## Supplementary data files for "Systematic contextual biases in SegmentNT potentially relevant to other nucleotide transformer models": first_middle_last_nav2-as5_nt_output_4096.txt (part 3 of 3)

```
"middle": [0.0068189, 0.00782649, 0.00638244, 0.0028856, 0.00531015, 0.00580683, 0.00450652, 0.00420559, 0.0034553, 0.00175711, 0.00325142, 0.00401194, 0.00325771, 0.0031346, 0.0030379, 0.00184866, 0.00274906, 0.00294806, 0.00232018, 0.00188301, 0.00224649, 0.00164688, 0.00236603, 0.00247155, 0.00208115, 0.00134725, 0.00178767, 0.00118005, 0.00190056, 0.00223952, 0.00168254, 0.00109338, 0.00162274, 0.00112179, 0.00162984, 0.00188196, 0.00157508, 0.00120954, 0.00159736, 0.00114301, 0.00149009, 0.00181062, 0.00151472, 0.00102446, 0.0012107, 0.00099752, 0.00135421, 0.00159345, 0.00138344, 0.00095875, 0.00134787, 0.00094703, 0.00134575, 0.00142859, 0.00142021, 0.00098005, 0.00146939, 0.00085862, 0.00152084, 0.00126383, 0.00133843, 0.00098934, 0.00150094, 0.0007681, 0.00148117, 0.00133831, 0.00137936, 0.00103886, 0.00133997, 0.00067586, 0.00127843, 0.00133938, 0.00147684, 0.00106974, 0.00122374, 0.00070928, 0.00125421, 0.00138844, 0.00185854, 0.00129052, 0.00141482, 0.00094543, 0.00149583, 0.00166472, 0.002324, 0.00160277, 0.00179509, 0.00119231, 0.00171261, 0.00187154, 0.0026256, 0.00173287, 0.00192359, 0.0011743, 0.00184997, 0.00198957, 0.00299367, 0.00197942, 0.0021759, 0.00121053, 0.00230913, 0.00224661, 0.0034253, 0.00197046, 0.00229385, 0.0012231, 0.0024534, 0.00228569, 0.00363407, 0.0019336, 0.00221034, 0.00127212, 0.00227675, 0.00242134, 0.0038813, 0.00186035, 0.00205055, 0.00137669, 0.00212502, 0.00243575, 0.00331853, 0.00168827, 0.00189588, 0.0014581, 0.00209817, 0.00240903, 0.00324093, 0.00156582, 0.00184706, 0.00147167, 0.0022941, 0.00250286, 0.00340355, 0.00179817, 0.00181996, 0.00146545, 0.00239405, 0.00261516, 0.00341254, 0.00213688, 0.00194795, 0.00131643, 0.00232178, 0.00259462, 0.00393598, 0.00218531, 0.0020935, 0.00131642, 0.00238713, 0.00284744, 0.00411973, 0.00197907, 0.00211234, 0.0013973, 0.0023529, 0.00287381, 0.00414544, 0.00177919, 0.00213068, 0.00150751, 0.00241964, 0.00303598, 0.00371669, 0.00148655, 0.00209063, 0.00156858, 0.00237161, 0.00301369, 0.00332818, 0.00142264, 0.00242411, 0.00173153, 0.00232999, 0.00310632, 0.00319998, 0.00152599, 0.00271023, 0.00195318, 0.00234021, 0.00289809, 0.00310326, 0.00178396, 0.00242577, 0.00180157, 0.00198246, 0.00256649, 0.00308542, 0.00178156, 0.00224765, 0.00164602, 0.0018463, 0.00256729, 0.0034792, 0.00183655, 0.00205083, 0.00158856, 0.00185645, 0.00273053, 0.00356321, 0.00167366, 0.00174566, 0.0014728, 0.00177339, 0.00279549, 0.00365859, 0.00164621, 0.00180991, 0.00150071, 0.00198484, 0.00279286, 0.00340351, 0.00172734, 0.00179054, 0.00153289, 0.00194667, 0.00296305, 0.00316259, 0.00170138, 0.00172205, 0.00152728, 0.00199511, 0.00296704, 0.00302509, 0.00183492, 0.00163296, 0.00148332, 0.00187915, 0.00253735, 0.00307252, 0.00187506, 0.00158486, 0.00152758, 0.00184614, 0.00237186, 0.00321515, 0.00186228, 0.00162798, 0.00156947, 0.00190803, 0.00244663, 0.0033157, 0.00181479, 0.00162217, 0.00151746, 0.00189946, 0.00247039, 0.00324663, 0.00181877, 0.00159822, 0.00154598, 0.00192564, 0.00242935, 0.00325577, 0.00174405, 0.00151358, 0.00144579, 0.00193917, 0.00223279, 0.00306526, 0.0017213, 0.00143182, 0.0013169, 0.00203597, 0.00223136, 0.00324798, 0.00195478, 0.00147511, 0.0013751, 0.00212778, 0.00206752, 0.0032278, 0.00202102, 0.00142112, 0.00132889, 0.00205883, 0.00196771, 0.00309564, 0.00186958, 0.00138082, 0.00133113, 0.00218257, 0.00218058, 0.00313069, 0.00194795, 0.00139876, 0.00142502, 0.00234855, 0.00227612, 0.00295112, 0.00189796, 0.00127765, 0.00146568, 0.0022764, 0.00228597, 0.00300836, 0.00173897, 0.00124233, 0.00144816, 0.00247939, 0.00234449, 0.00298615, 0.00156786, 0.001207, 0.00136856, 0.00256312, 0.00229072, 0.00294987, 0.00141077, 0.00118874, 0.00141196, 0.00255135, 0.00222188, 0.0028401, 0.00136309, 0.00127318, 0.00149814, 0.00245189, 0.00256971, 0.00270501, 0.00122943, 0.00145486, 0.0015907, 0.00242981, 0.00276457, 0.00274849, 0.0012123, 0.00160052, 0.00160605, 0.00212789, 0.00233604, 0.00257865, 0.0011669, 0.00167059, 0.00161659, 0.00218288, 0.00270935, 0.00238997, 0.00136506, 0.00161504, 0.00144826, 0.00151329, 0.00191524, 0.00246778, 0.00156019, 0.00180425, 0.00160783, 0.00173908, 0.00162367, 0.00240382, 0.00185208, 0.00179655, 0.00173141, 0.00216872, 0.00204276, 0.00278395, 0.00227849, 0.00198775, 0.00202245, 0.00259197, 0.00268957, 0.00337682, 0.00285475, 0.00215278, 0.00205963, 0.00317938, 0.00346662, 0.00353676, 0.0030815, 0.0020722, 0.00184796, 0.00263973, 0.0034573, 0.00326753, 0.00282873, 0.00182782, 0.00170938, 0.00229258, 0.00292945, 0.00290165, 0.00275294, 0.00183872, 0.00170688, 0.00211188, 0.00257925, 0.00255356, 0.00281515, 0.00190195, 0.00189333, 0.00225387, 0.00249828, 0.00251209, 0.00299751, 0.00200505, 0.00193538, 0.0021086, 0.00220397, 0.0024783, 0.00315696, 0.00217961, 0.0020533, 0.00200377, 0.00195021, 0.00248289, 0.00297427, 0.00211445, 0.00189509, 0.00164294, 0.0016024, 0.00211697, 0.00238979, 0.00176507, 0.00159864, 0.00139142, 0.00135764, 0.00186673, 0.00221746, 0.00153435, 0.001581, 0.00134687, 0.00124284, 0.00185497, 0.00233712, 0.00155816, 0.0017117, 0.00139874, 0.00130761, 0.00186757, 0.00231493, 0.0016828, 0.00185103, 0.0014794, 0.00157047, 0.00202146, 0.00203669, 0.00165204, 0.00177342, 0.00146161, 0.00158965, 0.00190693, 0.00159709, 0.00152059, 0.00155032, 0.00138522, 0.00162384, 0.00174288, 0.00151089, 0.00149787, 0.0014898, 0.0015144, 0.00173865, 0.00177587, 0.00149602, 0.00164295, 0.00166776, 0.00180324, 0.00204222, 0.0019352, 0.00178471, 0.00195574, 0.00189278, 0.00184041, 0.00239812, 0.00204998, 0.00206233, 0.00225188, 0.00220122, 0.00182, 0.00256419, 0.00212628, 0.00191092, 0.00219517, 0.00192761, 0.00169308, 0.00250622, 0.00192485, 0.00152676, 0.00185547, 0.00160658, 0.00164378, 0.00223748, 0.00180055, 0.00128675, 0.00144545, 0.00142307, 0.00176035, 0.00198596, 0.00180575, 0.00141651, 0.00149864, 0.0014682, 0.00196698, 0.0020532, 0.00209068, 0.00157969, 0.00183332, 0.00167717, 0.00235354, 0.0025435, 0.00244882, 0.00183882, 0.00205849, 0.00176912, 0.0023401, 0.00251076, 0.00229941, 0.00176787, 0.00214431, 0.00167961, 0.00229356, 0.002887, 0.00262736, 0.00173286, 0.00247484, 0.00173679, 0.00238751, 0.00300432, 0.00269564, 0.00166445, 0.00252241, 0.00177486, 0.00266981, 0.00283812, 0.0026671, 0.00172847, 0.00257057, 0.00178056, 0.00284559, 0.00262446, 0.0025406, 0.0018476, 0.00254406, 0.00168971, 0.00272906, 0.00234475, 0.00242691, 0.00173579, 0.00233683, 0.00159955, 0.00243638, 0.00208985, 0.00238505, 0.00179154, 0.0022215, 0.00156886, 0.0021627, 0.00198506, 0.0022696, 0.00144179, 0.00184577, 0.00138691, 0.00192303, 0.00202806, 0.00227588, 0.00120597, 0.00183397, 0.00141176, 0.00187827, 0.00215183, 0.0021856, 0.00116793, 0.00202693, 0.00150885, 0.00192336, 0.00241629, 0.00228688, 0.00135428, 0.00220956, 0.00153271, 0.00209003, 0.00247614, 0.00251798, 0.001705, 0.00216241, 0.00155061, 0.00228518, 0.00244856, 0.00252329, 0.0019347, 0.00212214, 0.00158069, 0.00212964, 0.00236862, 0.00246904, 0.00195678, 0.00194598, 0.00161864, 0.00205243, 0.00246212, 0.00258201, 0.00191066, 0.00188526, 0.0018171, 0.00195762, 0.00251051, 0.00227213, 0.00178563, 0.00179583, 0.00185158, 0.00203226, 0.00266227, 0.00236798, 0.00195259, 0.00205089, 0.00179132, 0.00224354, 0.0028061, 0.00240994, 0.00214968, 0.0020884, 0.00180276, 0.00201828, 0.00247271, 0.00216711, 0.00214739, 0.00210648, 0.00179185, 0.00189276, 0.00246642, 0.00199238, 0.00199646, 0.0021329, 0.00171548, 0.00171852, 0.00259514, 0.00202796, 0.00199144, 0.00215185, 0.00171997, 0.00173676, 0.00292263, 0.00222746, 0.00221942, 0.00230263, 0.00195318, 0.00189064, 0.00291701, 0.00241611, 0.00245613, 0.00220589, 0.00220678, 0.0017155, 0.00280017, 0.00215794, 0.00248279, 0.00205958, 0.00236968, 0.00169167, 0.00290055, 0.00211297, 0.00273778, 0.00230958, 0.0026291, 0.00194003, 0.00320725, 0.00228016, 0.00290068, 0.00257691, 0.00272686, 0.0020412, 0.00367149, 0.00240176, 0.00288039, 0.00260435, 0.00256716, 0.00215328, 0.00366947, 0.00253252, 0.00277365, 0.00276357, 0.00239876, 0.00217947, 0.00369223, 0.00251944, 0.00263348, 0.00252923, 0.00221482, 0.00240091, 0.00407239, 0.00260124, 0.0026, 0.00237778, 0.00203306, 0.0024544, 0.00410655, 0.00276551, 0.00276033, 0.00232705, 0.00216404, 0.00262951, 0.00414393, 0.00280663, 0.00295521, 0.00246828, 0.00224717, 0.00275447, 0.00447706, 0.00296576, 0.00307616, 0.00251666, 0.00224934, 0.00279509, 0.00479557, 0.00279022, 0.00298521, 0.00257022, 0.00233907, 0.00290432, 0.00492741, 0.00260951, 0.00282056, 0.00266476, 0.0025714, 0.00303385, 0.00475715, 0.00281981, 0.00330492, 0.00315967, 0.0029968, 0.00367057, 0.00497314, 0.00314369, 0.00382232, 0.00370394, 0.00359098, 0.00460931, 0.00527017, 0.0035665, 0.00447882, 0.00419398, 0.00369937, 0.0046313, 0.00494387, 0.00364944, 0.00426845, 0.00419999, 0.00339388, 0.00438406, 0.00499824, 0.0035884, 0.00388944, 0.00373665, 0.00320008, 0.00421029, 0.00539141, 0.00337163, 0.00370138, 0.00343655, 0.00313153, 0.00419129, 0.00604163, 0.00340439, 0.00397548, 0.00360056, 0.0032146, 0.00432932, 0.0062456, 0.00371421, 0.00470905, 0.00393198, 0.00330079, 0.00456927, 0.00592336, 0.00394197, 0.00520558, 0.00416033, 0.00349362, 0.00529158, 0.00652154, 0.00405543, 0.00583991, 0.00460868, 0.0039192, 0.00632467, 0.00766066, 0.0040703, 0.00621086, 0.00493917, 0.00427238, 0.0065279, 0.00790719, 0.00410713, 0.00671307, 0.00457985, 0.00425819, 0.00632307, 0.00726647, 0.00366565, 0.00659591, 0.00403537, 0.00414305, 0.0059662, 0.0064746, 0.00347893, 0.00631685, 0.0034095, 0.00341448, 0.00508228, 0.00561576, 0.00356639, 0.00603978, 0.00311678, 0.00319801, 0.0047538, 0.00552341, 0.00345268, 0.00578979, 0.00292416, 0.00301261, 0.00428554, 0.00560356, 0.00406957, 0.00609959, 0.00270446, 0.00283108, 0.00397705, 0.00590764, 0.00431951, 0.00694434, 0.00269413, 0.00284853, 0.0039901, 0.00597682, 0.00422966, 0.007051, 0.0027185, 0.0026847, 0.00394405, 0.00556876, 0.00405526, 0.00726545, 0.00248771, 0.00255427, 0.00375657, 0.00473929, 0.00385201, 0.00742571, 0.00254207, 0.00252084, 0.00387465, 0.00439818, 0.00366358, 0.0069194, 0.00292105, 0.00294074, 0.00397755, 0.00443919, 0.00344922, 0.00677247, 0.00303546, 0.00297283, 0.0038331, 0.00443262, 0.00338506, 0.00668911, 0.00309527, 0.00292013, 0.00360075, 0.00528961, 0.00311936, 0.0074725, 0.0034625, 0.00344542, 0.00406985, 0.00537099, 0.00295703, 0.00744215, 0.00345178, 0.00366062, 0.00474456, 0.00597396, 0.00317895, 0.00827804, 0.0040045, 0.00402374, 0.00547864, 0.00683692, 0.00354807, 0.00971608, 0.0047985, 0.00472279, 0.00683833, 0.00714455, 0.00381456, 0.01040266, 0.00444913, 0.00401885, 0.00579456, 0.00616276, 0.00357809, 0.00851842, 0.00393283, 0.00362516, 0.0052356, 0.00573358, 0.00355517, 0.00859165, 0.00375757, 0.00361742, 0.00499757, 0.0051859, 0.00316922, 0.00788895, 0.00390162, 0.00343039, 0.00441583, 0.00520307, 0.00307886, 0.00761101, 0.00422318, 0.00355502, 0.00476291, 0.00513389, 0.00373816, 0.00880426, 0.00575288, 0.00405917, 0.00554492, 0.00568887, 0.00420409, 0.0088681, 0.00607897, 0.00448645, 0.00506975, 0.00613261, 0.00453404, 0.00933411, 0.00627712, 0.00445122, 0.00515792, 0.00678021, 0.00493318, 0.00955167, 0.00673706, 0.00479137, 0.00549465, 0.00832019, 0.00500565, 0.01075597, 0.00779139, 0.00549222, 0.00562522, 0.00813786, 0.00486163, 0.01163553, 0.00772488, 0.00583212, 0.00518296, 0.0074246, 0.00444309, 0.01091223, 0.00741177, 0.00630422, 0.0054466, 0.00777057, 0.00429353, 0.01069887, 0.0070053, 0.00617183, 0.00554998, 0.00769363, 0.00447613, 0.01035051, 0.00653285, 0.00575235, 0.00557451, 0.00769924, 0.00513444, 0.01017484, 0.00668123, 0.00560137, 0.00619466, 0.00855866, 0.00568337, 0.0097458, 0.00662918, 0.00583362, 0.00571123, 0.00824941, 0.00520968, 0.00847564, 0.00570046, 0.00487955, 0.00479123, 0.00715917, 0.00478267, 0.00858527, 0.0052035, 0.00466619, 0.00481568, 0.00596462, 0.00442512, 0.00853556, 0.00559127, 0.004767, 0.0050172, 0.00630957, 0.00489402, 0.00934691, 0.00593213, 0.00523477, 0.00536747, 0.00758004, 0.00528347, 0.00940233, 0.00565835, 0.0049119, 0.00520268, 0.00804585, 0.00502185, 0.00794871, 0.0052608, 0.00473785, 0.00396404, 0.00736508, 0.0042584, 0.00594112, 0.00442833, 0.00436547, 0.00346077, 0.00620509, 0.00360476, 0.00502733, 0.0042562, 0.00438336, 0.00337482, 0.00623635, 0.00374581, 0.00511021, 0.00474594, 0.00478121, 0.00398713, 0.00630626, 0.00433531, 0.0055811, 0.00566432, 0.00526911, 0.00516645, 0.00629463, 0.00460312, 0.00643312, 0.00586444, 0.00557834, 0.00538179, 0.00593918, 0.00470192, 0.00606313, 0.00517679, 0.00517133, 0.00470597, 0.005517, 0.00427484, 0.005238, 0.00429288, 0.00477467, 0.00380835, 0.00490474, 0.00367446, 0.0047765, 0.00435939, 0.00486872, 0.00410357, 0.00542191, 0.00366023, 0.00526258, 0.00534653, 0.00535386, 0.00497492, 0.00558497, 0.00378096, 0.00559874, 0.00591053, 0.00621599, 0.00591847, 0.00453928, 0.00378805, 0.00536365, 0.00599682, 0.00601973, 0.00562991, 0.00377607, 0.00382879, 0.00488698, 0.00518657, 0.00534728, 0.00466432, 0.00355933, 0.00387184, 0.00474005, 0.00488226, 0.00487994, 0.00432445, 0.00375159, 0.00373309, 0.00396949, 0.00415551, 0.00419332, 0.00404225, 0.00304934, 0.00317662, 0.00338055, 0.00408089, 0.0042582, 0.00417308, 0.00268418, 0.00318638, 0.00335147, 0.00445949, 0.0044145, 0.00394964, 0.00223714, 0.00313286, 0.00323667, 0.00417292, 0.00438615, 0.00366899, 0.0020934, 0.00311397, 0.00336713, 0.00386991, 0.0041419, 0.00327713, 0.00216523, 0.00314568, 0.003087, 0.00318563, 0.00388264, 0.00300455, 0.00207028, 0.00316678, 0.00286335, 0.00323214, 0.00368648, 0.00320762, 0.00217411, 0.00322521, 0.00278124, 0.00338479, 0.00410589, 0.00360297, 0.00219004, 0.00345164, 0.00280547, 0.00366703, 0.00430903, 0.0034995, 0.00216856, 0.00353234, 0.00292236, 0.00439837, 0.00489385, 0.00434571, 0.00267498, 0.00382769, 0.00319072, 0.00459851, 0.00489548, 0.0052241, 0.00317603, 0.00404025, 0.0032915, 0.00476137, 0.00486791, 0.00478921, 0.00330627, 0.00404977, 0.00334316, 0.00440377, 0.00479685, 0.00527939, 0.00385383, 0.00404162, 0.00312551, 0.0032185, 0.00407547, 0.00395622, 0.00355943, 0.0040148, 0.00288404, 0.00321961, 0.00466128, 0.00417825, 0.0042469, 0.00492069, 0.0033745, 0.00381981, 0.00538704, 0.00443817, 0.0040194, 0.00458983, 0.00337309, 0.00386798, 0.00541148, 0.00418049, 0.0038573, 0.00392069, 0.00320115, 0.00367298, 0.00526734, 0.00403724, 0.00367746, 0.00416199, 0.00328748, 0.00366457, 0.00518925, 0.00351592, 0.00343419, 0.0043364, 0.00318331, 0.00327038, 0.00475845, 0.00353147, 0.00373336, 0.00501187, 0.00339672, 0.00374341, 0.00508695, 0.00420409, 0.00413647, 0.00590608, 0.00351603, 0.00413936, 0.00527247, 0.00468099, 0.00390765, 0.00615156, 0.00348144, 0.00420173, 0.00534084, 0.00542876, 0.00397617, 0.00639947, 0.00360019, 0.00419789, 0.00528858, 0.00517746, 0.00418129, 0.00625369, 0.00354352, 0.00408053, 0.00505791, 0.00497767, 0.00446437, 0.00618484, 0.00332507, 0.00416258, 0.00512005, 0.0052574, 0.00448791, 0.00609963, 0.00317896, 0.00412714, 0.00525504, 0.00568633, 0.00422965, 0.00628249, 0.00308306, 0.00400248, 0.00538227, 0.00597798, 0.0041015, 0.00703758, 0.00362718, 0.00441717, 0.0061354, 0.00673245, 0.00485652, 0.00797256, 0.00404129, 0.00495431, 0.00657846, 0.00695872, 0.00512081, 0.00838608, 0.00416812, 0.00513778, 0.00638147, 0.0067715, 0.00521797, 0.00844533, 0.00406729, 0.00473426, 0.00616208, 0.00624281, 0.00509625, 0.0079833, 0.00408493, 0.00436201, 0.00600164, 0.00590734, 0.00498769, 0.0080961, 0.00413629, 0.00459804, 0.00673848, 0.00671211, 0.0050388, 0.00885155, 0.00512455, 0.00538536, 0.0073195, 0.00863569, 0.005621, 0.00968372, 0.00608694, 0.00549045, 0.00751307, 0.00976649, 0.0056872, 0.01118307, 0.00724273, 0.00539901, 0.00736243, 0.01062022, 0.00581102, 0.01120618, 0.00783175, 0.00487054, 0.00651948, 0.01065418, 0.00486964, 0.01034286, 0.00742218, 0.00476557, 0.00611263, 0.01073827, 0.00450286, 0.01008015, 0.00659252, 0.00503844, 0.00629464, 0.01026661, 0.00439444, 0.00957441, 0.00681855, 0.00475258, 0.00540278, 0.0101007, 0.00423783, 0.00863032, 0.00659896, 0.00441153, 0.00445953, 0.00937596, 0.00414039, 0.00761725, 0.00660488, 0.00454958, 0.00455524, 0.00907319, 0.00419419, 0.00768677, 0.0069419, 0.00441983, 0.00461976, 0.00783381, 0.00425377, 0.00676, 0.00634855, 0.00412796, 0.00466989, 0.0081162, 0.00441663, 0.00664234, 0.00555356, 0.00436521, 0.00474099, 0.00867335, 0.00419953, 0.00732999, 0.0052451, 0.00467076, 0.0049284, 0.00965103, 0.00386954, 0.00757167, 0.00568893, 0.00451468, 0.00502811, 0.01035915, 0.00443752, 0.00774041, 0.00629182, 0.00471194, 0.0052818, 0.01007696, 0.00475617, 0.00772265, 0.00612152, 0.00468093, 0.00512219, 0.00884034, 0.00449952, 0.007311, 0.00592337, 0.00449224, 0.00537178, 0.00875142, 0.00457512, 0.00727762, 0.00577932, 0.00485883, 0.0067862, 0.00956269, 0.00469436, 0.0075509, 0.00637161, 0.00509301, 0.00706632, 0.00952255, 0.00458802, 0.00795989, 0.0070296, 0.00516106, 0.00781604, 0.00964174, 0.00424735, 0.00768139, 0.00768804, 0.00505978, 0.00783371, 0.01016393, 0.00427231, 0.0077014, 0.0076801, 0.005401, 0.00816677, 0.01148586, 0.00425449, 0.00839056, 0.00749092, 0.0055568, 0.00874272, 0.01197017, 0.00418027, 0.00764717, 0.00591854, 0.00531053, 0.00765245, 0.01240951, 0.00448537, 0.00759848, 0.00547146, 0.00504167, 0.00696211, 0.01178597, 0.00468196, 0.00814099, 0.00538242, 0.00460108, 0.00560917, 0.01060052, 0.00400112, 0.0071489, 0.00584055, 0.00421966, 0.00507581, 0.0098034, 0.00375115, 0.00619876, 0.00554024, 0.00459967, 0.00487447, 0.00940062, 0.00341661, 0.00554495, 0.00501303, 0.00481814, 0.00502241, 0.00967494, 0.00368999, 0.00505627, 0.00521677, 0.00514637, 0.00546976, 0.00995034, 0.00415038, 0.00553112, 0.00536505, 0.00507414, 0.00574781, 0.0109975, 0.00471433, 0.00600424, 0.00560113, 0.00473608, 0.00550719, 0.01057566, 0.0045919, 0.00650037, 0.00564675, 0.00475506, 0.00530983, 0.00979944, 0.00474177, 0.00661737, 0.0056786, 0.00468645, 0.00515546, 0.00812054, 0.00463623, 0.00665904, 0.00544308, 0.00432055, 0.00471388, 0.00762899, 0.00451831, 0.00686768, 0.00497803, 0.00391963, 0.00448984, 0.00740603, 0.00474268, 0.006935, 0.00528531, 0.00404772, 0.00500536, 0.00841426, 0.00441948, 0.00704116, 0.00523388, 0.00387082, 0.00519032, 0.00849581, 0.0041302, 0.00695669, 0.00592855, 0.00382871, 0.00501308, 0.00770339, 0.00365057, 0.00681207, 0.00681351, 0.00401245, 0.00514151, 0.00719852, 0.00398589, 0.00612519, 0.00747178, 0.00392018, 0.00557933, 0.0070309, 0.00404868, 0.00680659, 0.00747616, 0.00422422, 0.00504627, 0.00677653, 0.00399268, 0.00720173, 0.00655144, 0.00487265, 0.00513393, 0.00720925, 0.00404033, 0.00693919, 0.00589248, 0.00471734, 0.00519951, 0.00710123, 0.00428838, 0.00702836, 0.00571084, 0.00478637, 0.00489121, 0.0066252, 0.00410563, 0.00658221, 0.00578732, 0.00529956, 0.00557576, 0.00697694, 0.0050732, 0.00642206, 0.00594279, 0.00540717, 0.00572967, 0.00709326, 0.00547942, 0.00667417, 0.00575754, 0.00538561, 0.00482239, 0.00623886, 0.00462845, 0.00624616, 0.00498361, 0.0048919, 0.00402699, 0.00624749, 0.00424235, 0.00597531, 0.00481569, 0.00469609, 0.00386219, 0.00596119, 0.00415507, 0.00605765, 0.00517704, 0.00453399, 0.00391433, 0.00638738, 0.00440159, 0.00620432, 0.00510586, 0.00419243, 0.00376152, 0.00673975, 0.00433698, 0.00581408, 0.00458391, 0.00407711, 0.00393831, 0.00649592, 0.00457119, 0.00568516, 0.00368918, 0.00386289, 0.00320923, 0.00550798, 0.00399567, 0.00531182, 0.003794, 0.00365263, 0.00284774, 0.00470021, 0.00329445, 0.00512308, 0.00338828, 0.00377234, 0.00255521, 0.00526489, 0.00386806, 0.00620316, 0.00367428, 0.00378223, 0.00299793, 0.00521753, 0.00338052, 0.0055502, 0.00331409, 0.00373508, 0.00288249, 0.00581575, 0.00336805, 0.00592897, 0.00354983, 0.00394964, 0.00293147, 0.00667215, 0.0042575, 0.0072814, 0.00378071, 0.00443105, 0.00306606, 0.00645094, 0.00493657, 0.00776194, 0.00415662, 0.00478109, 0.00304769, 0.00614976, 0.00479165, 0.00720323, 0.00425258, 0.00507046, 0.00314243, 0.00575603, 0.00435919, 0.00662787, 0.00450616, 0.00508519, 0.0030336, 0.00545516, 0.00445543, 0.00632453, 0.00441609, 0.00415664, 0.0028357, 0.00498421, 0.0041609, 0.00578155, 0.00399919, 0.00365983, 0.00283577, 0.00511854, 0.00418205, 0.0056628, 0.00391623, 0.00387794, 0.00327302, 0.00496535, 0.00405728, 0.00587067, 0.00408929, 0.00357305, 0.00304288, 0.00494114, 0.00358623, 0.00552541, 0.00380512, 0.00341637, 0.00308437, 0.00489608, 0.00403111, 0.00593819, 0.00459777, 0.00383486, 0.00312948, 0.00541559, 0.00395631, 0.00594554, 0.00535956, 0.00404462, 0.00324829, 0.00502033, 0.00344932, 0.00490178, 0.00440741, 0.00360221, 0.00307251, 0.00471398, 0.00343571, 0.00436222, 0.00428636, 0.00332684, 0.00352266, 0.00476239, 0.00363278, 0.00420515, 0.00463989, 0.00313874, 0.00396566, 0.00459362, 0.00367304, 0.00475514, 0.00502915, 0.00384407, 0.00529922, 0.00648887, 0.0041465, 0.00571891, 0.00638389, 0.00443571, 0.00500698, 0.00555009, 0.00365125, 0.00582461, 0.00675648, 0.00412, 0.0050756, 0.00408421, 0.00256614, 0.00416159, 0.00551052, 0.00282002, 0.00392518, 0.0035396, 0.00244125, 0.00331558, 0.00486077, 0.00243468, 0.0035271, 0.00325733, 0.00242667, 0.00327489, 0.00450096, 0.00231469, 0.00388055, 0.0037241, 0.00267583, 0.00350525, 0.00481585, 0.00270525, 0.00424896, 0.00442838, 0.00321824, 0.00403538, 0.00539503, 0.0030408, 0.00447038, 0.00467418, 0.00368844, 0.00452123, 0.00615906, 0.00338714, 0.00479142, 0.00475251, 0.00353906, 0.00457995, 0.00599147, 0.00345981, 0.00489153, 0.00476754, 0.00356592, 0.0053194, 0.00635703, 0.00380865, 0.00505223, 0.00568025, 0.00427292, 0.00578861, 0.00615821, 0.0036234, 0.00492258, 0.00552469, 0.00435788, 0.00578769, 0.00565541, 0.00337673, 0.00453438, 0.00574373, 0.00431524, 0.00579066, 0.0057928, 0.00327476, 0.00434366, 0.00523638, 0.00431497, 0.00611656, 0.00587277, 0.00358557, 0.00414934, 0.00530772, 0.00410863, 0.00630979, 0.00624173, 0.0035124, 0.00430841, 0.00489936, 0.0036984, 0.00639918, 0.00590948, 0.00351796, 0.00408327, 0.0049848, 0.00350373, 0.00637293, 0.00522365, 0.00340298, 0.00369389, 0.00436627, 0.00320026, 0.00617313, 0.00500128, 0.00294191, 0.00335679, 0.00390022, 0.00297226, 0.00611075, 0.00465608, 0.00277661, 0.00333298, 0.00388035, 0.00280135, 0.0061225, 0.00497109, 0.00275246, 0.00351761, 0.00374095, 0.00269978, 0.00575173, 0.00475197, 0.00265547, 0.00353205, 0.00363593, 0.00235323, 0.00535069, 0.00448098, 0.00256427, 0.00337085, 0.0036392, 0.00246207, 0.0051947, 0.00473108, 0.00278441, 0.0035341, 0.00380879, 0.00261162, 0.00586873, 0.00483314, 0.00300193, 0.00344719, 0.0039067, 0.00309525, 0.00664312, 0.00532997, 0.00328987, 0.00371759, 0.00416754, 0.00361083, 0.00728884, 0.00563946, 0.00342458, 0.00377166, 0.00414048, 0.00347015, 0.00776975, 0.00567186, 0.00330806, 0.00382631, 0.00419318, 0.00321786, 0.00805112, 0.00505367, 0.00315646, 0.00323415, 0.00413336, 0.00280262, 0.00862923, 0.00451411, 0.00291972, 0.00290011, 0.00385602, 0.0024851, 0.00920735, 0.00406455, 0.00278489, 0.00267075, 0.00361584, 0.00254586, 0.00944087, 0.00397894, 0.00284462, 0.00277902, 0.00348039, 0.00276565, 0.01078648, 0.00459415, 0.00289554, 0.00322648, 0.0036348, 0.00286196, 0.01166016, 0.00471243, 0.0027916, 0.00352755, 0.00354619, 0.00275308, 0.01212723, 0.0047248, 0.00271678, 0.00374845, 0.00388672, 0.00278653, 0.01183873, 0.00475236, 0.00279135, 0.00390066, 0.00423052, 0.00286333, 0.0121154, 0.00461475, 0.00288001, 0.00396523, 0.00442091, 0.00289985, 0.01257132, 0.00438148, 0.00279692, 0.00370711, 0.00457551, 0.0030366, 0.0136144, 0.00452392, 0.00290764, 0.00377525, 0.0048241, 0.00325338, 0.0147597, 0.00435771, 0.00290809, 0.00378071, 0.00507759, 0.00338445, 0.01522132, 0.00431198, 0.00270539, 0.00390057, 0.00532034, 0.00350119, 0.01442652, 0.0040788, 0.00272606, 0.00414025, 0.00567531, 0.00345496, 0.01499154, 0.00388221, 0.0026558, 0.00420531, 0.0057564, 0.00344912, 0.01519819, 0.00384019, 0.00251651, 0.00384567, 0.00567058, 0.00341222, 0.01603264, 0.00369529, 0.00237679, 0.00378642, 0.00605117, 0.00370178, 0.01768186, 0.00372797, 0.00230845, 0.00363016, 0.00640402, 0.00390833, 0.01789345, 0.00348495, 0.0021348, 0.00372168, 0.00630057, 0.00382396, 0.0176926, 0.00371326, 0.00215445, 0.00380015, 0.00596735, 0.00385394, 0.01894708, 0.0039589, 0.00216518, 0.00357958, 0.0061881, 0.00398531, 0.02062407, 0.00384717, 0.0021047, 0.00348608, 0.00641338, 0.00391436, 0.01932179, 0.00387911, 0.00215186, 0.00347627, 0.00639851, 0.00402783, 0.0190357, 0.00427377, 0.00217946, 0.00344462, 0.00609968, 0.00392343, 0.01780534, 0.00429106, 0.00205486, 0.00357416, 0.00584186, 0.00394522, 0.01782909, 0.00461388, 0.00222788, 0.00404369, 0.0067968, 0.00462081, 0.01902117, 0.00479464, 0.00232738, 0.00447268, 0.00730203, 0.00509883, 0.01962509, 0.0045684, 0.00240313, 0.00449978, 0.00757948, 0.0053399, 0.01984681, 0.00439775, 0.00234308, 0.00437837, 0.00686432, 0.00519268, 0.01971279, 0.00452012, 0.00221242, 0.00398745, 0.00615976, 0.00495754, 0.01935927, 0.0047023, 0.00216221, 0.00360414, 0.00604993, 0.00481155, 0.01878387, 0.00439913, 0.00203892, 0.00359288, 0.00659722, 0.00460919, 0.01859207, 0.00432456, 0.00208943, 0.00417324, 0.00781336, 0.00496542, 0.01841669, 0.00426748, 0.00212402, 0.00462613, 0.00819777, 0.00526469, 0.01898992, 0.00386018, 0.00184791, 0.00447958, 0.00788354, 0.00539167, 0.01880001, 0.0037871, 0.00178478, 0.00444596, 0.00767982, 0.00492969, 0.01937589, 0.00310012, 0.00149605, 0.00341667, 0.00562374, 0.00408114, 0.01857585, 0.00289385, 0.00148534, 0.00329971, 0.00534031, 0.00404882, 0.01823924, 0.00276145, 0.00154973, 0.0041625, 0.00615972, 0.00394552, 0.01797439, 0.00274307, 0.00159216, 0.00437032, 0.00613145, 0.00370343, 0.0175248, 0.00285907, 0.00164157, 0.00435028, 0.00679334, 0.00378205, 0.01815831, 0.0032621, 0.00175056, 0.00409199, 0.00665079, 0.00391348, 0.02105591, 0.00370503, 0.00184212, 0.00397376, 0.00684233, 0.00406857, 0.02183292, 0.00355766, 0.00174447, 0.00376704, 0.00730983, 0.00441073, 0.02068522, 0.00324194, 0.00170576, 0.00438657, 0.00741595, 0.00436556, 0.01928389, 0.00296788, 0.00176584, 0.00505127, 0.00797263, 0.0048573, 0.01888481, 0.00282906, 0.00186879, 0.00514088, 0.00862455, 0.00518037, 0.01943146, 0.00265793, 0.00185362, 0.0049913, 0.00883586, 0.0055586, 0.02178426, 0.00290228, 0.00191175, 0.00506768, 0.00921405, 0.00638574, 0.02243089, 0.00320956, 0.00194733, 0.00530737, 0.00976931, 0.00639926, 0.02006524, 0.00327471, 0.00207464, 0.00578346, 0.01004897, 0.00565934, 0.01755729, 0.00327478, 0.00199017, 0.00510348, 0.00899448, 0.00504342, 0.01543772, 0.00309177, 0.00174985, 0.00409023, 0.00788409, 0.00457185, 0.01333262, 0.00273435, 0.00150882, 0.00361975, 0.00735223, 0.00431017, 0.01228802, 0.00234207, 0.00138497, 0.00325496, 0.00678386, 0.00450608, 0.01280313, 0.00237876, 0.00142028, 0.00367182, 0.00766967, 0.00497529, 0.01317976, 0.00249229, 0.00155574, 0.0039874, 0.00852239, 0.0052005, 0.01425964, 0.00304118, 0.00176066, 0.00451949, 0.00857704, 0.00540405, 0.01246893, 0.00301821, 0.00179716, 0.00451195, 0.01000641, 0.00509992, 0.0108639, 0.00291783, 0.00174471, 0.00390915, 0.00861675, 0.00424324, 0.00991393, 0.00286378, 0.00168147, 0.00429738, 0.00935241, 0.00459445, 0.00935254, 0.00318206, 0.0016207, 0.00383307, 0.00780578, 0.00446038, 0.0078764, 0.00309492, 0.00152642, 0.00370719, 0.00751724, 0.00442441, 0.00677322, 0.00293028, 0.00148697, 0.00344006, 0.0063598, 0.00392334, 0.00661471, 0.00250458, 0.00137186, 0.0029566, 0.00593684, 0.00330855, 0.00553474, 0.00219642, 0.00142072, 0.00276588, 0.00609541, 0.00343057, 0.00604368, 0.00229633, 0.00158915, 0.0030495, 0.0068402, 0.00404441, 0.00785686, 0.00287531, 0.00196552, 0.00361643, 0.0087784, 0.00499795, 0.00924903, 0.00340467, 0.00211261, 0.0038809, 0.00971624, 0.0052373, 0.00885485, 0.00337727, 0.00181148, 0.00343292, 0.00973016, 0.0045, 0.00789493, 0.00329873, 0.00168409, 0.00325076, 0.00986602, 0.00417972, 0.00755741, 0.00320532, 0.00163143, 0.00321754, 0.00987402, 0.00428868, 0.00709654, 0.00317369, 0.00172172, 0.00331562, 0.00872309, 0.00468968, 0.00724893, 0.00302519, 0.00175488, 0.00379234, 0.00917798, 0.00507115, 0.0080428, 0.00322801, 0.00197062, 0.00420146, 0.01006628, 0.00521278, 0.00836527, 0.00372749, 0.00217648, 0.00499537, 0.01231874, 0.0053096, 0.00809693, 0.00422588, 0.00231597, 0.00482133, 0.01272367, 0.00478168, 0.00766558, 0.00440891, 0.00241135, 0.00461382, 0.01227176, 0.00496513, 0.00760878, 0.00462033, 0.00267147, 0.00455723, 0.01284199, 0.00528074, 0.0084412, 0.00459593, 0.00271587, 0.00447839, 0.01418153, 0.00578777, 0.00975596, 0.00481406, 0.00287852, 0.00474968, 0.01563631, 0.0060128, 0.01053416, 0.00496435, 0.00303217, 0.00516487, 0.01667684, 0.0059223, 0.0095774, 0.00521004, 0.00345678, 0.00544776, 0.01722683, 0.00671485, 0.00905253, 0.00560011, 0.00379986, 0.00561462, 0.01593272, 0.006751, 0.0084887, 0.00529529, 0.00362308, 0.00466907, 0.0137976, 0.00635166, 0.00852415, 0.00566159, 0.00382201, 0.00489989, 0.01416791, 0.00715, 0.00962591, 0.00632297, 0.00403567, 0.0055327, 0.01502716, 0.00770019, 0.01125789, 0.00721103, 0.00444425, 0.00598838, 0.01465803, 0.00815981, 0.01214508, 0.00808209, 0.00487468, 0.00585935, 0.01529136, 0.00764006, 0.01110612, 0.00845314, 0.00420869, 0.00567215, 0.01429717, 0.00574763, 0.00882683, 0.00796487, 0.00321179, 0.00437562, 0.01286388, 0.00431155, 0.00710709, 0.00764044, 0.00283408, 0.00376105, 0.01178619, 0.00354736, 0.0068864, 0.00853328, 0.00269252, 0.00362585, 0.0104568, 0.00321175, 0.00700069, 0.00951272, 0.00302222, 0.0039417, 0.00955513, 0.0032702, 0.00786077, 0.00972802, 0.00392043, 0.00470569, 0.01049394, 0.00357118, 0.00848304, 0.01051048, 0.00467484, 0.00468465, 0.0110876, 0.0038839, 0.00851022, 0.0102527, 0.00550776, 0.00563896, 0.01294686, 0.00494727, 0.00828776, 0.00966504, 0.00537852, 0.00545885, 0.01260911, 0.00486384, 0.00839927, 0.01097121, 0.00534495, 0.00555241, 0.01199146, 0.00643185, 0.01027572, 0.01168601, 0.00510621, 0.00615088, 0.01119096, 0.00653204, 0.00863559, 0.00989972, 0.00467583, 0.00596624, 0.01068246, 0.00686911, 0.00842541, 0.01015363, 0.00476502, 0.00625789, 0.01245366, 0.00769863, 0.00820766, 0.01121961, 0.00465089, 0.00603295, 0.01245552, 0.00844015, 0.00800877, 0.0125137, 0.00487205, 0.0063114, 0.01529129, 0.00960757, 0.0086571, 0.01257606, 0.00504253, 0.00657928, 0.01640234, 0.01011965, 0.00994759, 0.01331636, 0.0058281, 0.00728612, 0.01743028, 0.00974435, 0.01005261, 0.01332361, 0.00575928, 0.00692541, 0.01884045, 0.01032132, 0.01014888, 0.01334836, 0.00598353, 0.00724116, 0.01961892, 0.01020491, 0.00974198, 0.01317776, 0.00631413, 0.00833349, 0.02329556, 0.01130061, 0.01061612, 0.01205561, 0.00609769, 0.00752544, 0.023335, 0.01187962, 0.01016317, 0.01098161, 0.00626437, 0.00686825, 0.01451273, 0.00915215, 0.0089308, 0.00863284, 0.00418627, 0.00466506, 0.01016827, 0.0046909, 0.00610938, 0.00683291, 0.00272362, 0.00308916, 0.00749167, 0.00302642, 0.00504549, 0.00559974, 0.00203749, 0.00267049, 0.00723916, 0.00370456, 0.00532933, 0.00613207, 0.00262624, 0.00320444, 0.00740341, 0.00388705, 0.00468677, 0.0052608, 0.0024147, 0.00297641, 0.00587574, 0.00366003, 0.0043816, 0.00503635, 0.00212722, 0.00264762, 0.0048735, 0.00320929, 0.00411986, 0.00526143, 0.0022226, 0.00241302, 0.00450745, 0.00268921, 0.00384618, 0.00500701, 0.00201994, 0.00203879, 0.00423307, 0.0025663, 0.00361243, 0.00493662, 0.00216491, 0.00197979, 0.00446126, 0.00270192, 0.00350078, 0.00492628, 0.00212771, 0.00198871, 0.00426081, 0.00276683, 0.00342836, 0.00503518, 0.00224074, 0.00209302, 0.00414147, 0.00270779, 0.00336321, 0.00500645, 0.00232398, 0.00208219, 0.00348854, 0.00226975, 0.00303072, 0.00492763, 0.00202442, 0.00196156, 0.00332436, 0.00226061, 0.00310415, 0.00514273, 0.00202491, 0.00206423, 0.00365207, 0.00258048, 0.00351522, 0.00532522, 0.00240335, 0.00229695, 0.00427072, 0.00289408, 0.0040397, 0.00557018, 0.00282525, 0.00229063, 0.00426376, 0.00310741, 0.00435717, 0.00584813, 0.00313919, 0.00244432, 0.00425671, 0.0033485, 0.00501215, 0.00619702, 0.00400473, 0.00257561, 0.00377596, 0.00360634, 0.00492822, 0.00563118, 0.00393292, 0.00247937, 0.00344401, 0.00336141, 0.0045515, 0.00524741, 0.00346789, 0.00237851, 0.00318564, 0.00342919, 0.00411299, 0.00493798, 0.00346455, 0.00250947, 0.00314747, 0.00364172, 0.00413807, 0.00537744, 0.00371957, 0.00283408, 0.00325702, 0.00384743, 0.004273, 0.00552395, 0.00381672, 0.00300127, 0.0032932, 0.00395448, 0.00476707, 0.00527171, 0.00374582, 0.00306034, 0.0029184, 0.00356391, 0.00477042, 0.00541966, 0.00359501, 0.00278622, 0.00277639, 0.0034793, 0.00438004, 0.00529578, 0.00327959, 0.0025772, 0.00297944, 0.00347252, 0.00419406, 0.00499849, 0.00300351, 0.00251504, 0.00326483, 0.00343657, 0.00419568, 0.00543892, 0.00299383, 0.00232195, 0.00330833, 0.00338726, 0.003989, 0.00559139, 0.00284045, 0.00235029, 0.0032676, 0.00344587, 0.00408805, 0.00590599, 0.00295239, 0.00256408, 0.00337401, 0.00351536, 0.00409576, 0.00609835, 0.00317285, 0.00261551, 0.00334598, 0.00349176, 0.00417812, 0.00664961, 0.00334652, 0.00273768, 0.00342692, 0.00352367, 0.00451009, 0.00727329, 0.00368736, 0.00303962, 0.00373095, 0.00367808, 0.00467765, 0.00727802, 0.00381507, 0.00315711, 0.0039887, 0.00391717, 0.00467253, 0.00704241, 0.00355768, 0.00309101, 0.00406861, 0.00377289, 0.00458232, 0.0071653, 0.00337823, 0.00285404, 0.00373054, 0.00310987, 0.00425954, 0.0067265, 0.00265898, 0.00248944, 0.00313142, 0.0026909, 0.00398813, 0.00656059, 0.00244915, 0.00217836, 0.00276634, 0.00245383, 0.00377395, 0.00648107, 0.00257723, 0.00201326, 0.00270123, 0.00250877, 0.00374348, 0.00651204, 0.00279373, 0.00231649, 0.00334766, 0.00277904, 0.00420342, 0.00708209, 0.00347098, 0.00283207, 0.00399613, 0.00310514, 0.00457793, 0.00811305, 0.00378854, 0.00315677, 0.00430959, 0.00323303, 0.00531187, 0.00786038, 0.00348119, 0.00271167, 0.00405448, 0.00325526, 0.00505731, 0.00690486, 0.00335253, 0.0022082, 0.00334642, 0.00267709, 0.00437995, 0.00631925, 0.00300308, 0.00190238, 0.00282574, 0.00231551, 0.00402692, 0.00636325, 0.0030436, 0.00193615, 0.00282253, 0.00249603, 0.00397966, 0.00595646, 0.00331919, 0.00224783, 0.00326476, 0.00261927, 0.00419669, 0.00578015, 0.00361545, 0.00253419, 0.0035036, 0.00267321, 0.00437102, 0.00577578, 0.00393259, 0.00276142, 0.00351204, 0.00255382, 0.00390597, 0.00534277, 0.00349821, 0.00282432, 0.00330065, 0.00282958, 0.00382315, 0.00581858, 0.00317887, 0.00266767, 0.00327507, 0.0032443, 0.00390855, 0.00650147, 0.00336527, 0.00261709, 0.00340576, 0.00355972, 0.00394311, 0.00676128, 0.00307545, 0.00243741, 0.00358801, 0.00340167, 0.00380163, 0.00688809, 0.00276149, 0.00238497, 0.00351883, 0.00310525, 0.00378786, 0.00681942, 0.00276913, 0.00229884, 0.00343937, 0.00259305, 0.00356525, 0.00673778, 0.00291783, 0.00231537, 0.00366846, 0.00255121, 0.00363816, 0.00650662, 0.00299545, 0.00245236, 0.00400677, 0.00301938, 0.00404632, 0.00664063, 0.00317257, 0.00269681, 0.0041889, 0.00320233, 0.00414378, 0.00635111, 0.00289304, 0.0027347, 0.00394148, 0.00328382, 0.00392389, 0.00600761, 0.0026744, 0.00297663, 0.00372726, 0.00347268, 0.00378679, 0.00575317, 0.00259702, 0.00282854, 0.00349765, 0.00326283, 0.0036512, 0.00546059, 0.00280257, 0.00269852, 0.00337313, 0.00316804, 0.00344425, 0.005628, 0.00303634, 0.00273363, 0.00343503, 0.0029866, 0.00348252, 0.00555655, 0.00308873, 0.00277686, 0.00342716, 0.00296485, 0.0034442, 0.00547909, 0.00291312, 0.00290082, 0.00342615, 0.00297043, 0.00344547, 0.00499086, 0.00259875, 0.00309422, 0.00317949, 0.00290114, 0.00338504, 0.00478689, 0.00255118, 0.00316028, 0.00285196, 0.00253077, 0.00295051, 0.00436716, 0.00258291, 0.00312158, 0.00268886, 0.00225647, 0.00263916, 0.00391489, 0.00241498, 0.00286981, 0.00243874, 0.00190289, 0.00239852, 0.00360032, 0.00218841, 0.00237827, 0.00210223, 0.00190928, 0.00237629, 0.00356893, 0.00214475, 0.00232581, 0.00197941, 0.00193557, 0.00264459, 0.00380399, 0.00224672, 0.00240154, 0.00221358, 0.00221253, 0.00302125, 0.00386331, 0.00231576, 0.00251672, 0.00237196, 0.00241512, 0.00312217, 0.00368384, 0.00236005, 0.00261812, 0.0024822, 0.0024937, 0.00279335, 0.00339369, 0.00216908, 0.00248152, 0.00218323, 0.0023401, 0.00243659, 0.00309443, 0.00184622, 0.00240102, 0.00197613, 0.0022059, 0.00251537, 0.00311781, 0.0017705, 0.00232426, 0.00207178, 0.00228804, 0.00276674, 0.003055, 0.00186986, 0.0025424, 0.00210365, 0.00232446, 0.0029657, 0.00312389, 0.00205184, 0.00280076, 0.00226615, 0.00233166, 0.00307216, 0.00325956, 0.00202734, 0.00276431, 0.00220799, 0.00224726, 0.00304293, 0.00313339, 0.00197677, 0.00264323, 0.00216423, 0.00249432, 0.00305909, 0.00325079, 0.00204149, 0.00296904, 0.00233691, 0.00278363, 0.0031458, 0.0034336, 0.00199046, 0.00319108, 0.00265287, 0.00293321, 0.00311839, 0.00353692, 0.00204176, 0.00335155, 0.00286794, 0.00319052, 0.0032959, 0.00367655, 0.00244877, 0.00410663, 0.00309432, 0.00360011, 0.00361473, 0.00374751, 0.00254933, 0.00451538, 0.00300568, 0.0036523, 0.0037271, 0.00343953, 0.00264493, 0.00449005, 0.00297678, 0.00366225, 0.0036236, 0.00314833, 0.00257145, 0.00401248, 0.00304286, 0.00361389, 0.0033374, 0.00306089, 0.00228171, 0.00347833, 0.00284423, 0.00358712, 0.00331632, 0.00323333, 0.00229808, 0.00347842, 0.00286825, 0.00393783, 0.00325473, 0.00309891, 0.00204431, 0.00312567, 0.00264509, 0.00333244, 0.00294343, 0.00304514, 0.00183933, 0.00263828, 0.00226537, 0.00295551, 0.00299604, 0.003018, 0.00175213, 0.00233729, 0.00205098, 0.00214665, 0.0025293, 0.00260219, 0.00160736, 0.00220078, 0.00195217, 0.00204346, 0.00245126, 0.00260228, 0.00192757, 0.00235951, 0.0021806, 0.00231825, 0.00254281, 0.00252818, 0.00191814, 0.00245792, 0.00243621, 0.00293011, 0.00283327, 0.00247457, 0.00185374, 0.00250407, 0.00234908, 0.00307954, 0.00278312, 0.00233729, 0.00191917, 0.00242357, 0.00225181, 0.00300081, 0.00273256, 0.00248145, 0.00205116, 0.00240765, 0.00222754, 0.00294723, 0.0027666, 0.00260406, 0.00216705, 0.00265226, 0.00240158, 0.00311638, 0.00300097, 0.00299374, 0.00230563, 0.00248611, 0.00211032, 0.00286729, 0.00306145, 0.00321813, 0.00194057, 0.00247774, 0.00210995, 0.00339037, 0.00313177, 0.00311869, 0.00151817, 0.00211726, 0.00205321, 0.00310062, 0.00287805, 0.00284999, 0.00118859, 0.00188793, 0.00206071, 0.00264653, 0.0028846, 0.00270745, 0.00118527, 0.00218056, 0.00221519, 0.00320291, 0.00295823, 0.00267727, 0.00138362, 0.00263698, 0.00246883, 0.00312243, 0.00312613, 0.00286021, 0.00162986, 0.00327417, 0.00268784, 0.00317496, 0.00338332, 0.0029732, 0.00171009, 0.00337315, 0.00270465, 0.00321336, 0.00395717, 0.00329258, 0.00177211, 0.00350867, 0.00246689, 0.00330774, 0.00411228, 0.00359393, 0.00189909, 0.00358939, 0.00237708, 0.00339654, 0.00451128, 0.00395408, 0.0021806, 0.00358323, 0.00254665, 0.00361883, 0.00494044, 0.00396332, 0.00228873, 0.00376758, 0.0028226, 0.00381853, 0.00471615, 0.00396429, 0.00246752, 0.00366489, 0.00345562, 0.00375448, 0.00470929, 0.00419504, 0.00261391, 0.00382645, 0.00352095, 0.00348586, 0.00462327, 0.00450811, 0.00253585, 0.00414706, 0.00351756, 0.00382214, 0.00471466, 0.00460446, 0.00282135, 0.00435841, 0.0038673, 0.00405114, 0.00457419, 0.00488821, 0.00299804, 0.00448013, 0.00387611, 0.00414451, 0.00454919, 0.0043262, 0.00275887, 0.00428374, 0.00367097, 0.00440883, 0.00432193, 0.00378453, 0.00269213, 0.00411363, 0.00345625, 0.00430941, 0.00406503, 0.00375681, 0.00251042, 0.00382206, 0.00341213, 0.00444244, 0.00469082, 0.00401424, 0.00254884, 0.00381069, 0.00394765, 0.00482113, 0.00522674, 0.00444487, 0.00272733, 0.00394392, 0.00462443, 0.0050609, 0.00547166, 0.00449142, 0.00285413, 0.00408314, 0.00491949, 0.00486072, 0.00575326, 0.0044896, 0.00298647, 0.00374905, 0.00444712, 0.00460888, 0.00565811, 0.00435406, 0.0029245, 0.00346988, 0.00454533, 0.00448706, 0.00560795, 0.00408399, 0.00287325, 0.00318651, 0.003992, 0.00379621, 0.00541611, 0.00385501, 0.00260705, 0.0028658, 0.00352683, 0.00380958, 0.00539122, 0.00369069, 0.00253861, 0.00287157, 0.00330856, 0.00380307, 0.00529043, 0.00359209, 0.00243215, 0.00288537, 0.00343202, 0.00393126, 0.0056861, 0.00358291, 0.00257983, 0.00318364, 0.00369155, 0.0043772, 0.00640135, 0.00398976, 0.00292509, 0.00345829, 0.00375592, 0.00388404, 0.00635428, 0.0043346, 0.00302247, 0.00331212, 0.00378273, 0.00347486, 0.00614674, 0.00440512, 0.00300301, 0.00306003, 0.00363299, 0.00296631, 0.00590237, 0.00444477, 0.00288926, 0.00279151, 0.00340449, 0.00285595, 0.00534574, 0.00397542, 0.00272317, 0.00291528, 0.00373775, 0.00330622, 0.00567234, 0.00386581, 0.0024495, 0.00271101, 0.00394259, 0.00363627, 0.00584166, 0.00405478, 0.00257224, 0.00282478, 0.00420735, 0.00390994, 0.00561052, 0.00419588, 0.00283656, 0.00307642, 0.00447265, 0.00398645, 0.00575632, 0.00387529, 0.00286712, 0.00315661, 0.00450274, 0.0038516, 0.00522754, 0.00369721, 0.00272901, 0.00333454, 0.00375621, 0.00321715, 0.00461536, 0.00342332, 0.00237432, 0.0031483, 0.00342509, 0.00356835, 0.00448483, 0.00340856, 0.00243667, 0.00351819, 0.00403607, 0.00384381, 0.00447141, 0.00364007, 0.00267044, 0.00393546, 0.00461867, 0.00431885, 0.00460968, 0.00423098, 0.00301025, 0.00431553, 0.00487655, 0.00465984, 0.00495046, 0.00474351, 0.00334053, 0.00440587, 0.00534633, 0.00480012, 0.00526866, 0.00555673, 0.00337931, 0.00444104, 0.00507924, 0.00531823, 0.00609328, 0.00611343, 0.00349922, 0.00450133, 0.00492087, 0.00522493, 0.00613386, 0.00602054, 0.00320234, 0.00409081, 0.0047288, 0.00510675, 0.00654149, 0.00608525, 0.00306395, 0.00398972, 0.00435727, 0.00396361, 0.00587981, 0.0049559, 0.00310659, 0.00364251, 0.00414057, 0.00381927, 0.00587885, 0.00507861, 0.00348318, 0.00389734, 0.00403365, 0.0037766, 0.00590653, 0.00539337, 0.0032843, 0.00393355, 0.00437863, 0.00392794, 0.00653676, 0.00604231, 0.00332397, 0.0039398, 0.0045031, 0.00371744, 0.00665716, 0.00638632, 0.00344661, 0.00441553, 0.00454139, 0.00399966, 0.00669811, 0.00625936, 0.0036433, 0.00510183, 0.00478467, 0.00410196, 0.00635537, 0.00603239, 0.00382454, 0.00477464, 0.00460812, 0.00421709, 0.00635822, 0.00620889, 0.00405641, 0.00426464, 0.00473947, 0.00450774, 0.0067635, 0.00669667, 0.00431216, 0.00403188, 0.00522072, 0.0043323, 0.00664071, 0.0068668, 0.00435698, 0.00428928, 0.00459832, 0.00407845, 0.00679715, 0.00694702, 0.00446267, 0.00510922, 0.00386286, 0.00417573, 0.00650592, 0.00597178, 0.00423185, 0.00500073, 0.00328889, 0.00389297, 0.00654575, 0.00558786, 0.00399436, 0.00517848, 0.00317459, 0.00416805, 0.00670461, 0.00560713, 0.00409817, 0.00474472, 0.00335382, 0.00416003, 0.00641428, 0.00580723, 0.00438174, 0.00481226, 0.00376261, 0.00432595, 0.0062386, 0.00577299, 0.00432949, 0.00470419, 0.00380325, 0.00436336, 0.00546266, 0.00513443, 0.00417523, 0.00455482, 0.00368904, 0.00429265, 0.00516867, 0.0048572, 0.00464255, 0.00564905, 0.00392648, 0.00489094, 0.00481578, 0.00462416, 0.00480411, 0.00604806, 0.0040639, 0.00403767, 0.0040141, 0.00422151, 0.004974, 0.00559763, 0.00383064, 0.00338644, 0.00461293, 0.0047582, 0.00589466, 0.00628277, 0.00469383, 0.0044206, 0.00477132, 0.00533502, 0.00616198, 0.00667548, 0.00476022, 0.00394794, 0.00495525, 0.00523012, 0.00637955, 0.00728278, 0.00501328, 0.00430354, 0.00513292, 0.00506915, 0.00608351, 0.00766481, 0.00457029, 0.00413631, 0.00506042, 0.0049051, 0.0054312, 0.00664542, 0.00435851, 0.00386794, 0.00483584, 0.00435596, 0.00510129, 0.00592205, 0.00443556, 0.0037141, 0.00444055, 0.00423135, 0.0054177, 0.00548418, 0.00446196, 0.00372745, 0.00438742, 0.00439293, 0.00563672, 0.00546361, 0.00487899, 0.00415701, 0.00495302, 0.0046951, 0.00611022, 0.00588165, 0.00486154, 0.00431373, 0.00546814, 0.00481862, 0.00662526, 0.00621487, 0.00472752, 0.00415981, 0.00593457, 0.0050796, 0.00633207, 0.00569707, 0.00455721, 0.0042611, 0.00558909, 0.00484567, 0.00585465, 0.00555643, 0.00432741, 0.00377199, 0.00509907, 0.00456708, 0.00600073, 0.00527042, 0.00407123, 0.00388445, 0.00527834, 0.00492515, 0.0063538, 0.00513304, 0.00373382, 0.00411803, 0.0053187, 0.00458481, 0.00588282, 0.00535447, 0.00381962, 0.00370519, 0.00528736, 0.00442372, 0.00595855, 0.00568378, 0.00425911, 0.00399306, 0.00547096, 0.00436592, 0.00594516, 0.00609993, 0.00431317, 0.00410735, 0.00567213, 0.00409084, 0.00595813, 0.00577062, 0.00433661, 0.00376719, 0.00529048, 0.00393635, 0.00590753, 0.00532161, 0.00401088, 0.00353442, 0.00487337, 0.00374456, 0.00550877, 0.0042243, 0.00363631, 0.00345462, 0.00547866, 0.00394922, 0.00551921, 0.0041172, 0.00374651, 0.00374903, 0.00573053, 0.00426318, 0.00555125, 0.00461029, 0.00378935, 0.00377788, 0.00672815, 0.00506515, 0.00590724, 0.00581485, 0.0040775, 0.00427108, 0.00687918, 0.00553703, 0.00580095, 0.00625762, 0.00452793, 0.00479961, 0.0069744, 0.00543308, 0.0053864, 0.00562053, 0.00385475, 0.00458761, 0.00685934, 0.00447705, 0.0048444, 0.00543895, 0.00385758, 0.00418708, 0.00641291, 0.00390125, 0.0049645, 0.0054986, 0.00380526, 0.00404881, 0.00622614, 0.00375058, 0.00518587, 0.00600953, 0.00385819, 0.00435482, 0.00590124, 0.00389105, 0.00552327, 0.00651159, 0.00436968, 0.00528179, 0.00641767, 0.00418395, 0.00571088, 0.00607691, 0.00441285, 0.00578419, 0.00639208, 0.00455877, 0.00568338, 0.0057712, 0.00444217, 0.00540763, 0.00572725, 0.00460576, 0.005125, 0.00528347, 0.00428451, 0.00457551, 0.00508291, 0.00434312, 0.00493272, 0.0049362, 0.00458165, 0.00468536, 0.00582933, 0.00479147, 0.00508184, 0.00525698, 0.00460306, 0.00553766, 0.00558959, 0.00445032, 0.00449248, 0.00565022, 0.0043607, 0.00546621, 0.00574823, 0.00389008, 0.00396512, 0.00556223, 0.0041514, 0.00597573, 0.00634628, 0.00353614, 0.00413448, 0.00475795, 0.00397851, 0.0065343, 0.00686835, 0.00343311, 0.00422104, 0.00466029, 0.00389271, 0.00642081, 0.00781776, 0.00380125, 0.00483297, 0.00455515, 0.00358546, 0.0058318, 0.00764466, 0.00417492, 0.00571444, 0.00448304, 0.00344813, 0.00519633, 0.00722279, 0.00468648, 0.00577623, 0.00474904, 0.00333518, 0.00493444, 0.00630582, 0.00416239, 0.00477557, 0.00460779, 0.00312739, 0.00492462, 0.00591573, 0.00392387, 0.00457541, 0.00444676, 0.0029953, 0.00504985, 0.00626948, 0.00385082, 0.00458313, 0.00431126, 0.00318905, 0.00519527, 0.00627224, 0.00385757, 0.00444013, 0.00422345, 0.00322613, 0.00509722, 0.00700102, 0.00377461, 0.00424728, 0.00380995, 0.00291293, 0.00511707, 0.00755968, 0.0035965, 0.00416872, 0.00383296, 0.00313034, 0.00584156, 0.00794022, 0.00353914, 0.00460994, 0.00405146, 0.00324513, 0.0067859, 0.00837914, 0.0033296, 0.00481808, 0.00445277, 0.00380836, 0.00772866, 0.00836939, 0.00331783, 0.00516478, 0.0044299, 0.00351829, 0.0073471, 0.00718496, 0.00286181, 0.00475219, 0.00379803, 0.00307934, 0.00619883, 0.00596898, 0.00264239, 0.00455221, 0.00339156, 0.00296625, 0.00681732, 0.00554047, 0.00257063, 0.00426195, 0.00353751, 0.00291838, 0.00602814, 0.00470126, 0.0023282, 0.00411374, 0.00363716, 0.00309117, 0.00659433, 0.00456659, 0.00238811, 0.0037036, 0.0039229, 0.00313239, 0.00657986, 0.00511067, 0.00264724, 0.00340523, 0.00342955, 0.00301472, 0.00657412, 0.00469263, 0.00285956, 0.0032252, 0.00326071, 0.00289365, 0.00568587, 0.00425, 0.00267426, 0.00344093, 0.00296604, 0.00332678, 0.00549982, 0.00445396, 0.00278125, 0.00379544, 0.00255055, 0.00330518, 0.00495055, 0.00395615, 0.00275018, 0.0038118, 0.00226195, 0.00296866, 0.00495731, 0.00385263, 0.00269461, 0.00352374, 0.00246988, 0.00318387, 0.00494852, 0.00429639, 0.00287289, 0.00323396, 0.00240498, 0.00279818, 0.00468009, 0.00458046, 0.00282174, 0.00294423, 0.0023699, 0.00255534, 0.00475152, 0.00415516, 0.00272059, 0.00295218, 0.00225222, 0.00233924, 0.00378032, 0.0039572, 0.00257938, 0.00294057, 0.00188414, 0.00231928, 0.00363604, 0.00351659, 0.00247384, 0.00299372, 0.00171212, 0.00202596, 0.00308733, 0.00344222, 0.00241192, 0.00328853, 0.00175, 0.00229838, 0.0036858, 0.00367553, 0.00249631, 0.00335768, 0.00192825, 0.0024392, 0.00387077, 0.0034756, 0.00252898, 0.00307345, 0.00195568, 0.00225223, 0.00356877, 0.0032211, 0.00234708, 0.00284907, 0.00173059, 0.00203884, 0.00370557, 0.00329809, 0.00284832, 0.00285482, 0.0019151, 0.00195041, 0.00392919, 0.00322299, 0.00278464, 0.00264639, 0.0017175, 0.00157669, 0.00350731, 0.00332892, 0.0024325, 0.00248771, 0.00161375, 0.00153514, 0.00353082, 0.00289321, 0.00216714, 0.00219024, 0.00163381, 0.00162184, 0.0030551, 0.00274285, 0.00210367, 0.00226914, 0.00160545, 0.00168341, 0.00284367, 0.00315224, 0.00243334, 0.00239805, 0.00151711, 0.00173613, 0.00274246, 0.00308132, 0.00293766, 0.00288021, 0.00157165, 0.00201648, 0.00295834, 0.00299751, 0.00327353, 0.00333724, 0.00147715, 0.00217592, 0.00286793, 0.0027383, 0.00282195, 0.00299867, 0.00134674, 0.00213144, 0.0028523, 0.00252463, 0.00234491, 0.00309394, 0.00156083, 0.00239731, 0.00317815, 0.00273282, 0.00235894, 0.00438398, 0.00180467, 0.00299986, 0.00474052, 0.00349501, 0.00306309, 0.00484354, 0.00208167, 0.00333791, 0.00503639, 0.00318823, 0.00313598, 0.00456644, 0.00190167, 0.00383881, 0.00570685, 0.0032397, 0.00408723, 0.00478128, 0.00173569, 0.00389858, 0.00558441, 0.00402303, 0.00452843, 0.00513481, 0.00207914, 0.00369131, 0.0058897, 0.00456089, 0.00430386, 0.00443604, 0.00240932, 0.00337096, 0.00572081, 0.0049658, 0.00405291, 0.00425052, 0.00262916, 0.00353322, 0.00642674, 0.00468994, 0.00326982, 0.00353041, 0.00215713, 0.00305398, 0.00636505, 0.00422645, 0.00280052, 0.00302951, 0.00182428, 0.00268543, 0.00586185, 0.00374978, 0.0025784, 0.00312932, 0.00165631, 0.00269151, 0.00503416, 0.00346603, 0.00265909, 0.00336131, 0.00168956, 0.00270478, 0.00433449, 0.00337232, 0.00286121, 0.00325994, 0.001861, 0.00299313, 0.00424453, 0.00367518, 0.00330029, 0.0035983, 0.00250355, 0.00367719, 0.0044057, 0.00400765, 0.00336974, 0.00403184, 0.00303701, 0.0040749, 0.00467783, 0.00402053, 0.00318301, 0.00387, 0.00322508, 0.00401524, 0.00490165, 0.00417599, 0.00344788, 0.00405792, 0.00347612, 0.00397744, 0.00515283, 0.00422373, 0.003574, 0.00449742, 0.00375153, 0.00453747, 0.00570832, 0.00421997, 0.00383666, 0.00465369, 0.00413225, 0.00506924, 0.00646824, 0.00450099, 0.00413459, 0.00558156, 0.00511129, 0.00522465, 0.0064068, 0.00423595, 0.0037128, 0.00475745, 0.00552352, 0.00509683, 0.0064002, 0.00417382, 0.00339957, 0.00445101, 0.00505669, 0.00424343, 0.0054012, 0.00355799, 0.00302465, 0.00449699, 0.00469314, 0.00459441, 0.0058559, 0.00352468, 0.00299576, 0.00573132, 0.00459752, 0.00564449, 0.00642796, 0.00356883, 0.00333786, 0.00751454, 0.00577885, 0.00687989, 0.00717035, 0.00393813, 0.0039498, 0.00987061, 0.00733442, 0.0090144, 0.01034916, 0.00548659, 0.00503808, 0.01128619, 0.0085565, 0.00953314, 0.01241792, 0.00600866, 0.00539432, 0.01259322, 0.01009559, 0.00927126, 0.01417207, 0.00705778, 0.00617728, 0.01316819, 0.0116709, 0.00926299, 0.01557504, 0.00816234, 0.00755591, 0.01295671, 0.01069917, 0.00857569, 0.0146148, 0.00751855, 0.00811295, 0.01299398, 0.01121557, 0.01007146, 0.01363752, 0.00800042, 0.00815875, 0.01236938, 0.01010852, 0.0096752, 0.01176756, 0.00832591, 0.00718882, 0.01103735, 0.00967088, 0.01013929, 0.01283505, 0.00990243, 0.00737751, 0.0114818, 0.00918442, 0.01176026, 0.01310049, 0.01250756, 0.00779283, 0.01116156, 0.00937877, 0.01097748, 0.01132606, 0.01136333, 0.00801527, 0.01406984, 0.00986448, 0.01148123, 0.01283091, 0.01257786, 0.00842177, 0.01430786, 0.01008502, 0.01196314, 0.01548163, 0.01351627, 0.00943661, 0.01652306, 0.0101123, 0.01164038, 0.01704184, 0.01283568, 0.00892475, 0.01652308, 0.00896106, 0.01056938, 0.01530942, 0.01344679, 0.00895808, 0.01591222, 0.00964526, 0.01010479, 0.01482994, 0.01484376, 0.00940818, 0.0145702, 0.01003035, 0.00909953, 0.01391317, 0.01505731, 0.01118487, 0.01393924, 0.01105972, 0.00918173, 0.01410655, 0.0152258, 0.01313407, 0.01219567, 0.0100944, 0.00869723, 0.01380286, 0.01427952, 0.01172318, 0.01009603, 0.00782914, 0.00831167, 0.01329698, 0.01446024, 0.01124522, 0.00912669, 0.00715052, 0.00767533, 0.01195316, 0.01323552, 0.01075641, 0.00893369, 0.00702247, 0.00703887, 0.01014845, 0.01167467, 0.00773182, 0.01007376, 0.00847227, 0.00554135, 0.00789033, 0.0062589, 0.00572313, 0.0090937, 0.00782912, 0.00497872, 0.00598114, 0.00360296, 0.00369126, 0.00891401, 0.00853147, 0.00474407, 0.00642456, 0.00353541, 0.00402579, 0.00772703, 0.00681559, 0.00393808, 0.00591144, 0.00312444, 0.00404801, 0.00717814, 0.00630055, 0.00366823, 0.00584683, 0.00336999, 0.00399219, 0.00790171, 0.0066604, 0.0033236, 0.00577531, 0.00366507, 0.00370192, 0.00715521, 0.00626485, 0.0030849, 0.00519794, 0.00311128, 0.0028646, 0.00652852, 0.00600865, 0.00271271, 0.00493839, 0.00292554, 0.00240994, 0.00574814, 0.00511242, 0.00304833, 0.0053973, 0.00307541, 0.00229023, 0.0057024, 0.0049766, 0.00314788, 0.00519102, 0.00313394, 0.0022886, 0.00664823, 0.00537569, 0.00341478, 0.00507362, 0.00356752, 0.0024306, 0.00815327, 0.00679229, 0.00334989, 0.00518007, 0.00374294, 0.00235624, 0.00930232, 0.00927224, 0.00363349, 0.00543492, 0.00382148, 0.00244593, 0.01048173, 0.01078568, 0.00374982, 0.00508776, 0.00407136, 0.00252207, 0.00998879, 0.01055998, 0.00363821, 0.00553181, 0.00441736, 0.00286094, 0.00948971, 0.01048993, 0.00331979, 0.00540808, 0.00468309, 0.00282758, 0.00909218, 0.01049234, 0.00362748, 0.00547143, 0.00460343, 0.00294777, 0.00995611, 0.01089216, 0.0039955, 0.00612644, 0.00482591, 0.00305554, 0.01160531, 0.01127271, 0.00417054, 0.00647689, 0.00443329, 0.00315798, 0.01165178, 0.0113511, 0.00425856, 0.00578665, 0.00391476, 0.00307059, 0.01111838, 0.01020242, 0.00462285, 0.00586835, 0.00412753, 0.00322027, 0.01143321, 0.01085537, 0.00597988, 0.0065515, 0.00492596, 0.00371007, 0.01297968, 0.0117053, 0.00745464, 0.00733124, 0.00561552, 0.00417872, 0.01437436, 0.01303323, 0.00896423, 0.00901601, 0.00655882, 0.00499993, 0.01511151, 0.01279231, 0.00914729, 0.01003576, 0.00731997, 0.00569137, 0.01496829, 0.01352778, 0.00934648, 0.01107587, 0.00824914, 0.00547874, 0.01503472, 0.0148078, 0.00910852, 0.01127587, 0.00874784, 0.00506479, 0.01494496, 0.01401569, 0.00879722, 0.01088834, 0.00851472, 0.00551632, 0.01627184, 0.01383734, 0.00894177, 0.0111734, 0.00817567, 0.00665087, 0.01844895, 0.01381706, 0.00919574, 0.01068499, 0.00729998, 0.00712931, 0.01741468, 0.01333696, 0.0091639, 0.01013274, 0.00637222, 0.00748861, 0.01623956, 0.01417439, 0.00956734, 0.0094303, 0.00594066, 0.00782532, 0.01569792, 0.01465673, 0.01045699, 0.01036462, 0.00632244, 0.00960155, 0.01730069, 0.01686946, 0.01114715, 0.011747, 0.0070785, 0.01162332, 0.02043671, 0.01653343, 0.01143026, 0.01298631, 0.00756692, 0.01335615, 0.02420046, 0.01565492, 0.01379154, 0.01505661, 0.00874214, 0.01486582, 0.02539081, 0.01495061, 0.01430946, 0.01488191, 0.00873667, 0.01496586, 0.02350402, 0.01438034],
"last": [0.00388203, 0.00392091, 0.00432389, 0.00507385, 0.00532921, 0.00417411, 0.00366294, 0.00410585, 0.00439939, 0.00681888, 0.00625214, 0.00434394, 0.00386503, 0.00407885, 0.00451214, 0.00534985, 0.00603684, 0.0038787, 0.00377737, 0.00390652, 0.00408011, 0.00451965, 0.00533154, 0.0034299, 0.00359933, 0.00338096, 0.00328228, 0.00387937, 0.00464607, 0.00377074, 0.00355129, 0.00321787, 0.00350252, 0.00405738, 0.00437401, 0.00439659, 0.00408779, 0.00376079, 0.00399211, 0.00464035, 0.00464443, 0.00408321, 0.00372214, 0.00385154, 0.003915, 0.0038076, 0.00406128, 0.00398517, 0.00341935, 0.00328642, 0.00336888, 0.0035894, 0.00376516, 0.00354717, 0.00331324, 0.00356992, 0.00395793, 0.00411296, 0.00484182, 0.0042637, 0.00378933, 0.0037446, 0.00433963, 0.00486748, 0.00503899, 0.00422262, 0.00398142, 0.00377843, 0.00452975, 0.00473208, 0.00535584, 0.00376793, 0.00401151, 0.00393965, 0.00425925, 0.00389967, 0.00497822, 0.0037917, 0.00378872, 0.00364491, 0.00419098, 0.00354232, 0.00528385, 0.00397694, 0.00360961, 0.00364507, 0.00413261, 0.003904, 0.00509117, 0.00443541, 0.00351845, 0.00357418, 0.00446379, 0.00451346, 0.00602852, 0.00474204, 0.00449804, 0.00436157, 0.00461244, 0.00434759, 0.00604536, 0.00447329, 0.00434206, 0.00454817, 0.00453072, 0.00408264, 0.00548112, 0.00430107, 0.00414312, 0.00410113, 0.00474737, 0.00430795, 0.0048818, 0.00416281, 0.00387691, 0.00418318, 0.00453926, 0.00440521, 0.00555855, 0.00426619, 0.00396528, 0.00368322, 0.00399981, 0.00412609, 0.00571693, 0.00437766, 0.00424216, 0.00399944, 0.00402754, 0.00429102, 0.00521073, 0.00404772, 0.00394594, 0.00403346, 0.00399838, 0.00409062, 0.00531751, 0.00390171, 0.00379621, 0.00391622, 0.00357021, 0.00440209, 0.00579073, 0.00468249, 0.00444977, 0.00451929, 0.00400823, 0.00423218, 0.00604218, 0.00496938, 0.00478109, 0.00497818, 0.00409599, 0.00432862, 0.00599545, 0.00457517, 0.00477974, 0.00414802, 0.00412691, 0.00431251, 0.00572995, 0.0049638, 0.00466181, 0.00436757, 0.0045644, 0.00620057, 0.00593921, 0.00509711, 0.00468417, 0.00405816, 0.00400776, 0.00570121, 0.00521799, 0.00446554, 0.00439392, 0.00415636, 0.00395199, 0.00551597, 0.00678144, 0.0049052, 0.00460217, 0.00467731, 0.00427696, 0.0051628, 0.00618313, 0.00480437, 0.00423791, 0.00412119, 0.00442728, 0.00543122, 0.00665186, 0.00472589, 0.00417483, 0.00433915, 0.00418261, 0.00532964, 0.00679087, 0.0049351, 0.00428211, 0.0039549, 0.00455151, 0.00445055, 0.00589564, 0.00504553, 0.00413844, 0.00402017, 0.00442295, 0.00523669, 0.00690264, 0.00537772, 0.00433073, 0.00414274, 0.0045016, 0.00617506, 0.0077844, 0.00599366, 0.00454905, 0.00450862, 0.00516017, 0.00639401, 0.00694057, 0.00600498, 0.00478155, 0.00484605, 0.00478217, 0.00615659, 0.00732201, 0.00574199, 0.0051175, 0.00495368, 0.0053016, 0.00599926, 0.00768548, 0.00555066, 0.00480651, 0.00458451, 0.00540104, 0.00655402, 0.00738229, 0.00594684, 0.00419841, 0.00436197, 0.00507957, 0.00724964, 0.00735017, 0.00645195, 0.00437551, 0.00497199, 0.0052963, 0.00658396, 0.00784528, 0.00649756, 0.00478533, 0.004909, 0.00495217, 0.00649758, 0.00728691, 0.00599968, 0.00460171, 0.00507488, 0.00521943, 0.00696614, 0.0083816, 0.0060081, 0.00474173, 0.00486617, 0.00530051, 0.00778231, 0.00890616, 0.00676237, 0.00487056, 0.00511309, 0.00505201, 0.00738377, 0.00927624, 0.00655537, 0.00481023, 0.00516864, 0.00490855, 0.00714565, 0.00843967, 0.0058415, 0.00434612, 0.00485259, 0.00439, 0.00627899, 0.0076122, 0.00577764, 0.00450745, 0.00492516, 0.00497625, 0.00679637, 0.00834842, 0.00639377, 0.00536583, 0.00554548, 0.00515765, 0.00757793, 0.00880734, 0.00779688, 0.0061106, 0.00666209, 0.00632033, 0.00732776, 0.00863125, 0.00784729, 0.00584839, 0.00601246, 0.00636692, 0.00772833, 0.00823653, 0.00746675, 0.00540376, 0.00571213, 0.00568241, 0.00665219, 0.00830576, 0.00754963, 0.00536666, 0.00557741, 0.00550047, 0.00678199, 0.00915497, 0.00738208, 0.00559873, 0.00544213, 0.00557866, 0.00646458, 0.0090899, 0.00778855, 0.00602404, 0.0059646, 0.00658543, 0.00737672, 0.00928251, 0.00732931, 0.0063052, 0.00583083, 0.00827464, 0.00974523, 0.00881602, 0.0078926, 0.00739687, 0.00668426, 0.00839377, 0.01112683, 0.01005196, 0.0068231, 0.00700676, 0.00635641, 0.00734882, 0.0067392, 0.00629748, 0.00713999, 0.00512412, 0.00595968, 0.00649008, 0.00610961, 0.00670888, 0.00750499, 0.00543826, 0.00617318, 0.0067389, 0.00668546, 0.00695715, 0.00734023, 0.00696733, 0.00653609, 0.00772525, 0.00789949, 0.00787086, 0.0071318, 0.00697694, 0.00678171, 0.00845609, 0.00832068, 0.00969467, 0.00826881, 0.00703944, 0.00691704, 0.00812642, 0.00864821, 0.01030873, 0.00845408, 0.00687035, 0.00625397, 0.0071565, 0.00812695, 0.01056175, 0.00852113, 0.00607723, 0.00620742, 0.0079176, 0.00817549, 0.00958013, 0.00853213, 0.00704153, 0.0061209, 0.00740406, 0.00785256, 0.00741446, 0.00773915, 0.00685025, 0.0062698, 0.00704583, 0.00773095, 0.00708104, 0.00811004, 0.00755132, 0.00670827, 0.0084313, 0.00891721, 0.00694198, 0.00882405, 0.00779594, 0.00797093, 0.00760432, 0.00797854, 0.0065994, 0.00775046, 0.00711073, 0.00668323, 0.00834403, 0.0074579, 0.00702758, 0.0074659, 0.0064373, 0.00614777, 0.00696781, 0.00659924, 0.00589998, 0.0079025, 0.00620098, 0.00595665, 0.00691704, 0.00652587, 0.00605293, 0.00759501, 0.00591765, 0.00603188, 0.00744691, 0.0073163, 0.00639692, 0.00715046, 0.00670546, 0.00622983, 0.00741156, 0.00756072, 0.00629902, 0.00672212, 0.00704459, 0.00711591, 0.00803134, 0.00760394, 0.00696955, 0.00729666, 0.00724115, 0.00728092, 0.0080404, 0.0073907, 0.00727624, 0.00693775, 0.0066941, 0.00698426, 0.0073111, 0.0061625, 0.00624276, 0.00687099, 0.00620931, 0.00663411, 0.00726283, 0.0058904, 0.00540459, 0.00671583, 0.00656565, 0.00676589, 0.00777519, 0.00622218, 0.00475487, 0.0064246, 0.00576105, 0.00606504, 0.00769059, 0.00586959, 0.00471271, 0.00647054, 0.00533524, 0.00578324, 0.00748583, 0.00550658, 0.004415, 0.00613465, 0.00461726, 0.00550133, 0.00665199, 0.00485082, 0.00430404, 0.00653655, 0.0067415, 0.00576824, 0.00677955, 0.0049595, 0.00418769, 0.00696978, 0.00685643, 0.00558937, 0.00603855, 0.00505345, 0.00593035, 0.00709109, 0.00877314, 0.00539588, 0.00672684, 0.00512665, 0.00687809, 0.00678064, 0.00722521, 0.00594513, 0.0075509, 0.00560102, 0.00603423, 0.00648186, 0.00625886, 0.00651517, 0.00672546, 0.00556996, 0.00713449, 0.00819043, 0.01028155, 0.00794351, 0.00768174, 0.00577382, 0.00601485, 0.00851436, 0.00759703, 0.00937624, 0.00884145, 0.00674041, 0.00493692, 0.00706372, 0.00795484, 0.00787154, 0.00890055, 0.00563099, 0.00434933, 0.00528626, 0.00443416, 0.00620226, 0.00659771, 0.00468416, 0.00369605, 0.00490474, 0.00563753, 0.0059594, 0.00745747, 0.00574351, 0.00392988, 0.00554872, 0.00577235, 0.00503109, 0.00718367, 0.00540078, 0.0040026, 0.00537835, 0.0050088, 0.00565532, 0.00618274, 0.00520453, 0.00374242, 0.00521586, 0.00420275, 0.00498577, 0.00566724, 0.00465581, 0.00321789, 0.00461289, 0.00450288, 0.00477414, 0.00552345, 0.00468798, 0.00397306, 0.00557667, 0.00582089, 0.00632886, 0.00690011, 0.00553766, 0.00403903, 0.00477398, 0.00515801, 0.00577696, 0.00646801, 0.00512626, 0.00411499, 0.00553208, 0.00553467, 0.00606246, 0.00599943, 0.00486957, 0.00359602, 0.00509225, 0.0053098, 0.00584205, 0.00526654, 0.00407749, 0.00331542, 0.00470848, 0.00522226, 0.00510431, 0.00489934, 0.00383519, 0.00363168, 0.00483878, 0.00446883, 0.00573417, 0.00486887, 0.00351867, 0.00373654, 0.00476112, 0.00462402, 0.00583466, 0.00474444, 0.00386745, 0.00333556, 0.00524564, 0.00465851, 0.00638831, 0.00548172, 0.00437242, 0.00322654, 0.00537174, 0.00410264, 0.00608001, 0.00505096, 0.00478171, 0.00328564, 0.00453556, 0.00437585, 0.00567906, 0.00478314, 0.00433256, 0.00358236, 0.00424458, 0.00411536, 0.00501273, 0.0049474, 0.00427696, 0.00356952, 0.00427096, 0.00432725, 0.00502934, 0.00526798, 0.00483631, 0.0032639, 0.0045554, 0.00478671, 0.00604575, 0.00674782, 0.00508074, 0.00350646, 0.00524247, 0.00481594, 0.0058651, 0.00623654, 0.00483711, 0.00314555, 0.00487363, 0.0044586, 0.00624021, 0.00569607, 0.00502699, 0.00323626, 0.00520188, 0.0048483, 0.00567982, 0.00556172, 0.00538949, 0.00393674, 0.00575947, 0.00496486, 0.00555046, 0.00504514, 0.005704, 0.00394947, 0.00599564, 0.00497436, 0.00576829, 0.0052307, 0.00509364, 0.00406845, 0.00524524, 0.00491239, 0.00512365, 0.0049872, 0.00547087, 0.00451678, 0.00590934, 0.0047771, 0.00533201, 0.00482516, 0.0053443, 0.00411529, 0.00591709, 0.00481944, 0.00547049, 0.00550225, 0.00557638, 0.00417206, 0.00543867, 0.00535009, 0.00515711, 0.00570015, 0.00587322, 0.00558895, 0.00644903, 0.00606722, 0.00538079, 0.00630537, 0.00580958, 0.00550241, 0.0064525, 0.0063993, 0.00544337, 0.00652838, 0.00607861, 0.0050464, 0.00582558, 0.00623149, 0.00546422, 0.00606552, 0.00558614, 0.00439131, 0.00606136, 0.00565499, 0.00531111, 0.00555206, 0.00540511, 0.00424932, 0.00586712, 0.00534198, 0.00526175, 0.00538443, 0.00504064, 0.00399552, 0.00540067, 0.00470062, 0.00496984, 0.00539877, 0.00528408, 0.00443702, 0.00515187, 0.00554029, 0.0047457, 0.00523805, 0.00493136, 0.00469228, 0.00482855, 0.00557738, 0.00459804, 0.00526205, 0.00528183, 0.00531767, 0.00493045, 0.00581974, 0.00492151, 0.00543788, 0.00506089, 0.00490708, 0.00481602, 0.00569021, 0.004827, 0.00509096, 0.00528194, 0.00458056, 0.00412226, 0.00507474, 0.00420433, 0.00486893, 0.00479349, 0.0039241, 0.00362026, 0.00430072, 0.00388992, 0.00482747, 0.00451485, 0.00407635, 0.004258, 0.00515271, 0.00438055, 0.00466143, 0.00457358, 0.00404428, 0.00367915, 0.00568236, 0.00356171, 0.0041733, 0.00451408, 0.00464379, 0.00368989, 0.00617134, 0.00356708, 0.00429108, 0.00456921, 0.00416909, 0.0033348, 0.00502868, 0.00331846, 0.00420422, 0.00469848, 0.00419211, 0.00418644, 0.00591295, 0.00376816, 0.00498972, 0.00643786, 0.00548117, 0.00532098, 0.00693469, 0.00415612, 0.0068885, 0.00589808, 0.00522255, 0.00554891, 0.00903642, 0.00402198, 0.00658976, 0.00587288, 0.00706964, 0.00527884, 0.00858104, 0.00406139, 0.00684077, 0.00767951, 0.00880073, 0.00741952, 0.00738673, 0.00449127, 0.00863653, 0.00637764, 0.0050705, 0.00864822, 0.00971894, 0.00470151, 0.00725702, 0.005267, 0.00529733, 0.00565347, 0.01067053, 0.0050673, 0.00718865, 0.00518386, 0.00437625, 0.00483427, 0.00905639, 0.00467328, 0.00615687, 0.00463815, 0.00420519, 0.00480509, 0.00766389, 0.00479794, 0.00597176, 0.00444077, 0.00368182, 0.00401493, 0.00644371, 0.00483297, 0.00679199, 0.00480626, 0.00440934, 0.00514682, 0.00737793, 0.00430987, 0.00803102, 0.0078019, 0.00501083, 0.00487493, 0.00559728, 0.00326028, 0.00666162, 0.00702583, 0.00496921, 0.00488118, 0.00682992, 0.00395643, 0.00788042, 0.00759404, 0.00525428, 0.00590876, 0.00702023, 0.00418598, 0.00852105, 0.00718686, 0.00477716, 0.00511626, 0.00756665, 0.00435829, 0.00670714, 0.00590028, 0.00420379, 0.00482287, 0.0066755, 0.0038629, 0.00637656, 0.00599649, 0.00457203, 0.00467071, 0.00663307, 0.00406177, 0.0067546, 0.00575536, 0.00502289, 0.00499373, 0.00593389, 0.00429656, 0.00685068, 0.00614008, 0.00516341, 0.00535348, 0.0066897, 0.00474154, 0.00582592, 0.00675178, 0.00616453, 0.00443985, 0.00678001, 0.00456692, 0.0055371, 0.00559248, 0.00494792, 0.00404812, 0.00654748, 0.00371544, 0.004947, 0.00585206, 0.00488295, 0.00417729, 0.00639038, 0.00369676, 0.00527415, 0.00554157, 0.00424221, 0.00459231, 0.00660153, 0.00446804, 0.00619125, 0.0069771, 0.00463917, 0.00496025, 0.0074037, 0.00387159, 0.00591722, 0.00692215, 0.00508875, 0.00469746, 0.00740313, 0.00413257, 0.00656477, 0.00650126, 0.0053438, 0.00431663, 0.00732584, 0.00429559, 0.0081453, 0.00637863, 0.00539933, 0.0045438, 0.00789627, 0.00615381, 0.00826941, 0.00536175, 0.00546709, 0.00574012, 0.00688198, 0.0048646, 0.00678773, 0.0047873, 0.00485379, 0.0057076, 0.00548242, 0.00419924, 0.00640282, 0.00517665, 0.00512355, 0.00570423, 0.00680594, 0.00504236, 0.0058408, 0.00575415, 0.00603147, 0.00604192, 0.00718325, 0.00443682, 0.00638278, 0.00565376, 0.00591773, 0.00471748, 0.01042391, 0.0070328, 0.0071547, 0.00486679, 0.00511959, 0.00491294, 0.01014449, 0.00620516, 0.00699755, 0.00601333, 0.00495231, 0.00563559, 0.00803247, 0.00597468, 0.00667082, 0.00589487, 0.00452553, 0.00505267, 0.00860339, 0.00699253, 0.00628492, 0.00566509, 0.00517921, 0.00474773, 0.00575175, 0.00469152, 0.00795608, 0.00580864, 0.00534876, 0.00385828, 0.00455697, 0.00385833, 0.01020571, 0.00593439, 0.00448726, 0.00405468, 0.00553903, 0.00385631, 0.00728089, 0.00482078, 0.00387635, 0.00409316, 0.00558868, 0.00797735, 0.00666023, 0.0058131, 0.00404635, 0.00439302, 0.00464653, 0.00633402, 0.00755649, 0.00626816, 0.00402296, 0.00442851, 0.00649648, 0.01070806, 0.00931039, 0.00638962, 0.0037858, 0.0044413, 0.00686095, 0.01132313, 0.0092814, 0.00658991, 0.00367715, 0.00365494, 0.00647603, 0.00829918, 0.00698774, 0.00738221, 0.00363973, 0.00362674, 0.00567128, 0.00840947, 0.00915106, 0.00730053, 0.00409622, 0.00448161, 0.00669911, 0.00717758, 0.00713512, 0.00848393, 0.0038903, 0.00450288, 0.00695484, 0.00932181, 0.00789535, 0.00726733, 0.00493116, 0.00626464, 0.00869012, 0.01097447, 0.01199244, 0.00786505, 0.00525482, 0.00532643, 0.00706195, 0.01009932, 0.00804437, 0.00786049, 0.00523284, 0.00556121, 0.00913193, 0.01041058, 0.01387141, 0.00937834, 0.00647378, 0.00710529, 0.01193041, 0.01153014, 0.01483541, 0.01195469, 0.00855443, 0.01041474, 0.01564236, 0.0111679, 0.01992064, 0.01571049, 0.01032269, 0.01014695, 0.02266642, 0.01244028, 0.01314777, 0.01078963, 0.00694424, 0.00819932, 0.01418636, 0.01158156, 0.01260435, 0.01002323, 0.00989086, 0.00783967, 0.01877207, 0.01503993, 0.01353193, 0.01215514, 0.0107519, 0.0066042, 0.0138762, 0.01108852, 0.0123701, 0.00898593, 0.0095424, 0.00679666, 0.0130335, 0.00964607, 0.01011774, 0.00726629, 0.00777209, 0.00743239, 0.01132098, 0.00901902, 0.01081358, 0.00727926, 0.00897683, 0.00722338, 0.01066106, 0.00709943, 0.00867076, 0.00628399, 0.00726087, 0.00639985, 0.00941464, 0.0074949, 0.00774548, 0.00527076, 0.00593048, 0.00648329, 0.0092416, 0.00842343, 0.00824569, 0.00510813, 0.00565019, 0.00585008, 0.00814912, 0.00746681, 0.00659081, 0.0054282, 0.00594996, 0.00515201, 0.00743351, 0.0062359, 0.00617359, 0.00601346, 0.00484387, 0.00581678, 0.00738102, 0.00676666, 0.00635731, 0.00516167, 0.00542236, 0.00621181, 0.00763069, 0.0082996, 0.00802075, 0.00606866, 0.00565341, 0.00617453, 0.00886902, 0.00901221, 0.00766757, 0.00504193, 0.00589614, 0.00688137, 0.00869943, 0.00791967, 0.00668592, 0.00506944, 0.00549371, 0.00611487, 0.00685973, 0.00732781, 0.00635278, 0.00481627, 0.00509182, 0.0061805, 0.00671548, 0.00721251, 0.00658984, 0.00535038, 0.00565561, 0.0073647, 0.00782384, 0.00681421, 0.00764056, 0.00492803, 0.00531154, 0.0066424, 0.00871275, 0.00943669, 0.00867046, 0.00623303, 0.00713271, 0.00797859, 0.00905343, 0.01088277, 0.00994298, 0.00662457, 0.00783562, 0.00828815, 0.01032954, 0.00950855, 0.00788477, 0.00515845, 0.006171, 0.00622423, 0.00754029, 0.0079794, 0.00839497, 0.00518506, 0.00596487, 0.00616769, 0.00697258, 0.00627152, 0.00733744, 0.005483, 0.00523203, 0.00590778, 0.00678714, 0.00714541, 0.00841143, 0.005567, 0.0059055, 0.00693716, 0.01038901, 0.01115561, 0.01048659, 0.00666924, 0.0066371, 0.00808248, 0.01084844, 0.01082504, 0.01024819, 0.00701429, 0.00675408, 0.00759988, 0.00790316, 0.00898675, 0.00953682, 0.00609977, 0.0065063, 0.00716467, 0.00845244, 0.00862094, 0.00979109, 0.00754411, 0.00656693, 0.00643516, 0.00582965, 0.00730216, 0.00680745, 0.00485399, 0.00439663, 0.0048839, 0.00454426, 0.00741604, 0.00636921, 0.00580796, 0.00449848, 0.00510522, 0.00434588, 0.00804541, 0.00542413, 0.00455672, 0.00422546, 0.00598789, 0.00436538, 0.00745009, 0.00626357, 0.00554607, 0.00444668, 0.00602344, 0.00471204, 0.00695158, 0.00598163, 0.00532184, 0.00429405, 0.00562862, 0.00441214, 0.00726446, 0.00616006, 0.00448711, 0.00407441, 0.00511735, 0.00431172, 0.00638231, 0.00639706, 0.00472019, 0.00419758, 0.0053996, 0.00398909, 0.00588714, 0.00605522, 0.00531473, 0.00432392, 0.00599728, 0.00496371, 0.00751762, 0.00699267, 0.00624865, 0.00578411, 0.00774674, 0.00604245, 0.01036822, 0.00875787, 0.00912594, 0.00684258, 0.00935291, 0.00663702, 0.00981795, 0.01029677, 0.00882746, 0.00654036, 0.01003699, 0.00724596, 0.00897206, 0.0103614, 0.00754568, 0.0057264, 0.00943571, 0.00630703, 0.00846868, 0.00933706, 0.00626898, 0.00498102, 0.01012054, 0.00633126, 0.00792471, 0.00911321, 0.00737509, 0.00497557, 0.01153619, 0.00579516, 0.00795783, 0.00890311, 0.00665839, 0.00450284, 0.00867208, 0.00595276, 0.00832693, 0.01069538, 0.00644952, 0.00516545, 0.00954475, 0.00715833, 0.00831911, 0.01136677, 0.00787596, 0.00644092, 0.01065712, 0.00797575, 0.00854457, 0.01123741, 0.00695611, 0.00679066, 0.00823856, 0.00602069, 0.00644541, 0.00830793, 0.00541954, 0.00498615, 0.00704535, 0.00509081, 0.00540534, 0.00653637, 0.00422333, 0.00437568, 0.00582755, 0.00470091, 0.00510144, 0.00699549, 0.00471742, 0.00442366, 0.00599277, 0.0049382, 0.00482419, 0.00685452, 0.00525149, 0.00489085, 0.00587978, 0.00612503, 0.00678352, 0.00839968, 0.00658635, 0.00515959, 0.00667437, 0.0055395, 0.00617191, 0.00722457, 0.00768784, 0.0056965, 0.00795556, 0.00564256, 0.00591247, 0.00653635, 0.00630026, 0.00496953, 0.008325, 0.00609777, 0.00721734, 0.0071778, 0.00640302, 0.00555277, 0.01103757, 0.00642274, 0.00722417, 0.0080044, 0.00852324, 0.00554868, 0.01460476, 0.00727549, 0.00872991, 0.00984869, 0.00876357, 0.00568516, 0.00972449, 0.00703542, 0.01100693, 0.01077782, 0.0110166, 0.00610021, 0.00936257, 0.00802479, 0.01258521, 0.00984281, 0.01005714, 0.00575603, 0.00862293, 0.00672214, 0.0127322, 0.00990768, 0.00920233, 0.00563305, 0.00880265, 0.00616898, 0.00877894, 0.00992118, 0.01063869, 0.0053353, 0.00973801, 0.00652555, 0.01271008, 0.01184444, 0.01471327, 0.00556139, 0.00899957, 0.00647113, 0.01288098, 0.01453871, 0.01422558, 0.00595977, 0.01006338, 0.00752544, 0.01773294, 0.01381975, 0.01443204, 0.00702079, 0.01040733, 0.0078068, 0.01910499, 0.01421725, 0.01612886, 0.00770246, 0.01079488, 0.00769827, 0.02014408, 0.01398936, 0.01293675, 0.00687193, 0.01136025, 0.00772165, 0.01145958, 0.0106692, 0.01397825, 0.00629145, 0.0114666, 0.00679021, 0.00823053, 0.01028748, 0.01267995, 0.00592282, 0.009441, 0.00758245, 0.00980755, 0.01145298, 0.01242352, 0.00660249, 0.0127161, 0.00839979, 0.00914981, 0.01127766, 0.01037907, 0.00723539, 0.01098759, 0.00700414, 0.00793849, 0.00806465, 0.00708165, 0.00564934, 0.00743144, 0.00582473, 0.00723496, 0.00772553, 0.00691135, 0.00641319, 0.0085613, 0.00676886, 0.00753474, 0.00829023, 0.00587606, 0.00701686, 0.00821582, 0.00773973, 0.00745526, 0.0093156, 0.00648599, 0.00651541, 0.00895294, 0.00808691, 0.00731167, 0.00809762, 0.00722309, 0.00572031, 0.00889867, 0.00782898, 0.00670297, 0.00769342, 0.00955988, 0.00557784, 0.00805992, 0.00808578, 0.00791126, 0.00933554, 0.00772593, 0.00541872, 0.00856208, 0.00762947, 0.0075019, 0.00898688, 0.00631864, 0.00576275, 0.00864303, 0.00747073, 0.00751338, 0.00814266, 0.00682889, 0.00704011, 0.0086999, 0.00783488, 0.00641234, 0.00789986, 0.00640806, 0.00621173, 0.00809715, 0.00676238, 0.00688966, 0.00779809, 0.00604185, 0.00592594, 0.00784281, 0.00650853, 0.00722441, 0.00771296, 0.0071684, 0.00670587, 0.00872856, 0.00682863, 0.00813586, 0.00780064, 0.00956725, 0.00710474, 0.00851362, 0.00779103, 0.00938443, 0.00767085, 0.00956535, 0.00862156, 0.01004751, 0.00810085, 0.00814813, 0.00725177, 0.00884967, 0.00771139, 0.00983852, 0.00692221, 0.00712637, 0.00852539, 0.00695127, 0.00627383, 0.00999255, 0.00742434, 0.00804006, 0.00794699, 0.00711181, 0.0064016, 0.00915534, 0.00739215, 0.00922668, 0.00757217, 0.00694156, 0.00611506, 0.00929165, 0.00685841, 0.00726931, 0.00640557, 0.00607967, 0.00500356, 0.00737832, 0.00663268, 0.00805954, 0.00674312, 0.00660326, 0.00574026, 0.00778976, 0.00703358, 0.00889867, 0.00754816, 0.00798196, 0.0071647, 0.00965037, 0.00816842, 0.0096822, 0.00785603, 0.00759083, 0.00691796, 0.00988888, 0.00851088, 0.00906427, 0.00773656, 0.00662958, 0.00640182, 0.00858184, 0.0076626, 0.00877895, 0.00708035, 0.00653156, 0.00641037, 0.00781891, 0.00692827, 0.00849122, 0.00685992, 0.00650343, 0.00637127, 0.00815204, 0.007066, 0.00842533, 0.00687394, 0.00609952, 0.00648718, 0.00687802, 0.00646463, 0.00781542, 0.00643826, 0.00593936, 0.00687457, 0.00725592, 0.00651175, 0.00759945, 0.0064858, 0.00543038, 0.00667527, 0.00887165, 0.00677763, 0.00831311, 0.00790306, 0.00554188, 0.00748449, 0.0094944, 0.00663586, 0.00817959, 0.00697594, 0.00548289, 0.00642096, 0.00747136, 0.00660195, 0.00862227, 0.00590507, 0.00562258, 0.00630991, 0.00759033, 0.00610035, 0.00773989, 0.00598563, 0.00539466, 0.006016, 0.00753513, 0.00535163, 0.00735522, 0.00637716, 0.00474157, 0.00612239, 0.00829113, 0.00613139, 0.00808631, 0.00736463, 0.00541369, 0.0062692, 0.00905417, 0.00632582, 0.00723793, 0.007622, 0.005914, 0.00629317, 0.00849906, 0.00695027, 0.00698336, 0.00762198, 0.00729291, 0.00706458, 0.00893168, 0.00811616, 0.00806868, 0.00847013, 0.01081734, 0.00817126, 0.00918654, 0.00911132, 0.00842049, 0.00732889, 0.01044861, 0.00763174, 0.00823333, 0.00713738, 0.00689532, 0.00683627, 0.00826309, 0.00758641, 0.00880192, 0.00693562, 0.00667809, 0.00624012, 0.00839369, 0.00791938, 0.00889013, 0.00719167, 0.00652197, 0.00666489, 0.00793646, 0.00641745, 0.0086815, 0.00761239, 0.00677812, 0.00664362, 0.00849912, 0.00597784, 0.00723359, 0.00745234, 0.00657885, 0.00641618, 0.00796764, 0.00603663, 0.00726718, 0.00716378, 0.00698116, 0.00676815, 0.01016322, 0.00655022, 0.00797472, 0.00749124, 0.00729868, 0.00725166, 0.00976765, 0.0072342, 0.00856899, 0.00855982, 0.00802792, 0.00785519, 0.00931511, 0.00767796, 0.00890762, 0.00864943, 0.00829615, 0.0077861, 0.01020773, 0.00773531, 0.00854022, 0.00816507, 0.00775542, 0.00776013, 0.01167367, 0.00763038, 0.00968938, 0.00829147, 0.01092352, 0.00962053, 0.01230117, 0.00813414, 0.01356228, 0.00911984, 0.01350714, 0.00945031, 0.01003663, 0.00957222, 0.01027597, 0.00874204, 0.01185295, 0.007133, 0.00823591, 0.01018384, 0.0114354, 0.00741622, 0.0107683, 0.0084273, 0.01065232, 0.00929329, 0.01130119, 0.00645346, 0.0102266, 0.00766762, 0.01140926, 0.01143118, 0.00970585, 0.00587083, 0.00843429, 0.00627889, 0.00875447, 0.008844, 0.01065229, 0.00661584, 0.01178192, 0.00676759, 0.00876565, 0.0097656, 0.01053549, 0.00586501, 0.01022732, 0.00625879, 0.00768817, 0.0082749, 0.0078978, 0.00608413, 0.00932594, 0.00548621, 0.00804442, 0.00750197, 0.00865341, 0.00534843, 0.00890565, 0.00501391, 0.00614613, 0.00749406, 0.00612415, 0.00499949, 0.00617829, 0.00484247, 0.00573149, 0.0064164, 0.00536866, 0.00501925, 0.00615562, 0.00499397, 0.0059132, 0.00799014, 0.00560567, 0.00484049, 0.00656214, 0.00420991, 0.00593641, 0.00681598, 0.00519898, 0.0049488, 0.00663924, 0.00430945, 0.00688029, 0.00670418, 0.00561599, 0.00469641, 0.00614459, 0.00474317, 0.00600984, 0.00710204, 0.00591556, 0.0056174, 0.00784006, 0.00563894, 0.00634767, 0.00687292, 0.00560672, 0.00548498, 0.00590572, 0.00511227, 0.00595299, 0.00655676, 0.00610636, 0.00556093, 0.00654632, 0.00530723, 0.00598167, 0.00698218, 0.00689141, 0.00561787, 0.00704852, 0.00521016, 0.00587291, 0.00639076, 0.00684332, 0.00585729, 0.00659056, 0.0050874, 0.00565177, 0.00698601, 0.00639941, 0.0051877, 0.00632513, 0.00521119, 0.0062991, 0.00701427, 0.0059357, 0.00467246, 0.00640358, 0.00545213, 0.00654771, 0.00692424, 0.00524311, 0.00500531, 0.00601925, 0.00562982, 0.00576516, 0.00631474, 0.00506185, 0.0046643, 0.00499667, 0.00521887, 0.00505011, 0.00585185, 0.0051904, 0.00438402, 0.00431254, 0.00539197, 0.00523375, 0.00624188, 0.00560041, 0.00432724, 0.00505373, 0.00544299, 0.00547931, 0.00638081, 0.00584159, 0.00430517, 0.00513035, 0.00506285, 0.00512823, 0.00627451, 0.00548426, 0.00401184, 0.00537322, 0.00528132, 0.00483916, 0.00661294, 0.00512818, 0.00386577, 0.0044442, 0.0050786, 0.00434688, 0.00575205, 0.00490513, 0.00374244, 0.00379549, 0.00459077, 0.0041985, 0.00504136, 0.00434739, 0.00327193, 0.00354636, 0.00411965, 0.00391133, 0.00474856, 0.00454285, 0.00388579, 0.00413944, 0.00504897, 0.00445285, 0.00553073, 0.00539453, 0.00367425, 0.00393186, 0.00489264, 0.00419738, 0.00510901, 0.00470152, 0.00337079, 0.0038637, 0.00468658, 0.0043612, 0.00542216, 0.00515364, 0.003721, 0.00406421, 0.0046539, 0.00455663, 0.00575877, 0.00612012, 0.00410608, 0.00429577, 0.00555884, 0.00477339, 0.00550692, 0.0058154, 0.00404398, 0.00433755, 0.00506972, 0.00475759, 0.0054213, 0.00623932, 0.00418944, 0.00446452, 0.00541954, 0.00502946, 0.00507753, 0.00579398, 0.00407525, 0.00405637, 0.00496724, 0.00451854, 0.004847, 0.00537006, 0.00385022, 0.00458843, 0.0049757, 0.00465961, 0.00512346, 0.00545086, 0.00369814, 0.00467446, 0.0044562, 0.00530578, 0.00543816, 0.00561912, 0.00398938, 0.00452815, 0.00444566, 0.00429275, 0.00488914, 0.00533063, 0.00366182, 0.00376017, 0.0041237, 0.00382279, 0.00482023, 0.0051631, 0.00396673, 0.00429516, 0.00454537, 0.00401529, 0.00486798, 0.00503436, 0.00398244, 0.00491835, 0.00476155, 0.00455961, 0.00504019, 0.00530835, 0.00372689, 0.00459601, 0.00440331, 0.00465667, 0.00458481, 0.00555213, 0.00348114, 0.00480875, 0.0043148, 0.00454346, 0.00447907, 0.0046399, 0.00331549, 0.00431713, 0.00442829, 0.0041246, 0.00548729, 0.00552755, 0.00348385, 0.00452036, 0.00514664, 0.00485205, 0.00539795, 0.00472846, 0.00353335, 0.00418936, 0.00453901, 0.00441645, 0.00570273, 0.00560197, 0.00377453, 0.00435826, 0.0047755, 0.0056627, 0.0061567, 0.00654128, 0.00394626, 0.00436265, 0.00472758, 0.00499302, 0.00554921, 0.00670107, 0.00350588, 0.00438749, 0.00433999, 0.00505434, 0.00603672, 0.00623096, 0.00342249, 0.00441937, 0.00475979, 0.0054936, 0.00556773, 0.00510257, 0.00333198, 0.00435153, 0.00445633, 0.00481973, 0.0050472, 0.00523586, 0.00376788, 0.00529697, 0.00570381, 0.00955925, 0.00700054, 0.0071916, 0.00373529, 0.00615833, 0.00600738, 0.00826541, 0.00708237, 0.00654336, 0.00391297, 0.00536611, 0.00471858, 0.00653682, 0.00536846, 0.00580954, 0.00347895, 0.00461845, 0.00474172, 0.00713885, 0.0059428, 0.00577457, 0.00317332, 0.00399717, 0.00588312, 0.00664358, 0.00574756, 0.00722754, 0.00354701, 0.00514267, 0.00507391, 0.00581254, 0.00556557, 0.00673689, 0.00380282, 0.00688084, 0.00536923, 0.00662932, 0.00618545, 0.00674125, 0.00425548, 0.00574188, 0.00593374, 0.0079128, 0.00671102, 0.0069207, 0.00445479, 0.00559926, 0.00587321, 0.00720409, 0.00538909, 0.00682564, 0.00366981, 0.00487341, 0.00565244, 0.00750143, 0.00533109, 0.0062677, 0.0032319, 0.00482228, 0.0053086, 0.00661406, 0.00483614, 0.00607619, 0.00380584, 0.00532161, 0.00682124, 0.00779516, 0.00584904, 0.00762776, 0.00572305, 0.00556833, 0.00643229, 0.00604626, 0.00499095, 0.00612572, 0.0043082, 0.00470194, 0.00620429, 0.00553417, 0.00477208, 0.0056174, 0.00391427, 0.00436766, 0.00526356, 0.00446024, 0.00457306, 0.00523541, 0.00385071, 0.00449392, 0.00499783, 0.00484278, 0.00442084, 0.00452587, 0.00351891, 0.00426181, 0.00486744, 0.00536147, 0.00418719, 0.00409321, 0.00377271, 0.00430827, 0.00465325, 0.00498488, 0.0050248, 0.00542042, 0.00416547, 0.00549664, 0.00589289, 0.00448615, 0.00447491, 0.00383427, 0.0033061, 0.00463681, 0.00584403, 0.0035538, 0.00431803, 0.00449336, 0.00378163, 0.00509239, 0.00509626, 0.00395803, 0.00415159, 0.00378542, 0.00392617, 0.00468415, 0.00451676, 0.00376402, 0.00481144, 0.00422503, 0.00344872, 0.00431644, 0.00509092, 0.00663328, 0.00610222, 0.00468596, 0.00383844, 0.00462399, 0.00596983, 0.00578637, 0.0050268, 0.0047432, 0.00357446, 0.00475647, 0.00527262, 0.00563406, 0.00466079, 0.00505638, 0.00445098, 0.00525147, 0.00688021, 0.00580239, 0.00522671, 0.00463847, 0.00449191, 0.00505246, 0.0049818, 0.00484101, 0.00463853, 0.00449535, 0.00410997, 0.00490882, 0.00535634, 0.00473777, 0.00426907, 0.00459988, 0.00409855, 0.00477388, 0.00493393, 0.00428748, 0.00413828, 0.00392997, 0.00363522, 0.00426921, 0.00453004, 0.00448338, 0.00429303, 0.00442298, 0.0047217, 0.0047546, 0.00499582, 0.0043189, 0.00397271, 0.00478112, 0.00497355, 0.00547434, 0.00618336, 0.00533866, 0.00422653, 0.00455191, 0.00478042, 0.00509644, 0.0060114, 0.00569966, 0.00441604, 0.00430851, 0.00473086, 0.0044778, 0.00534954, 0.0046563, 0.00398634, 0.00411926, 0.00430973, 0.0038032, 0.00429437, 0.00429995, 0.00357415, 0.00356068, 0.0036563, 0.00340885, 0.00395416, 0.00440614, 0.00385203, 0.00390478, 0.00408192, 0.00347767, 0.00396463, 0.00412332, 0.00369091, 0.00381175, 0.00398538, 0.00365151, 0.00417991, 0.00475865, 0.00362151, 0.0039184, 0.00405375, 0.00372056, 0.00440288, 0.00456009, 0.00365389, 0.00387462, 0.00404044, 0.0034967, 0.00422952, 0.00408166, 0.00345216, 0.00341579, 0.00379521, 0.00330978, 0.00436281, 0.00413329, 0.00369801, 0.00391671, 0.003847, 0.00336009, 0.00438382, 0.00412604, 0.00358866, 0.00336242, 0.00392433, 0.00325744, 0.00447571, 0.0043349, 0.00393458, 0.00378087, 0.00411004, 0.00360893, 0.00442369, 0.00510372, 0.00368752, 0.00367255, 0.0043766, 0.00364603, 0.00442093, 0.00480242, 0.00356777, 0.00368602, 0.00441466, 0.00380928, 0.00463561, 0.00405404, 0.00450819, 0.00454739, 0.00488066, 0.00432199, 0.00536765, 0.00516129, 0.00477395, 0.00439577, 0.00513029, 0.00378024, 0.00514919, 0.00469088, 0.00390244, 0.0040588, 0.00461797, 0.00394586, 0.00527938, 0.00550231, 0.00366421, 0.00447464, 0.00504735, 0.00434638, 0.00503846, 0.00633628, 0.00369365, 0.00407438, 0.00451375, 0.00407493, 0.00472285, 0.00556037, 0.00383811, 0.00448545, 0.00459559, 0.00433874, 0.00534162, 0.00528224, 0.0041062, 0.00441302, 0.0043559, 0.00437981, 0.00534765, 0.00627186, 0.00426099, 0.00586174, 0.00483774, 0.00469185, 0.0079466, 0.00884157, 0.00508755, 0.00999633, 0.0076938, 0.0054672, 0.00897498, 0.01238427, 0.0045988, 0.01255528, 0.01104592, 0.01000325, 0.00961978, 0.01301097, 0.00536405, 0.0132284, 0.01138198, 0.007876, 0.00992984, 0.01241272, 0.00667008, 0.01277124, 0.01017668, 0.00734617, 0.00900662, 0.01164474, 0.00613772, 0.0096214, 0.01138361, 0.00615234, 0.00998305, 0.016217, 0.00839558, 0.00531348, 0.01301982, 0.00572419, 0.01028022, 0.01024286, 0.00609088, 0.00576061, 0.0108383, 0.00525384, 0.00905814, 0.01680915, 0.00746363, 0.00615319, 0.01055871, 0.0071763, 0.01142124, 0.04279391, 0.0131673, 0.00728963, 0.01191723, 0.01050026, 0.01184362, 0.01664704, 0.00939553, 0.00636375, 0.00984881, 0.00775625, 0.01258344, 0.01989014, 0.00839796, 0.00708068, 0.0092427, 0.00774803, 0.00945674, 0.01097103, 0.00878137, 0.00732765, 0.01114596, 0.00852417, 0.01103857, 0.01243174, 0.00993533, 0.00683455, 0.01068412, 0.01068954, 0.01376672, 0.01087744, 0.00923494, 0.00580468, 0.01006829, 0.00825179, 0.00914151, 0.00731812, 0.01069791, 0.00524571, 0.00813822, 0.00823088, 0.00832048, 0.00909608, 0.01144854, 0.00446697, 0.00758559, 0.007883, 0.0067784, 0.00935733, 0.01234298, 0.00621811, 0.00859243, 0.0087564, 0.00850156, 0.01494845, 0.00966559, 0.00612681, 0.01060364, 0.01113169, 0.00885904, 0.01167515, 0.00919773, 0.0040026, 0.00763797, 0.00749246, 0.00726895, 0.00988141, 0.00833934, 0.00371676, 0.00770134, 0.00787917, 0.00805781, 0.00839142, 0.00772871, 0.00374107, 0.00743415, 0.00784228, 0.0082032, 0.01001485, 0.00671967, 0.00397546, 0.0066919, 0.00681974, 0.00777709, 0.01080478, 0.00661157, 0.00469625, 0.00644007, 0.00704736, 0.00824995, 0.01127022, 0.00767323, 0.00428995, 0.00646881, 0.00730231, 0.00836342, 0.01188636, 0.00764956, 0.00385817, 0.00589808, 0.00621748, 0.00744204, 0.00891601, 0.00608376, 0.00305163, 0.00522867, 0.00594397, 0.0075664, 0.00938265, 0.00507564, 0.00286832, 0.00486413, 0.00557059, 0.00882011, 0.0114135, 0.00541067, 0.00379449, 0.00568018, 0.00610495, 0.00753024, 0.00768256, 0.00538475, 0.00358701, 0.00547858, 0.00562054, 0.00710836, 0.00812555, 0.00536496, 0.00375999, 0.00560318, 0.00510129, 0.00721695, 0.01167981, 0.00607708, 0.00425412, 0.00666884, 0.00656983, 0.00850189, 0.01136468, 0.006918, 0.00410716, 0.00660545, 0.00634129, 0.00861532, 0.01056249, 0.00577876, 0.00338021, 0.00608691, 0.00620762, 0.008633, 0.01233725, 0.00516097, 0.00346885, 0.00655485, 0.00604056, 0.00820854, 0.01154888, 0.00537954, 0.00368493, 0.00872846, 0.00762922, 0.00890308, 0.01134993, 0.00655841, 0.0041935, 0.00764721, 0.0081665, 0.00903732, 0.01088993, 0.00722822, 0.0058413, 0.00853203, 0.00950101, 0.00854027, 0.01093845, 0.0074668, 0.00477289, 0.00776251, 0.00698075, 0.00861475, 0.01044493, 0.0066745, 0.00478516, 0.007, 0.00675271, 0.00788954, 0.00986708, 0.00607614, 0.00455221, 0.00740617, 0.00607817, 0.00770888, 0.00964671, 0.00541402, 0.00521432, 0.00783406, 0.00534567, 0.00703619, 0.00695781, 0.00505992, 0.00576646, 0.00717461, 0.0061046, 0.00680096, 0.00892072, 0.00532354, 0.00515229, 0.00734515, 0.00589751, 0.00677606, 0.01097407, 0.00577829, 0.00645423, 0.00793439, 0.00645639, 0.00748426, 0.01246305, 0.00626351, 0.00699464, 0.00815258, 0.00632339, 0.00725478, 0.01151258, 0.0067736, 0.00582004, 0.00700172, 0.00651939, 0.00655587, 0.00921768, 0.00574625, 0.00655754, 0.00716483, 0.00621236, 0.00656529, 0.01045011, 0.00640304, 0.00589354, 0.00691585, 0.00628883, 0.00663679, 0.01095384, 0.00589564, 0.00495437, 0.00695177, 0.00662276, 0.00694228, 0.0100313, 0.00614196, 0.00570439, 0.00745707, 0.00664216, 0.00732684, 0.00786095, 0.0049764, 0.00490321, 0.00711879, 0.00614777, 0.00622863, 0.0068815, 0.00506825, 0.00466606, 0.0077162, 0.00703104, 0.00728522, 0.00830115, 0.00574603, 0.0055922, 0.00912664, 0.0086429, 0.00869372, 0.00870538, 0.00626984, 0.00655668, 0.0082404, 0.00920312, 0.00853445, 0.00788067, 0.00615381, 0.00564131, 0.00646749, 0.00840163, 0.00738878, 0.00809326, 0.00560375, 0.0052368, 0.00731845, 0.00918448, 0.00765252, 0.00791436, 0.00576943, 0.00541922, 0.00807465, 0.0088203, 0.00704143, 0.00859424, 0.00504266, 0.00541027, 0.00698014, 0.00641757, 0.00581551, 0.00573958, 0.00473045, 0.00475611, 0.00754439, 0.00584584, 0.0048688, 0.00564351, 0.00570907, 0.00519325, 0.01292767, 0.00710709, 0.00434908, 0.00515849, 0.00589614, 0.00531782, 0.0083471, 0.00542841, 0.00354265, 0.00476028, 0.00610527, 0.00644085, 0.0094134, 0.00603224, 0.00393968, 0.00564329, 0.00461178, 0.00620405, 0.00760585, 0.00716949, 0.00349481, 0.00685471, 0.00628657, 0.00622651, 0.0079057, 0.00683774, 0.00386444, 0.00573355, 0.00560452, 0.00493153, 0.00630058, 0.00586353, 0.00460465, 0.00741235, 0.00473254, 0.00551624, 0.00542926, 0.00624599, 0.00432424, 0.00717205, 0.00697393, 0.00489207, 0.00634942, 0.00478786, 0.00507694, 0.00699082, 0.00613351, 0.00437635, 0.00771527, 0.00722676, 0.00444864, 0.00979733, 0.00715466, 0.00486255, 0.00906979, 0.00708771, 0.00423993, 0.00931753, 0.00595302, 0.00475492, 0.00849502, 0.00652539, 0.00387396, 0.00663432, 0.00565922, 0.00395025, 0.0067604, 0.00652339, 0.00423168, 0.0069695, 0.0043473, 0.00402513, 0.00634573, 0.00477726, 0.00396824, 0.00605956, 0.00373718, 0.00337776, 0.00723818, 0.0056998, 0.00414021, 0.00621105, 0.00496663, 0.00435608, 0.00820423, 0.00642878, 0.0046881, 0.00940434, 0.00529762, 0.0056451, 0.00821028, 0.00665901, 0.00453015, 0.00875104, 0.00497709, 0.00601149, 0.0087118, 0.00667238, 0.00450558, 0.00875024, 0.00646301, 0.00613518, 0.00915685, 0.00656469, 0.00487305, 0.0091046, 0.00621346, 0.00577118, 0.008723, 0.0071009, 0.00481556, 0.00921855, 0.00639195, 0.00591519, 0.00984286, 0.00779913, 0.00492284, 0.00884473, 0.0069299, 0.00627137, 0.00886731, 0.00680465, 0.00552979, 0.00872251, 0.00649445, 0.00658381, 0.00827882, 0.00688261, 0.00468715, 0.00779317, 0.00610022, 0.00622543, 0.00826523, 0.00650343, 0.00452856, 0.00748067, 0.00594202, 0.00619095, 0.00734197, 0.00627847, 0.0043726, 0.0058616, 0.00488392, 0.00483314, 0.00775967, 0.00689972, 0.00505102, 0.00856391, 0.00588576, 0.00539436, 0.00814626, 0.00640354, 0.00425657, 0.00662136, 0.00412743, 0.00396459, 0.00781653, 0.0063509, 0.00395011, 0.00621827, 0.00398996, 0.00458469, 0.00773044, 0.006503, 0.00430823, 0.00735886, 0.00442606, 0.00430295, 0.00824214, 0.00677629, 0.00488855, 0.00771742, 0.00513404, 0.00417918, 0.00734427, 0.00671138, 0.00495125, 0.00733529, 0.0042929, 0.00392373, 0.0068427, 0.00661314, 0.00470619, 0.00663279, 0.00406902, 0.00388805, 0.00655208, 0.00585346, 0.00434375, 0.00620752, 0.00408103, 0.00441547, 0.00675285, 0.00649146, 0.00438154, 0.00668231, 0.00406646, 0.00471431, 0.00694882, 0.00679858, 0.00430414, 0.00708609, 0.00427994, 0.00521352, 0.00774891, 0.00708079, 0.00452867, 0.00799028, 0.00446616, 0.00497132, 0.00834109, 0.00651072, 0.0041253, 0.00765908, 0.00445595, 0.00414759, 0.00688493, 0.00515988, 0.00353939, 0.00610994, 0.00388991, 0.00356078, 0.00668159, 0.00507909, 0.00410029, 0.00655882, 0.00444847, 0.00384377, 0.00668644, 0.00593921, 0.00507881, 0.00650664, 0.00527699, 0.00510437, 0.00696092, 0.00585312, 0.00477718, 0.00631639, 0.00576762, 0.00577033, 0.00788729, 0.00604178, 0.00464263, 0.00669294, 0.00489627, 0.00538042, 0.00794738, 0.005261, 0.00421323, 0.00729867, 0.0048141, 0.0045889, 0.00824751, 0.00466757, 0.00418735, 0.00674399, 0.00415704, 0.00408519, 0.0073203, 0.00494751, 0.00433012, 0.00688368, 0.00466904, 0.00431577, 0.00745562, 0.00527824, 0.00446272, 0.00650511, 0.00546114, 0.00443896, 0.0076995, 0.00532785, 0.00493306, 0.00699928, 0.0059998, 0.00498402, 0.00804061, 0.00525517, 0.00476336, 0.00825289, 0.00625869, 0.0055454, 0.0082513, 0.00551307, 0.00486462, 0.00963017, 0.0065477, 0.00601501, 0.00850204, 0.00546931, 0.00497976, 0.00938633, 0.00557081, 0.00441138, 0.00699717, 0.00467135, 0.00454084, 0.00865591, 0.00497056, 0.004162, 0.00634127, 0.00451802, 0.00428501, 0.00838107, 0.00498716, 0.00438884, 0.00580806, 0.00452427, 0.00438121, 0.00796101, 0.005314, 0.00519763, 0.00638448, 0.00520836, 0.00417604, 0.00847273, 0.00606288, 0.0052649, 0.00652653, 0.00492192, 0.00443981, 0.00884606, 0.00634586, 0.00492885, 0.00674496, 0.00477776, 0.00449914, 0.00737906, 0.00466567, 0.00375604, 0.00604516, 0.00426607, 0.00473421, 0.00781688, 0.00425731, 0.00332154, 0.00632164, 0.00567934, 0.00560249, 0.00928821, 0.00509921, 0.00452605, 0.00663316, 0.00480681, 0.00603857, 0.01081691, 0.00654544, 0.00636087, 0.00728229, 0.00484277, 0.00541573, 0.00874305, 0.00529925, 0.00547834, 0.00659638, 0.00450082, 0.00487751, 0.00982704, 0.00515788, 0.00513572, 0.00682404, 0.00393107, 0.00408547, 0.00978246, 0.00480167, 0.00382813, 0.00639886, 0.00478383, 0.0046708, 0.00918328, 0.00530602, 0.00401504, 0.00688883, 0.00440415, 0.00445958, 0.00714304, 0.00582635, 0.00398347, 0.00602199, 0.00540068, 0.00525213, 0.00559451, 0.0059098, 0.004139, 0.00562177, 0.00439362, 0.00439763, 0.00635378, 0.00483049, 0.00491907, 0.00499476, 0.00419254, 0.00449888, 0.00618293, 0.00725814, 0.00561384, 0.00568801, 0.00423921, 0.00503333, 0.0068018, 0.01077161, 0.00469632, 0.00566377, 0.00418135, 0.00489268, 0.0067525, 0.00659048, 0.00452079, 0.00532014, 0.00399573, 0.00470361, 0.0058724, 0.00543971, 0.00435661, 0.00570743, 0.00435911, 0.00525919, 0.00856987, 0.00942774, 0.003833, 0.00530015, 0.0042644, 0.00535955, 0.00745754, 0.00661901, 0.00491594, 0.00570414, 0.00446458, 0.00486145, 0.0071643, 0.0071918, 0.0055689, 0.00556574, 0.00494938, 0.00592079, 0.00650325, 0.00742772, 0.00504836, 0.00578942, 0.00467042, 0.00468319, 0.00546912, 0.00515741, 0.00401541, 0.00540767, 0.00379876, 0.00428738, 0.00607316, 0.00488251, 0.00381162, 0.0053253, 0.00390888, 0.00474377, 0.00596477, 0.00499693, 0.0041272, 0.00562272, 0.00426311, 0.00425369, 0.00433528, 0.00458127, 0.00389957, 0.00585942, 0.00405877, 0.00477811, 0.00494321, 0.0053537, 0.00501947, 0.0057145, 0.00468397, 0.0055329, 0.00680115, 0.00664548, 0.00536426, 0.00629176, 0.0044679, 0.00564641, 0.00580636, 0.005999, 0.00489631, 0.00593441, 0.00454835, 0.0055783, 0.00624675, 0.00575771, 0.00423294, 0.00660463, 0.00446483, 0.00537894, 0.00646817, 0.00751184, 0.00510311, 0.00691332, 0.00435473, 0.00542792, 0.0061854, 0.0057139, 0.00518841, 0.00705242, 0.00458506, 0.0054246, 0.00608452, 0.00570646, 0.00615717, 0.00707833, 0.00467193, 0.00568893, 0.00688632, 0.00718859, 0.00729996, 0.00942275, 0.0049633, 0.00569518, 0.00695942, 0.00713637, 0.0067498, 0.00714763, 0.00453361, 0.00521259, 0.0060288, 0.00683683, 0.00520609, 0.00719077, 0.00437139, 0.00530667, 0.0055924, 0.00574074, 0.00555835, 0.00779784, 0.00454109, 0.00581913, 0.00550741, 0.00606431, 0.00674539, 0.00858969, 0.00479098, 0.0059362, 0.00567703, 0.00619367, 0.00742826, 0.00916843, 0.00491836, 0.00610116, 0.00595491, 0.00716999, 0.00806985, 0.00922298, 0.00463021, 0.00578301, 0.0056483, 0.00596232, 0.00697506, 0.00787967, 0.00406705, 0.00491983, 0.00493531, 0.00599947, 0.00734055, 0.00813867, 0.00411016, 0.00489344, 0.0055864, 0.0069699, 0.00806355, 0.00932915, 0.00451616, 0.00499441, 0.00575778, 0.00709363, 0.00660089, 0.00939827, 0.00461936, 0.00590446, 0.00539838, 0.00621749, 0.00701215, 0.00879645, 0.00462825, 0.00476776, 0.00626442, 0.00983152, 0.0101146, 0.00867365, 0.00555646, 0.00683599, 0.00862824, 0.01114682, 0.01041334, 0.00963251, 0.00533025, 0.00667745, 0.00830886, 0.00897574, 0.00724907, 0.00864334, 0.00437345, 0.00659091, 0.00728741, 0.00687965, 0.00764065, 0.00909863, 0.00432769, 0.0066948, 0.0069973, 0.00671051, 0.00667148, 0.00927933, 0.00439464, 0.00641994, 0.00649816, 0.00551346, 0.00728936, 0.00849501, 0.00504836, 0.00639293, 0.00595027, 0.00488671, 0.00764581, 0.00663561, 0.00450731, 0.00495185, 0.00663933, 0.00584389, 0.00886618, 0.00914889, 0.00406236, 0.00535223, 0.00665864, 0.00489881, 0.00582299, 0.00604398, 0.00337765, 0.00397963, 0.00645247, 0.00502913, 0.00532413, 0.00680693, 0.00390963, 0.00446004, 0.00609504, 0.00497735, 0.00577423, 0.0083544, 0.00455774, 0.00448858, 0.00662769, 0.00462436, 0.00575939, 0.00788571, 0.00413782, 0.00454734, 0.00632537, 0.00505917, 0.00550346, 0.00683939, 0.00398206, 0.00429404, 0.00589774, 0.00459751, 0.00564375, 0.0062216, 0.00386093, 0.00430244, 0.00599216, 0.00497107, 0.00561221, 0.00634208, 0.00386142, 0.00380049, 0.00495939, 0.0038834, 0.00477418, 0.00702873, 0.00368926, 0.00389229, 0.00527996, 0.00435198, 0.00445646, 0.00717025, 0.00409684, 0.00400283, 0.00523093, 0.00448454, 0.00479375, 0.00687358, 0.00416969, 0.00407876, 0.00526306, 0.00470912, 0.00518511, 0.0067853, 0.00442323, 0.00514937, 0.00527913, 0.00462182, 0.00569624, 0.00682173, 0.00457219, 0.00627787, 0.00591436, 0.00533039, 0.005792, 0.00725889, 0.00438773, 0.00553045, 0.00571861, 0.00595199, 0.00525997, 0.00740229, 0.00396829, 0.00431459, 0.00443298, 0.00402593, 0.0041911, 0.00542296, 0.00386175, 0.00411917, 0.00443676, 0.00447123, 0.0047073, 0.00615241, 0.00392092, 0.0039446, 0.00408096, 0.00469767, 0.00432027, 0.00650867, 0.00411915, 0.0051079, 0.00493108, 0.0056646, 0.00593389, 0.00663198, 0.00382711, 0.00497982, 0.00486555, 0.00507671, 0.0049926, 0.00621132, 0.00377956, 0.0048128, 0.00506775, 0.00486222, 0.00536559, 0.00697262, 0.00379334, 0.00471429, 0.00529622, 0.00526366, 0.00567134, 0.00759752, 0.00430969, 0.00724075, 0.00597555, 0.00658886, 0.00664263, 0.00915899, 0.00463473, 0.00540007, 0.00453756, 0.00500031, 0.00496181, 0.00580759, 0.00378982, 0.00560637, 0.00452148, 0.00490746, 0.00506605, 0.00626575, 0.00434855, 0.00531743, 0.00532304, 0.0055637, 0.00589988, 0.00818133, 0.00452567, 0.00525215, 0.00582735, 0.00616719, 0.00646657, 0.00882732, 0.00440706, 0.00502366, 0.00598101, 0.00644324, 0.00614004, 0.00886571, 0.00427448, 0.00517678, 0.00747403, 0.00753176, 0.00550093, 0.00864196, 0.00436771, 0.00501609, 0.00669916, 0.00587029, 0.00477603, 0.00655485, 0.00437697, 0.00440695, 0.0053408, 0.0046576, 0.00454086, 0.00657592, 0.00470221, 0.00498182, 0.00530395, 0.00479912, 0.00485931, 0.00584078, 0.00424089, 0.00482948, 0.0054418, 0.00467222, 0.00480822, 0.0052819, 0.00369984, 0.00491319, 0.00527859, 0.00437179, 0.00537889, 0.00596183, 0.00328811, 0.00470076, 0.00494661, 0.00491102, 0.00570124, 0.00636874, 0.00360955, 0.00436696, 0.00488284, 0.00420707, 0.00578814, 0.00612183, 0.00372226, 0.00365988, 0.0040697, 0.00390403, 0.00491859, 0.0059449, 0.00378425, 0.00528402, 0.00476186, 0.00492195, 0.00551889, 0.00615059, 0.00379143, 0.00550437, 0.0053986, 0.00461374, 0.00607443, 0.00641688, 0.0044922, 0.00601463, 0.00603839, 0.00457229, 0.0060864, 0.00684035, 0.00471719, 0.00512809, 0.00560474, 0.0039956, 0.00476378, 0.00710919, 0.00423957, 0.00559865, 0.00546008, 0.00449004, 0.00526325, 0.0072097, 0.00433488, 0.00701835, 0.00584655, 0.00523499, 0.00632944, 0.00970983, 0.00557355, 0.00831308, 0.00600828, 0.00544621, 0.00644671, 0.00842278, 0.00588568, 0.00709384, 0.00647164, 0.0050101, 0.00619484, 0.00936072, 0.00504741, 0.00645809, 0.00655005, 0.00482236, 0.00682446, 0.0087098, 0.00553817, 0.00652656, 0.0065363, 0.00445935, 0.00616348, 0.00963713, 0.00468652, 0.00653537, 0.00647083, 0.00533331, 0.00625734, 0.00630701, 0.00510569, 0.00646156, 0.00764872, 0.00445576, 0.00815978, 0.00678253, 0.00490698, 0.0061658, 0.00610582, 0.00439434, 0.00797233, 0.00740904, 0.00485243, 0.00608248, 0.00590621, 0.00427513, 0.00732619, 0.00738123, 0.0059672, 0.00662853, 0.00819376, 0.00517228, 0.00991583, 0.00920672, 0.00564482, 0.00579253, 0.00610392, 0.00470472, 0.00948644, 0.00860554, 0.00636674, 0.0066215, 0.00846031, 0.00518276, 0.01271973, 0.00880746, 0.00699691, 0.00672788, 0.00921386, 0.00661758, 0.01434337, 0.0099495, 0.00726732, 0.00846052, 0.00776988, 0.00721398, 0.01515972, 0.01388224, 0.0070692, 0.01018747, 0.00905648, 0.00789644, 0.01762787, 0.01137726, 0.00634122, 0.01163714, 0.01055899, 0.0077787, 0.01227632, 0.01037624, 0.00576528, 0.01105553, 0.0070456, 0.00708174, 0.00786204, 0.0083017, 0.00584401, 0.00595907, 0.00668653, 0.00471217, 0.00763551, 0.00800066, 0.00526782, 0.00576834, 0.0077107, 0.00429266, 0.00642415, 0.00846011, 0.00601385, 0.00697384, 0.00779362, 0.00518382, 0.00651421, 0.00581108, 0.00547633, 0.00563374, 0.00896512, 0.00539131, 0.00763148, 0.00805977, 0.00701321, 0.00850178, 0.01056008, 0.00587624, 0.00940118, 0.00802153, 0.00581236, 0.00624521, 0.00899199, 0.00543542, 0.00748362, 0.00655494, 0.00517519, 0.00487086, 0.00545459, 0.00387919, 0.00690883, 0.00592457, 0.00499317, 0.00513062, 0.00639417, 0.00423659, 0.00611098, 0.0061816, 0.00486681, 0.00482994, 0.00542778, 0.00406529, 0.00591697, 0.00611255, 0.0059115, 0.00636424, 0.00602921, 0.00533373, 0.0079283, 0.00755177, 0.00673048, 0.00795431, 0.00800072, 0.00603971, 0.00998322, 0.00730095, 0.00600992, 0.00634761, 0.00795415, 0.0064437, 0.01017931, 0.00724243, 0.00581794, 0.00650998, 0.00731958, 0.00581108, 0.00906447, 0.00686954, 0.00568599, 0.00706322, 0.00635523, 0.00592188, 0.00891802, 0.00672703, 0.00618549, 0.00751344, 0.00688098, 0.00583033, 0.00817683, 0.00574757, 0.00622339, 0.00640501, 0.00599249, 0.00454845, 0.00652011, 0.00489619, 0.00635027, 0.00646697, 0.0057512, 0.0046137, 0.00650706, 0.00469729, 0.00555511, 0.00552835, 0.00535494, 0.00466566, 0.00696324, 0.00452545, 0.0047597, 0.0050408, 0.00597614, 0.00574428, 0.00802004, 0.00505464, 0.00427279, 0.00406889, 0.00540337, 0.00441096, 0.00765787, 0.00584499, 0.00518276, 0.00475755, 0.0055778, 0.00455856, 0.00838688, 0.00574258, 0.00471991, 0.00478467, 0.0054663, 0.00436365, 0.00849777, 0.0051007, 0.00500778, 0.00502385, 0.00531184, 0.00498899, 0.0108537, 0.00552049, 0.00498333, 0.00588366, 0.00546173, 0.00453863, 0.00758928, 0.0056934, 0.00538456, 0.00536261, 0.00537302, 0.00449605, 0.00731638, 0.00573324, 0.00480105, 0.00470023, 0.00553054, 0.00449114, 0.00813773, 0.00593799, 0.0051813, 0.00503563, 0.00559679, 0.00475057, 0.0083573, 0.00579857, 0.00454848, 0.0040199, 0.00463373, 0.00510562, 0.0095915, 0.00670349, 0.00491937, 0.00440075, 0.00535928, 0.00413944, 0.00616581, 0.00820033, 0.00495156, 0.00365042, 0.00482572, 0.00411736, 0.00747257, 0.00556607, 0.0048017, 0.00372032, 0.00422629, 0.00501721, 0.00951865, 0.0055717, 0.00571452, 0.00418035, 0.00481081, 0.00594557, 0.00956496, 0.00672787, 0.00581449, 0.00503667, 0.00534402, 0.00717292, 0.0102163, 0.00733505, 0.00811098, 0.00543447, 0.00454083, 0.0049219, 0.00580214, 0.00429506, 0.00526756, 0.0057207, 0.00408855, 0.00639878, 0.0065607, 0.00647151, 0.00538502, 0.0064769, 0.00472539, 0.00736109, 0.00807179, 0.00645013, 0.00519946, 0.0066909, 0.00503412, 0.00694065, 0.00735721, 0.00722573, 0.00452595, 0.00506533, 0.00515157, 0.00574507, 0.00889546, 0.00610039, 0.00512952, 0.00451361, 0.00530073, 0.00526485, 0.01054167, 0.00671936, 0.00523863, 0.00467766, 0.0051046, 0.00546475, 0.00880147, 0.00616795, 0.00510855, 0.00455773, 0.0046768, 0.00546238, 0.00871835, 0.00570887, 0.00492604, 0.00534627, 0.00475707, 0.00586496, 0.009146, 0.00579638, 0.00564344, 0.00656616, 0.0053691, 0.00608731, 0.00889126, 0.00691761, 0.00573487, 0.00712064, 0.00556477, 0.00622368, 0.00906326, 0.0070983, 0.00558953, 0.00685962, 0.00635736, 0.00719976, 0.00970273, 0.00692029, 0.00548079, 0.00609424, 0.00516868, 0.00711528, 0.00849107, 0.00773005, 0.00607299, 0.00716808, 0.0048582, 0.00706779, 0.00756427, 0.00664746, 0.00650932, 0.00908285, 0.00611424, 0.00851764, 0.00640594, 0.00618051, 0.00635066, 0.01119687, 0.00752506, 0.00976548, 0.00770969, 0.00719282, 0.00639607, 0.01294674, 0.00764265, 0.00739914, 0.00759437, 0.00741888, 0.00554176, 0.00872654, 0.00673543, 0.00627548, 0.00849206, 0.00703765, 0.00588169, 0.01003854, 0.00702164, 0.00701135, 0.00855524, 0.00760552, 0.00554498, 0.00930895, 0.00746109, 0.00748327, 0.00796247, 0.00747549, 0.0054905, 0.00799987, 0.00561621, 0.00639913, 0.0068056, 0.00672852, 0.00497881, 0.00862924, 0.00601896, 0.00598885, 0.00738156, 0.00638401, 0.00477544, 0.0080141, 0.00554834, 0.00499672, 0.00661364, 0.00676178, 0.00452534, 0.00818708, 0.00533884, 0.00469585, 0.00729034, 0.00661616, 0.00460675, 0.00687285, 0.00521155, 0.00501001, 0.00628224, 0.00624586, 0.00466786, 0.0085606, 0.00610602, 0.00652705, 0.00664412, 0.00596884, 0.00452431, 0.00872228, 0.00623615, 0.00740823, 0.00593237, 0.00584602, 0.00471026, 0.00797372, 0.00577005, 0.00485185, 0.00577667, 0.00508733, 0.00420044, 0.00821931, 0.00626657, 0.00487934, 0.00614467, 0.00594406, 0.00421914, 0.00677777, 0.00565248, 0.00451783, 0.00492072, 0.00510484, 0.00431954, 0.00561247, 0.00605645, 0.00419826, 0.00586041, 0.00553217, 0.00428334, 0.00470619, 0.00597938, 0.00472426, 0.0057814, 0.0060056, 0.00439726, 0.00458944, 0.0050291, 0.0046631, 0.00520814, 0.00533803, 0.00463956, 0.00419216, 0.00421336, 0.00439034, 0.00445738, 0.00462624, 0.00614828, 0.00537922, 0.00425481, 0.00482083, 0.00486142, 0.00423563, 0.00455922, 0.00540736, 0.00383251, 0.00341358, 0.00379574, 0.00378166, 0.00417144, 0.00525597, 0.00387578, 0.00372356, 0.00367771, 0.00401647, 0.00422659, 0.00545008, 0.00432136, 0.00454234, 0.00362757, 0.00371928, 0.00432773, 0.00470143, 0.00397363, 0.00482529, 0.00405877, 0.00424044, 0.00464656, 0.00527994, 0.00425195, 0.00487466, 0.00445077, 0.00396974, 0.00449996, 0.00525994, 0.00431152, 0.00384078, 0.00428249, 0.00406641, 0.00467258, 0.00613569, 0.00440736, 0.0041292, 0.00469388, 0.00394139, 0.00443237, 0.00551611, 0.00407529, 0.00386639, 0.00437921, 0.00424049, 0.00416829, 0.00525205, 0.00413287, 0.00389018, 0.0045517, 0.00427574, 0.00403006, 0.00423564, 0.00409142, 0.00413818, 0.00509369, 0.00435105, 0.00383929, 0.00400806, 0.00369258, 0.00386947, 0.00457935, 0.00377924, 0.00359606, 0.0041402, 0.00386569, 0.00418921, 0.00450945, 0.00383115, 0.00440923, 0.00490986, 0.00481068, 0.00471379, 0.00501683, 0.00410626, 0.00445854, 0.00486203, 0.00433365, 0.00415537, 0.00431472, 0.00407257, 0.00380757, 0.00326313, 0.00336193, 0.00348452, 0.00414429, 0.00457305, 0.0038985, 0.00393085, 0.00349715, 0.00309084, 0.00386776, 0.00436045, 0.00370139, 0.00391817, 0.00378014, 0.00404833, 0.00440926, 0.00406654, 0.00403075, 0.00442806, 0.00394686, 0.00364587, 0.00463525, 0.00399219, 0.00345872, 0.00396344, 0.00437685, 0.00379769, 0.00417276, 0.00361102, 0.00299671, 0.00379668, 0.00409017, 0.00345676, 0.00406427, 0.00425347, 0.00359944, 0.00418824, 0.00418367, 0.00356783, 0.00443099, 0.00470649, 0.00400366, 0.00456957, 0.0048261, 0.00400177, 0.00387265, 0.00459706, 0.00353231, 0.00430737, 0.00376696, 0.00346222, 0.00345102, 0.00324415, 0.00347094, 0.00389051, 0.00404772, 0.00362947, 0.00367453, 0.00341579, 0.00350768, 0.00352356, 0.00343539, 0.00388878, 0.00406706, 0.00393956, 0.00303211, 0.00334198, 0.00330081, 0.00375686, 0.00436226, 0.00393594, 0.00264738, 0.00352221, 0.00348246, 0.00355321, 0.00350937, 0.00311802, 0.00279119, 0.00354525, 0.00388299, 0.00315714, 0.00399099, 0.00389289, 0.0029343, 0.0037156, 0.00445031, 0.00347492, 0.00514533, 0.00493984, 0.00388696, 0.00455125, 0.00516069, 0.00395428, 0.00552531, 0.00513918, 0.00469214, 0.0059772, 0.00721905, 0.00480171, 0.00601336, 0.00523634, 0.00417343, 0.00458283, 0.00472921, 0.00369881, 0.0058336, 0.00443017, 0.00307446, 0.00366715, 0.0044683, 0.003145, 0.00410564, 0.00353656, 0.00268416, 0.0033099, 0.00398034, 0.00301651, 0.0039975, 0.00357606, 0.00283122, 0.00348744, 0.00519147, 0.00352609, 0.00446024, 0.00380176, 0.00285341, 0.00363849, 0.00511605, 0.00399787, 0.00400981, 0.00360316, 0.00290277, 0.00348777, 0.00500473, 0.00442948, 0.00482222, 0.00381986, 0.00308694, 0.00348325, 0.00379526, 0.00365267, 0.00443032, 0.0040741, 0.00333808, 0.00327205, 0.00349312, 0.00368746, 0.00484569, 0.00400649, 0.0026576, 0.00288535, 0.00394815, 0.00383273, 0.00482386, 0.00459293, 0.00289077, 0.00303493, 0.00436324, 0.00426905, 0.0055953, 0.00541245, 0.00365775, 0.00332983, 0.00477776, 0.00533193, 0.00584794, 0.00563652, 0.00435773, 0.00354584, 0.00435736, 0.00454874, 0.00595194, 0.00569711, 0.0050888, 0.00412907, 0.0040547, 0.00484204, 0.0062983, 0.00560977, 0.00498678, 0.00405732, 0.0042923, 0.00452905, 0.00590948, 0.00540161, 0.004542, 0.00416044, 0.00555792, 0.00448327, 0.00614476, 0.00496855, 0.003931, 0.0041978, 0.0047095, 0.00397804, 0.00586407, 0.00456334, 0.00364095, 0.0033658, 0.00420908, 0.00396762, 0.00633511, 0.00552598, 0.00444983, 0.00427409, 0.00470499, 0.00543706, 0.00599728, 0.00574786, 0.00516591, 0.00424708, 0.00420645, 0.00451226, 0.00665545, 0.00519307, 0.00408495, 0.00399501, 0.0043165, 0.00396364, 0.00613867, 0.00508475, 0.00439859, 0.00432011, 0.00514665, 0.00494434, 0.00639392, 0.00503369, 0.00410587, 0.00348911, 0.00488855, 0.00434456, 0.0054363, 0.00399858, 0.00356524, 0.00309566, 0.00430562, 0.00425163, 0.00489046, 0.00441943, 0.00359188, 0.00289776, 0.00393915, 0.0044477, 0.00475225, 0.00448672, 0.00386297, 0.0033814, 0.00381122, 0.00436122, 0.00491307, 0.00514271, 0.0041887, 0.003807, 0.00392734, 0.00413818, 0.0059477, 0.00530401, 0.00437957, 0.00398319, 0.00408183, 0.00432695, 0.00634885, 0.00565484, 0.00508459, 0.00429182, 0.00523002]
},
"promoter_Tissue_specific":
{"first": [0.0480904952, 0.07122326, 0.04637606, 0.05099596, 0.06492273, 0.170629635, 0.047759071, 0.07862263, 0.0449669, 0.06562676, 0.06122071, 0.172362864, 0.0612329282, 0.09473975, 0.05321935, 0.08155246, 0.11552136, 0.219891936, 0.0573707223, 0.14271061, 0.05332799, 0.1037908, 0.1242009, 0.338803738, 0.0635920316, 0.13522017, 0.05012876, 0.09378684, 0.12870611, 0.225051522, 0.057202585, 0.11368662, 0.06207022, 0.12504289, 0.16863795, 0.371005177, 0.0858383924, 0.14845935, 0.07498462, 0.12739155, 0.17306504, 0.38489756, 0.109107822, 0.15872164, 0.08134986, 0.11685616, 0.16021612, 0.336505681, 0.0993037447, 0.14624085, 0.06756429, 0.11059865, 0.13727266, 0.308654398, 0.0881401524, 0.12447361, 0.06069062, 0.08553416, 0.11747565, 0.265813798, 0.0818583965, 0.11305357, 0.05879708, 0.08555188, 0.11420788, 0.293356597, 0.0825037211, 0.09857022, 0.06130502, 0.0937935, 0.11786867, 0.232228085, 0.0752015039, 0.0826716, 0.05453831, 0.07554575, 0.11714819, 0.260584742, 0.0808533281, 0.07819965, 0.05453287, 0.07990415, 0.10400133, 0.21555233, 0.100767285, 0.07143717, 0.05306966, 0.07242355, 0.1037325, 0.191386938, 0.0771984532, 0.08078013, 0.04704204, 0.07718368, 0.10606147, 0.199527487, 0.0761325732, 0.08844667, 0.04659836, 0.06815905, 0.10963558, 0.190997615, 0.0686490387, 0.09676082, 0.04918329, 0.09959556, 0.13577984, 0.255086154, 0.0721908584, 0.08624773, 0.05622406, 0.06688192, 0.14265119, 0.262054622, 0.0836080536, 0.09724332, 0.05897518, 0.07575195, 0.15104999, 0.297379255, 0.0908629075, 0.11755655, 0.07322524, 0.08552293, 0.14454304, 0.284031063, 0.0917588919, 0.10101166, 0.05634114, 0.06752748, 0.1287142, 0.245826185, 0.0797981843, 0.09741133, 0.04778269, 0.04656352, 0.08981366, 0.201912716, 0.0610436201, 0.08117449, 0.04366118, 0.06092127, 0.1123676, 0.214405, 0.0745294094, 0.08009301, 0.04248234, 0.05287428, 0.11219067, 0.194977403, 0.0755803585, 0.08136468, 0.04574413, 0.05254294, 0.10588859, 0.200415239, 0.0802710801, 0.07251396, 0.04869746, 0.05675656, 0.09097922, 0.208044901, 0.0776877999, 0.08154971, 0.05424159, 0.05984377, 0.10472872, 0.232207134, 0.0836425796, 0.08684392, 0.05684176, 0.0546468, 0.09256942, 0.197111681, 0.0714625269, 0.08482389, 0.05551324, 0.05787572, 0.09410806, 0.201411739, 0.0692774802, 0.07008107, 0.06136918, 0.07315942, 0.10894097, 0.220333263, 0.0675422177, 0.0939173, 0.06293534, 0.06967571, 0.1044293, 0.223861977, 0.0798390508, 0.09987467, 0.05386243, 0.06074031, 0.08871973, 0.18494153, 0.0682205483, 0.07380298, 0.05482092, 0.06655217, 0.07993977, 0.136437714, 0.0629321635, 0.06954949, 0.05433372, 0.05589422, 0.06739473, 0.12354441, 0.0536722317, 0.05114016, 0.03821066, 0.04984298, 0.06455631, 0.128395841, 0.0425455421, 0.05036089, 0.03961992, 0.05700444, 0.06981713, 0.118163243, 0.0544379614, 0.05963298, 0.05105397, 0.05216018, 0.0659996, 0.100962058, 0.0497819595, 0.05516564, 0.0423308, 0.04700924, 0.06258389, 0.0983013064, 0.0467226766, 0.04282951, 0.03574109, 0.0421933, 0.04416742, 0.080083847, 0.0387211852, 0.03387409, 0.03216162, 0.03902273, 0.04164655, 0.0808990821, 0.0393943898, 0.03994721, 0.03904559, 0.04247154, 0.0426258, 0.0983505473, 0.0486035272, 0.04064218, 0.04601, 0.04115082, 0.05247028, 0.105389632, 0.0481651165, 0.05228857, 0.05981826, 0.05280834, 0.06135938, 0.141001865, 0.0570737347, 0.05305637, 0.05074768, 0.04716993, 0.06501846, 0.150189668, 0.0769676566, 0.07285306, 0.06060033, 0.05866726, 0.06609331, 0.121141262, 0.0710296705, 0.05952365, 0.05755486, 0.0438506, 0.06037326, 0.120970353, 0.0687744692, 0.05951261, 0.06171833, 0.05479996, 0.05883258, 0.114375964, 0.0660358965, 0.05382631, 0.06474672, 0.06555401, 0.06781836, 0.125931233, 0.0608212538, 0.0543595, 0.06458273, 0.06305084, 0.0638715, 0.115741119, 0.0598956123, 0.04786716, 0.05431858, 0.05744954, 0.05840696, 0.111080639, 0.0676333308, 0.04452171, 0.04648842, 0.05017444, 0.05341633, 0.0866344497, 0.0552180074, 0.03528271, 0.03618753, 0.03333022, 0.0356869, 0.0666306987, 0.0395055264, 0.03349029, 0.0337873, 0.03147299, 0.03509884, 0.0666949302, 0.0350327529, 0.03008088, 0.02946504, 0.02625574, 0.03048837, 0.0582537204, 0.0317452103, 0.02626806, 0.02831827, 0.02094829, 0.02528297, 0.0447738804, 0.0265341438, 0.02152194, 0.02323413, 0.02056782, 0.02487444, 0.0424094088, 0.0276581142, 0.02147644, 0.02465614, 0.02158649, 0.02406105, 0.0395984724, 0.0259636045, 0.01758225, 0.02345897, 0.01973216, 0.02839492, 0.0415695533, 0.0272461921, 0.01886377, 0.02188624, 0.01823382, 0.02419375, 0.0401817821, 0.0238193609, 0.01831517, 0.02154286, 0.01822071, 0.02581564, 0.0377280936, 0.0217621103, 0.0191724, 0.02555463, 0.0202158, 0.02865258, 0.0474288799, 0.0243963767, 0.0202497, 0.02776192, 0.02312202, 0.02820326, 0.052615501, 0.0264080074, 0.0198583, 0.02827935, 0.02445595, 0.03056154, 0.0496423915, 0.0282510594, 0.01972371, 0.02771518, 0.02341724, 0.02702367, 0.0455202945, 0.0248723235, 0.01608076, 0.02353238, 0.01890473, 0.02289954, 0.0355237238, 0.0225191172, 0.01570283, 0.02280847, 0.01753794, 0.01959595, 0.0303181354, 0.0177656338, 0.0150455, 0.02171911, 0.0154433, 0.01832752, 0.0270361546, 0.0190303009, 0.02078604, 0.0202742, 0.01730446, 0.01816108, 0.0288165156, 0.0192812979, 0.01948978, 0.01983763, 0.01505624, 0.01645828, 0.0267776959, 0.0177676044, 0.01827109, 0.01976476, 0.01401983, 0.01680301, 0.0257345121, 0.0175501909, 0.01396376, 0.01795039, 0.01350214, 0.01593569, 0.0297735911, 0.0179692153, 0.01476943, 0.01873359, 0.01101207, 0.01375064, 0.0274220351, 0.0153724402, 0.01526077, 0.01952689, 0.01158951, 0.01482599, 0.0278654955, 0.0153854238, 0.01572876, 0.02075214, 0.01200789, 0.0156145, 0.0313057378, 0.0169470813, 0.01619016, 0.02192604, 0.01297251, 0.01577622, 0.0316438489, 0.0172699634, 0.01591299, 0.01968721, 0.01295164, 0.01676356, 0.0317756161, 0.0185508616, 0.01680075, 0.02118197, 0.01502731, 0.02136826, 0.0357228257, 0.0200445149, 0.02001323, 0.02246919, 0.01560638, 0.02002974, 0.0250952467, 0.0178064331, 0.01762339, 0.0196583, 0.01591034, 0.0197219, 0.0260178149, 0.0180025119, 0.01718998, 0.02043746, 0.01920147, 0.02178145, 0.0315628946, 0.0225905608, 0.01854958, 0.02421062, 0.02301771, 0.02551515, 0.0348187685, 0.0216628741, 0.01820834, 0.02371921, 0.02071276, 0.02401996, 0.037917085, 0.0210950878, 0.01969259, 0.0216342, 0.02041041, 0.02594835, 0.0452530049, 0.0253993552, 0.0210144, 0.02079808, 0.01812209, 0.02306254, 0.0401835404, 0.0254037697, 0.02107876, 0.02256465, 0.01621936, 0.02179426, 0.0365048833, 0.0261130743, 0.02202255, 0.02416166, 0.01623088, 0.02252731, 0.0335600935, 0.0288638826, 0.02316403, 0.02624342, 0.01903181, 0.02379562, 0.036668852, 0.0300026704, 0.02219872, 0.02565136, 0.01914564, 0.02366194, 0.0381737351, 0.0306827929, 0.02236284, 0.02718244, 0.01960007, 0.0243812, 0.0373291895, 0.0306973848, 0.02084293, 0.02430983, 0.01792931, 0.02371236, 0.0356768928, 0.0288869943, 0.01905899, 0.02197217, 0.01655444, 0.02080098, 0.0336147249, 0.0237155296, 0.01872204, 0.01879943, 0.01339457, 0.02103164, 0.0313941613, 0.0200794525, 0.01613349, 0.0162576, 0.01324582, 0.02052837, 0.0322786346, 0.0198357701, 0.01573347, 0.0169624, 0.01364936, 0.02223723, 0.0327744074, 0.0218083039, 0.01628329, 0.01737654, 0.01393443, 0.02459417, 0.0463700593, 0.0230089072, 0.01811606, 0.01882683, 0.01614726, 0.02737819, 0.044999212, 0.0214089993, 0.01673762, 0.01563593, 0.01390992, 0.02415404, 0.0418309681, 0.0203425381, 0.01859306, 0.01781503, 0.01487044, 0.02634186, 0.0396857969, 0.0240703598, 0.02009265, 0.02097257, 0.01597531, 0.02799408, 0.0435365476, 0.0293641519, 0.02285372, 0.02375204, 0.02048496, 0.03086778, 0.0487436317, 0.032001473, 0.02426551, 0.03212604, 0.0286498, 0.03319133, 0.0544902049, 0.0352727585, 0.02302907, 0.02627139, 0.02622843, 0.0284189, 0.047035493, 0.0303611122, 0.02345446, 0.02427151, 0.02433513, 0.02568566, 0.0410640202, 0.0253590886, 0.01981197, 0.02052766, 0.01870905, 0.02243974, 0.039185904, 0.0227024872, 0.01709036, 0.01763721, 0.01671937, 0.0192326, 0.0316921137, 0.0206740648, 0.01576431, 0.01616989, 0.01580417, 0.01831546, 0.0256616808, 0.0214235429, 0.01323995, 0.01698475, 0.01199085, 0.01755898, 0.0253965687, 0.0201561321, 0.01421648, 0.01785277, 0.01549139, 0.0228979, 0.0302322246, 0.0202965364, 0.01607417, 0.01828347, 0.01409501, 0.02685689, 0.0292083081, 0.0207378678, 0.01982809, 0.02074068, 0.01487179, 0.02488293, 0.029528629, 0.0198848154, 0.02111127, 0.01992509, 0.01424221, 0.02365515, 0.0279751718, 0.0207440481, 0.02116462, 0.02123648, 0.01541939, 0.02329354, 0.0291771721, 0.0244789626, 0.01713488, 0.02124386, 0.01921794, 0.02528789, 0.0300484002, 0.0251040179, 0.01867974, 0.01913056, 0.0171099, 0.02525956, 0.0286237802, 0.0227698032, 0.01751127, 0.0196796, 0.01464301, 0.02212, 0.0247358643, 0.0204655826, 0.01501551, 0.01895697, 0.01303404, 0.01915035, 0.0228642058, 0.0174686629, 0.01742291, 0.02089874, 0.01456976, 0.02094097, 0.0242873393, 0.0192055944, 0.01851882, 0.0192006, 0.0138679, 0.01955197, 0.0321347192, 0.0231578294, 0.01862303, 0.02147106, 0.01725156, 0.02111835, 0.0321724415, 0.0229244307, 0.02605006, 0.0237415, 0.01723252, 0.01963797, 0.0304361489, 0.021033464, 0.02478663, 0.02154709, 0.0157145, 0.01789368, 0.0261085592, 0.0217067823, 0.02544132, 0.02172407, 0.0156517, 0.01647774, 0.0243263207, 0.0208078027, 0.02465339, 0.02128957, 0.01535199, 0.01594685, 0.0257237125, 0.0224834792, 0.0241709, 0.02387941, 0.01590178, 0.01691238, 0.0290219709, 0.0232690424, 0.02628784, 0.0250634, 0.01795728, 0.01970017, 0.0308165774, 0.0287684221, 0.02856968, 0.03059051, 0.01991674, 0.02323253, 0.0393670648, 0.0343270637, 0.03601675, 0.04034296, 0.02225187, 0.02553521, 0.0410469659, 0.0337788276, 0.02994322, 0.03607353, 0.01950732, 0.02532194, 0.0309359953, 0.0295727346, 0.02906441, 0.03673867, 0.01901905, 0.02283826, 0.025321126, 0.0243288204, 0.02197689, 0.02697166, 0.01768294, 0.02023652, 0.0260594916, 0.0270310771, 0.02494913, 0.03155907, 0.02080091, 0.02423517, 0.0317968987, 0.0299686342, 0.02460431, 0.03275552, 0.01975002, 0.02437588, 0.0253785774, 0.0265648626, 0.02228784, 0.03099748, 0.01705138, 0.02550276, 0.0280223247, 0.0229665153, 0.02123026, 0.02842102, 0.01477851, 0.02204273, 0.0242061112, 0.0173549149, 0.01803573, 0.02432241, 0.01425377, 0.02000613, 0.0216844063, 0.0163045283, 0.01827467, 0.02387871, 0.01402459, 0.02454382, 0.0241896994, 0.0190781504, 0.02045274, 0.02707262, 0.01345277, 0.02511173, 0.0301780421, 0.0216380749, 0.01955958, 0.02544033, 0.01427595, 0.02425781, 0.0300471187, 0.0253478903, 0.01850107, 0.02520976, 0.01409687, 0.02462666, 0.0323337205, 0.0259293299, 0.01912869, 0.02702406, 0.01353793, 0.02406807, 0.0287560187, 0.0215275828, 0.01816897, 0.02649732, 0.01328471, 0.02488234, 0.0258666072, 0.0207407549, 0.01775193, 0.02390635, 0.01282493, 0.02288038, 0.0259901639, 0.0202627685, 0.01534421, 0.02156486, 0.01196201, 0.02344931, 0.0206726156, 0.0197655838, 0.01461728, 0.02120621, 0.01242381, 0.02292108, 0.0203320347, 0.0179049727, 0.01596309, 0.02395129, 0.01367447, 0.02367236, 0.0219757929, 0.0203164108, 0.01676415, 0.02243958, 0.01387297, 0.02507855, 0.0222821292, 0.0213876422, 0.01649247, 0.01921958, 0.01259634, 0.02245911, 0.0218742266, 0.0191410985, 0.01444372, 0.01830537, 0.01194572, 0.02094739, 0.0216069501, 0.0181654301, 0.01425768, 0.01785086, 0.01193787, 0.01963275, 0.0214176252, 0.0186457206, 0.01330913, 0.01603774, 0.01150543, 0.01802585, 0.0215509702, 0.0186278131, 0.01387069, 0.01653847, 0.01216025, 0.01663885, 0.0215940345, 0.0156467613, 0.01280654, 0.01761861, 0.01141826, 0.01451034, 0.0169940609, 0.0125734834, 0.01082424, 0.01723678, 0.01123319, 0.012705, 0.0139570739, 0.0110849347, 0.01090035, 0.01556931, 0.00991748, 0.01242028, 0.0129165025, 0.0116037317, 0.01126918, 0.01398836, 0.00969068, 0.01352557, 0.0136215528, 0.0114180641, 0.01248114, 0.01687577, 0.01192202, 0.01692636, 0.020260293, 0.0180584788, 0.01377788, 0.01872432, 0.00981467, 0.01455556, 0.0185056906, 0.0171748586, 0.01379782, 0.01759958, 0.01048396, 0.01615942, 0.0147256954, 0.0181009863, 0.01448788, 0.02194528, 0.01185303, 0.01287643, 0.0175121091, 0.0161890611, 0.01534276, 0.03300574, 0.01199038, 0.01565893, 0.026846746, 0.0197160542, 0.02422822, 0.03647362, 0.01541665, 0.02111194, 0.0336825326, 0.0367861167, 0.03267325, 0.03502852, 0.02621102, 0.02966413, 0.0414747857, 0.043211706, 0.03604829, 0.0514357, 0.03809629, 0.03484807, 0.0385687761, 0.0491288714, 0.03824157, 0.06329064, 0.05297363, 0.04895773, 0.0375781842, 0.0393135026, 0.03599102, 0.05597579, 0.05331989, 0.04951808, 0.0356728099, 0.034945067, 0.03297316, 0.04884249, 0.05595727, 0.04639059, 0.0347023606, 0.034558028, 0.03771982, 0.04642862, 0.05680807, 0.04741136, 0.0351372957, 0.038556397, 0.0424104, 0.05458415, 0.06833269, 0.04685535, 0.041858118, 0.0460201912, 0.04879679, 0.05547101, 0.06754321, 0.04438376, 0.0479119234, 0.052434396, 0.04488717, 0.05424465, 0.0604475, 0.04561739, 0.0479973517, 0.0466520675, 0.03353043, 0.04309746, 0.05737341, 0.04659572, 0.0356594659, 0.0326496325, 0.03350997, 0.03293689, 0.04599225, 0.03366924, 0.0346258283, 0.0291879512, 0.02819964, 0.02649172, 0.04311346, 0.03183882, 0.0281485412, 0.0220968239, 0.03143748, 0.02516464, 0.0396858, 0.03186227, 0.029777322, 0.0218353607, 0.03211808, 0.03086958, 0.04705055, 0.03130618, 0.0272130668, 0.0194446146, 0.03021345, 0.0302155, 0.0456149, 0.02741754, 0.0280645229, 0.0220629964, 0.02777703, 0.02507233, 0.03919107, 0.02330185, 0.0204659943, 0.020683853, 0.02677398, 0.02878348, 0.04137529, 0.03405629, 0.0380759872, 0.0201813765, 0.02690082, 0.02514382, 0.03807043, 0.02955844, 0.0302854385, 0.0188882519, 0.02387354, 0.02982237, 0.04128567, 0.03529179, 0.0323934369, 0.0215380713, 0.03406427, 0.03217492, 0.04816215, 0.03883325, 0.0360455103, 0.0242016204, 0.03455477, 0.03507192, 0.04643059, 0.03391076, 0.0368986614, 0.0253932644, 0.0333557, 0.02829844, 0.04272631, 0.0307824, 0.0281806476, 0.0224453621, 0.02844437, 0.02642059, 0.0363244, 0.03010599, 0.029622389, 0.0220469218, 0.02969727, 0.02657574, 0.04134605, 0.03385999, 0.0358633175, 0.0274114013, 0.035551, 0.0333202, 0.04666139, 0.03746745, 0.04136917, 0.0297213178, 0.03462246, 0.03222007, 0.04733445, 0.03799506, 0.0412824973, 0.0291607641, 0.03356634, 0.03141132, 0.04481323, 0.03612842, 0.0390405655, 0.025260549, 0.02760853, 0.02793199, 0.03921163, 0.03046943, 0.0291923843, 0.022347372, 0.02537923, 0.02394296, 0.03820655, 0.02963062, 0.0264885891, 0.0231991392, 0.02816515, 0.02633866, 0.04654437, 0.03440272, 0.0321740732, 0.0228657629, 0.02557376, 0.0227801, 0.03957822, 0.02040933, 0.0215483326, 0.0206246432, 0.023899, 0.0230108, 0.03556312, 0.02030811, 0.0272153094, 0.0238913447, 0.02427284, 0.02802167, 0.04171263, 0.02433728, 0.0420394167, 0.0307120048, 0.03193544, 0.03220944, 0.04995907, 0.02487136, 0.0437521487, 0.0311234128, 0.02885782, 0.03214177, 0.04835073, 0.02537052, 0.0372962356, 0.0313504227, 0.0292323, 0.0334282, 0.05345091, 0.03312168, 0.0456056595, 0.0318202265, 0.02795299, 0.03022459, 0.04222728, 0.02919567, 0.0339521989, 0.029712094, 0.02821589, 0.03196762, 0.04003426, 0.03023761, 0.0363359787, 0.026791852, 0.02994172, 0.03334187, 0.03967509, 0.03444202, 0.036818821, 0.0268903077, 0.03468312, 0.03454004, 0.0397196, 0.03511949, 0.0342057496, 0.0249491613, 0.02964901, 0.03278427, 0.03482341, 0.02912015, 0.0281888098, 0.0251472127, 0.02743449, 0.02844499, 0.0309087, 0.02425773, 0.0215940438, 0.0203682929, 0.02168908, 0.02287767, 0.02953813, 0.02194323, 0.0230085179, 0.0222916827, 0.0261043, 0.02742762, 0.03935669, 0.0296472, 0.0282251704, 0.0231824704, 0.02609583, 0.02870336, 0.04013262, 0.02907144, 0.0316492096, 0.023901321, 0.02413807, 0.0253965, 0.03753093, 0.03014007, 0.0332273431, 0.0260198805, 0.02729067, 0.02758729, 0.04459188, 0.03158614, 0.0329391845, 0.0252241045, 0.02610931, 0.02161005, 0.03860151, 0.02876596, 0.0337081365, 0.027087111, 0.02997706, 0.02328866, 0.04046752, 0.03603614, 0.0380700231, 0.0298022255, 0.03801646, 0.02903699, 0.04588819, 0.04557099, 0.0510667339, 0.0451721586, 0.05995109, 0.0416552, 0.05732507, 0.04763161, 0.061373055, 0.0448196568, 0.06053538, 0.03974311, 0.06304484, 0.04793566, 0.0547434688, 0.0439252071, 0.05373301, 0.0355391, 0.06182939, 0.05417534, 0.054908555, 0.0416949429, 0.05220853, 0.033963, 0.05606831, 0.05393898, 0.0402666442, 0.025345888, 0.04382133, 0.02885039, 0.04920036, 0.05249778, 0.042795185, 0.0244765356, 0.03799729, 0.02409497, 0.03843378, 0.04082792, 0.0370642617, 0.02102408, 0.03784307, 0.02459609, 0.03820583, 0.03151537, 0.036309015, 0.0210376699, 0.03397802, 0.02510555, 0.03832193, 0.03149578, 0.0339615308, 0.0201244839, 0.03472978, 0.02661222, 0.04512795, 0.03115547, 0.041836895, 0.0255361758, 0.04256608, 0.02481056, 0.04324352, 0.02549295, 0.030434737, 0.0199003797, 0.0361241, 0.02147475, 0.04507498, 0.03147735, 0.0324348845, 0.0230441112, 0.03831175, 0.0237718, 0.04663064, 0.03461251, 0.0273709856, 0.0186359435, 0.0317626, 0.02802013, 0.05112492, 0.03603416, 0.0319968201, 0.0233156979, 0.03661865, 0.02941962, 0.05487763, 0.0432147, 0.0371939056, 0.0250170548, 0.04211857, 0.03081919, 0.06217099, 0.04621958, 0.0394150838, 0.0333535485, 0.05631566, 0.03456311, 0.05892559, 0.03661221, 0.0291376207, 0.0218557883, 0.03588249, 0.02564284, 0.05188942, 0.03249163, 0.026054237, 0.0149932606, 0.03825027, 0.02618957, 0.05132656, 0.03536954, 0.0219320152, 0.0167287644, 0.03111872, 0.02813895, 0.05492957, 0.03684328, 0.0283233244, 0.0176509768, 0.05380246, 0.04165697, 0.08217997, 0.04700812, 0.0390294008, 0.0211175997, 0.02703477, 0.04685659, 0.06982474, 0.04249831, 0.042379804, 0.0230302345, 0.03366211, 0.0444254, 0.06352472, 0.04920422, 0.0401473828, 0.0213437527, 0.03260114, 0.02865846, 0.05686063, 0.04272916, 0.0281545371, 0.0158376358, 0.02412863, 0.02757708, 0.05856586, 0.04174632, 0.0237008017, 0.0150806233, 0.02455392, 0.03332489, 0.06800807, 0.04533776, 0.0297029801, 0.0129753249, 0.02278093, 0.03716612, 0.06426379, 0.04651383, 0.0316205062, 0.0155700035, 0.02728718, 0.04197802, 0.07181852, 0.05035684, 0.0338391997, 0.0152494097, 0.02943637, 0.04417831, 0.08017571, 0.05193733, 0.037495546, 0.01786693, 0.02634019, 0.04235684, 0.06876055, 0.04850161, 0.0344456024, 0.0190592334, 0.02193773, 0.03125842, 0.05250454, 0.04622355, 0.0345878489, 0.0171619914, 0.02228054, 0.03550607, 0.05782661, 0.04641776, 0.0399052203, 0.0194141008, 0.02787849, 0.04850016, 0.07373812, 0.05827295, 0.0546612591, 0.0233130101, 0.03079303, 0.04956049, 0.08297041, 0.0731018, 0.0587906986, 0.0241360273, 0.0281636, 0.05811704, 0.10612442, 0.08738296, 0.0607495569, 0.0275684912, 0.02817915, 0.04699773, 0.10170162, 0.09603012, 0.067552574, 0.0224658791, 0.02643809, 0.04484255, 0.07886864, 0.06462394, 0.0479467846, 0.0162652042, 0.02557865, 0.04764644, 0.08418053, 0.07863948, 0.054777924, 0.017592717, 0.03091278, 0.07900701, 0.10798623, 0.09823061, 0.0727287531, 0.0236689448, 0.03363354, 0.09344857, 0.11547599, 0.11238351, 0.0766268298, 0.0263432488, 0.03683991, 0.08061206, 0.13614671, 0.09546585, 0.0733437091, 0.032875292, 0.05288002, 0.08960174, 0.17089492, 0.096505, 0.0750431716, 0.0364857391, 0.04461502, 0.06882167, 0.15246856, 0.07730403, 0.0797499865, 0.0546047203, 0.05038845, 0.07768513, 0.1462846, 0.07054383, 0.0685381219, 0.0593782291, 0.04218134, 0.0930203, 0.12504336, 0.06533465, 0.0777322724, 0.0600244217, 0.03847464, 0.09342633, 0.14187056, 0.06040594, 0.0820258781, 0.0454186462, 0.0357157, 0.08184451, 0.09853405, 0.05075619, 0.0712006688, 0.0394206494, 0.03575821, 0.07869539, 0.09315983, 0.05835684, 0.0685079768, 0.0450063497, 0.04972325, 0.0687167, 0.10327901, 0.06243638, 0.0733200908, 0.0538081042, 0.05941963, 0.0747434, 0.0977394, 0.06556536, 0.0598024838, 0.0513441861, 0.05134537, 0.0649881, 0.07637119, 0.05229101, 0.0434492342, 0.0437237658, 0.05431299, 0.10009128, 0.07961801, 0.06797403, 0.0495385081, 0.0475203171, 0.05393771, 0.09606175, 0.07671306, 0.07203723, 0.0483976342, 0.0479816087, 0.05202066, 0.09507525, 0.07586871, 0.05935541, 0.049322743, 0.0437955856, 0.0488434, 0.0960235, 0.08085081, 0.0568032, 0.0524089783, 0.0411506891, 0.04404829, 0.07188901, 0.07492873, 0.05381527, 0.052554667, 0.0409952775, 0.03929108, 0.05348268, 0.07423034, 0.05904334, 0.0530379191, 0.0362381861, 0.04690697, 0.06559328, 0.08114112, 0.06851698, 0.0596045665, 0.0411970355, 0.0559732, 0.06895929, 0.07916357, 0.07125945, 0.0588873476, 0.0474043787, 0.05347528, 0.06083492, 0.07686885, 0.07181784, 0.0595770925, 0.0482329652, 0.05808911, 0.0666377, 0.09655861, 0.08114447, 0.0666081086, 0.0675423667, 0.06547648, 0.07047862, 0.10393658, 0.09637893, 0.0907714143, 0.0755443275, 0.07256158, 0.06360908, 0.09578045, 0.08526953, 0.0573832616, 0.0844017789, 0.08202057, 0.07724099, 0.10698059, 0.07737338, 0.078757599, 0.0788266659, 0.09143569, 0.09355106, 0.13023217, 0.09243394, 0.0762957036, 0.0770938396, 0.08477491, 0.08555754, 0.10628346, 0.08140836, 0.0679118186, 0.0692797676, 0.07779844, 0.08211485, 0.08804783, 0.06828175, 0.0636709034, 0.0639985427, 0.07255026, 0.07356229, 0.08907834, 0.07445798, 0.07422667, 0.0748875141, 0.08512209, 0.07751532, 0.10845459, 0.07631331, 0.0723702237, 0.0780382752, 0.0897036, 0.08679172, 0.11812775, 0.07953417, 0.0729019269, 0.0691536367, 0.07592005, 0.08123033, 0.09726577, 0.07143841, 0.067373246, 0.0628641695, 0.0759264, 0.08164459, 0.09968219, 0.07470764, 0.0759586394, 0.0744325742, 0.08047123, 0.07559374, 0.10674263, 0.06384692, 0.0640992597, 0.059479624, 0.07892845, 0.0680259, 0.09877263, 0.07051267, 0.0758427829, 0.0649202019, 0.08182342, 0.06179093, 0.09074159, 0.07304976, 0.0607877746, 0.0558315627, 0.07523412, 0.06327783, 0.09500585, 0.08297576, 0.0566749088, 0.0589446835, 0.08322317, 0.08296987, 0.10453692, 0.07344808, 0.0538073629, 0.0552549921, 0.08271576, 0.07453234, 0.09008835, 0.06139152, 0.0509730354, 0.0532835126, 0.07348152, 0.06588614, 0.08031628, 0.05479163, 0.0557711758, 0.0542986654, 0.0721076, 0.05567048, 0.07201862, 0.04853397, 0.0510769598, 0.0449177586, 0.06653871, 0.05589872, 0.07586955, 0.05413218, 0.0476196334, 0.0493131764, 0.06686931, 0.04965429, 0.09153461, 0.06308939, 0.0475514531, 0.0579600036, 0.06320307, 0.04330417, 0.0887167, 0.06720459, 0.0474917889, 0.0543395728, 0.07165834, 0.05200417, 0.08095418, 0.0701101, 0.0658977628, 0.064756833, 0.0729597, 0.06397333, 0.08080684, 0.06882404, 0.060729105, 0.0617388561, 0.06891332, 0.06419531, 0.07891741, 0.0760637, 0.0591799319, 0.053083282, 0.0709708, 0.03809957, 0.05391878, 0.05477419, 0.0545839183, 0.0436538979, 0.06297435, 0.03922309, 0.04891041, 0.06019717, 0.0544705056, 0.0498171709, 0.08196516, 0.0431195, 0.0500934, 0.07587363, 0.0716052502, 0.0793651938, 0.08999098, 0.04781807, 0.04877635, 0.0674596, 0.0662524924, 0.0587879419, 0.07003851, 0.04175973, 0.04402556, 0.0584387, 0.0586900935, 0.0561890751, 0.06500145, 0.03220608, 0.03857904, 0.04751638, 0.0485961325, 0.0509601869, 0.05727997, 0.03023632, 0.03509209, 0.04439067, 0.0439574905, 0.0465589985, 0.0490568, 0.03268711, 0.04454432, 0.04985686, 0.0454364121, 0.0459804721, 0.05080445, 0.03789204, 0.05882065, 0.06007811, 0.0578794591, 0.0540518165, 0.05048113, 0.04583957, 0.06558803, 0.06797796, 0.0599301606, 0.0601019524, 0.0654017, 0.06038192, 0.07672621, 0.07860387, 0.0609175488, 0.0612860806, 0.06241221, 0.05310519, 0.05986236, 0.05762137, 0.054730121, 0.0520798266, 0.06009624, 0.04734303, 0.05470407, 0.05172963, 0.0513586104, 0.0506850109, 0.05071701, 0.04391392, 0.05022446, 0.05900319, 0.0518690534, 0.0558050238, 0.06085578, 0.04847526, 0.05711498, 0.06348211, 0.0676366091, 0.0633591488, 0.07300575, 0.05648264, 0.07013685, 0.07315157, 0.0802346617, 0.0689531416, 0.08299381, 0.07431776, 0.07134205, 0.06618386, 0.0803295597, 0.068686679, 0.07943414, 0.06585677, 0.05040089, 0.04885277, 0.073507078, 0.0622427948, 0.07164582, 0.06408527, 0.05124109, 0.04738995, 0.0684395805, 0.0640459061, 0.07681967, 0.06474623, 0.0553741, 0.0590912, 0.0718849599, 0.0618352555, 0.07309905, 0.05610168, 0.0534238, 0.06108136, 0.0717866495, 0.0627406985, 0.07443716, 0.05469345, 0.06457421, 0.07035205, 0.0856388956, 0.0780592188, 0.08126289, 0.06972383, 0.06762367, 0.07624967, 0.0895195678, 0.0786500201, 0.07618847, 0.06950784, 0.05391681, 0.06806354, 0.0865132883, 0.0763819143, 0.06672426, 0.06239482, 0.04946967, 0.05600866, 0.0644619837, 0.0661894456, 0.06674781, 0.05302123, 0.04765814, 0.05445454, 0.059859395, 0.0645285174, 0.06296291, 0.04504951, 0.04738391, 0.07020147, 0.0729112476, 0.0689226016, 0.06561002, 0.04545149, 0.05820329, 0.07721718, 0.0765904635, 0.0732042119, 0.07629523, 0.05874534, 0.06408639, 0.08340063, 0.0852234438, 0.074258931, 0.08099745, 0.0623522, 0.057786, 0.07950463, 0.086347349, 0.0795071051, 0.08647139, 0.065298, 0.05221429, 0.06328118, 0.0672033206, 0.0735919848, 0.07558056, 0.05565973, 0.04804482, 0.05781279, 0.0565234646, 0.0619315505, 0.06807428, 0.05060637, 0.0502608, 0.06712964, 0.0644128993, 0.0721302927, 0.08081781, 0.05500919, 0.0646549, 0.08414017, 0.0911156237, 0.0921465531, 0.1006746, 0.07120408, 0.08663519, 0.0988898, 0.110971741, 0.104815036, 0.10684594, 0.07976864, 0.09462322, 0.10007361, 0.112280875, 0.100515381, 0.10553659, 0.07562854, 0.07772657, 0.09581154, 0.109374382, 0.0918357298, 0.10179572, 0.06162499, 0.05752571, 0.08360358, 0.100398526, 0.0830687359, 0.08967141, 0.05622166, 0.06023734, 0.08824708, 0.104527496, 0.0867491439, 0.09559913, 0.05637874, 0.06085374, 0.09793793, 0.113574989, 0.0990365371, 0.10188158, 0.06489917, 0.07372325, 0.11279588, 0.113293536, 0.113767527, 0.11006693, 0.06932746, 0.07856702, 0.10448069, 0.104798891, 0.104921743, 0.09394766, 0.0618429, 0.06184568, 0.0804345, 0.101432107, 0.0929255262, 0.09688745, 0.05600679, 0.05944683, 0.08093189, 0.0948116183, 0.087965332, 0.09957709, 0.05325248, 0.06060469, 0.07883033, 0.0964453593, 0.0861783102, 0.0969304, 0.05967056, 0.07262177, 0.08021719, 0.113461852, 0.0752381533, 0.093509, 0.06873597, 0.08151099, 0.08555727, 0.119373523, 0.0839830413, 0.10660528, 0.07691122, 0.08423272, 0.08628514, 0.100960046, 0.0768721998, 0.09728285, 0.06606186, 0.07094313, 0.0655902, 0.086582765, 0.0637617186, 0.08504579, 0.05803446, 0.05525821, 0.05925666, 0.0859894231, 0.079037495, 0.09177142, 0.05321196, 0.05261891, 0.07583448, 0.0809269026, 0.0884653404, 0.09447762, 0.05437082, 0.06062324, 0.06353724, 0.0936874226, 0.101992331, 0.10223733, 0.06387429, 0.09406576, 0.07769679, 0.098539561, 0.104611553, 0.10427102, 0.05972298, 0.09924568, 0.09858491, 0.0991494283, 0.101244375, 0.09326924, 0.06133297, 0.08083077, 0.08930711, 0.0951756611, 0.100133471, 0.08008317, 0.05461555, 0.07674561, 0.08139627, 0.0844968855, 0.0856253207, 0.07805106, 0.04930088, 0.06491831, 0.07863262, 0.0736270994, 0.0692970082, 0.07746004, 0.04206778, 0.05855195, 0.05855507, 0.0620022416, 0.0677661523, 0.07002189, 0.03927668, 0.06046925, 0.05997577, 0.0735438988, 0.0763144344, 0.08525371, 0.0469306, 0.07653943, 0.08211754, 0.0838604495, 0.0750180408, 0.08797381, 0.0573859, 0.08262406, 0.08585834, 0.0814231783, 0.0851992965, 0.08478438, 0.06071208, 0.08561113, 0.09005045, 0.086380735, 0.0772564933, 0.07873671, 0.05698688, 0.07203168, 0.07045911, 0.0822815076, 0.0868302882, 0.07826925, 0.05324825, 0.06646336, 0.06820925, 0.074313812, 0.0828853399, 0.07275344, 0.04461052, 0.06429745, 0.06346294, 0.0650133938, 0.080366239, 0.0747504, 0.04881634, 0.06955632, 0.06511541, 0.0670701563, 0.0883701965, 0.08085074, 0.06373093, 0.08612735, 0.0743117, 0.0853244364, 0.0885588825, 0.08500348, 0.05669411, 0.07688884, 0.07193031, 0.0825025141, 0.0893540978, 0.08331578, 0.0538764, 0.06790288, 0.06469177, 0.0765083283, 0.0767305046, 0.07861765, 0.04695002, 0.05335174, 0.05222633, 0.0681285709, 0.0682902709, 0.07693152, 0.04813833, 0.05150813, 0.05034985, 0.065586254, 0.0535650402, 0.07722028, 0.05054827, 0.05569794, 0.05340799, 0.0663194656, 0.056010168, 0.08167649, 0.04582345, 0.05988897, 0.05166326, 0.0612656102, 0.0535254627, 0.0655895, 0.03803996, 0.05695856, 0.04872531, 0.0542943813, 0.0435630344, 0.05787607, 0.03834425, 0.04295567, 0.04397122, 0.0510157719, 0.0408686623, 0.05509853, 0.03726765, 0.05125415, 0.04691703, 0.0510133803, 0.0420516394, 0.05661324, 0.04038063, 0.05028921, 0.04997709, 0.0489335433, 0.0554643311, 0.08484147, 0.07488456, 0.07762916, 0.06705631, 0.0599921718, 0.0686862916, 0.06299844, 0.06390738, 0.08348364, 0.06746802, 0.0700173154, 0.0705422908, 0.06097075, 0.06932703, 0.08571995, 0.07382267, 0.0644368082, 0.0688750967, 0.05187625, 0.05791155, 0.05705844, 0.05303302, 0.0549421571, 0.0534115471, 0.04924078, 0.05185056, 0.04508246, 0.04638962, 0.0531833954, 0.0577488579, 0.04994914, 0.04814484, 0.04686147, 0.03998268, 0.0459853895, 0.0490171462, 0.04470744, 0.03924796, 0.04358061, 0.04231942, 0.0489157848, 0.0539667271, 0.046966, 0.04443949, 0.0557901, 0.04428883, 0.0573009253, 0.0615424104, 0.0511198, 0.04109165, 0.06155768, 0.04219533, 0.0571471676, 0.056738399, 0.04602987, 0.04202164, 0.067609, 0.04678674, 0.056512624, 0.0597709566, 0.04650279, 0.04359057, 0.06881035, 0.04331174, 0.057984978, 0.0597459599, 0.04783453, 0.04448682, 0.0659261, 0.04501256, 0.0561176836, 0.0574675687, 0.04965805, 0.05063882, 0.08005299, 0.05167119, 0.0536791272, 0.0555961877, 0.05088034, 0.0486851, 0.08589035, 0.06248444, 0.0582883731, 0.060521856, 0.05285576, 0.0527517, 0.07688866, 0.06974073, 0.0621131957, 0.0567070097, 0.05241652, 0.05231285, 0.07781638, 0.0560003, 0.0626755431, 0.0585094541, 0.0535072, 0.05574605, 0.07231258, 0.05502869, 0.0674951375, 0.0611397736, 0.06290337, 0.05460177, 0.06656776, 0.05378001, 0.0686669201, 0.066083841, 0.06975593, 0.05304087, 0.0716915, 0.05277468, 0.0726378337, 0.0653958246, 0.06731744, 0.05153786, 0.07067269, 0.05882234, 0.0754189044, 0.0649693534, 0.07030827, 0.06088191, 0.07936561, 0.07205791, 0.0866760686, 0.0658447072, 0.06841289, 0.06328011, 0.07839487, 0.06901763, 0.0842992961, 0.0627604201, 0.07067889, 0.07852469, 0.08326411, 0.06777158, 0.0923341364, 0.0695240051, 0.08392081, 0.0767024, 0.08687226, 0.06581845, 0.0862345323, 0.0684229359, 0.08212736, 0.06722311, 0.08447895, 0.06061448, 0.0866707489, 0.0680880994, 0.07608706, 0.06039672, 0.07931462, 0.06250386, 0.0867980793, 0.071727708, 0.0848291, 0.06131966, 0.08280659, 0.06919277, 0.081078209, 0.0671503544, 0.08373386, 0.06169273, 0.08745818, 0.06982929, 0.0873845741, 0.0697005615, 0.07824153, 0.06682447, 0.07961047, 0.07505921, 0.0936807841, 0.0736810043, 0.08088458, 0.06151931, 0.08065697, 0.06854381, 0.080994755, 0.0773962811, 0.08221235, 0.05828585, 0.06865961, 0.0604336, 0.0730983019, 0.0670598075, 0.0790833, 0.06301992, 0.06122909, 0.05693309, 0.0737409741, 0.0704054907, 0.08910786, 0.06160702, 0.06673992, 0.0694591, 0.0758143663, 0.0638166368, 0.09364161, 0.06644426, 0.07643531, 0.06496986, 0.070339255, 0.0602255724, 0.09884366, 0.06861468, 0.0719014, 0.0626289, 0.074783273, 0.0620120876, 0.09400649, 0.0604469, 0.06796115, 0.05040571, 0.0798791945, 0.0588156581, 0.08991237, 0.05646491, 0.06328163, 0.04914194, 0.061479155, 0.0491779298, 0.0758274, 0.04510649, 0.04821558, 0.05063491, 0.0569806509, 0.046245981, 0.0780412, 0.05108815, 0.04978407, 0.04781577, 0.0523862168, 0.0471729673, 0.07175011, 0.05397295, 0.05641053, 0.05496664, 0.0565532707, 0.0551551692, 0.07072347, 0.05302522, 0.05005985, 0.05256412, 0.0526363999, 0.0501923785, 0.07010728, 0.04843352, 0.03911883, 0.04277373, 0.0465069264, 0.0449331589, 0.06957857, 0.04579315, 0.03367921, 0.03464167, 0.0389059223, 0.0391181856, 0.06028102, 0.04531729, 0.02872006, 0.03174819, 0.0349580944, 0.0370827876, 0.06019972, 0.04443, 0.02805422, 0.02976633, 0.0334428847, 0.0399880856, 0.06387346, 0.04893652, 0.02901383, 0.03377117, 0.0341345444, 0.0368274041, 0.05702728, 0.0395632, 0.0278531, 0.0318681, 0.028915057, 0.0361017436, 0.05441742, 0.04136308, 0.02800875, 0.03276617, 0.0326466188, 0.0365191437, 0.05711432, 0.04395603, 0.02663679, 0.03073139, 0.0319727436, 0.0385126732, 0.06018037, 0.04634817, 0.02614956, 0.03190474, 0.0326376595, 0.0373543501, 0.0590599, 0.04773071, 0.02389424, 0.03057797, 0.0342352204, 0.0347777046, 0.05225581, 0.03908856, 0.02227674, 0.03051374, 0.0334445722, 0.0371584371, 0.05333435, 0.03866796, 0.02248251, 0.03434109, 0.0340182558, 0.0331429765, 0.04384141, 0.0324001, 0.0245756, 0.03368753, 0.041126553, 0.0417094678, 0.04700483, 0.03204403, 0.02338592, 0.02998864, 0.0376149528, 0.0429810025, 0.05452497, 0.03569205, 0.02515129, 0.03141615, 0.0407864824, 0.0421837233, 0.05386708, 0.03658712, 0.02400265, 0.03018181, 0.0407895036, 0.0374487638, 0.0530637, 0.04109512, 0.02511615, 0.0319779, 0.0454927906, 0.0417326987, 0.04842631, 0.03695298, 0.0242429, 0.03244421, 0.0438373014, 0.0425260775, 0.04578625, 0.03650636, 0.02689187, 0.03348339, 0.0413546599, 0.0428703763, 0.05052739, 0.03377245, 0.02471652, 0.02853321, 0.0384054817, 0.0439279787, 0.05662404, 0.03590703, 0.02577098, 0.02861801, 0.0426188111, 0.0500989072, 0.06101144, 0.03493104, 0.02329547, 0.0277272, 0.0416135937, 0.0485739745, 0.06546257, 0.03793563, 0.02518898, 0.03248547, 0.0494181439, 0.0600167178, 0.06598233, 0.04227068, 0.02940707, 0.03639492, 0.0463675149, 0.0532390811, 0.06604519, 0.04903135, 0.03554459, 0.0402003, 0.0556817576, 0.064534761, 0.06721868, 0.04743559, 0.03292418, 0.04274866, 0.0517375879, 0.0646805987, 0.06020388, 0.04213735, 0.02553818, 0.03900266, 0.0443026498, 0.0601917319, 0.05395599, 0.03791637, 0.02404408, 0.03456704, 0.0420683064, 0.0576636121, 0.05535805, 0.03799133, 0.02290578, 0.03410886, 0.0466416217, 0.0675783232, 0.0568289, 0.04154525, 0.02467329, 0.03679996, 0.0529386327, 0.0664575398, 0.05075414, 0.03471069, 0.02128346, 0.03477729, 0.0454559214, 0.0564598888, 0.05013427, 0.03654533, 0.02004741, 0.03051045, 0.0482832417, 0.0584240481, 0.04445026, 0.03188426, 0.01955805, 0.02814956, 0.0415232256, 0.060183268, 0.04684201, 0.0338809, 0.01888671, 0.02891073, 0.0402494706, 0.0612322129, 0.05076285, 0.03380056, 0.01938096, 0.02835212, 0.0341240279, 0.059869349, 0.05638399, 0.03726038, 0.0224543, 0.03154514, 0.0387131087, 0.0677340999, 0.05548879, 0.04158324, 0.02291275, 0.03179802, 0.0452848077, 0.0704967752, 0.06272384, 0.03942605, 0.02385554, 0.03313769, 0.0488431007, 0.0669034198, 0.06383789, 0.03667802, 0.02318787, 0.03498371, 0.0510089472, 0.0740074217, 0.07627581, 0.04280275, 0.02263913, 0.03702002, 0.0495455563, 0.0694627091, 0.07644669, 0.0407654, 0.02055749, 0.03469016, 0.049239099, 0.0548014343, 0.0683834, 0.03924408, 0.02218685, 0.03417866, 0.0531890616, 0.0507521965, 0.06593951, 0.04360984, 0.02385944, 0.03869835, 0.0588427112, 0.0552961081, 0.06913701, 0.05306445, 0.02641143, 0.03851172, 0.0567566343, 0.0551027767, 0.06861855, 0.04723986, 0.02509554, 0.03699129, 0.0632115006, 0.0591026954, 0.07975828, 0.04497338, 0.02196088, 0.03060822, 0.0504303016, 0.0476060919, 0.06569497, 0.04169933, 0.01843533, 0.03850892, 0.0459195599, 0.0419139378, 0.05213807, 0.04914336, 0.02278966, 0.03949713, 0.0379484184, 0.0454735532, 0.05524376, 0.0502595, 0.02586097, 0.03718637, 0.0481846556, 0.0716537237, 0.06666818, 0.04204012, 0.03726454, 0.04346065, 0.0547503717, 0.0812950432, 0.0658867, 0.0462047, 0.05817877, 0.03698388, 0.047977902, 0.0623637103, 0.07677529, 0.05447683, 0.04294185, 0.03621149, 0.048107747, 0.0710107908, 0.08190317, 0.06503351, 0.05850381, 0.03692675, 0.0482443646, 0.0694215372, 0.07831192, 0.05553184, 0.05251013, 0.0434476, 0.0509805344, 0.0693370476, 0.07591791, 0.06795366, 0.07950293, 0.05627435, 0.0582173876, 0.0719303638, 0.08208742, 0.06329518, 0.0775231, 0.06890908, 0.0671763495, 0.0787556693, 0.0870466, 0.07336061, 0.08465589, 0.07897726, 0.0656395182, 0.0573541932, 0.07729474, 0.08258947, 0.10455209, 0.0787227, 0.0706106126, 0.0816875398, 0.0877773, 0.09534005, 0.10808521, 0.08227778, 0.0670328289, 0.0865793377, 0.09299577, 0.10142241, 0.11812201, 0.08238254, 0.0578807183, 0.0810296685, 0.09448909, 0.0874514, 0.11252022, 0.0737144, 0.0562477596, 0.0735531449, 0.08858028, 0.10220022, 0.1169621, 0.08193929, 0.0576478504, 0.0764359459, 0.09028053, 0.09334583, 0.10642334, 0.08150159, 0.0564390644, 0.0694954395, 0.09199223, 0.10165583, 0.11102422, 0.09029695, 0.0582643636, 0.0657642931, 0.09399991, 0.09835221, 0.10757062, 0.08280829, 0.0577998199, 0.073264055, 0.0984714, 0.09912784, 0.10951519, 0.09615485, 0.0586584881, 0.0823070258, 0.10005869, 0.11143544, 0.11525748, 0.09180194, 0.0508562811, 0.0714398548, 0.09231456, 0.09952178, 0.10702609, 0.08042233, 0.0558776036, 0.0782520548, 0.08951928, 0.09516282, 0.11039381, 0.07715036, 0.0588047728, 0.0759448037, 0.09389044, 0.09071858, 0.10337173, 0.070037, 0.05429627, 0.0751408041, 0.09757105, 0.08614996, 0.09582214, 0.06950732, 0.0508272722, 0.0775635615, 0.10173969, 0.09172311, 0.09619831, 0.07144368, 0.0505060293, 0.0829580277, 0.10522065, 0.09930828, 0.10027526, 0.0735752, 0.0549872331, 0.0842789188, 0.11887155, 0.1009115, 0.11124971, 0.089234, 0.0585810505, 0.0841741636, 0.10559883, 0.09532232, 0.1079518, 0.0748666, 0.0525086038, 0.072324127, 0.10039603, 0.0781626, 0.09547628, 0.06872284, 0.0512144417, 0.0703753829, 0.09427786, 0.07937454, 0.09855925, 0.0674257, 0.0610244945, 0.0790555403, 0.09976567, 0.0838473, 0.10514136, 0.07348114, 0.0652862936, 0.0874501318, 0.10940798, 0.08606969, 0.10574622, 0.0761432, 0.0619385429, 0.0799950287, 0.10315441, 0.08212455, 0.11007499, 0.07730651, 0.0670626462, 0.0826591253, 0.10837869, 0.09961938, 0.11878633, 0.10634206, 0.0694009811, 0.0893313438, 0.11574005, 0.10709494, 0.12569231, 0.10934535, 0.0749353021, 0.0926836506, 0.11050011, 0.09993888, 0.12047008, 0.09775099, 0.0664715469, 0.0827443376, 0.10543448, 0.08565982, 0.12001091, 0.10249726, 0.0783448592, 0.0927242041, 0.10776485, 0.10212167, 0.12198395, 0.10387986, 0.0803950578, 0.0951025113, 0.11090407, 0.09974711, 0.10977668, 0.08399129, 0.0633279681, 0.0760489777, 0.08901373, 0.07632598, 0.09543967, 0.07659118, 0.0602406748, 0.0695119351, 0.08690219, 0.07886567, 0.09165681, 0.07668369, 0.0547631755, 0.0639596134, 0.08657853, 0.08651231, 0.08926094, 0.07306903, 0.0548432618, 0.0642726347, 0.09017476, 0.08330605, 0.07923775, 0.06567977, 0.050880868, 0.0620804802, 0.08181076, 0.07578597, 0.07023934, 0.05378256, 0.0498704687, 0.0575146228, 0.07969205, 0.07794377, 0.07849263, 0.06166957, 0.0543530472, 0.0625972375, 0.07890792, 0.07782465, 0.06889703, 0.06057848, 0.0464320816, 0.0551589392, 0.07183742, 0.06755213, 0.06306113, 0.05991375, 0.0475104339, 0.0529419519, 0.07280516, 0.06320482, 0.05895528, 0.06121991, 0.0476950966, 0.0502480753, 0.07519694, 0.05402623, 0.05432798, 0.05570634, 0.0479804352, 0.0570900068, 0.08341154, 0.05759064, 0.05791537, 0.05772948, 0.0504571386, 0.055860728, 0.08766695, 0.0618983, 0.06401636, 0.06414319, 0.0571462214, 0.0620978326, 0.088286, 0.06037053, 0.06833179, 0.06129381, 0.054086145, 0.0589595996, 0.08216164, 0.06131924, 0.06382154, 0.06406187, 0.0532788001, 0.0562396869, 0.07556077, 0.06345829, 0.05534355, 0.06727918, 0.0521566458, 0.0534784719, 0.07847828, 0.06282885, 0.05904577, 0.06719161, 0.0556578077, 0.0534461327, 0.07964934, 0.06649303, 0.05998503, 0.06927171, 0.0595226958, 0.0620658435, 0.07992849, 0.06453151, 0.05362981, 0.06711595, 0.0585404262, 0.0666463897, 0.07545239, 0.06187333, 0.0547711, 0.06523874, 0.0559491366, 0.0573517978, 0.06548266, 0.05860043, 0.04732855, 0.05623845, 0.0466704704, 0.0513236336, 0.05780898, 0.05114502, 0.04476382, 0.04460518, 0.0468670689, 0.0443476811, 0.05484134, 0.05395862, 0.04518991, 0.04731221, 0.047304064, 0.0452488884, 0.05578123, 0.04878753, 0.0463854, 0.05716356, 0.052575998, 0.0466298573, 0.05234198, 0.04454517, 0.04092697, 0.05379028, 0.0530415773, 0.0468411371, 0.05633747, 0.05354481, 0.05341151, 0.05569021, 0.0513136759, 0.0488575138, 0.0517411, 0.05128413, 0.04600752, 0.06765275, 0.0562006235, 0.0520795695, 0.05278567, 0.05922145, 0.0618284307, 0.0695805401, 0.0633196011, 0.0594004244, 0.0552658, 0.05503424, 0.0455970764, 0.0646839142, 0.0659763366, 0.0682526007, 0.05978849, 0.06154266, 0.0688284934, 0.0635192841, 0.0648489222, 0.0897421762, 0.06278297, 0.05766867, 0.0752562732, 0.0594396293, 0.0636398196, 0.0781557485, 0.0606611, 0.06028089, 0.0823308304, 0.0649623796, 0.0768326968, 0.0810806975, 0.06428884, 0.05580615, 0.0739568323, 0.0578552075, 0.0718147233, 0.0732681155, 0.06015754, 0.05961566, 0.07017075, 0.06511416, 0.0745607093, 0.0722577348, 0.0652386, 0.05812136, 0.0722538084, 0.0627099052, 0.0746136382, 0.0773202851, 0.06724364, 0.05985765, 0.0738122836, 0.058982946, 0.0724268481, 0.0750540793, 0.06441325, 0.05812589, 0.0777295157, 0.0562649965, 0.0709108114, 0.0777350292, 0.06393167, 0.05327844, 0.06826985, 0.05274954, 0.0666782781, 0.0712982714, 0.06837277, 0.05182515, 0.0719008, 0.06068658, 0.0760647282, 0.0681629553, 0.06975424, 0.04766165, 0.07037713, 0.06457409, 0.0778441802, 0.0721586421, 0.07175224, 0.04784482, 0.0693111196, 0.0681275129, 0.078837499, 0.079007484, 0.07913986, 0.0562299, 0.07510705, 0.0706423, 0.0904100984, 0.082876794, 0.07961379, 0.05302064, 0.07493142, 0.06138984, 0.0803975761, 0.0782702342, 0.07700472, 0.05277174, 0.06955878, 0.06063604, 0.0738030747, 0.0711782947, 0.07209191, 0.05531474, 0.071595, 0.06142096, 0.0761406794, 0.0759988278, 0.07170495, 0.05069602, 0.06789327, 0.05731319, 0.0748962462, 0.064485319, 0.07157902, 0.05338253, 0.06702645, 0.05759946, 0.0702227578, 0.0627231449, 0.06885276, 0.0553667, 0.06840979, 0.06180215, 0.0707068369, 0.0643272549, 0.07043485, 0.05442991, 0.07035049, 0.06109102, 0.0728620067, 0.0762739629, 0.07502367, 0.05559828, 0.07296551, 0.06309655, 0.0767297596, 0.0860352293, 0.07748839, 0.06101803, 0.07382406, 0.06034679, 0.0809295028, 0.0878693759, 0.07788285, 0.05726687, 0.07238609, 0.06194569, 0.0871630386, 0.0925531834, 0.07733203, 0.06007857, 0.07157957, 0.05995507, 0.0864023492, 0.0928588286, 0.08454005, 0.07544165, 0.08184966, 0.06742876, 0.0879406482, 0.114241637, 0.0922129, 0.09217661, 0.09454719, 0.075936, 0.091234535, 0.123429067, 0.09426717, 0.09557448, 0.09446614, 0.07370102, 0.088192001, 0.10600812, 0.08400551, 0.08236755, 0.09562911, 0.07455449, 0.0902141333, 0.117777534, 0.0906575, 0.08387359, 0.09280053, 0.07259361, 0.0835750401, 0.102581017, 0.0776106, 0.06867199, 0.0873548, 0.07052537, 0.0759554803, 0.104210094, 0.07249022, 0.0610987, 0.07901554, 0.06250402, 0.0680838227, 0.0830194056, 0.06616989, 0.06566025, 0.07962302, 0.06208496, 0.0646271557, 0.0731076002, 0.06566352, 0.06368387, 0.07594858, 0.06167497, 0.0646987706, 0.0714505687, 0.06962525, 0.07055352, 0.07219075, 0.06718569, 0.0660037547, 0.0696823373, 0.06871766, 0.06592983, 0.0707721, 0.06147136, 0.0690655559, 0.0654020086, 0.0699963, 0.06066686, 0.07122927, 0.06231499, 0.0756246746, 0.0766588598, 0.06314427, 0.0574894, 0.06133908, 0.06250814, 0.0682345703, 0.0723670721, 0.06402684, 0.05227043, 0.05596922, 0.07012311, 0.0658875927, 0.0819306374, 0.07676588, 0.07666311, 0.05937678, 0.06201956, 0.067375429, 0.0920840427, 0.08422954, 0.07533689, 0.05761802, 0.07025925, 0.0754497647, 0.100168869, 0.08835608, 0.08376484, 0.05951374, 0.06265374, 0.0699445903, 0.090682812, 0.07978924, 0.08329683, 0.05913135, 0.06364444, 0.0613579117, 0.0784531832, 0.06716376, 0.07882071, 0.05622416, 0.05874261, 0.0542429686, 0.0925823227, 0.09205859, 0.08884235, 0.07444449, 0.06903721, 0.0652252212, 0.111843444, 0.1077766, 0.10406243, 0.09989351, 0.07714767, 0.105148666, 0.139741063, 0.11718789, 0.09549597, 0.09062225, 0.07514193, 0.105208032, 0.14719522, 0.13058078, 0.10553358, 0.09840809, 0.08859267, 0.114740901, 0.14999941, 0.12641759, 0.09946769, 0.09271354, 0.08568645, 0.102954745, 0.144091308, 0.12528244, 0.11054362, 0.08778155, 0.08604379, 0.102377646, 0.138840437, 0.12445285, 0.11518555, 0.08680645, 0.08526548, 0.105567366, 0.136373222, 0.12809516, 0.11969835, 0.10018793, 0.08138184, 0.106016114, 0.141467378, 0.12786773, 0.12637031, 0.09440427, 0.08003283, 0.10788317, 0.143886417, 0.12040891, 0.12289813, 0.08471998, 0.08168744, 0.110913873, 0.142325997, 0.13115938, 0.1448847, 0.10226096, 0.10825941, 0.128440186, 0.150567502, 0.11773653, 0.12439671, 0.09748583, 0.10496496, 0.120683193, 0.142894968, 0.12038482, 0.12626036, 0.11364802, 0.10653736, 0.126427501, 0.148988932, 0.11572236, 0.12174728, 0.11330026, 0.10049672, 0.116088949, 0.139632151, 0.10286878, 0.11055316, 0.107948, 0.08816689, 0.11405053, 0.134475365, 0.10674302, 0.10713378, 0.10029005, 0.09202438, 0.109779172, 0.133891553, 0.09678634, 0.10344091, 0.09564307, 0.09280486, 0.103420377, 0.126610443, 0.09769977, 0.10216372, 0.07959183, 0.09164061, 0.104309574, 0.141834751, 0.09726497, 0.09861264, 0.08262612, 0.08300249, 0.0996192098, 0.117109723, 0.09095681, 0.09486987, 0.0945234, 0.07569024, 0.0953261182, 0.122995473, 0.08884773, 0.10762446, 0.10795725, 0.09247067, 0.106956542, 0.12242116, 0.09364991, 0.10930748, 0.09763467, 0.08766379, 0.108070776, 0.130903766, 0.10706524, 0.11220541, 0.09608383, 0.09114683, 0.0988699868, 0.113123149, 0.08987537, 0.10791738, 0.08400221, 0.09303012, 0.096332036, 0.105768301, 0.08584796, 0.1088254, 0.0794144, 0.0880966, 0.0998753309, 0.103380568, 0.08508941, 0.10926215, 0.08316747, 0.08222707, 0.10017734, 0.105847023, 0.08720195, 0.10951971, 0.08503803, 0.07966415, 0.10011249, 0.111867964, 0.09532084, 0.11694302, 0.09501502, 0.0907216, 0.0998160616, 0.117983378, 0.09568975, 0.11904621, 0.09086683, 0.10027373, 0.105162121, 0.123812713, 0.09834187, 0.11665729, 0.08464395, 0.10417554, 0.10002549, 0.113703363, 0.09356301, 0.10875418, 0.08856454, 0.10099711, 0.0975114405, 0.105713531, 0.09313154, 0.10446568, 0.09571238, 0.0926259, 0.0901276395, 0.113129601, 0.09320581, 0.10733198, 0.08775654, 0.09503247, 0.0973205268, 0.115738101, 0.09653639, 0.11478362, 0.09617535, 0.10126598, 0.0999381244, 0.1159878, 0.09190001, 0.11583046, 0.08687682, 0.09503903, 0.0894917771, 0.105014391, 0.07936673, 0.10744257, 0.08137514, 0.09593825, 0.0842218548, 0.0898834914, 0.07719302, 0.10962583, 0.09234325, 0.10506143, 0.0916555375, 0.0978258476, 0.08026204, 0.11022548, 0.09189533, 0.09853589, 0.0913564935, 0.0929495245, 0.08579028, 0.10483364, 0.08023107, 0.08909719, 0.0854410678, 0.0844956338, 0.07751825, 0.09739178, 0.06987214, 0.09362949, 0.0786356255, 0.0804434866, 0.0724741, 0.09587964, 0.07374176, 0.08570199, 0.0720609501, 0.0791457817, 0.06325867, 0.09206519, 0.06828313, 0.08519694, 0.0693966225, 0.0787896216, 0.05803136, 0.08980829, 0.06948374, 0.07956099, 0.063732259, 0.0699112639, 0.05646898, 0.08799735, 0.06627432, 0.07720497, 0.0645369738, 0.0760017484, 0.05667115, 0.0859047, 0.06039653, 0.07820938, 0.0657356754, 0.0735313818, 0.05204702, 0.08701224, 0.0560727, 0.08223131, 0.07924968, 0.0755343959, 0.05030682, 0.08571115, 0.05153017, 0.07559765, 0.0786454678, 0.0729774982, 0.0518842, 0.08826577, 0.05823002, 0.08011352, 0.0862411559, 0.0689172149, 0.05072936, 0.08683539, 0.05816567, 0.08186211, 0.0802586526, 0.0780753642, 0.05556395, 0.08433565, 0.05883166, 0.08268918, 0.089097999, 0.0841358602, 0.06018632, 0.08308532, 0.05508463, 0.07595506, 0.0912268683, 0.0798720792, 0.06160896, 0.08171565, 0.04793263, 0.07048206, 0.0868437961, 0.0779525936, 0.05746531, 0.07714545, 0.04612144, 0.07379439, 0.077538304, 0.0650352538, 0.05192852, 0.07650901, 0.03870663, 0.0683356, 0.0724089667, 0.0643621832, 0.04931055, 0.06974813, 0.03947305, 0.07217763, 0.0833611265, 0.0748367757, 0.05057685, 0.06693962, 0.03998435, 0.07338747, 0.0731966794, 0.0650775731, 0.05442051, 0.07297406, 0.046121, 0.07386731, 0.0781536549, 0.0677105263, 0.05171376, 0.06613138, 0.04049842, 0.07596707, 0.0901155099, 0.0822168738, 0.06300078, 0.07494976, 0.04969556, 0.07348065, 0.101701476, 0.0842904076, 0.06047463, 0.07838864, 0.04848294, 0.08263737, 0.100194514, 0.0958626345, 0.06426147, 0.08102632, 0.05097058, 0.08322942, 0.0979375839, 0.0941279605, 0.06374534, 0.0821002, 0.05635891, 0.07979626, 0.0944730565, 0.0875830799, 0.06004934, 0.07829461, 0.04959525, 0.07977558, 0.0917302221, 0.0830387622, 0.06210531, 0.07600743, 0.04509395, 0.07582934, 0.0884548053, 0.0835026279, 0.06180941, 0.06471495, 0.04024101, 0.07342309, 0.0902934149, 0.0788591281, 0.06113584, 0.06738712, 0.03713982, 0.08045965, 0.0855934396, 0.0810872987, 0.06332056, 0.0664684, 0.03430637, 0.08530599, 0.0831790566, 0.0736218989, 0.06234668, 0.06867024, 0.04207309, 0.08257934, 0.0822306126, 0.0830338374, 0.06257103, 0.05550441, 0.03695697, 0.07014497, 0.0813028067, 0.0748281181, 0.06203798, 0.05606326, 0.03872054, 0.07801946, 0.0910053775, 0.0796280429, 0.06477048, 0.06051042, 0.03805735, 0.07774408, 0.0902494565, 0.0778065473, 0.07471193, 0.06237378, 0.0347542, 0.0834156, 0.0894894302, 0.0829764456, 0.06441786, 0.06304496, 0.03400625, 0.08804851, 0.0893780068, 0.0744057223, 0.06475838, 0.0744222, 0.04292529, 0.08604719, 0.0981526002, 0.0822362453, 0.06677532, 0.08457834, 0.06054087, 0.09378893, 0.102261588, 0.0778563097, 0.07778411, 0.09334179, 0.06361606, 0.08718619, 0.0989482999, 0.0656850487, 0.07706998, 0.09520356, 0.07494695, 0.08124828, 0.0961640254, 0.0537651144, 0.06914226, 0.09329035, 0.07347635, 0.05956707, 0.0836564898, 0.0598232858, 0.06996546, 0.08792277, 0.06274775, 0.05901259, 0.0685237423, 0.0573514849, 0.07606585, 0.0860557, 0.09485278, 0.1084945, 0.110472664, 0.101337627, 0.09218004, 0.08968866, 0.09129486, 0.09740299, 0.107240804, 0.0898532793, 0.08676788, 0.08109473, 0.08424877, 0.08494193, 0.101845987, 0.0849543884, 0.08625828, 0.08057903, 0.08157142, 0.09066173, 0.100396954, 0.0852843672, 0.09328953, 0.08265641, 0.07885537, 0.09069175, 0.10033074, 0.0845564753, 0.09404284, 0.08239621, 0.08211044, 0.09330025, 0.0980980098, 0.0736556649, 0.08230297, 0.08298801, 0.08774138, 0.0988723, 0.100967199, 0.0714020133, 0.08704625, 0.08868745, 0.09055759, 0.09797747, 0.104335755, 0.0689322725, 0.09103414, 0.0903131, 0.09062333, 0.09016845, 0.0963928401, 0.0649395362, 0.07465099, 0.07712815, 0.08158714, 0.07645249, 0.0883618593, 0.0683188215, 0.06971287, 0.07431031, 0.07432427, 0.06844519, 0.0777445734, 0.0650721192, 0.06840546, 0.07649062, 0.08211654, 0.06097193, 0.0780340359, 0.0658123717, 0.0671218, 0.0802108, 0.07990844, 0.05621538, 0.0723223537, 0.0643977523, 0.06455398, 0.08341482, 0.0736765, 0.05944652, 0.073859714, 0.0593371913, 0.05804193, 0.07757854, 0.06743698, 0.04719067, 0.0641125813, 0.0502935871, 0.05575264, 0.07366792, 0.06375226, 0.0442566, 0.0640567914, 0.0527731664, 0.05584787, 0.07589222, 0.06855734, 0.04836009, 0.0709208846, 0.0601575114, 0.06143146, 0.07995008, 0.06763132, 0.04755964, 0.076049529, 0.0591903664, 0.06181852, 0.08233778, 0.0645214, 0.04910002, 0.0718535036, 0.0690703765, 0.07885346, 0.09257203, 0.06321631, 0.05479205, 0.064013429, 0.0629626587, 0.07029901, 0.07917355, 0.0605447, 0.05267666, 0.0630484521, 0.0569385141, 0.05555811, 0.06827824, 0.05202182, 0.04641386, 0.0597917549, 0.046856802, 0.04517676, 0.05543325, 0.05007278, 0.04252326, 0.0533749759, 0.0438317619, 0.04465452, 0.05199932, 0.05096316, 0.04366995, 0.0502020381, 0.0451997221, 0.04569913, 0.05612666, 0.04593878, 0.04155383, 0.0433258153, 0.0392334536, 0.03831358, 0.04893875, 0.03669975, 0.03322254, 0.0371102318, 0.0383716486, 0.04079676, 0.04622416, 0.03470881, 0.02836561, 0.0340076163, 0.0357409455, 0.03584784, 0.04558899, 0.03838297, 0.03091742, 0.0388611779, 0.038442567, 0.0368603, 0.04544476, 0.04001932, 0.03259378, 0.0375156216, 0.0395106487, 0.03592985, 0.04655907, 0.04003537, 0.03429462, 0.0387141593, 0.0383556783, 0.03337689, 0.04603288, 0.03844206, 0.03215608, 0.0371338949, 0.0369541533, 0.03097619, 0.04595339, 0.03721971, 0.03197545, 0.0363203809, 0.0376438387, 0.03139101, 0.0423644, 0.03703074, 0.03248889, 0.038370166, 0.0367902145, 0.03208954, 0.04894387, 0.04419693, 0.03599073, 0.0441856086, 0.041510094, 0.03460616, 0.0513351, 0.04986701, 0.03806042, 0.0472131595, 0.0402697586, 0.03502708, 0.04827737, 0.04670795, 0.03782288, 0.0433741026, 0.0385763943, 0.03319488, 0.04608442, 0.03871772, 0.03213508, 0.0366480276, 0.0365037769, 0.03063992, 0.04416947, 0.03655097, 0.02978588, 0.0319915228, 0.031260442, 0.02777366, 0.03890872, 0.02881672, 0.02683016, 0.0281562619, 0.0305523649, 0.02810614, 0.03435175, 0.02824162, 0.02467302, 0.0247728247, 0.0287063271, 0.0268863, 0.03588329, 0.03388169, 0.02877657, 0.0270048212, 0.0318347141, 0.02954894, 0.03906648, 0.03246344, 0.02803604, 0.0275852829, 0.0323579609, 0.03290952, 0.04635932, 0.03710629, 0.02775419, 0.0278288163, 0.0336804427, 0.03543367, 0.04467652, 0.03371317, 0.02863994, 0.0287245531, 0.0338919349, 0.03767209, 0.03821803, 0.03094265, 0.02603902, 0.028907923, 0.0365495048, 0.03623158, 0.04271486, 0.03665674, 0.02843124, 0.0381965078, 0.0399632454, 0.03583818, 0.03885952, 0.03681578, 0.03198966, 0.0400614776, 0.0298702456, 0.03952135, 0.03478831, 0.04043755, 0.03504531, 0.0457411483, 0.0400389805, 0.03994627, 0.04113048, 0.03762271, 0.03285268, 0.0457357392, 0.0459368713, 0.04893661, 0.04243581, 0.03630037, 0.03247868, 0.0419287421, 0.0407500602, 0.04378701, 0.0395201, 0.03786023, 0.03433948, 0.0451081507, 0.043080166, 0.04041519, 0.04177161, 0.04169727, 0.03625062, 0.0449932367, 0.0415967964, 0.03949013, 0.04568134, 0.04707872, 0.03978699, 0.0552756004, 0.0514026731, 0.04010483, 0.04968511, 0.0448568, 0.04268285, 0.0646770522, 0.0668254644, 0.04431243, 0.05533847, 0.04692668, 0.04181604, 0.0585278831, 0.0633595213, 0.0456514, 0.04853142, 0.04366296, 0.04044944, 0.062820591, 0.073525846, 0.04797344, 0.05604921, 0.04992478, 0.04180122, 0.0655158907, 0.0811818913, 0.05903255, 0.0601095, 0.0649291, 0.04672307, 0.0878303945, 0.121332698, 0.0882678, 0.0727699, 0.0705153, 0.04646736, 0.0980314612, 0.133506611, 0.096324, 0.08690882, 0.06353483, 0.04858385, 0.101551175, 0.129316896, 0.08057794, 0.08258121, 0.08491879, 0.07703403, 0.143879205, 0.156788498, 0.10937777, 0.08258246, 0.10116903, 0.09149931, 0.125795648, 0.167135268, 0.11961265, 0.09543955, 0.10810333, 0.07523165, 0.117900282, 0.154952571, 0.10981969, 0.09798788, 0.11611389, 0.07772096, 0.115865164, 0.149796352, 0.10342769, 0.09851914, 0.126934, 0.08692883, 0.117148034, 0.164974958, 0.11109982, 0.0981427, 0.13785788, 0.08741744, 0.121439323, 0.173570886, 0.12310298, 0.10300617, 0.12419152, 0.08355999, 0.108688779, 0.161433905, 0.11478393, 0.09028696, 0.11727815, 0.08305714, 0.108637415, 0.162639529, 0.10865723, 0.09131754, 0.10940389, 0.07700535, 0.102921754, 0.16057381, 0.10039017, 0.08811448, 0.09786739, 0.08012073, 0.120218545, 0.156826571, 0.10846902, 0.0946693, 0.11579761, 0.08171596, 0.110151187, 0.151458174, 0.09893073, 0.08060787, 0.09813898, 0.07673079, 0.1107435, 0.150039569, 0.09946317, 0.07678135, 0.09924526, 0.07133083, 0.110723518, 0.135601416, 0.0988612, 0.07857088, 0.10183014, 0.08021953, 0.130959973, 0.153600782, 0.12032413, 0.08795226, 0.10136377, 0.06941344, 0.120614767, 0.124453649, 0.08862182, 0.07833219, 0.09404268, 0.06697372, 0.119407713, 0.113634385, 0.07003518, 0.06552844, 0.07086474, 0.0513286, 0.0964635983, 0.0908310488, 0.06683472, 0.06233034, 0.06185455, 0.06010717, 0.109858021, 0.104444586, 0.09048249, 0.06869214, 0.07281624, 0.07165232, 0.122857332, 0.119470194, 0.11418399, 0.06832832, 0.06744066, 0.064987, 0.12401294, 0.0941533595, 0.0973451, 0.06186063, 0.06770068, 0.06386998, 0.120294303, 0.0869672298, 0.09273876, 0.06253996, 0.06276752, 0.05792062, 0.115719751, 0.0914714187, 0.09537891, 0.06386135, 0.05955367, 0.0702992, 0.11356087, 0.09992522, 0.10067026, 0.06634865, 0.0635807, 0.06906653, 0.120848216, 0.103151225, 0.09987827, 0.05968034, 0.06310823, 0.0660871, 0.122648798, 0.099195078, 0.10764524, 0.06502969, 0.06449743, 0.06718577, 0.148932546, 0.0998984426, 0.10402661, 0.0628878, 0.06811888, 0.0651831, 0.148486301, 0.0895276517, 0.095634, 0.0591075, 0.06020072, 0.05406981, 0.125954077, 0.0842478871, 0.09059824, 0.05892636, 0.06458121, 0.05325833, 0.115686454, 0.080096744, 0.08215994, 0.05982114, 0.05918518, 0.05042807, 0.114903621, 0.0809819549, 0.07539544, 0.06751595, 0.06082203, 0.05146986, 0.1190961, 0.0836880729, 0.06985055, 0.0708739, 0.05630964, 0.04488344, 0.121845238, 0.0738255009, 0.06509681, 0.05402667, 0.04537992, 0.03678523, 0.125043079, 0.0710762739, 0.06085115, 0.04795942, 0.04120284, 0.04017746, 0.111185014, 0.072653316, 0.07339137, 0.05505447, 0.05014389, 0.04860706, 0.117826976, 0.0742011666, 0.08530767, 0.06372465, 0.06509791, 0.05841675, 0.142188594, 0.0882245228, 0.09125869, 0.07873582, 0.07494913, 0.06530816, 0.159019709, 0.0992804393, 0.10100286, 0.116652, 0.08286461, 0.06271968, 0.160976738, 0.10612192, 0.10228343, 0.10085778, 0.06644961, 0.05572561, 0.145012319, 0.0922749266, 0.07293279, 0.08981451, 0.05844444, 0.05526388, 0.120575324, 0.0743443072, 0.05596486, 0.07353959, 0.05491677, 0.04638845, 0.0990573466, 0.065034844, 0.04937856, 0.06144997, 0.05501106, 0.05278071, 0.0873845965, 0.0688060895, 0.05897042, 0.09480643, 0.09538634, 0.08032206, 0.115815267, 0.080767259, 0.06791057, 0.09562875, 0.08001533, 0.07560685, 0.122841746, 0.0857791081, 0.08697949, 0.12443781, 0.10152638, 0.06889959, 0.124410361, 0.08049988, 0.08540406, 0.12299863, 0.11470147, 0.067693, 0.11425221, 0.081930697, 0.08979183, 0.10855862, 0.09603208, 0.06308591, 0.112396359, 0.0837417915, 0.0871978, 0.09522768, 0.09164835, 0.04683016, 0.0853588358, 0.0732032135, 0.07340562, 0.08372403, 0.09181576],
"middle": [0.00676969, 0.00322184, 0.00398811, 0.00187043, 0.0064775, 0.01056082, 0.00526417, 0.00236114, 0.00260959, 0.00129089, 0.00383243, 0.00693638, 0.00410445, 0.00203827, 0.00232901, 0.00131097, 0.00436327, 0.00917363, 0.00413381, 0.00265434, 0.00233835, 0.00146651, 0.00393827, 0.00888676, 0.0044235, 0.00289687, 0.00210051, 0.00130168, 0.00352771, 0.0081195, 0.00429329, 0.0031208, 0.00219224, 0.00156677, 0.00384619, 0.00834141, 0.00493142, 0.0037116, 0.00262055, 0.00184563, 0.00406239, 0.00819045, 0.00550634, 0.0041665, 0.00281826, 0.00190919, 0.00413254, 0.00792263, 0.00588731, 0.00403655, 0.00317824, 0.00200523, 0.00474692, 0.00820706, 0.00607344, 0.00369743, 0.0029093, 0.00176929, 0.00492482, 0.00892815, 0.0057, 0.00362597, 0.00261851, 0.00179007, 0.00432091, 0.00782413, 0.00474037, 0.00384787, 0.00237162, 0.00177358, 0.00360462, 0.00799706, 0.00472818, 0.00410917, 0.00234698, 0.00203245, 0.00347385, 0.00845861, 0.00499421, 0.0043188, 0.00261312, 0.00231311, 0.00378441, 0.00930138, 0.005432, 0.00474217, 0.00326709, 0.00269532, 0.0042987, 0.01017535, 0.00600975, 0.00489767, 0.00366918, 0.00282115, 0.00487073, 0.01122258, 0.00679334, 0.005708, 0.00467148, 0.00332976, 0.00540523, 0.01032374, 0.00713182, 0.00537797, 0.00444178, 0.00288201, 0.00441516, 0.00886678, 0.00666187, 0.00528624, 0.00417351, 0.002962, 0.00372754, 0.00848035, 0.00669956, 0.00497018, 0.00385269, 0.00275107, 0.00293514, 0.00688403, 0.00549614, 0.00428907, 0.00386748, 0.00272246, 0.00284265, 0.00614218, 0.00541376, 0.00424541, 0.00419445, 0.00264318, 0.00295624, 0.00655301, 0.00643519, 0.00460187, 0.00417498, 0.00222692, 0.00296922, 0.00646896, 0.00650305, 0.00421023, 0.00360628, 0.00163695, 0.00249156, 0.0057637, 0.00621981, 0.00367824, 0.00303709, 0.00136219, 0.00219559, 0.00552577, 0.00636688, 0.00326174, 0.00282451, 0.00118839, 0.00199749, 0.00472239, 0.00590803, 0.0031757, 0.00302081, 0.00127348, 0.00194947, 0.00462996, 0.00516236, 0.00306635, 0.00311633, 0.00133233, 0.00189807, 0.00404872, 0.00449016, 0.00331507, 0.00313835, 0.00130119, 0.00173564, 0.00380917, 0.00445566, 0.00408659, 0.00346303, 0.0013979, 0.00175554, 0.00363405, 0.00435107, 0.00456721, 0.00323788, 0.00140022, 0.00174514, 0.00357083, 0.00436407, 0.004664, 0.00288962, 0.00135387, 0.00198709, 0.00360961, 0.00439647, 0.00416718, 0.00243947, 0.00123126, 0.00197065, 0.00371829, 0.00447539, 0.00355589, 0.00228532, 0.00114242, 0.00219326, 0.0038715, 0.00470934, 0.00392854, 0.00261528, 0.00119113, 0.0026478, 0.00446961, 0.00499044, 0.00451742, 0.00276195, 0.00129657, 0.00273053, 0.00529223, 0.00516369, 0.00471122, 0.00275002, 0.00130192, 0.00268907, 0.00601509, 0.00549889, 0.00537052, 0.00288646, 0.00139329, 0.00256013, 0.00598328, 0.00578913, 0.00509229, 0.00254701, 0.00149325, 0.00230991, 0.0057023, 0.00586876, 0.00420439, 0.00240801, 0.00146499, 0.00231236, 0.00520153, 0.0057596, 0.00335021, 0.00237537, 0.00132894, 0.00210362, 0.00415987, 0.00514766, 0.00272942, 0.00237759, 0.00121343, 0.0019337, 0.00339152, 0.00478344, 0.00244444, 0.00220013, 0.00109375, 0.00171021, 0.00295604, 0.00433404, 0.00233819, 0.00195993, 0.00102508, 0.00180323, 0.00310351, 0.00466452, 0.00249854, 0.00183691, 0.00108891, 0.00207638, 0.00288541, 0.00450996, 0.00250807, 0.00166183, 0.00104931, 0.00196174, 0.00253436, 0.00373065, 0.00232854, 0.0017846, 0.0009077, 0.00181055, 0.00246942, 0.00347928, 0.00234179, 0.00188449, 0.00075876, 0.00159984, 0.00241212, 0.00299275, 0.00233414, 0.00184871, 0.00068014, 0.00149289, 0.00262387, 0.00290805, 0.00221684, 0.0016204, 0.00069885, 0.00155762, 0.0030377, 0.00300678, 0.0022192, 0.00138847, 0.00067917, 0.00177914, 0.00291233, 0.00322695, 0.00206991, 0.00132753, 0.00066997, 0.00156935, 0.00266236, 0.00305789, 0.00168529, 0.00129505, 0.0006261, 0.00139265, 0.00263823, 0.00265828, 0.00140847, 0.00131847, 0.00056389, 0.0012006, 0.00258626, 0.00225143, 0.00109616, 0.00114901, 0.00046859, 0.00094998, 0.00170746, 0.00183081, 0.00092459, 0.00099666, 0.00045606, 0.00107169, 0.00232236, 0.00186336, 0.00102828, 0.00095521, 0.00038323, 0.00086389, 0.00162995, 0.0016289, 0.00103147, 0.00105122, 0.00043698, 0.00123973, 0.0022005, 0.00166943, 0.00111087, 0.00133535, 0.00042432, 0.00132841, 0.00225521, 0.0015307, 0.00101251, 0.00135227, 0.00045091, 0.00134191, 0.00183665, 0.00160027, 0.00110826, 0.00153829, 0.00043098, 0.00142452, 0.00199697, 0.0015529, 0.0010792, 0.00159937, 0.00044604, 0.00129253, 0.00180163, 0.00158174, 0.00097914, 0.00158148, 0.00048206, 0.00133559, 0.001705, 0.00157197, 0.00086537, 0.00165844, 0.00050616, 0.00129962, 0.00161351, 0.00141627, 0.00083139, 0.00166621, 0.00049002, 0.00122449, 0.00156569, 0.00131369, 0.00081768, 0.00150676, 0.00045946, 0.00111398, 0.00147183, 0.00126522, 0.00092483, 0.00152018, 0.00043894, 0.0011072, 0.00147981, 0.00118612, 0.00094057, 0.0013448, 0.00041595, 0.00090545, 0.00136635, 0.00106606, 0.00085496, 0.00123734, 0.00046001, 0.00087503, 0.00145194, 0.00098692, 0.00081512, 0.00105978, 0.00047713, 0.00080627, 0.00121307, 0.00092589, 0.00084987, 0.00096777, 0.00048415, 0.00075212, 0.00110205, 0.0009023, 0.00078032, 0.00088929, 0.00046573, 0.00060142, 0.00089805, 0.00084332, 0.00065138, 0.00075236, 0.0004044, 0.00055732, 0.00088573, 0.0007888, 0.00054086, 0.00072394, 0.00038009, 0.0004955, 0.0007743, 0.00061591, 0.00055418, 0.00077121, 0.00037373, 0.00058053, 0.00082044, 0.00064812, 0.00062126, 0.0008419, 0.00039626, 0.00077482, 0.00099498, 0.00070034, 0.00070786, 0.0010039, 0.000417, 0.00082671, 0.00102955, 0.00064993, 0.00072358, 0.0010038, 0.00044064, 0.00068889, 0.00092044, 0.00061009, 0.00059096, 0.00095943, 0.00036976, 0.00060297, 0.00092785, 0.00051884, 0.00046949, 0.00085324, 0.00035167, 0.00057317, 0.00084736, 0.00044089, 0.00041577, 0.00073951, 0.00035352, 0.00062239, 0.00089069, 0.00044964, 0.00050704, 0.00085969, 0.00039141, 0.00077302, 0.00108862, 0.00059693, 0.00061006, 0.0010927, 0.00045529, 0.00104692, 0.0013883, 0.00072646, 0.00066403, 0.00122547, 0.00043857, 0.0011963, 0.00163274, 0.00075542, 0.00060907, 0.00125321, 0.00042836, 0.00122728, 0.0018142, 0.00085115, 0.00058115, 0.00139726, 0.00047403, 0.00130907, 0.00176598, 0.00082666, 0.0006462, 0.00145135, 0.00058004, 0.00149665, 0.00153335, 0.00085, 0.00081395, 0.00158961, 0.00068603, 0.00165813, 0.00148163, 0.00083947, 0.00079429, 0.00152501, 0.00070748, 0.00167003, 0.00126674, 0.00086282, 0.00067544, 0.00134646, 0.0007012, 0.00151802, 0.00101267, 0.00082036, 0.00062979, 0.00113894, 0.00060745, 0.00147126, 0.00103694, 0.0007526, 0.00051848, 0.00105553, 0.00056486, 0.00140396, 0.00113641, 0.00077037, 0.00054226, 0.00113091, 0.00064926, 0.00160178, 0.00124714, 0.00076056, 0.00058673, 0.00117156, 0.00069615, 0.00162914, 0.00130664, 0.00091524, 0.00065739, 0.00128163, 0.00069899, 0.00181238, 0.00123199, 0.00109833, 0.00071822, 0.00133983, 0.00071039, 0.00173245, 0.00114541, 0.00099865, 0.00067314, 0.00126414, 0.00063777, 0.00142404, 0.00111073, 0.00085832, 0.00059143, 0.00108661, 0.00057953, 0.00107561, 0.00108797, 0.00069743, 0.0005176, 0.00100106, 0.00058172, 0.00098491, 0.00109591, 0.00059163, 0.00054706, 0.00092038, 0.00054415, 0.0009742, 0.00116243, 0.00057134, 0.00062553, 0.0009387, 0.00049511, 0.00092052, 0.00125297, 0.00058894, 0.00071114, 0.00100901, 0.00054766, 0.00092942, 0.00128687, 0.00055884, 0.00079271, 0.0011906, 0.00063386, 0.00096533, 0.00139374, 0.00059611, 0.00083945, 0.00122351, 0.00063286, 0.00099883, 0.00133821, 0.00064756, 0.00091424, 0.00111534, 0.00057245, 0.00090332, 0.00124155, 0.00069982, 0.00096237, 0.00101876, 0.00055444, 0.0008281, 0.00115774, 0.00065793, 0.00092008, 0.00084331, 0.00054692, 0.00078905, 0.00114926, 0.00060833, 0.00085322, 0.00077335, 0.00052279, 0.00072661, 0.00099791, 0.00051851, 0.00072443, 0.0007252, 0.00051019, 0.00077394, 0.00100538, 0.00047876, 0.00062834, 0.0007303, 0.00047937, 0.00076118, 0.0009983, 0.00048903, 0.00069813, 0.00085302, 0.00054721, 0.00088233, 0.00093756, 0.0005305, 0.00071013, 0.000872, 0.00053942, 0.00091762, 0.00091478, 0.00059364, 0.00073223, 0.00082854, 0.00057564, 0.00114485, 0.00121056, 0.00067166, 0.00075835, 0.00087315, 0.00058669, 0.00145435, 0.00160776, 0.00081801, 0.00088748, 0.00105286, 0.00066182, 0.00151575, 0.00202631, 0.00097579, 0.0010059, 0.00118357, 0.00077032, 0.00169264, 0.00236329, 0.00124648, 0.00110219, 0.00140717, 0.00080142, 0.00172747, 0.00263166, 0.00132002, 0.00109844, 0.00156321, 0.00089816, 0.00182576, 0.00274347, 0.00146717, 0.00119049, 0.00186248, 0.00104445, 0.00230301, 0.00265638, 0.0017138, 0.00136927, 0.00222408, 0.00129979, 0.00249646, 0.00233746, 0.00192191, 0.0014108, 0.00251546, 0.00149365, 0.00288114, 0.00216899, 0.00208391, 0.00153804, 0.00267781, 0.00146415, 0.00245141, 0.00187385, 0.00179251, 0.0013098, 0.0022157, 0.00127265, 0.00198111, 0.00174754, 0.00159847, 0.00123245, 0.00188467, 0.0010698, 0.00161763, 0.00162433, 0.00126719, 0.00113153, 0.00158674, 0.00102048, 0.0016806, 0.00195443, 0.00131444, 0.00122319, 0.00165379, 0.00098, 0.00173246, 0.00210183, 0.00138679, 0.00119907, 0.00180203, 0.00089986, 0.00179379, 0.00204441, 0.00138682, 0.00103925, 0.00194065, 0.00083169, 0.00182465, 0.00224639, 0.00140038, 0.00105901, 0.00203119, 0.00086135, 0.00194186, 0.00229157, 0.00130257, 0.00098016, 0.00201802, 0.0009267, 0.0019117, 0.00229905, 0.00141002, 0.0010684, 0.00193444, 0.00102397, 0.00206329, 0.00249204, 0.00147828, 0.00120544, 0.00183958, 0.00113843, 0.00193426, 0.00224059, 0.00136621, 0.00105689, 0.00154827, 0.00085794, 0.00174196, 0.00223635, 0.00136805, 0.00096328, 0.00146335, 0.00075701, 0.00148822, 0.00207151, 0.00130664, 0.00099663, 0.00163468, 0.00082583, 0.0014001, 0.00206314, 0.00154866, 0.00108233, 0.0015945, 0.00088153, 0.00129968, 0.00183247, 0.00169238, 0.00110091, 0.00160451, 0.00092946, 0.00117628, 0.00143887, 0.00155151, 0.00099137, 0.00142933, 0.00085054, 0.00110109, 0.00105003, 0.00139491, 0.00098752, 0.00121315, 0.00080396, 0.00112516, 0.001115, 0.00144717, 0.00093526, 0.00107455, 0.00071349, 0.00099911, 0.00113974, 0.00127922, 0.00088655, 0.00104624, 0.00071276, 0.00102825, 0.00136749, 0.00132687, 0.00086987, 0.00101784, 0.0007337, 0.0010412, 0.00146361, 0.00125515, 0.00088283, 0.0009538, 0.00066575, 0.00091597, 0.00142832, 0.00121998, 0.00091639, 0.00108745, 0.00073174, 0.00101432, 0.00160113, 0.00124274, 0.00106698, 0.00129198, 0.00084792, 0.00118231, 0.00159474, 0.00142084, 0.00106621, 0.00133066, 0.00086931, 0.00124858, 0.00179105, 0.00143407, 0.00106279, 0.00128842, 0.00081545, 0.00120475, 0.00171933, 0.00125158, 0.00102871, 0.00099275, 0.00073396, 0.00089466, 0.00144143, 0.00108721, 0.0009134, 0.00086912, 0.0007083, 0.00086781, 0.00132403, 0.00091367, 0.00076799, 0.00087833, 0.00073933, 0.0008611, 0.00112515, 0.00079608, 0.00077981, 0.00099365, 0.00072029, 0.00094582, 0.0012361, 0.00078479, 0.00075932, 0.00109721, 0.00074195, 0.00109892, 0.00160586, 0.00097462, 0.00074174, 0.00118606, 0.00072848, 0.00112385, 0.00152088, 0.00098083, 0.00075163, 0.00117754, 0.00083814, 0.0011105, 0.00139421, 0.00109875, 0.00089271, 0.00118389, 0.00096656, 0.00113678, 0.00121422, 0.00117767, 0.00097296, 0.0012314, 0.00102753, 0.00143453, 0.00142821, 0.00112956, 0.00107739, 0.00128091, 0.00114049, 0.00159095, 0.00142952, 0.00111296, 0.00108477, 0.00124172, 0.00107062, 0.00171006, 0.00135376, 0.00098928, 0.00092092, 0.00099693, 0.00091728, 0.00159331, 0.00123185, 0.00091751, 0.00081362, 0.00076012, 0.00077206, 0.00142639, 0.0010613, 0.00086743, 0.00074328, 0.00073451, 0.00078235, 0.001755, 0.00135778, 0.00126042, 0.00092068, 0.00095418, 0.00089473, 0.00213716, 0.0019019, 0.00154266, 0.00092748, 0.00116003, 0.00106971, 0.00239487, 0.0025889, 0.00169613, 0.00122969, 0.00150216, 0.00110174, 0.0024454, 0.00315314, 0.00183489, 0.00147255, 0.00159296, 0.00119782, 0.00222947, 0.00291514, 0.00184112, 0.00174517, 0.00171383, 0.00118876, 0.00206229, 0.00292584, 0.00201158, 0.00210355, 0.00197816, 0.00143857, 0.00207192, 0.00331476, 0.00222577, 0.00202469, 0.0021813, 0.00142331, 0.0019667, 0.00307069, 0.00186633, 0.00163186, 0.00180872, 0.00140077, 0.0016958, 0.00280222, 0.00176125, 0.00141702, 0.00168487, 0.00132129, 0.00154412, 0.00252245, 0.00177905, 0.00127092, 0.0014381, 0.00106468, 0.00119432, 0.0024105, 0.00175948, 0.00117911, 0.00122011, 0.00092826, 0.00111932, 0.00248299, 0.00192388, 0.00119639, 0.00120924, 0.00094995, 0.0011513, 0.00241279, 0.00174233, 0.00121655, 0.00110818, 0.00091172, 0.00100977, 0.00192056, 0.00154827, 0.00104491, 0.00099479, 0.00075474, 0.00076803, 0.00164817, 0.00154674, 0.00093356, 0.00092082, 0.0007288, 0.00065504, 0.00138019, 0.00134614, 0.00087126, 0.00088237, 0.00068878, 0.00060021, 0.00128796, 0.00120837, 0.00095382, 0.00097936, 0.00077722, 0.00051183, 0.00086144, 0.00074776, 0.00077548, 0.00075258, 0.00078225, 0.00045413, 0.00069381, 0.00070267, 0.00081936, 0.00085666, 0.00099221, 0.00052579, 0.0006836, 0.00085547, 0.00080023, 0.00080471, 0.00106337, 0.00057688, 0.00074156, 0.00098273, 0.00085079, 0.00096386, 0.0011769, 0.00070936, 0.00080617, 0.00119376, 0.00078876, 0.0007843, 0.00091824, 0.00062338, 0.00062436, 0.00098154, 0.00062645, 0.00071496, 0.0008076, 0.00057431, 0.00055396, 0.0008822, 0.00063093, 0.0007556, 0.00080294, 0.00053277, 0.00050501, 0.0008044, 0.00065771, 0.00079441, 0.00077878, 0.00051999, 0.00048337, 0.00075364, 0.00075917, 0.00081281, 0.00076878, 0.00049585, 0.00051714, 0.00084114, 0.00087096, 0.00081605, 0.00076879, 0.00058898, 0.00061367, 0.00101853, 0.00094511, 0.0008382, 0.00085476, 0.00070136, 0.00073946, 0.001229, 0.0010754, 0.00099247, 0.00105163, 0.00109974, 0.00087015, 0.00132755, 0.00107553, 0.0011018, 0.00109252, 0.00108929, 0.00087286, 0.00132097, 0.00107293, 0.00119103, 0.00107202, 0.00125661, 0.00103116, 0.0013867, 0.00103813, 0.00125599, 0.00104135, 0.00139771, 0.00118195, 0.00145739, 0.00115334, 0.00133642, 0.00108385, 0.00130657, 0.00129944, 0.00169961, 0.00125728, 0.00133585, 0.00116219, 0.00151614, 0.00168894, 0.00178216, 0.00148439, 0.00116114, 0.00102813, 0.00126469, 0.0014702, 0.00143725, 0.00132953, 0.00102066, 0.00076179, 0.0012983, 0.00146568, 0.0015396, 0.00154168, 0.00124522, 0.00095765, 0.00160116, 0.00175388, 0.00163815, 0.00163828, 0.00145555, 0.0010099, 0.00152577, 0.00156052, 0.00128987, 0.0016686, 0.00153438, 0.00104641, 0.00130967, 0.00141009, 0.001299, 0.00172785, 0.00164477, 0.00115701, 0.00124795, 0.00134962, 0.00132297, 0.00167557, 0.00150165, 0.00098418, 0.00108452, 0.00102591, 0.00119651, 0.00155706, 0.00153805, 0.00097083, 0.0011238, 0.00097323, 0.00114805, 0.00146821, 0.00150231, 0.0009514, 0.0010668, 0.0008643, 0.0011076, 0.00144132, 0.00154625, 0.00102469, 0.00117451, 0.00100364, 0.00128359, 0.00155742, 0.00174625, 0.00123323, 0.00127885, 0.0011799, 0.00143617, 0.00162882, 0.0018336, 0.00142166, 0.00139484, 0.00142722, 0.00152019, 0.00156381, 0.00180967, 0.00145623, 0.00146513, 0.00132079, 0.00131418, 0.00140942, 0.00166658, 0.00140181, 0.00139991, 0.00106541, 0.0012115, 0.0013024, 0.00137733, 0.00133192, 0.00140026, 0.00092761, 0.00124643, 0.00132653, 0.00131442, 0.00134839, 0.00142487, 0.00103902, 0.00136472, 0.00131532, 0.00144716, 0.00154261, 0.00156222, 0.00124296, 0.00154494, 0.00153598, 0.00172607, 0.0018926, 0.00180428, 0.00157364, 0.0015107, 0.00163589, 0.00176774, 0.00208876, 0.00196374, 0.00174734, 0.00136833, 0.00168448, 0.00152706, 0.00198175, 0.00182844, 0.00160092, 0.00118376, 0.00163856, 0.00142077, 0.00203026, 0.00197033, 0.0015146, 0.00124609, 0.00192397, 0.0015826, 0.00218563, 0.00225887, 0.00163685, 0.00148241, 0.00217356, 0.00165824, 0.00230752, 0.00242675, 0.00169862, 0.00190998, 0.00243381, 0.00186712, 0.00237978, 0.00242203, 0.00163249, 0.00219045, 0.00235339, 0.0016856, 0.00174526, 0.00201321, 0.00125684, 0.0020057, 0.00208843, 0.00154709, 0.00154661, 0.00179398, 0.00116459, 0.00195651, 0.00197699, 0.00144223, 0.00131925, 0.00148478, 0.00117534, 0.00173899, 0.00197903, 0.00134004, 0.00110582, 0.00130865, 0.00111279, 0.00168151, 0.00237475, 0.00145911, 0.00121467, 0.0014095, 0.00126611, 0.001503, 0.00244111, 0.00181425, 0.00150856, 0.00162579, 0.00155557, 0.00146607, 0.0023148, 0.00190254, 0.00164143, 0.00155281, 0.00146698, 0.00140833, 0.00188113, 0.0018162, 0.00158433, 0.00168714, 0.00147302, 0.00140199, 0.00177745, 0.00184587, 0.00147198, 0.00165576, 0.00116492, 0.00141606, 0.00163363, 0.0019588, 0.00159274, 0.00171938, 0.00111583, 0.00149355, 0.00170303, 0.00193974, 0.0016763, 0.00188347, 0.00108968, 0.00148871, 0.00174021, 0.00195291, 0.00183703, 0.00208943, 0.00126698, 0.00154597, 0.00174881, 0.00207806, 0.00215097, 0.00244931, 0.00143511, 0.00159894, 0.00173231, 0.00204641, 0.00223736, 0.00238081, 0.00154291, 0.00140218, 0.00174581, 0.00199308, 0.00205583, 0.00226968, 0.00136708, 0.00117778, 0.00172308, 0.00200922, 0.00221355, 0.00233527, 0.00133641, 0.00119974, 0.00176289, 0.00201294, 0.00237262, 0.00220685, 0.00136121, 0.00106373, 0.00186596, 0.00199638, 0.00246608, 0.00227421, 0.00125431, 0.00103694, 0.00180132, 0.00197635, 0.00269653, 0.0023752, 0.00137578, 0.00113325, 0.00214775, 0.00214965, 0.00300345, 0.00277328, 0.00150874, 0.00122645, 0.00207762, 0.00218917, 0.00296017, 0.00291398, 0.00159736, 0.00122772, 0.0020035, 0.00199917, 0.00278919, 0.00270719, 0.00144835, 0.0013711, 0.00226101, 0.00209387, 0.00255219, 0.00265793, 0.00132465, 0.00154136, 0.00234207, 0.0022886, 0.00235014, 0.00256709, 0.00138407, 0.00162354, 0.00255987, 0.00239768, 0.00225079, 0.00269509, 0.00154136, 0.00166234, 0.00270214, 0.00251439, 0.00247038, 0.00278323, 0.00167334, 0.00145889, 0.00276788, 0.00230302, 0.00261827, 0.00264362, 0.00185041, 0.00130869, 0.00243984, 0.00206399, 0.00268428, 0.00254261, 0.00191129, 0.00118183, 0.00212991, 0.00197198, 0.00258742, 0.00251482, 0.00190963, 0.00130309, 0.0021095, 0.00236669, 0.00290386, 0.00277786, 0.00215412, 0.00153757, 0.00246729, 0.00284254, 0.00308398, 0.00294203, 0.00231395, 0.00184545, 0.00296494, 0.00336587, 0.00310615, 0.00298874, 0.00242192, 0.00197234, 0.00297678, 0.00330516, 0.00291646, 0.00257602, 0.00218878, 0.00172456, 0.00260566, 0.00268685, 0.00262677, 0.0021629, 0.00188291, 0.00150574, 0.00248129, 0.00210324, 0.00241709, 0.00187016, 0.00167251, 0.00146441, 0.00240544, 0.0019487, 0.00236296, 0.0017793, 0.00160313, 0.00144684, 0.00252673, 0.00200363, 0.00244888, 0.00186044, 0.00161053, 0.00134333, 0.00243576, 0.00203587, 0.00267392, 0.00183293, 0.00159382, 0.00140219, 0.00212647, 0.00212913, 0.00267322, 0.00192498, 0.00151119, 0.00133583, 0.00197989, 0.00218612, 0.0028079, 0.00200835, 0.00141239, 0.00132853, 0.00188594, 0.00212142, 0.00329505, 0.00216659, 0.00154951, 0.00156121, 0.00181784, 0.00222053, 0.00331695, 0.00228878, 0.00155982, 0.00151437, 0.00155024, 0.00231081, 0.00334014, 0.0023948, 0.00176563, 0.00158728, 0.00150404, 0.00259823, 0.00327062, 0.00214018, 0.00172046, 0.00173073, 0.0016178, 0.00262869, 0.00291266, 0.00180807, 0.00163234, 0.00167372, 0.00166225, 0.00224429, 0.00229503, 0.00155404, 0.00148133, 0.00130129, 0.00158042, 0.00205798, 0.00235416, 0.00149293, 0.00145224, 0.00108542, 0.00154193, 0.00192891, 0.00250545, 0.00177653, 0.00182256, 0.00114995, 0.00162369, 0.00224071, 0.00242442, 0.00229587, 0.00203323, 0.00117793, 0.0015594, 0.00249462, 0.00211146, 0.0022316, 0.00211905, 0.00124883, 0.00151291, 0.00222472, 0.00206617, 0.0018971, 0.00188742, 0.00126857, 0.00137385, 0.0021612, 0.00191096, 0.00160047, 0.00151703, 0.00135209, 0.00109459, 0.00207352, 0.00165496, 0.00158479, 0.00150279, 0.00150225, 0.00095181, 0.0019622, 0.00184213, 0.00165528, 0.00152863, 0.00149569, 0.00096134, 0.00201354, 0.00176309, 0.00167078, 0.00160248, 0.0013986, 0.00098899, 0.00183942, 0.00153982, 0.00168329, 0.00190992, 0.00167661, 0.00119156, 0.00161628, 0.00151319, 0.00126797, 0.00183487, 0.00161566, 0.00130143, 0.00154088, 0.00141818, 0.0011437, 0.00157141, 0.00121007, 0.00118634, 0.00141818, 0.00137811, 0.00095954, 0.00113732, 0.00097405, 0.00112632, 0.00135442, 0.00138818, 0.00088499, 0.00121029, 0.00095241, 0.00119762, 0.00134234, 0.0014666, 0.00091064, 0.00117, 0.00105239, 0.00112711, 0.00139657, 0.0015678, 0.00090196, 0.001198, 0.00102479, 0.0011333, 0.00143866, 0.00175191, 0.00082701, 0.00127509, 0.00107014, 0.00125445, 0.00148531, 0.00171305, 0.0008264, 0.00128766, 0.00100495, 0.00119548, 0.00149954, 0.00176082, 0.00099549, 0.00144275, 0.00098439, 0.0013638, 0.00160657, 0.00178314, 0.00112413, 0.00153881, 0.00093738, 0.0015121, 0.00163561, 0.00170149, 0.00113942, 0.00157233, 0.00085462, 0.00128426, 0.00162406, 0.00164121, 0.00104954, 0.00184842, 0.00085448, 0.00132335, 0.0015979, 0.00166438, 0.00110511, 0.00227959, 0.00099726, 0.00148875, 0.00170114, 0.00212778, 0.00113859, 0.00274964, 0.00140432, 0.00210814, 0.00234893, 0.0032395, 0.00207192, 0.00393486, 0.00206063, 0.00344104, 0.00352894, 0.0041056, 0.00183043, 0.0028695, 0.00162284, 0.00240649, 0.0021054, 0.0028114, 0.00131916, 0.00195251, 0.00126097, 0.00203865, 0.00226985, 0.00320304, 0.00150429, 0.00212386, 0.00124681, 0.00203292, 0.00199858, 0.00283055, 0.0015007, 0.00239983, 0.00129265, 0.00218844, 0.00197342, 0.00259175, 0.00148952, 0.00237994, 0.00118655, 0.00209832, 0.00203172, 0.00239934, 0.00164243, 0.00216198, 0.00114209, 0.00186322, 0.00169668, 0.00182557, 0.00122399, 0.00184551, 0.00097858, 0.00166398, 0.00155339, 0.00182186, 0.00122484, 0.00183112, 0.00093559, 0.0017633, 0.00169065, 0.00189563, 0.00129045, 0.00175902, 0.00109153, 0.00203813, 0.00201771, 0.00223259, 0.00166643, 0.00221524, 0.00145579, 0.00228699, 0.00237617, 0.00293026, 0.00189932, 0.00229449, 0.00154658, 0.00215946, 0.00214539, 0.00300885, 0.00189318, 0.00209404, 0.00148126, 0.002163, 0.00188246, 0.00272657, 0.00159727, 0.00188092, 0.00125045, 0.00210662, 0.00174469, 0.00258388, 0.00152273, 0.00192132, 0.00122615, 0.0023945, 0.00197633, 0.00271832, 0.00170123, 0.00234055, 0.00125641, 0.00254699, 0.00212291, 0.00266234, 0.00183559, 0.00240191, 0.0012928, 0.00241623, 0.0020329, 0.00224188, 0.0017119, 0.0024821, 0.00129503, 0.00232577, 0.00198939, 0.00199472, 0.00149018, 0.00213835, 0.00124456, 0.00196953, 0.00164561, 0.00182143, 0.00136053, 0.00177095, 0.00111858, 0.0018306, 0.00151718, 0.00190512, 0.00133208, 0.0017495, 0.00099307, 0.00170729, 0.00138739, 0.00192887, 0.00132234, 0.00176593, 0.00086287, 0.00169633, 0.00146328, 0.00204812, 0.00137318, 0.00180463, 0.00080378, 0.00175655, 0.00159105, 0.00204648, 0.00136281, 0.00183628, 0.00089276, 0.00187585, 0.00183019, 0.00222126, 0.00133249, 0.0019699, 0.00100533, 0.0019629, 0.00198121, 0.002361, 0.00143554, 0.00216411, 0.00099123, 0.00193708, 0.00194489, 0.00252443, 0.00146331, 0.00219673, 0.0010195, 0.00192911, 0.0018449, 0.00246385, 0.00146634, 0.00206911, 0.000882, 0.00189074, 0.00176639, 0.0020199, 0.00140218, 0.00202761, 0.00096123, 0.00196799, 0.00181477, 0.00181477, 0.00141907, 0.00184201, 0.00109577, 0.00202508, 0.00178599, 0.00184773, 0.00134154, 0.00187219, 0.00117274, 0.00214249, 0.00190742, 0.00200271, 0.00124983, 0.00193383, 0.00129143, 0.00235443, 0.00198353, 0.00225153, 0.00126841, 0.00187942, 0.00127561, 0.00227363, 0.00183419, 0.00205728, 0.00122049, 0.00184456, 0.00129415, 0.00221664, 0.00187011, 0.00189782, 0.00122792, 0.00181819, 0.00128272, 0.00239847, 0.00196189, 0.00188277, 0.00127078, 0.00177786, 0.00122617, 0.00233633, 0.00188981, 0.00169106, 0.00119888, 0.00162083, 0.00121863, 0.00224826, 0.00180838, 0.00177894, 0.00124806, 0.00163867, 0.00126158, 0.00227017, 0.00186107, 0.0018724, 0.0013342, 0.00175494, 0.00127239, 0.00198593, 0.00162501, 0.00169872, 0.00123524, 0.00167334, 0.00133455, 0.00193419, 0.00153126, 0.00169616, 0.00118878, 0.00162546, 0.00125071, 0.00175471, 0.00168012, 0.00173416, 0.00125651, 0.0017414, 0.00124588, 0.00177978, 0.00179148, 0.00174273, 0.00143483, 0.00189443, 0.00123609, 0.00190454, 0.00171175, 0.00161966, 0.00142861, 0.00207443, 0.00121585, 0.00177936, 0.00158445, 0.00168726, 0.00145888, 0.00216575, 0.00115285, 0.00179581, 0.00152326, 0.00174484, 0.00157112, 0.00223992, 0.00114483, 0.00149572, 0.00127315, 0.00157302, 0.00139378, 0.00202439, 0.00108818, 0.00153305, 0.00124475, 0.00160504, 0.0013955, 0.00205881, 0.00121479, 0.00180271, 0.00140441, 0.00149561, 0.00147945, 0.00212833, 0.00130665, 0.00169307, 0.00133384, 0.00136434, 0.00135257, 0.00201325, 0.00123548, 0.00163536, 0.0012417, 0.00130277, 0.00115306, 0.00186448, 0.00108386, 0.00151483, 0.00114526, 0.00123268, 0.00104161, 0.00164498, 0.0009063, 0.00139077, 0.00099181, 0.00103712, 0.00089502, 0.00137468, 0.00080534, 0.00126231, 0.00089412, 0.00095562, 0.00092465, 0.00142772, 0.00078244, 0.00135161, 0.00107919, 0.00105313, 0.00104412, 0.00171388, 0.0008371, 0.00152405, 0.00115778, 0.00106617, 0.00105494, 0.00178353, 0.00083938, 0.00152063, 0.00116766, 0.00118252, 0.00112365, 0.00205482, 0.00087937, 0.00170064, 0.00120037, 0.00141334, 0.00113293, 0.00202375, 0.0008267, 0.00172673, 0.00116116, 0.00145114, 0.0011314, 0.00179238, 0.00078088, 0.00148095, 0.00107537, 0.00135598, 0.00102039, 0.00172299, 0.00079023, 0.00164546, 0.00126274, 0.0013897, 0.00102916, 0.00200079, 0.00091674, 0.00183307, 0.0014867, 0.00155333, 0.00112231, 0.00203875, 0.00089485, 0.00166193, 0.00132572, 0.00147892, 0.00104421, 0.00212302, 0.00084136, 0.00160881, 0.00127028, 0.00149723, 0.00117789, 0.00213738, 0.00082671, 0.00115611, 0.00096903, 0.00108602, 0.00084288, 0.00140811, 0.00076214, 0.00081786, 0.00079235, 0.00083884, 0.00070597, 0.00145306, 0.00080551, 0.00089726, 0.00088505, 0.00092871, 0.00087825, 0.00166493, 0.00092321, 0.00093979, 0.00095773, 0.00096671, 0.00103765, 0.00177145, 0.00104301, 0.00108991, 0.00103027, 0.00099316, 0.0010829, 0.00185691, 0.00115781, 0.00129916, 0.00108867, 0.00110864, 0.00117216, 0.00186162, 0.00124412, 0.00130133, 0.00106612, 0.00115143, 0.00111319, 0.00163112, 0.00118978, 0.00114257, 0.00096924, 0.00105113, 0.00106252, 0.00144289, 0.00095046, 0.000993, 0.00084997, 0.00095124, 0.00093451, 0.00136153, 0.00088506, 0.00097473, 0.00084875, 0.0009748, 0.00099984, 0.00149221, 0.0010505, 0.00106403, 0.00094954, 0.00101456, 0.00109353, 0.00178885, 0.00123249, 0.00105445, 0.00096636, 0.00120442, 0.00111327, 0.00183394, 0.00132731, 0.00094416, 0.00094969, 0.00123347, 0.00124371, 0.00192011, 0.00140376, 0.00095877, 0.00100802, 0.00131798, 0.00134493, 0.00184883, 0.00133697, 0.00097597, 0.00118518, 0.00136431, 0.00140285, 0.00154932, 0.00114729, 0.0010166, 0.00114146, 0.00111674, 0.0012316, 0.00136876, 0.00103832, 0.00100578, 0.00101088, 0.00088916, 0.00116565, 0.00125541, 0.00092496, 0.0009026, 0.0008568, 0.00080992, 0.00102068, 0.00110053, 0.0008287, 0.00076552, 0.00072888, 0.00074479, 0.00092255, 0.00104565, 0.00085379, 0.00078971, 0.00069591, 0.0007879, 0.00099439, 0.00106863, 0.00080298, 0.00078194, 0.00072508, 0.00072455, 0.00104434, 0.00110287, 0.00090732, 0.00088105, 0.00078852, 0.00068605, 0.00088603, 0.00099721, 0.00068769, 0.00070031, 0.00083674, 0.0006642, 0.00092523, 0.00109616, 0.00068669, 0.0008095, 0.00090407, 0.00070019, 0.00082798, 0.00095708, 0.00066243, 0.00086833, 0.00085588, 0.00079862, 0.00080512, 0.00082938, 0.00061807, 0.00088055, 0.00071687, 0.00065179, 0.00062581, 0.00066733, 0.00047747, 0.00079827, 0.00056057, 0.0005453, 0.00049303, 0.00068226, 0.00040444, 0.0007998, 0.00051949, 0.00044938, 0.00039974, 0.00059491, 0.00044949, 0.00074025, 0.00050555, 0.00046294, 0.00044428, 0.00069671, 0.00056465, 0.00081817, 0.00064989, 0.00060871, 0.00059351, 0.0008911, 0.00078591, 0.00087043, 0.00081034, 0.00085365, 0.00075181, 0.00107395, 0.0010698, 0.00098667, 0.00094967, 0.00097394, 0.00090638, 0.00124139, 0.00124743, 0.00102045, 0.00100116, 0.00096177, 0.00094512, 0.00135343, 0.00129717, 0.00101771, 0.00081774, 0.00078442, 0.00085835, 0.00121624, 0.00113352, 0.00106949, 0.00073805, 0.00075935, 0.00096294, 0.00136029, 0.00128378, 0.00127871, 0.00080431, 0.00097173, 0.00095055, 0.00150058, 0.00128371, 0.00144431, 0.00083089, 0.00106566, 0.00094421, 0.00149389, 0.0011575, 0.00134404, 0.00078976, 0.00113384, 0.00091721, 0.00156127, 0.00144674, 0.00131251, 0.00088936, 0.00126773, 0.00116231, 0.00169175, 0.00154227, 0.0012795, 0.00098873, 0.00150674, 0.00138249, 0.00183539, 0.00163584, 0.00140883, 0.00114216, 0.00162004, 0.00175023, 0.00203439, 0.00189067, 0.00149762, 0.00125308, 0.0015026, 0.00174238, 0.00232208, 0.00205945, 0.00156664, 0.00137212, 0.0015277, 0.00162786, 0.00246903, 0.00251139, 0.00165201, 0.00141557, 0.00153926, 0.00165286, 0.00258139, 0.00314601, 0.00160211, 0.00133854, 0.00147663, 0.00189927, 0.00253425, 0.00371533, 0.00183066, 0.00157258, 0.00158441, 0.00222936, 0.00255056, 0.00345949, 0.00203467, 0.00186425, 0.00175903, 0.00285284, 0.00259867, 0.00306848, 0.00194678, 0.00190694, 0.00154826, 0.00274717, 0.00253645, 0.00283817, 0.00186856, 0.00178244, 0.00129417, 0.00227835, 0.00226242, 0.00255229, 0.00180919, 0.00160926, 0.00117957, 0.00219627, 0.00237569, 0.00241778, 0.0018895, 0.00142266, 0.00129307, 0.00255733, 0.00262729, 0.00264399, 0.00229785, 0.00142143, 0.00128117, 0.00290811, 0.00328886, 0.00284062, 0.00294341, 0.00153463, 0.00120767, 0.00342721, 0.00373462, 0.00274261, 0.00400388, 0.00141617, 0.0012282, 0.00403773, 0.00362044, 0.00264032, 0.00402303, 0.0013013, 0.00107704, 0.00392578, 0.00307434, 0.00231453, 0.00383662, 0.00120272, 0.00094033, 0.00300419, 0.00261645, 0.0019821, 0.00422972, 0.0012623, 0.00104129, 0.00218238, 0.00269141, 0.00217121, 0.00461181, 0.00124948, 0.00106981, 0.00198174, 0.00268332, 0.00223496, 0.00472228, 0.00136193, 0.00121254, 0.00165583, 0.0027858, 0.00249762, 0.00534389, 0.00147017, 0.00129652, 0.00197719, 0.00353589, 0.00282451, 0.0053918, 0.00191062, 0.00170702, 0.00267381, 0.00420955, 0.00294195, 0.00552541, 0.00207597, 0.00181645, 0.00217961, 0.00382346, 0.00253301, 0.00646231, 0.00206496, 0.00176039, 0.00194652, 0.00314344, 0.0029564, 0.00704133, 0.0019337, 0.00179366, 0.00155259, 0.00196259, 0.00248611, 0.00646426, 0.00162635, 0.00159771, 0.00128444, 0.00141857, 0.0022394, 0.00618214, 0.00156599, 0.00185353, 0.00155566, 0.0015241, 0.00268448, 0.00766348, 0.00154998, 0.00206239, 0.00189095, 0.00195254, 0.00279805, 0.00849007, 0.00175501, 0.00206038, 0.00194139, 0.00209802, 0.002796, 0.00753367, 0.00174322, 0.00189304, 0.00199109, 0.00222474, 0.00297013, 0.00711419, 0.00181573, 0.00162862, 0.00199114, 0.00196552, 0.00285694, 0.00702104, 0.00174093, 0.00149643, 0.00197028, 0.00209071, 0.00252901, 0.0082081, 0.00216791, 0.00176063, 0.00191895, 0.00237891, 0.00270648, 0.00986177, 0.00245126, 0.00194166, 0.00230649, 0.00350011, 0.00292424, 0.01070666, 0.00208435, 0.00209505, 0.0025462, 0.00364059, 0.00284867, 0.00898068, 0.00175532, 0.0017088, 0.00204135, 0.00230738, 0.00222115, 0.00832918, 0.00159803, 0.00165393, 0.00261803, 0.00235752, 0.00279501, 0.00881313, 0.00202232, 0.00166554, 0.00261074, 0.00157296, 0.00270001, 0.0075977, 0.00152823, 0.00139511, 0.00252617, 0.0013656, 0.00280631, 0.00730061, 0.00201181, 0.00178275, 0.00337484, 0.00195548, 0.00375103, 0.00763926, 0.00207091, 0.00190957, 0.00346819, 0.00212918, 0.00354562, 0.00757499, 0.00163244, 0.00167837, 0.00296827, 0.00198285, 0.00326444, 0.00878152, 0.0014122, 0.00159178, 0.00244832, 0.00157941, 0.00266591, 0.00880192, 0.00131814, 0.00152314, 0.00213653, 0.00156056, 0.00242586, 0.0090314, 0.00126653, 0.00136598, 0.00204057, 0.00146715, 0.00259634, 0.00956958, 0.00137276, 0.00141393, 0.00222563, 0.00164636, 0.00322189, 0.01057332, 0.00153175, 0.00145962, 0.00244996, 0.00176728, 0.00322379, 0.01053746, 0.00169162, 0.00132879, 0.00222691, 0.00172979, 0.00309504, 0.0106544, 0.00173706, 0.00150432, 0.00233014, 0.00201833, 0.00348643, 0.01237146, 0.00180238, 0.00179305, 0.00254992, 0.00218196, 0.00393214, 0.0139974, 0.00250142, 0.00252145, 0.00289289, 0.00262981, 0.00494118, 0.01576658, 0.00313568, 0.00284284, 0.00288433, 0.00279287, 0.00503408, 0.01508952, 0.00314069, 0.002672, 0.00306568, 0.00283122, 0.00476861, 0.01369299, 0.00325694, 0.0023339, 0.00306543, 0.00314401, 0.00439906, 0.01142612, 0.00296096, 0.0021513, 0.00332285, 0.0029978, 0.00421722, 0.01001787, 0.00292949, 0.0020446, 0.00319463, 0.00234357, 0.00371673, 0.00996165, 0.0029786, 0.002186, 0.00285539, 0.0022169, 0.00380712, 0.01202453, 0.00317585, 0.00256745, 0.00277977, 0.0022222, 0.0038978, 0.01298479, 0.00296088, 0.00268691, 0.002553, 0.00213213, 0.00399017, 0.01205605, 0.00271885, 0.00270531, 0.00255416, 0.00231642, 0.0041804, 0.01214642, 0.0023412, 0.00241196, 0.00235751, 0.00206977, 0.00369984, 0.01186627, 0.00208709, 0.00220327, 0.00226048, 0.00204716, 0.00334469, 0.01090091, 0.00204267, 0.00194481, 0.00212564, 0.00178931, 0.00307693, 0.01158319, 0.00212918, 0.00163944, 0.00184408, 0.00162435, 0.00272021, 0.01163923, 0.0020414, 0.00149046, 0.00175756, 0.0018202, 0.00270499, 0.0121785, 0.00237542, 0.00176217, 0.00205897, 0.00215933, 0.00291748, 0.01308694, 0.00254492, 0.00195162, 0.00259021, 0.00240688, 0.00302218, 0.01392298, 0.00291313, 0.00226604, 0.00286267, 0.00238399, 0.00314981, 0.01513886, 0.0031394, 0.00255501, 0.00296236, 0.00223818, 0.00302718, 0.01654023, 0.00324472, 0.0027398, 0.00275483, 0.00243381, 0.00283277, 0.01569934, 0.00268314, 0.00241076, 0.00232303, 0.00239225, 0.00311779, 0.01531485, 0.00239651, 0.0020245, 0.00227377, 0.00228489, 0.00321282, 0.01499862, 0.00196714, 0.00170025, 0.00191922, 0.00182892, 0.00323142, 0.0145796, 0.0018797, 0.00164193, 0.00214571, 0.00155023, 0.00310313, 0.0140171, 0.00219792, 0.00176742, 0.00235142, 0.00179619, 0.00338544, 0.01434066, 0.00230087, 0.00193201, 0.00266228, 0.00215007, 0.00360504, 0.0148299, 0.00270597, 0.00240307, 0.00276688, 0.00282273, 0.00413522, 0.01542394, 0.00306337, 0.00252033, 0.00281667, 0.00336828, 0.00456589, 0.01458761, 0.00275029, 0.00218806, 0.00270303, 0.00335653, 0.00457243, 0.01289753, 0.00257603, 0.00156866, 0.00228376, 0.00301734, 0.00396366, 0.01090656, 0.00212891, 0.00150131, 0.00208614, 0.00303319, 0.00404537, 0.01091215, 0.00246303, 0.0015476, 0.00214909, 0.00300792, 0.00379491, 0.01022514, 0.00263503, 0.00165772, 0.00221082, 0.00300865, 0.00397557, 0.01063242, 0.00302458, 0.0019081, 0.00257168, 0.00291125, 0.0040278, 0.01100992, 0.00308257, 0.00175641, 0.00256815, 0.00285448, 0.00361101, 0.01007883, 0.00249682, 0.00170935, 0.00240897, 0.00287731, 0.0035017, 0.01006626, 0.00234553, 0.001699, 0.00249464, 0.00280327, 0.00303627, 0.00971578, 0.00216452, 0.0016664, 0.00268066, 0.00270707, 0.00285444, 0.00903777, 0.0018167, 0.00145509, 0.00255616, 0.00235746, 0.00260699, 0.00854009, 0.00167813, 0.00140569, 0.00245315, 0.00214178, 0.00256336, 0.00806406, 0.00177163, 0.00130818, 0.00231851, 0.00177322, 0.00228596, 0.00864622, 0.00199652, 0.00145417, 0.00255187, 0.00177069, 0.00231223, 0.00914981, 0.00233508, 0.00159369, 0.00309092, 0.0019722, 0.0023672, 0.01008472, 0.00250113, 0.00169965, 0.00360178, 0.00237703, 0.00252699, 0.0106977, 0.00238662, 0.00173078, 0.0035858, 0.00254275, 0.00249087, 0.01156136, 0.00247304, 0.00176665, 0.00314467, 0.002666, 0.00256047, 0.01148727, 0.00248422, 0.00165965, 0.0027721, 0.0026147, 0.00287953, 0.0114766, 0.00275378, 0.0017253, 0.00262441, 0.0026053, 0.00296139, 0.01140439, 0.0028571, 0.00182851, 0.00283677, 0.00240412, 0.00319729, 0.0118628, 0.00285537, 0.00206991, 0.00309309, 0.00222882, 0.00306765, 0.0110352, 0.00248815, 0.00223034, 0.00302757, 0.00208987, 0.00269413, 0.00972899, 0.00219453, 0.00224375, 0.00261642, 0.00212555, 0.00258181, 0.00876127, 0.00208917, 0.00195785, 0.00218421, 0.00200122, 0.00233578, 0.00726579, 0.00192667, 0.0017787, 0.00200873, 0.00220983, 0.00225364, 0.00647471, 0.00186787, 0.00176647, 0.00191667, 0.0019889, 0.00214144, 0.00647932, 0.001679, 0.00171086, 0.00179234, 0.00184729, 0.00202756, 0.00641415, 0.00161517, 0.00162065, 0.00165841, 0.00179059, 0.00209086, 0.00623167, 0.00165033, 0.00142955, 0.00151992, 0.00162991, 0.00189852, 0.00590499, 0.00170308, 0.00128593, 0.00156476, 0.00181505, 0.00207803, 0.00582121, 0.0019777, 0.00123826, 0.00170308, 0.00183439, 0.00192915, 0.00585601, 0.00186295, 0.0011755, 0.00160735, 0.00186252, 0.00182237, 0.0057893, 0.00164778, 0.00127865, 0.00151274, 0.00178632, 0.00185, 0.00552363, 0.00149616, 0.00117312, 0.00150512, 0.00159512, 0.00184719, 0.00486298, 0.00139418, 0.00112684, 0.00156025, 0.00157607, 0.00193264, 0.00438346, 0.00148607, 0.00111803, 0.00167888, 0.0016314, 0.00185572, 0.00408602, 0.00140004, 0.00104759, 0.00188443, 0.00163344, 0.0016476, 0.0038057, 0.00108348, 0.00085843, 0.00160494, 0.00152434, 0.00160883, 0.00366259, 0.00094615, 0.00086572, 0.00159908, 0.00138319, 0.00162977, 0.00362426, 0.00087022, 0.00094086, 0.00157826, 0.00135697, 0.00159169, 0.00354305, 0.00087792, 0.00109404, 0.00163267, 0.00168184, 0.00183911, 0.00404639, 0.00108057, 0.00127513, 0.00178148, 0.00208295, 0.00213927, 0.00456431, 0.00117088, 0.00140352, 0.00205159, 0.00257531, 0.00258661, 0.00514263, 0.001284, 0.00148235, 0.002112, 0.00280398, 0.00284209, 0.00554682, 0.00129398, 0.00132376, 0.00189348, 0.00222643, 0.00245496, 0.00525874, 0.00114952, 0.00124214, 0.00170127, 0.00180856, 0.00227404, 0.00505201, 0.00121766, 0.00126375, 0.00168963, 0.00206742, 0.00205495, 0.00473504, 0.0011798, 0.00121347, 0.00162717, 0.00197127, 0.00181128, 0.00449246, 0.00110952, 0.00113755, 0.00158188, 0.00191868, 0.00197596, 0.0040241, 0.00116064, 0.00100724, 0.00168357, 0.00190694, 0.00187582, 0.00364612, 0.00108342, 0.00099746, 0.00166489, 0.00167611, 0.00183967, 0.00327802, 0.00125812, 0.00097698, 0.00164686, 0.00137524, 0.00175726, 0.00292684, 0.00116232, 0.00102422, 0.00161878, 0.00119231, 0.00161235, 0.00257319, 0.00091112, 0.00086055, 0.00138792, 0.00108845, 0.00140478, 0.00201349, 0.00081419, 0.0006617, 0.00139836, 0.00106855, 0.00143722, 0.00193835, 0.00080468, 0.00062905, 0.00134932, 0.00114256, 0.0015929, 0.00203931, 0.00086949, 0.00062508, 0.00131823, 0.00124815, 0.00174654, 0.0025245, 0.00105429, 0.00086606, 0.00144417, 0.0013291, 0.00201835, 0.0030703, 0.00115218, 0.00090493, 0.0013876, 0.0013691, 0.00187165, 0.00286139, 0.00090598, 0.00086304, 0.00145734, 0.00126431, 0.0018103, 0.00303086, 0.00088833, 0.0007825, 0.00154395, 0.00133497, 0.00179364, 0.00280887, 0.00084332, 0.00084384, 0.00176722, 0.00169274, 0.00205956, 0.00288934, 0.00089997, 0.00095158, 0.0020413, 0.00179097, 0.00191604, 0.00300501, 0.00083203, 0.00103453, 0.00229015, 0.00197355, 0.0020097, 0.00304541, 0.00086894, 0.00100825, 0.00270197, 0.00207422, 0.00198939, 0.00319764, 0.00087394, 0.0011176, 0.00273635, 0.00276576, 0.00230317, 0.00337876, 0.0009626, 0.00120342, 0.00272575, 0.00301159, 0.00262977, 0.00374029, 0.00117235, 0.00116323, 0.00295884, 0.00302806, 0.00309599, 0.00381387, 0.00123713, 0.00120184, 0.00286968, 0.0028948, 0.00308149, 0.00370388, 0.00125572, 0.00103392, 0.00253117, 0.00240777, 0.00281844, 0.00369397, 0.00123269, 0.00096208, 0.00234938, 0.00247009, 0.00280189, 0.00354886, 0.00112845, 0.00093742, 0.00228176, 0.00276021, 0.00270869, 0.00378608, 0.0013051, 0.00099617, 0.00249505, 0.00342882, 0.00277102, 0.00418244, 0.00163358, 0.0011223, 0.00250491, 0.00384195, 0.00273676, 0.00410125, 0.00161198, 0.00111545, 0.00246981, 0.00444236, 0.00261047, 0.00374542, 0.00159701, 0.00111012, 0.00232893, 0.00424882, 0.00230649, 0.00388686, 0.00162365, 0.00109655, 0.00225475, 0.00428252, 0.00251458, 0.00429043, 0.00159041, 0.00105254, 0.00255454, 0.00446119, 0.0027462, 0.00412613, 0.0017062, 0.00110577, 0.00311266, 0.00472254, 0.00284568, 0.00431136, 0.00181629, 0.00110864, 0.00367885, 0.00491402, 0.00307225, 0.00442721, 0.00186713, 0.00103126, 0.00360195, 0.00440951, 0.00292517, 0.00404321, 0.00170335, 0.00087913, 0.00339295, 0.00431999, 0.00288014, 0.00380991, 0.00154097, 0.00074294, 0.00299144, 0.00406884, 0.00285568, 0.00383326, 0.0015177, 0.00070876, 0.00273573, 0.00409168, 0.00280366, 0.00382225, 0.00142911, 0.00068347, 0.00273701, 0.00400121, 0.00304685, 0.00393173, 0.00160979, 0.00074632, 0.00271501, 0.00405442, 0.00338239, 0.00392562, 0.0016626, 0.00078081, 0.00336732, 0.00456908, 0.00390838, 0.00393265, 0.00176399, 0.00074941, 0.00309928, 0.00384245, 0.00361794, 0.00392162, 0.00164628, 0.00080797, 0.00281989, 0.00287466, 0.00316674, 0.00365675, 0.00148491, 0.00075463, 0.00257398, 0.00212188, 0.00257417, 0.00336476, 0.0013283, 0.00070268, 0.00228203, 0.00212865, 0.00217339, 0.00295438, 0.00130083, 0.00071861, 0.00241022, 0.00256572, 0.00225448, 0.00297926, 0.00110676, 0.00063603, 0.0025599, 0.00286868, 0.00233482, 0.00326632, 0.00106822, 0.00059842, 0.00265087, 0.0033267, 0.00274638, 0.00331327, 0.00105522, 0.00057324, 0.00282666, 0.00301554, 0.00314847, 0.0037025, 0.00096745, 0.00060516, 0.00289412, 0.00278061, 0.00311537, 0.00363012, 0.00108296, 0.00070986, 0.00272386, 0.0022372, 0.00253947, 0.00293018, 0.00086154, 0.00072088, 0.00225434, 0.00238619, 0.00253779, 0.0027723, 0.00091279, 0.00075227, 0.00259543, 0.00259702, 0.00281155, 0.00267264, 0.00101737, 0.00076831, 0.00293145, 0.00271971, 0.0029151, 0.00277954, 0.00103097, 0.00072162, 0.00314656, 0.00262543, 0.00290738, 0.00281406, 0.00096238, 0.00071649, 0.0031108, 0.00243504, 0.00269503, 0.00290699, 0.00093048, 0.0007177, 0.00304966, 0.00241592, 0.00260369, 0.00289693, 0.00075316, 0.00069369, 0.00261385, 0.00251633, 0.00227129, 0.00269339, 0.0007273, 0.00067698, 0.00267549, 0.00274519, 0.00224131, 0.0027021, 0.00075201, 0.0006552, 0.00292519, 0.00289245, 0.00233725, 0.00250475, 0.00092094, 0.00069206, 0.00305314, 0.00318634, 0.00262366, 0.00273653, 0.00115409, 0.00079229, 0.00321305, 0.00364751, 0.00306746, 0.00317839, 0.00110812, 0.0009383, 0.00326246, 0.00370204, 0.00311006, 0.00330426, 0.00115243, 0.00087124, 0.00281018, 0.00336744, 0.00266694, 0.00323172, 0.00115765, 0.00083642, 0.00277244, 0.00319304, 0.00253286, 0.00321412, 0.00128451, 0.00085389, 0.00346406, 0.00367197, 0.00274946, 0.00335344, 0.00144344, 0.00085361, 0.00408865, 0.00401675, 0.00321203, 0.00364887, 0.00161846, 0.00078355, 0.00468812, 0.00377064, 0.00341024, 0.00329348, 0.00136687, 0.00070602, 0.00433083, 0.00319098, 0.00315466, 0.00308327, 0.00121811, 0.00061814, 0.00362249, 0.00282073, 0.00287414, 0.00278274, 0.00128893, 0.00065877, 0.00324742, 0.00299106, 0.00310002, 0.00280718, 0.0014094, 0.00075572, 0.00306773, 0.00388567, 0.00408232, 0.0030824, 0.0014679, 0.00081039, 0.00325905, 0.00424965, 0.00517778, 0.00345902, 0.00155269, 0.00089174, 0.00309116, 0.00437812, 0.0054848, 0.00390175, 0.00142424, 0.00087582, 0.0031578, 0.00413634, 0.00540922, 0.00406258, 0.00132547, 0.00092986, 0.00332297, 0.00432722, 0.00524071, 0.00357988, 0.00132886, 0.00094183, 0.00357867, 0.0044319, 0.00508536, 0.00331142, 0.0014092, 0.00098166, 0.00420557, 0.00498232, 0.00568795, 0.00345533, 0.00147086, 0.00129599, 0.00487812, 0.00528884, 0.00514858, 0.00310204, 0.00151497, 0.00087761, 0.00442158, 0.00320614, 0.00583008, 0.00329978, 0.00189788, 0.00099451, 0.00444357, 0.00357309, 0.00600288, 0.00329736, 0.00189696, 0.00095423, 0.00448091, 0.00308593, 0.00546412, 0.00337462, 0.0020477, 0.00104465, 0.00439189, 0.00315514, 0.00508964, 0.00342693, 0.00229993, 0.0010572, 0.00358122, 0.00268577, 0.0045448, 0.00312886, 0.00210291, 0.00098219, 0.00345698, 0.00232717, 0.00419816, 0.00252239, 0.00204951, 0.00087973, 0.00348926, 0.00210235, 0.00433754, 0.00223256, 0.00203323, 0.00083331, 0.00309886, 0.002061, 0.00465437, 0.00226685, 0.00188587, 0.00085272, 0.00272591, 0.00219393, 0.00505696, 0.00236133, 0.00196253, 0.00093206, 0.00247799, 0.00257445, 0.00592155, 0.00258925, 0.00211381, 0.00097129, 0.00218906, 0.00271229, 0.00586149, 0.0025623, 0.00218955, 0.00097536, 0.00217352, 0.00293659, 0.00638602, 0.00247961, 0.00230973, 0.00105195, 0.00262578, 0.00316437, 0.00674136, 0.00236654, 0.00221997, 0.00098119, 0.00275354, 0.00357137, 0.00751312, 0.0021496, 0.00205139, 0.0009259, 0.00290025, 0.00390313, 0.00701645, 0.00195739, 0.00199186, 0.00095154, 0.00304617, 0.00372014, 0.00578224, 0.00176433, 0.00211228, 0.00087515, 0.00322767, 0.00352642, 0.00449665, 0.00155355, 0.00195691, 0.00077084, 0.00326296, 0.00356224, 0.00460048, 0.00140283, 0.0022028, 0.00075802, 0.00350143, 0.00359504, 0.00522581, 0.00145521, 0.00230568, 0.00077219, 0.00371572, 0.00371103, 0.0061453, 0.00167927, 0.00225179, 0.00079758, 0.00321826, 0.00352208, 0.00668819, 0.0020162, 0.00239312, 0.00083546, 0.0031031, 0.00338528, 0.00763946, 0.00220858, 0.00246937, 0.00089575, 0.00305367, 0.00334823, 0.00695663, 0.00203861, 0.00221456, 0.00091893, 0.00263169, 0.0039013, 0.00759559, 0.00190312, 0.00197719, 0.00092603, 0.00250109, 0.00414949, 0.00721475, 0.00186532, 0.00175998, 0.0009821, 0.00224898, 0.00432167, 0.0076887, 0.00178966, 0.00155323, 0.0009624, 0.00186456, 0.0035639, 0.00757908, 0.00159539, 0.00127051, 0.00085907, 0.0016101, 0.00289205, 0.00660166, 0.0014083, 0.00121743, 0.00091842, 0.00158504, 0.00279615, 0.00652054, 0.00143525, 0.00120802, 0.00096098, 0.00157152, 0.0032299, 0.00708531, 0.00136088, 0.00131483, 0.00095105, 0.00159946, 0.0035535, 0.00729305, 0.00146087, 0.0013691, 0.0009087, 0.0020191, 0.00429035, 0.00730128, 0.00169645, 0.00152896, 0.00099171, 0.00244006, 0.00480664, 0.00730965, 0.00172758, 0.00157085, 0.00104028, 0.00249969, 0.00500273, 0.00726915, 0.00178559, 0.00152188, 0.00107114, 0.00250556, 0.00547589, 0.00631978, 0.00174634, 0.0015863, 0.0010448, 0.00230089, 0.00498739, 0.00578335, 0.00161962, 0.00164043, 0.00091338, 0.00235297, 0.0048377, 0.0058032, 0.00165364, 0.00224306, 0.00088983, 0.00249639, 0.00544673, 0.00680851, 0.00179005, 0.00245217, 0.00080539, 0.00222658, 0.00520617, 0.00821476, 0.00190542, 0.00262449, 0.00072956, 0.00177889, 0.00508497, 0.00870327, 0.00208449, 0.00310418, 0.00078334, 0.00185546, 0.00567693, 0.00918331, 0.002222, 0.00371791, 0.00079125, 0.00173639, 0.005617, 0.00831077, 0.00191038, 0.00315789, 0.00063236, 0.00137504, 0.0053695, 0.00685634, 0.00169372, 0.00276843, 0.00057888, 0.00126145, 0.00532929, 0.00599932, 0.00151727, 0.00229858, 0.0005636, 0.00121062, 0.00511222, 0.00550699, 0.00137996, 0.00207962, 0.00054997, 0.00113876, 0.00486873, 0.00459764, 0.00122082, 0.00184348, 0.00055947, 0.00128322, 0.00512152, 0.00458916, 0.00108523, 0.00181504, 0.00058249, 0.00151536, 0.00527668, 0.00487436, 0.00102719, 0.00173729, 0.00055984, 0.00125053, 0.00532612, 0.00450419, 0.00089822, 0.00158748, 0.00054833, 0.00134879, 0.00583734, 0.00499822, 0.00107163, 0.0019623, 0.00069451, 0.00149395, 0.00634051, 0.00523295, 0.00114217, 0.00227727, 0.00070434, 0.0014369, 0.00572669, 0.00501142, 0.00127436, 0.00252009, 0.00075829, 0.00140651, 0.0060081, 0.00460813, 0.00126447, 0.00258835, 0.00078058, 0.0015588, 0.00546781, 0.00382368, 0.00117347, 0.00250254, 0.0007326, 0.00156855, 0.00548669, 0.00347492, 0.0010479, 0.0021896, 0.00070544, 0.00168211, 0.00606674, 0.00347661, 0.00112813, 0.00224581, 0.00071441, 0.0016224, 0.00557769, 0.00327845, 0.00126265, 0.00243304, 0.00072019, 0.00165181, 0.00457836, 0.00322323, 0.00127647, 0.00268622, 0.0007783, 0.00171956, 0.00432724, 0.00342147, 0.00137199, 0.00276243, 0.00083711, 0.00173364, 0.004705, 0.00379417, 0.00138567, 0.00250738, 0.0006949, 0.00132968, 0.00432334, 0.00309151, 0.00113298, 0.0022286, 0.00070514, 0.00123065, 0.00422046, 0.0034821, 0.00117091, 0.00237542, 0.00086064, 0.0014524, 0.00472119, 0.0034784, 0.00120042, 0.00269685, 0.0009455, 0.00171367, 0.00500334, 0.00326013, 0.00130354, 0.00291989, 0.00093808, 0.00193235, 0.00554256, 0.00319262, 0.0012485, 0.0030678, 0.00084801, 0.00218284, 0.00552917, 0.00296173, 0.00130286, 0.00289654, 0.00091016, 0.00218574, 0.00600833, 0.00337912, 0.00153945, 0.00295451, 0.001, 0.00235311, 0.00647822, 0.00368695, 0.00169853, 0.00335896, 0.00129104, 0.0025512, 0.00671799, 0.00358401, 0.00167175, 0.00373229, 0.00129927, 0.0025314, 0.00597774, 0.00331268, 0.00151484, 0.0036426, 0.00133281, 0.00212712, 0.00517169, 0.00301342, 0.00161674, 0.00326928, 0.00141373, 0.00213174, 0.0046635, 0.00280955, 0.00152071, 0.00257239, 0.00128259, 0.00197252, 0.00428186, 0.00292251, 0.00146892, 0.00222388, 0.00101197, 0.00171632, 0.00396668, 0.00257108, 0.00152934, 0.00219839, 0.00095858, 0.00161457, 0.00392878, 0.00239604, 0.00167633, 0.00210883, 0.00090274, 0.001827, 0.00436109, 0.00232387, 0.00173691, 0.00215509, 0.00095498, 0.00186364, 0.00472132, 0.00228267, 0.00173389, 0.00252964, 0.00095125, 0.00179078, 0.00437285, 0.00202066, 0.00148315, 0.00268297, 0.00091406, 0.00194934, 0.00417929, 0.00203778, 0.00138095, 0.00234683, 0.0007597, 0.00174137, 0.00409614, 0.00182826, 0.00127192, 0.00246577, 0.00094905, 0.00227063, 0.00491706, 0.00221005, 0.00144231, 0.00309114, 0.00115352, 0.00276188, 0.00513572, 0.00242456, 0.00140923, 0.00304395, 0.00109804, 0.00316033, 0.00653823, 0.00289642, 0.00160249, 0.00387632, 0.00189852, 0.00402824, 0.00659969, 0.00310212, 0.00214461, 0.00440799, 0.00165254, 0.0039287, 0.00642394, 0.00309698, 0.00203113, 0.00411958, 0.00153142, 0.00307785, 0.00516587, 0.00255453, 0.00151179, 0.00318422, 0.00120486, 0.00234877, 0.00412331, 0.00229616, 0.00121744, 0.002472, 0.00097278, 0.00195549, 0.00411134, 0.0021632, 0.00093108, 0.00191839, 0.00081497, 0.00173837, 0.00420942, 0.00237595, 0.00099492, 0.00158272, 0.00074358, 0.0017193, 0.00449949, 0.00244225, 0.0011241, 0.00145524, 0.00063536, 0.00173145, 0.00387713, 0.0021954, 0.00123177, 0.00171796, 0.00065473, 0.00199608, 0.00368491, 0.00188889, 0.00135844, 0.00180959, 0.00069557, 0.00200287, 0.00303003, 0.00148066, 0.0012767, 0.00186652, 0.00087546, 0.00234296, 0.00308908, 0.00153952, 0.00134845, 0.00243202, 0.00132752, 0.00274106, 0.00298052, 0.00143789, 0.00120032, 0.00256021, 0.00202946, 0.00290691, 0.00311219, 0.00149292, 0.00132844, 0.00288833, 0.00261233, 0.00300515, 0.00309248, 0.00160776, 0.00149413, 0.00302625, 0.00330608, 0.00281596, 0.00306251, 0.00147947, 0.00170459, 0.00300919, 0.00429804, 0.00298614, 0.00293527, 0.00144874, 0.00177165, 0.00293562, 0.00518479, 0.00255733, 0.00221832, 0.00135672, 0.00170113, 0.0030412, 0.00676171, 0.00270326, 0.00227157, 0.00142904, 0.00164992, 0.00334004, 0.00712532, 0.0025105, 0.0020182, 0.00145035, 0.00162412, 0.00393559, 0.00817628, 0.00321697, 0.00257748, 0.00166823, 0.00179973, 0.00495663, 0.00779682, 0.00348731, 0.00290752, 0.00174876, 0.00187194, 0.00492745, 0.00852621, 0.00299046, 0.00271765, 0.00177163, 0.00201354, 0.00475249, 0.00867862, 0.0035077, 0.00341336, 0.00222947, 0.0022989, 0.00500764, 0.00962226, 0.00343646, 0.00417165, 0.00265172, 0.00241363, 0.00541299, 0.01022377, 0.0033911, 0.0048299, 0.00310572, 0.00309937, 0.00582272, 0.01098987, 0.00337775, 0.00527855, 0.00376296, 0.00439302, 0.00652409, 0.01162239, 0.00370975, 0.00550382, 0.00378287, 0.00582975, 0.00785681, 0.01322947, 0.00398915, 0.00598586, 0.00389875, 0.00601851, 0.00840577, 0.01366411, 0.00424045, 0.00601447, 0.00441236, 0.00632877, 0.00941964, 0.01399428, 0.00453161, 0.00710775, 0.00519929, 0.00754502, 0.01106034, 0.01513639, 0.00547127, 0.00887059, 0.00610883, 0.00768967, 0.01257235, 0.0168147, 0.00616593, 0.00922977, 0.0057026, 0.00806469, 0.01375622, 0.01782122, 0.00643706, 0.00914352, 0.00570195, 0.00752868, 0.01343543, 0.01812792, 0.00657904, 0.01002561, 0.00635703, 0.00708329, 0.01257376, 0.01785264, 0.00606842, 0.00968709, 0.00551273, 0.00498833, 0.010788, 0.01535621, 0.00546475, 0.00753636, 0.0043289, 0.0033618, 0.01059876, 0.01642554, 0.0049319, 0.00607158, 0.00361778, 0.00246388, 0.01020971, 0.01683114, 0.00461477, 0.0056771, 0.00253535, 0.00211801, 0.01037447, 0.01916809, 0.0051617, 0.00609146, 0.00275599, 0.00253578, 0.01005793, 0.02012659, 0.00572851, 0.0061101, 0.00268824, 0.00274752, 0.01004424, 0.0205577, 0.00615194, 0.00655656, 0.00300746, 0.00402941, 0.01058135, 0.01996238, 0.00580309, 0.00636397, 0.00259676, 0.00386816, 0.01045954, 0.01616246, 0.00496229, 0.00590053, 0.00203625, 0.00424185, 0.01527006, 0.01992069, 0.00556404, 0.00726993, 0.00231475, 0.00518734, 0.01635062, 0.0219516, 0.00561262, 0.00633261, 0.00183717, 0.00384013, 0.01663958, 0.02144806, 0.00535445, 0.00740262, 0.00225092, 0.00468951, 0.01742813, 0.02131, 0.00500246, 0.00853625, 0.00284984, 0.00598163, 0.01796921, 0.02150499, 0.00508457, 0.0092758, 0.00306014, 0.00755483, 0.02126872, 0.02129793, 0.00531604, 0.00930414, 0.00343011, 0.00829422, 0.02230927, 0.01984734, 0.00578474, 0.01012711, 0.00339371, 0.00915568, 0.02128533, 0.01778411, 0.00630602, 0.00993896, 0.00337895, 0.00931495, 0.0182599, 0.01753213, 0.00732658, 0.01016669, 0.00342684, 0.00983597, 0.01767834, 0.01895958, 0.00749772, 0.00965991, 0.00344922, 0.0096188, 0.016021, 0.01643352, 0.00678486, 0.00783701, 0.00302464, 0.00873199, 0.01461636, 0.01588457, 0.00588946, 0.00696373, 0.00266404, 0.00774463, 0.01542164, 0.01705358, 0.00586852, 0.00710319, 0.00244923, 0.00781152, 0.0167787, 0.01996608, 0.00604261, 0.00769884, 0.00256199, 0.00851166, 0.01738747, 0.02431006, 0.0065413, 0.00778026, 0.00271385, 0.00890328, 0.01766271, 0.0262445, 0.00682696, 0.00758735, 0.00282165, 0.00899356, 0.01918644, 0.0234193, 0.00611519, 0.00756387, 0.00284747, 0.00897258, 0.01983294, 0.02061136, 0.00554637, 0.00816779, 0.00283346, 0.00837072, 0.02312028, 0.01950844, 0.00521321, 0.00947525, 0.00306907, 0.00973468, 0.0267046, 0.02242368, 0.00604054, 0.01131088, 0.00324835, 0.01128705, 0.02797677, 0.02678237, 0.00751307, 0.01213811, 0.00336764, 0.01260496, 0.0284713, 0.02853983, 0.0094365, 0.01348577, 0.00353121, 0.01377392, 0.03116528, 0.02792568, 0.0115805, 0.01682126, 0.00386376, 0.01528609, 0.03371454, 0.02584045, 0.01242097, 0.0180504, 0.00365133, 0.01692042, 0.03435606, 0.02177836, 0.0115035, 0.01737412, 0.00341821, 0.01946663, 0.03684344, 0.02253767, 0.01102419, 0.01890337, 0.00372154, 0.02151959, 0.03937124, 0.02425899, 0.01108688, 0.01813615, 0.00351659, 0.02186389, 0.03766623, 0.02514682, 0.01115516, 0.01753529, 0.00368152, 0.02292916, 0.03798173, 0.02698346, 0.01087433, 0.01638334, 0.00316521, 0.02158896, 0.03724837, 0.02654388, 0.01010241, 0.01513171, 0.00285415, 0.02103339, 0.04196995, 0.02702839, 0.0117651, 0.01480191, 0.00282697, 0.02166467, 0.04840569, 0.02590365, 0.01217986, 0.01558785, 0.003065, 0.02354783, 0.05024887, 0.02555702, 0.01315323, 0.01599173, 0.00355522, 0.02389271, 0.04988934, 0.02513453, 0.01369652, 0.02029736, 0.00438767, 0.0283622, 0.05006315, 0.02151913, 0.01376522, 0.02300849, 0.00497447, 0.02729242, 0.04945512, 0.01677067, 0.0119878, 0.02054451, 0.00443491, 0.01992381, 0.04332053, 0.01372013, 0.01160864, 0.01842652, 0.00419355, 0.01713056, 0.04039045, 0.01403637],
"last": [0.0036172, 0.0033936, 0.00517778, 0.00385761, 0.00414285, 0.00344873, 0.00336546, 0.00365822, 0.00468857, 0.0040569, 0.00388056, 0.0035852, 0.00329876, 0.00365823, 0.0050625, 0.00413343, 0.00397212, 0.00357739, 0.00340641, 0.00371612, 0.00456248, 0.00412653, 0.00445279, 0.00351977, 0.00345115, 0.00402497, 0.00454256, 0.0037936, 0.0041537, 0.00405707, 0.00454903, 0.00471622, 0.00495578, 0.00514504, 0.00539052, 0.00615918, 0.0048756, 0.00541784, 0.00599132, 0.00548547, 0.00449142, 0.00485554, 0.00442421, 0.00439165, 0.0058596, 0.00424576, 0.00422183, 0.00521563, 0.0037932, 0.00380501, 0.00487197, 0.00391601, 0.00430963, 0.00446496, 0.00365822, 0.00447703, 0.00619076, 0.00411966, 0.00507236, 0.00513492, 0.00389791, 0.00428343, 0.00594818, 0.00465707, 0.00570817, 0.0045132, 0.00401227, 0.00429715, 0.00640088, 0.00492078, 0.00662745, 0.00407735, 0.00403873, 0.00427001, 0.0059544, 0.00465428, 0.00618411, 0.00436993, 0.0038755, 0.00425237, 0.00529036, 0.00405739, 0.00619591, 0.00427005, 0.00351214, 0.00420109, 0.00553889, 0.0045041, 0.00648961, 0.00481071, 0.00362118, 0.00408067, 0.00607525, 0.0043523, 0.00725963, 0.0050139, 0.00439503, 0.00448939, 0.00588961, 0.00464197, 0.00716265, 0.00480053, 0.00447825, 0.00487949, 0.00569951, 0.00461575, 0.00643311, 0.00427395, 0.00425683, 0.00455204, 0.00626206, 0.00522221, 0.00599122, 0.00472285, 0.00387918, 0.0047753, 0.00604116, 0.00547052, 0.00754932, 0.00525195, 0.00414531, 0.00461136, 0.00612263, 0.00583522, 0.00774475, 0.00556493, 0.00520717, 0.00499741, 0.00617127, 0.00553848, 0.00718808, 0.0054546, 0.00482034, 0.00494896, 0.00579565, 0.00562789, 0.00793268, 0.00501738, 0.00440611, 0.00461598, 0.00447394, 0.00494085, 0.00731046, 0.00540508, 0.00454888, 0.00480286, 0.00501225, 0.0049792, 0.0080838, 0.00599457, 0.00488433, 0.00548422, 0.00552244, 0.00538724, 0.00891481, 0.00468876, 0.00470706, 0.00432014, 0.00507636, 0.00509051, 0.00744816, 0.00452435, 0.00470229, 0.00452784, 0.00534369, 0.00840306, 0.00894704, 0.00495115, 0.00465554, 0.004654, 0.00484566, 0.00735974, 0.00709075, 0.00477944, 0.0047558, 0.00474196, 0.00486277, 0.00696538, 0.00969717, 0.00542453, 0.00479268, 0.00495229, 0.00526565, 0.00618852, 0.00878051, 0.00479657, 0.00405523, 0.00457188, 0.00561685, 0.00655231, 0.00926064, 0.00482899, 0.00382436, 0.00443181, 0.00538085, 0.00613265, 0.0096787, 0.00597294, 0.00465499, 0.00462385, 0.00585814, 0.00526719, 0.00957058, 0.00678141, 0.00458979, 0.00503454, 0.00623909, 0.00586105, 0.01173985, 0.00659718, 0.00456157, 0.00518754, 0.00608011, 0.00708012, 0.01372255, 0.0074035, 0.00470562, 0.0056922, 0.00683711, 0.00583693, 0.0108897, 0.00658275, 0.00436403, 0.00584593, 0.00658546, 0.00625596, 0.01263009, 0.00702111, 0.0047985, 0.00675303, 0.00712866, 0.00714811, 0.01307427, 0.00715526, 0.00454396, 0.00568216, 0.00635892, 0.00779302, 0.0126418, 0.00760554, 0.00424852, 0.00603183, 0.00611239, 0.00892519, 0.01232876, 0.00805267, 0.00413762, 0.00615636, 0.00711109, 0.00880556, 0.0140124, 0.00824429, 0.00441888, 0.00607508, 0.00668272, 0.00852263, 0.01312583, 0.00762701, 0.00421725, 0.0057546, 0.00713925, 0.00936887, 0.01429411, 0.00694436, 0.00430977, 0.00548625, 0.00671519, 0.0100625, 0.01656454, 0.00808996, 0.00478392, 0.00651363, 0.00690037, 0.01019557, 0.01648116, 0.00797489, 0.00499117, 0.00687827, 0.00640275, 0.00982439, 0.01564936, 0.00780091, 0.0046288, 0.00622051, 0.0065152, 0.00853284, 0.01470571, 0.00790338, 0.00476852, 0.00590867, 0.00766078, 0.00958233, 0.01599439, 0.00822325, 0.00539202, 0.00594863, 0.00712736, 0.00977083, 0.01495137, 0.0111556, 0.00598053, 0.0077911, 0.00722909, 0.00909985, 0.01469173, 0.01072054, 0.0059392, 0.0071435, 0.00748308, 0.009322, 0.01488793, 0.01057751, 0.00559616, 0.00692189, 0.00745079, 0.00884016, 0.0167733, 0.01194808, 0.00626688, 0.00711115, 0.00763424, 0.0088783, 0.01844083, 0.01126872, 0.0068092, 0.00696131, 0.00749406, 0.00894616, 0.01791267, 0.0123953, 0.00806469, 0.00775545, 0.00922246, 0.00992685, 0.0192086, 0.01072448, 0.00773466, 0.00745174, 0.01739741, 0.01934305, 0.02004242, 0.01356526, 0.01201663, 0.01105581, 0.01164767, 0.0215544, 0.02307615, 0.0116764, 0.01183023, 0.01041522, 0.01774405, 0.01953216, 0.0149793, 0.01306594, 0.00950389, 0.01075772, 0.01436849, 0.01895198, 0.0210015, 0.01441416, 0.00982834, 0.01222907, 0.01416784, 0.01875751, 0.01740676, 0.0138104, 0.0118049, 0.01301445, 0.01578838, 0.01857922, 0.01710591, 0.01276229, 0.01142116, 0.01146653, 0.01686038, 0.01790996, 0.02066981, 0.01430053, 0.01128972, 0.01063431, 0.01690135, 0.02014288, 0.02095893, 0.01471166, 0.0109899, 0.01099582, 0.01410419, 0.02087569, 0.02282542, 0.01628138, 0.00998686, 0.01111327, 0.0153092, 0.02018383, 0.02051145, 0.01745243, 0.01097594, 0.01095586, 0.01321811, 0.01859456, 0.0153613, 0.01530282, 0.01034801, 0.01149538, 0.01338428, 0.01806058, 0.01780176, 0.01549501, 0.011721, 0.01237462, 0.01692004, 0.01973888, 0.01398634, 0.01688185, 0.01463398, 0.01483281, 0.01145767, 0.0186965, 0.01321781, 0.016049, 0.01354447, 0.01329097, 0.01621831, 0.01826125, 0.01338264, 0.01659266, 0.01123865, 0.01202482, 0.01220812, 0.01787172, 0.01184599, 0.01823394, 0.01008, 0.01153824, 0.01283149, 0.01870534, 0.01243272, 0.01597638, 0.01069513, 0.01176238, 0.01339309, 0.01884554, 0.01406757, 0.01552502, 0.01191415, 0.01264207, 0.01340571, 0.01804463, 0.01001463, 0.01363091, 0.01240785, 0.01320011, 0.01394223, 0.01797025, 0.0125396, 0.01439572, 0.01310826, 0.01344114, 0.01539214, 0.01597432, 0.0133972, 0.01275554, 0.01215868, 0.01229678, 0.01285188, 0.01409678, 0.01039619, 0.0139591, 0.01152458, 0.01256554, 0.01370547, 0.01463405, 0.00925366, 0.01391785, 0.01193633, 0.01252446, 0.01408193, 0.01346883, 0.00746122, 0.01342882, 0.01047106, 0.01085073, 0.01421853, 0.01221554, 0.0066953, 0.01227698, 0.00907721, 0.00993754, 0.01376214, 0.01078076, 0.00630873, 0.01187544, 0.00825269, 0.00944739, 0.01159817, 0.00814954, 0.00653873, 0.01142841, 0.00960411, 0.0102182, 0.01286756, 0.00839545, 0.00689165, 0.01207175, 0.01039729, 0.01010032, 0.01019951, 0.00858676, 0.00761192, 0.01046706, 0.01167222, 0.00932681, 0.01066783, 0.00813917, 0.00738887, 0.00927837, 0.01104483, 0.01025729, 0.01266739, 0.00924847, 0.00727001, 0.0089315, 0.00896996, 0.00943612, 0.01036459, 0.00895392, 0.00673182, 0.00791338, 0.00982588, 0.00921358, 0.0108786, 0.00771769, 0.00627644, 0.00748976, 0.00957678, 0.01098503, 0.01181562, 0.00879246, 0.00504406, 0.00860676, 0.01013054, 0.01026383, 0.01182374, 0.00736467, 0.00415877, 0.00640032, 0.00605889, 0.00910384, 0.01024167, 0.00548648, 0.00446469, 0.00546184, 0.00716064, 0.00968884, 0.01322914, 0.00875009, 0.00713236, 0.00765222, 0.00879353, 0.00897836, 0.01266021, 0.006693, 0.00735782, 0.00643201, 0.00710624, 0.01038873, 0.01112959, 0.00586098, 0.00610865, 0.00619071, 0.00546576, 0.00846943, 0.0091509, 0.00507818, 0.00389193, 0.00596886, 0.00634996, 0.00858233, 0.00910706, 0.00541119, 0.00427064, 0.00712188, 0.00753168, 0.01066499, 0.01047471, 0.00593628, 0.0046912, 0.00701304, 0.00752833, 0.01052137, 0.01104187, 0.00686637, 0.00617638, 0.00847965, 0.0080608, 0.01066609, 0.01017903, 0.00604664, 0.00593526, 0.00720041, 0.00781911, 0.00995503, 0.0082849, 0.0047282, 0.00453827, 0.00597439, 0.00633262, 0.0082955, 0.00709672, 0.00435997, 0.00457398, 0.00610341, 0.0053295, 0.00744867, 0.00644199, 0.00331129, 0.00446786, 0.00562725, 0.00544187, 0.00800655, 0.00641225, 0.00432839, 0.00433318, 0.00666667, 0.00561485, 0.00881822, 0.00743293, 0.00577873, 0.00407983, 0.00636949, 0.00479559, 0.00893214, 0.00710001, 0.0063773, 0.00438039, 0.00539962, 0.00508594, 0.00791299, 0.00644266, 0.00523505, 0.00560564, 0.00484045, 0.00482679, 0.00682195, 0.00691957, 0.00499937, 0.00460602, 0.0050135, 0.00505154, 0.00665793, 0.00679372, 0.00535196, 0.00403, 0.00584511, 0.00546069, 0.00867237, 0.00823345, 0.00544334, 0.00404767, 0.00564589, 0.00468707, 0.00740779, 0.00752005, 0.00473712, 0.00373447, 0.00606765, 0.00457806, 0.00795032, 0.00641856, 0.00472907, 0.00378741, 0.00646433, 0.00539873, 0.00703294, 0.00618779, 0.00467049, 0.00429032, 0.00720131, 0.00523628, 0.0074192, 0.00648791, 0.00499606, 0.00461203, 0.00787175, 0.00539043, 0.00741956, 0.00618178, 0.00433941, 0.00461896, 0.00683706, 0.00545817, 0.0069189, 0.00609504, 0.00479074, 0.0048603, 0.00819945, 0.00572731, 0.00740993, 0.00601558, 0.00475301, 0.00404734, 0.00713668, 0.00569865, 0.00718874, 0.00665157, 0.00535026, 0.00439213, 0.00780642, 0.00601145, 0.00685112, 0.00654681, 0.00540456, 0.00603177, 0.00924064, 0.00653992, 0.00775686, 0.00725695, 0.00512303, 0.00548981, 0.00963067, 0.00669541, 0.00727837, 0.00700093, 0.00492906, 0.00474626, 0.0078544, 0.00648373, 0.00726743, 0.00635376, 0.00490241, 0.00459895, 0.00870066, 0.00627174, 0.00715268, 0.00614905, 0.00499812, 0.00465398, 0.00913136, 0.00604174, 0.00732512, 0.00603033, 0.00493725, 0.00424423, 0.0081607, 0.00548611, 0.00657257, 0.00626182, 0.0047849, 0.00450667, 0.00713671, 0.00628806, 0.00601911, 0.00645063, 0.00445118, 0.00485159, 0.00655347, 0.00628669, 0.00596492, 0.00605252, 0.00452152, 0.00502935, 0.00598547, 0.0063847, 0.00587034, 0.00584651, 0.00445891, 0.0049535, 0.00611364, 0.00625272, 0.00585751, 0.00582463, 0.00471398, 0.00529208, 0.0054293, 0.00575622, 0.00530896, 0.00605294, 0.00454945, 0.0047296, 0.00481464, 0.00490158, 0.00508526, 0.0062449, 0.00461769, 0.00495169, 0.00561019, 0.00558244, 0.00567308, 0.00627564, 0.0051065, 0.00500486, 0.0050766, 0.00649868, 0.00492898, 0.0058314, 0.00575207, 0.00501785, 0.00499472, 0.00725981, 0.00496841, 0.00599118, 0.00531289, 0.00532546, 0.00492587, 0.00616037, 0.00470354, 0.00592415, 0.00538049, 0.00592853, 0.00584232, 0.00715329, 0.00530827, 0.00708161, 0.00699142, 0.00760199, 0.00758042, 0.00867717, 0.00620275, 0.00966394, 0.00822922, 0.00837445, 0.00919133, 0.0123427, 0.00595478, 0.00828847, 0.0060973, 0.00790109, 0.00777026, 0.01117714, 0.0063275, 0.00816711, 0.0076829, 0.00888307, 0.01080884, 0.00931987, 0.00623204, 0.00827283, 0.00682851, 0.00654124, 0.01061305, 0.01204431, 0.00596297, 0.00781644, 0.00569333, 0.0060973, 0.008291, 0.01404818, 0.00658797, 0.00834052, 0.00597718, 0.00607746, 0.00761472, 0.01220848, 0.00599218, 0.00736699, 0.00543002, 0.0061016, 0.00801651, 0.01025276, 0.006297, 0.00744451, 0.00582716, 0.00693063, 0.00712685, 0.00993049, 0.0072809, 0.00948567, 0.00684468, 0.00775546, 0.00900003, 0.00879638, 0.00625494, 0.00951978, 0.00860141, 0.00790481, 0.0078008, 0.00783934, 0.00485789, 0.00815417, 0.00814586, 0.00764587, 0.007374, 0.00992307, 0.00599836, 0.00916291, 0.00807357, 0.00753034, 0.0094089, 0.01027344, 0.00582967, 0.00920326, 0.00738031, 0.00660262, 0.00849523, 0.01050714, 0.00572613, 0.00862252, 0.006946, 0.00542583, 0.00768701, 0.00933343, 0.0051446, 0.00793299, 0.00672779, 0.00601862, 0.00710652, 0.00913439, 0.00553167, 0.00898963, 0.0055924, 0.00595675, 0.00725272, 0.00717555, 0.00578486, 0.00868384, 0.00486516, 0.00521799, 0.00732715, 0.00773726, 0.00613284, 0.00665035, 0.0054981, 0.00607176, 0.00677959, 0.00781414, 0.00632766, 0.00641944, 0.00508599, 0.00619641, 0.00629896, 0.00739439, 0.00568039, 0.0061869, 0.00564429, 0.00544391, 0.00593258, 0.00802681, 0.00515818, 0.00666078, 0.00559984, 0.00557551, 0.00668655, 0.00791546, 0.00620914, 0.00716478, 0.0068533, 0.00570397, 0.00675772, 0.00844813, 0.00593899, 0.00673726, 0.00599241, 0.0052334, 0.00619897, 0.00860283, 0.00595561, 0.0072019, 0.00605173, 0.00525985, 0.00600012, 0.00891674, 0.00634752, 0.00814852, 0.00494933, 0.00519598, 0.00625552, 0.0092814, 0.0081876, 0.00821661, 0.00465865, 0.0053864, 0.00790909, 0.00947218, 0.00721418, 0.00744638, 0.00395762, 0.00560509, 0.00889064, 0.00759281, 0.00662085, 0.00794318, 0.00450423, 0.00515774, 0.00695443, 0.00802383, 0.0069259, 0.00659449, 0.00460241, 0.00561462, 0.0056937, 0.00587243, 0.00570757, 0.00579846, 0.00448157, 0.00485847, 0.00486201, 0.00681764, 0.00563733, 0.00719142, 0.00501929, 0.00595295, 0.0057321, 0.00665731, 0.00564748, 0.00645592, 0.00589845, 0.00484641, 0.00645857, 0.005972, 0.00619768, 0.00596659, 0.00602531, 0.00500294, 0.00647388, 0.00647066, 0.00590053, 0.00544728, 0.00580618, 0.00559664, 0.00617355, 0.00562981, 0.00531384, 0.00687766, 0.00508313, 0.00515992, 0.00506516, 0.00442734, 0.00443787, 0.00716459, 0.00554556, 0.00467893, 0.00472189, 0.0046369, 0.0041755, 0.00565018, 0.0050224, 0.00492592, 0.00502618, 0.00485365, 0.00600844, 0.00556205, 0.00528308, 0.00472849, 0.00568543, 0.00510352, 0.00526951, 0.00603642, 0.00572654, 0.00499963, 0.00569988, 0.00563659, 0.00625744, 0.00644185, 0.00543968, 0.00465302, 0.00568722, 0.00609081, 0.00673363, 0.00681036, 0.00528573, 0.00427875, 0.00478317, 0.00563274, 0.00551702, 0.00568247, 0.00547033, 0.00455339, 0.00487071, 0.00557446, 0.00625425, 0.00663591, 0.00570357, 0.0051858, 0.00562134, 0.00602185, 0.00610325, 0.00647769, 0.00630742, 0.00509778, 0.00586926, 0.00611081, 0.0067017, 0.00612157, 0.00529365, 0.00526944, 0.00603173, 0.00587916, 0.00684607, 0.00707114, 0.00633254, 0.00537186, 0.00598144, 0.00551958, 0.00526861, 0.00511286, 0.00575044, 0.00477247, 0.00574769, 0.00581262, 0.00593602, 0.00700682, 0.00654529, 0.00617303, 0.0062041, 0.00684632, 0.00690515, 0.00755715, 0.00706943, 0.00664523, 0.00667435, 0.00740519, 0.00681522, 0.00811163, 0.00875218, 0.0080353, 0.00694214, 0.00877705, 0.00754176, 0.00744711, 0.00795554, 0.00744317, 0.00703055, 0.00794637, 0.00768477, 0.00718957, 0.00779609, 0.00881278, 0.00716072, 0.00909706, 0.00875437, 0.00745194, 0.0083565, 0.00946978, 0.00681746, 0.00806842, 0.00748068, 0.00730002, 0.00711267, 0.00930711, 0.00683031, 0.00776096, 0.00691833, 0.00647235, 0.00662844, 0.00871934, 0.00689176, 0.00743622, 0.00661436, 0.00669597, 0.00659607, 0.00874869, 0.00703994, 0.007722, 0.00671092, 0.00660008, 0.00653466, 0.00886536, 0.00711303, 0.00708298, 0.00623694, 0.00614216, 0.00554642, 0.00706908, 0.00720712, 0.00741065, 0.00624337, 0.00592274, 0.00557904, 0.00720908, 0.00654363, 0.00714652, 0.00558285, 0.00592867, 0.00534134, 0.00630949, 0.00539597, 0.00650223, 0.00547684, 0.00554346, 0.00553743, 0.00556257, 0.00571611, 0.00653734, 0.00584134, 0.00662112, 0.00577194, 0.00688142, 0.00686065, 0.0071649, 0.00725718, 0.00751791, 0.00688253, 0.00750499, 0.00715961, 0.00813044, 0.007298, 0.00738781, 0.0060573, 0.00816801, 0.0077659, 0.00811604, 0.00684562, 0.00688938, 0.00602348, 0.00737355, 0.00737955, 0.00672201, 0.0065672, 0.0065114, 0.00532723, 0.00617518, 0.00680737, 0.00615439, 0.00620606, 0.00627889, 0.00520064, 0.00650708, 0.00717852, 0.00697495, 0.00555074, 0.00627062, 0.00520375, 0.00655501, 0.00707402, 0.00818492, 0.0069289, 0.00661738, 0.00581848, 0.00858976, 0.00836007, 0.00861208, 0.00836162, 0.00772154, 0.00663715, 0.00861386, 0.00845112, 0.0089345, 0.00803031, 0.00700958, 0.0056054, 0.00712398, 0.00697446, 0.00717491, 0.00690269, 0.00715421, 0.00531325, 0.00658195, 0.00669118, 0.00671827, 0.005798, 0.00630863, 0.00516116, 0.0061045, 0.00643513, 0.00684868, 0.00658179, 0.00732942, 0.00531901, 0.00696195, 0.00736407, 0.0093214, 0.0093839, 0.00892384, 0.00624637, 0.00784559, 0.00822189, 0.00910171, 0.00870035, 0.0085248, 0.00620272, 0.00834098, 0.00863039, 0.00780072, 0.00795864, 0.00840791, 0.0056631, 0.00807807, 0.00837937, 0.00815081, 0.00784712, 0.00947385, 0.00596975, 0.00741176, 0.00768274, 0.00671307, 0.00670276, 0.00805395, 0.00476883, 0.00531816, 0.00605391, 0.00544397, 0.00592978, 0.00716045, 0.0054024, 0.00548738, 0.00577938, 0.00493867, 0.0059072, 0.00643258, 0.00428244, 0.00517378, 0.00679123, 0.00511067, 0.00632903, 0.00746178, 0.00507133, 0.00571509, 0.00721308, 0.00564291, 0.00666366, 0.00720321, 0.00543386, 0.00577155, 0.0069455, 0.00565951, 0.00715297, 0.00818136, 0.00495324, 0.00511716, 0.00639004, 0.00506616, 0.00574624, 0.00693426, 0.00433072, 0.00486467, 0.00627852, 0.00467922, 0.00565543, 0.00718647, 0.00489979, 0.00530607, 0.00738608, 0.00544176, 0.00731644, 0.00820134, 0.00577564, 0.00709658, 0.00880758, 0.00683634, 0.00981008, 0.01092948, 0.00783843, 0.00847283, 0.00988824, 0.0072961, 0.00942733, 0.01068187, 0.00771809, 0.00753211, 0.0094641, 0.00789169, 0.00914464, 0.01120912, 0.00714582, 0.0072314, 0.00993739, 0.00727411, 0.00937825, 0.01076164, 0.00664338, 0.00657367, 0.0110418, 0.0068465, 0.00863354, 0.01089381, 0.00653916, 0.0058577, 0.01142589, 0.00685227, 0.00827682, 0.01163877, 0.00701564, 0.00600045, 0.01058645, 0.00705741, 0.00835873, 0.01185375, 0.00706159, 0.00700245, 0.01096702, 0.00808224, 0.00883098, 0.01314388, 0.00777554, 0.00850408, 0.01084989, 0.00824949, 0.00810427, 0.01234157, 0.00638112, 0.0078516, 0.00870038, 0.00618039, 0.00679734, 0.00990668, 0.0051648, 0.00584934, 0.00715528, 0.00495789, 0.00549799, 0.00800787, 0.00403715, 0.00498661, 0.00601643, 0.0044356, 0.00506667, 0.00805571, 0.00430358, 0.00482903, 0.00562966, 0.00449239, 0.00530757, 0.00763328, 0.00504859, 0.00519254, 0.00669563, 0.00600969, 0.00731638, 0.00952832, 0.00682806, 0.0059306, 0.00825896, 0.00537334, 0.00737186, 0.0082399, 0.00808769, 0.00574757, 0.00693303, 0.00495607, 0.00548979, 0.00733912, 0.00634775, 0.00552913, 0.00722445, 0.00497607, 0.0060543, 0.00755575, 0.00528445, 0.00590478, 0.00972435, 0.00563472, 0.0065014, 0.00870665, 0.00620202, 0.00641147, 0.01320595, 0.00696327, 0.00796904, 0.0108013, 0.00756668, 0.00779908, 0.01037575, 0.00724595, 0.00931298, 0.01172162, 0.00897328, 0.0079363, 0.00998835, 0.00758421, 0.00969255, 0.01011162, 0.00846729, 0.00681283, 0.00808954, 0.00549647, 0.0085938, 0.01010456, 0.00697853, 0.00650303, 0.00805191, 0.00552403, 0.00742972, 0.01035459, 0.00675363, 0.00631514, 0.00838095, 0.00595548, 0.00873754, 0.01158679, 0.00780124, 0.00665286, 0.00806141, 0.00590083, 0.00914666, 0.01160258, 0.00897785, 0.00665081, 0.00905145, 0.00636494, 0.01091672, 0.01148852, 0.01029983, 0.00761941, 0.00919931, 0.00662078, 0.01097319, 0.01167248, 0.0121517, 0.00853204, 0.00979163, 0.00672647, 0.01138746, 0.01126751, 0.01009386, 0.00764426, 0.01063042, 0.00690223, 0.00977652, 0.01050566, 0.01023777, 0.00713479, 0.01103901, 0.00641424, 0.00782427, 0.00954125, 0.00920069, 0.00719987, 0.01044853, 0.00650035, 0.0077366, 0.00858874, 0.01034829, 0.00727383, 0.00975844, 0.00559488, 0.00805531, 0.00726122, 0.00977197, 0.0083336, 0.00979933, 0.00514342, 0.00751959, 0.00623791, 0.00746389, 0.00600325, 0.00655805, 0.0045416, 0.00689664, 0.00628218, 0.00788227, 0.00746746, 0.00976203, 0.00544863, 0.007453, 0.00752357, 0.00656107, 0.00883252, 0.00992789, 0.00657402, 0.00761866, 0.00911385, 0.00672859, 0.00775915, 0.00956177, 0.00671811, 0.0074332, 0.00733127, 0.00796741, 0.00637159, 0.00969736, 0.00629729, 0.0064985, 0.00700543, 0.00810018, 0.00655445, 0.00852499, 0.00588482, 0.00733145, 0.00894748, 0.00814855, 0.0068173, 0.00996717, 0.00717773, 0.00768147, 0.00951296, 0.0068361, 0.00712479, 0.01081876, 0.0064037, 0.00799976, 0.00750233, 0.00762677, 0.0087133, 0.01030926, 0.00651259, 0.00790224, 0.00663322, 0.00720345, 0.00796242, 0.00958654, 0.00534477, 0.00734672, 0.00688356, 0.00664774, 0.00762478, 0.00931975, 0.0048759, 0.0075908, 0.00746904, 0.00758729, 0.00810161, 0.01041444, 0.00512205, 0.00932234, 0.00805412, 0.00973174, 0.0078117, 0.0087341, 0.00566828, 0.00953276, 0.00733521, 0.00880481, 0.00924152, 0.0083473, 0.0053309, 0.00756157, 0.00640663, 0.00787063, 0.00781722, 0.00841831, 0.00508923, 0.00721178, 0.00765191, 0.00646684, 0.00620551, 0.00862893, 0.00520246, 0.0071446, 0.00730517, 0.00680964, 0.00592006, 0.00849144, 0.00524841, 0.00786042, 0.00723498, 0.00708251, 0.00709231, 0.00967637, 0.00549824, 0.00715469, 0.00697633, 0.00690803, 0.0060003, 0.00758553, 0.00559386, 0.00782124, 0.00696693, 0.00744025, 0.00708709, 0.00815348, 0.00632929, 0.00877498, 0.00773834, 0.00800001, 0.00758294, 0.00736257, 0.00664798, 0.01021014, 0.0077703, 0.00814319, 0.00830731, 0.00920367, 0.00768986, 0.00978705, 0.00758969, 0.00859607, 0.00849435, 0.00876533, 0.00761524, 0.00982632, 0.00729068, 0.00791073, 0.00793704, 0.00769042, 0.00655073, 0.00945724, 0.00726481, 0.00820955, 0.00828009, 0.00803925, 0.0064805, 0.00961215, 0.0074732, 0.00769989, 0.00808989, 0.00624684, 0.0067037, 0.00852467, 0.00742506, 0.00717819, 0.00868781, 0.0071957, 0.0070673, 0.00833331, 0.00696702, 0.00605666, 0.0082363, 0.00738567, 0.00668782, 0.00924491, 0.0078696, 0.00668208, 0.00875228, 0.00715808, 0.00714912, 0.00884692, 0.00761372, 0.00579105, 0.00816377, 0.00694816, 0.00671421, 0.00908695, 0.00671584, 0.00614917, 0.00853436, 0.00806738, 0.00887638, 0.00972456, 0.0073746, 0.00560238, 0.00834981, 0.00789348, 0.00808234, 0.00932018, 0.00766949, 0.00539766, 0.00901187, 0.00807685, 0.00916957, 0.01107619, 0.00896329, 0.0064725, 0.00900093, 0.00948836, 0.00922322, 0.00932889, 0.00900485, 0.00624167, 0.00907198, 0.00914494, 0.00991218, 0.0092859, 0.00848859, 0.00678445, 0.010219, 0.00880643, 0.01111506, 0.01081675, 0.00953964, 0.00952447, 0.01060735, 0.0084052, 0.01051637, 0.01078577, 0.01279054, 0.01031415, 0.01155243, 0.00911721, 0.00988053, 0.0105353, 0.00987555, 0.00813074, 0.01101139, 0.00919538, 0.00891724, 0.00965766, 0.00787727, 0.0071844, 0.0108059, 0.00886593, 0.00829955, 0.0083699, 0.00811716, 0.00477836, 0.00826178, 0.00646776, 0.00625197, 0.00700697, 0.00812836, 0.00475412, 0.00701577, 0.00643919, 0.00664976, 0.00811975, 0.00789579, 0.00471384, 0.00769038, 0.00546868, 0.00584345, 0.00823804, 0.0081266, 0.00539518, 0.00723861, 0.00561553, 0.00535471, 0.00649386, 0.00603594, 0.00438548, 0.0067005, 0.00451674, 0.00546133, 0.00604998, 0.00665354, 0.00471165, 0.00657469, 0.00597525, 0.00626141, 0.00756835, 0.00697884, 0.00454029, 0.0069, 0.00638381, 0.00573701, 0.0068948, 0.00671722, 0.00482776, 0.00689976, 0.00573082, 0.0065646, 0.00777717, 0.00649456, 0.00517958, 0.00711194, 0.00660186, 0.00746322, 0.00872931, 0.006421, 0.00433295, 0.00750722, 0.0062714, 0.00832785, 0.0095297, 0.00689284, 0.00492032, 0.00738139, 0.00633404, 0.00633777, 0.0088749, 0.00618453, 0.00596374, 0.0090141, 0.00744696, 0.00568475, 0.00729248, 0.00561245, 0.00655201, 0.011136, 0.00733291, 0.00451742, 0.0071738, 0.00487617, 0.00470202, 0.00928391, 0.00710099, 0.00571703, 0.00915555, 0.00512277, 0.00426843, 0.00879325, 0.00655843, 0.0042635, 0.00784087, 0.00408855, 0.00402008, 0.00826099, 0.00563009, 0.00489074, 0.00700978, 0.0042173, 0.00421277, 0.0071631, 0.00573849, 0.00395959, 0.00611358, 0.00332115, 0.00397967, 0.00680136, 0.00423024, 0.00399881, 0.00413704, 0.00311427, 0.00328563, 0.00516002, 0.00374619, 0.00385743, 0.0044522, 0.00333384, 0.00353683, 0.00657924, 0.00425122, 0.00369782, 0.00538388, 0.00289157, 0.00350247, 0.00598472, 0.00415166, 0.00381589, 0.00579029, 0.00295583, 0.00405569, 0.00634454, 0.00436167, 0.00316479, 0.00477922, 0.00311196, 0.00411028, 0.00666363, 0.00446493, 0.00474964, 0.00617259, 0.00378333, 0.00494711, 0.00717639, 0.00450989, 0.00443153, 0.004791, 0.00347393, 0.00399815, 0.0068504, 0.00500657, 0.00430961, 0.00525306, 0.00351454, 0.00392448, 0.00671129, 0.00507326, 0.0037041, 0.00574224, 0.00348422, 0.00414743, 0.00671229, 0.00558882, 0.00408222, 0.00498538, 0.00338841, 0.00391916, 0.00695402, 0.00477853, 0.00344737, 0.00491057, 0.00342393, 0.00431079, 0.0071101, 0.00488811, 0.00326896, 0.00490238, 0.00336927, 0.00399151, 0.00669643, 0.00399854, 0.00332977, 0.00448447, 0.00321575, 0.0040113, 0.00583938, 0.00380247, 0.00309358, 0.00369548, 0.00359079, 0.00368576, 0.00581544, 0.00388831, 0.00311514, 0.00311552, 0.00387811, 0.00399014, 0.00551362, 0.00368329, 0.00272812, 0.0033537, 0.00321026, 0.0041896, 0.00500137, 0.0038938, 0.00258303, 0.00327962, 0.00280953, 0.00386387, 0.00530854, 0.00343234, 0.00235252, 0.00349343, 0.00288498, 0.00412577, 0.00570377, 0.00327751, 0.00204968, 0.00293796, 0.00285376, 0.0039845, 0.00498466, 0.00284637, 0.00210743, 0.00261016, 0.00285547, 0.00403114, 0.00451477, 0.00257634, 0.00204148, 0.00240659, 0.00246631, 0.00348715, 0.00420639, 0.00260051, 0.00238684, 0.00267961, 0.00290922, 0.00369934, 0.00480868, 0.00278056, 0.00207143, 0.00244363, 0.00269007, 0.00326063, 0.00461238, 0.00269955, 0.00204874, 0.00263683, 0.00285261, 0.00333264, 0.00474116, 0.00278902, 0.00200211, 0.0025303, 0.00268389, 0.00321186, 0.00478744, 0.00298487, 0.00213611, 0.00262627, 0.00321351, 0.00365121, 0.00470954, 0.00285308, 0.00217621, 0.0025432, 0.00286579, 0.00331074, 0.00459857, 0.00302811, 0.00204916, 0.00249939, 0.00308206, 0.00338986, 0.00427041, 0.00290008, 0.00203241, 0.00225424, 0.00275989, 0.00314298, 0.00403221, 0.00273339, 0.00191622, 0.00244061, 0.00276546, 0.00328462, 0.00401328, 0.00287495, 0.00195869, 0.0025455, 0.00242131, 0.00379644, 0.00412587, 0.0029112, 0.00205679, 0.00238561, 0.00240913, 0.00304001, 0.00351409, 0.00276983, 0.00197793, 0.00208662, 0.00227165, 0.00285477, 0.00363217, 0.00270517, 0.00235273, 0.00244042, 0.00255076, 0.00287486, 0.00365863, 0.00272599, 0.00219193, 0.00283476, 0.00275754, 0.00337275, 0.00386983, 0.0027053, 0.00199752, 0.00258011, 0.0025793, 0.00352642, 0.00378152, 0.00297341, 0.00192078, 0.0026505, 0.00244063, 0.00335919, 0.00340956, 0.00262006, 0.00189784, 0.00244656, 0.00259993, 0.00267996, 0.00405627, 0.00302889, 0.00208633, 0.00284669, 0.00330088, 0.00317419, 0.00432452, 0.00268885, 0.00213708, 0.00240827, 0.00276808, 0.00315477, 0.00502434, 0.00328739, 0.00258422, 0.00259081, 0.00306384, 0.00393473, 0.00485538, 0.00375067, 0.00225649, 0.00262885, 0.00290234, 0.00361346, 0.00413393, 0.00367154, 0.00204492, 0.00261274, 0.00276963, 0.00337101, 0.00469845, 0.00366728, 0.0019326, 0.00268291, 0.00277407, 0.00325381, 0.00415558, 0.00280856, 0.00197399, 0.00257613, 0.00251488, 0.00271098, 0.00386227, 0.00272486, 0.00226243, 0.00292318, 0.00327273, 0.00447269, 0.00529089, 0.00402494, 0.00236537, 0.00338348, 0.00297083, 0.00532123, 0.00586029, 0.00376282, 0.00300555, 0.00335574, 0.00287535, 0.00428063, 0.00452002, 0.00309109, 0.00244276, 0.002902, 0.00273874, 0.00344956, 0.00408404, 0.00312924, 0.00205212, 0.00243599, 0.00329128, 0.00333865, 0.00390225, 0.00351859, 0.00206367, 0.00301196, 0.00292965, 0.00284751, 0.00343862, 0.0031341, 0.00218996, 0.00310433, 0.00330385, 0.00395233, 0.00398125, 0.00314917, 0.00244791, 0.00295005, 0.00332784, 0.00505314, 0.0044668, 0.00354107, 0.00241829, 0.00274136, 0.00266447, 0.0033975, 0.00314774, 0.00287493, 0.00209694, 0.00238307, 0.00254859, 0.00360555, 0.0032679, 0.00293912, 0.00196597, 0.00247363, 0.0022972, 0.00282858, 0.00282876, 0.00284676, 0.00212699, 0.00289262, 0.00335154, 0.00415835, 0.00346928, 0.00336181, 0.00287312, 0.00308877, 0.00323033, 0.0031401, 0.00301532, 0.002853, 0.00219694, 0.00270831, 0.00292146, 0.00282337, 0.00281539, 0.00268974, 0.00201023, 0.00232036, 0.00258355, 0.00253736, 0.00277033, 0.00278296, 0.00181467, 0.00256276, 0.00254214, 0.00239645, 0.00263437, 0.00249547, 0.00171325, 0.0023229, 0.00228171, 0.00246568, 0.00243743, 0.00229775, 0.00176787, 0.00242587, 0.00219913, 0.00309142, 0.00302084, 0.00307112, 0.00277352, 0.00324262, 0.00342225, 0.00420908, 0.0042187, 0.00365374, 0.00311446, 0.00306006, 0.00331658, 0.00322465, 0.00322619, 0.00341204, 0.0034969, 0.00322473, 0.00371731, 0.00364324, 0.00483735, 0.00388939, 0.00363622, 0.00311286, 0.00325988, 0.00292925, 0.00421075, 0.00251394, 0.00194403, 0.00207187, 0.00219937, 0.00296132, 0.00429314, 0.00273379, 0.00213779, 0.00217945, 0.00199109, 0.00250027, 0.00370455, 0.00249902, 0.00205073, 0.00211063, 0.00203816, 0.00256624, 0.0033283, 0.00269861, 0.00236727, 0.00212187, 0.00219829, 0.00244358, 0.00326279, 0.00247621, 0.00247138, 0.00224146, 0.00204402, 0.00238341, 0.00328436, 0.00253117, 0.00249092, 0.00223503, 0.00214787, 0.00238012, 0.00282854, 0.0027077, 0.0025861, 0.00234115, 0.00241722, 0.00272331, 0.00334651, 0.00312449, 0.00261396, 0.00265648, 0.00276041, 0.00264448, 0.00315489, 0.00277412, 0.00351127, 0.00305854, 0.00307477, 0.00298218, 0.0032218, 0.0029881, 0.0035129, 0.00255756, 0.00249255, 0.00269838, 0.00289588, 0.00245696, 0.00315285, 0.00234457, 0.00235995, 0.00265351, 0.00267887, 0.00260661, 0.00328524, 0.00244213, 0.00308867, 0.00289474, 0.00301026, 0.00275253, 0.00284561, 0.00226684, 0.0031833, 0.00264652, 0.00240811, 0.00196393, 0.00238087, 0.00217452, 0.00238489, 0.00245422, 0.0027433, 0.00239903, 0.00294258, 0.00231283, 0.00257501, 0.00231659, 0.00261093, 0.00248389, 0.00273579, 0.00233049, 0.00319003, 0.00305807, 0.00275588, 0.00243239, 0.0027313, 0.00222829, 0.00296417, 0.00256842, 0.00283593, 0.00231538, 0.0029364, 0.0020695, 0.00259974, 0.00233851, 0.00310217, 0.00230267, 0.00302491, 0.00214183, 0.00287688, 0.00245506, 0.00306689, 0.00275302, 0.00317696, 0.00242514, 0.00323381, 0.00289723, 0.00312457, 0.00265347, 0.00297972, 0.0022972, 0.003298, 0.00287067, 0.0032569, 0.0027691, 0.0027847, 0.00243164, 0.00309313, 0.00270932, 0.0027508, 0.00226873, 0.00280498, 0.00223186, 0.00245822, 0.0026162, 0.00266729, 0.00210882, 0.00245311, 0.00209412, 0.0026146, 0.00290909, 0.00427633, 0.00280777, 0.00298489, 0.00278796, 0.00310313, 0.00351625, 0.00483807, 0.0031019, 0.00341855, 0.00256039, 0.0026457, 0.00340179, 0.00356475, 0.00261995, 0.00292291, 0.0023928, 0.00291107, 0.00319482, 0.00293751, 0.00253286, 0.00285925, 0.00236057, 0.0025605, 0.003041, 0.0027245, 0.00210086, 0.00233337, 0.00201838, 0.00261518, 0.00349226, 0.00313811, 0.00207468, 0.00242274, 0.0018575, 0.00245452, 0.00272553, 0.00288573, 0.00207431, 0.00231015, 0.0019943, 0.00232716, 0.00339656, 0.00329685, 0.0024894, 0.002251, 0.00221755, 0.00278783, 0.0042136, 0.00435802, 0.00374383, 0.00294866, 0.00248827, 0.00315691, 0.0050878, 0.00447532, 0.00492603, 0.00435017, 0.00482377, 0.00373464, 0.00466644, 0.0044162, 0.00562247, 0.00633172, 0.00373263, 0.00329481, 0.00498795, 0.00550664, 0.00533525, 0.00509982, 0.00301478, 0.00389069, 0.00496517, 0.00563137, 0.00438178, 0.00499848, 0.00352825, 0.00427257, 0.00572248, 0.00627888, 0.0036803, 0.00603023, 0.00344801, 0.00451252, 0.00622784, 0.00684113, 0.00408976, 0.00640239, 0.00340665, 0.00490341, 0.0076749, 0.00842392, 0.00501112, 0.00677598, 0.00452492, 0.0054977, 0.01098276, 0.01081999, 0.0055888, 0.00816703, 0.00616147, 0.00596916, 0.0092795, 0.01066726, 0.00524038, 0.00643993, 0.00500397, 0.00678327, 0.0122656, 0.00906768, 0.00519421, 0.00672518, 0.00538885, 0.00564134, 0.00846811, 0.00936501, 0.00491339, 0.00790013, 0.0054546, 0.00528087, 0.00752939, 0.00896592, 0.00470693, 0.00738717, 0.0061381, 0.00615709, 0.00730579, 0.00965662, 0.00383031, 0.00700143, 0.00532035, 0.00431566, 0.00558424, 0.00965641, 0.00323972, 0.00558336, 0.00495127, 0.00516254, 0.00943143, 0.01027876, 0.00285537, 0.00524806, 0.0050138, 0.00419115, 0.00738684, 0.01139212, 0.00379243, 0.00659446, 0.00653357, 0.00643333, 0.01106992, 0.00991613, 0.00414559, 0.00745508, 0.00745872, 0.00698849, 0.01137739, 0.00988873, 0.00400929, 0.00770864, 0.00726053, 0.00647437, 0.01080315, 0.00816737, 0.00311973, 0.00757449, 0.00802839, 0.00752781, 0.00992507, 0.00823484, 0.00281315, 0.00623078, 0.00746227, 0.00709487, 0.00962, 0.00733851, 0.00311357, 0.00553087, 0.00623542, 0.0064106, 0.01007593, 0.00851495, 0.0042349, 0.0058846, 0.00609848, 0.00643342, 0.0095351, 0.00887527, 0.00368457, 0.00574989, 0.00585645, 0.00488987, 0.00702893, 0.00887203, 0.00376832, 0.00551112, 0.00615607, 0.00545023, 0.0082516, 0.00900359, 0.00299206, 0.00483449, 0.00537156, 0.00571932, 0.00690942, 0.00608515, 0.00266372, 0.00461574, 0.00508034, 0.00661179, 0.00820352, 0.00675905, 0.00348981, 0.00560615, 0.00706813, 0.00650263, 0.00842173, 0.00777609, 0.00363531, 0.00624439, 0.00683729, 0.00696287, 0.00757564, 0.00715934, 0.00369125, 0.00565386, 0.00569445, 0.00749812, 0.00909269, 0.00850182, 0.00388785, 0.00672749, 0.00881797, 0.0082927, 0.01019035, 0.00953483, 0.00400992, 0.0070176, 0.00840633, 0.00850882, 0.01143952, 0.00762557, 0.0030831, 0.00556638, 0.0069746, 0.00837474, 0.00969818, 0.00687369, 0.00317227, 0.0053913, 0.00676327, 0.00678274, 0.01026458, 0.0077761, 0.00425121, 0.01120331, 0.01033285, 0.01059294, 0.01283357, 0.00987611, 0.00368731, 0.00808122, 0.00994215, 0.01000608, 0.01325616, 0.00952936, 0.00576198, 0.0093471, 0.01202173, 0.00834468, 0.01200553, 0.00992515, 0.0042866, 0.00814708, 0.008129, 0.00877922, 0.01173647, 0.00901426, 0.00475282, 0.00880712, 0.00882498, 0.00783968, 0.01070739, 0.00833166, 0.00473234, 0.01027834, 0.00708139, 0.00713179, 0.01164565, 0.0073969, 0.00455637, 0.00909153, 0.00571897, 0.00674705, 0.00737981, 0.00683866, 0.00497125, 0.00962896, 0.00719478, 0.00685625, 0.00934173, 0.00749885, 0.004698, 0.00946056, 0.00614116, 0.00711548, 0.01001306, 0.00782647, 0.005828, 0.00915695, 0.00666116, 0.00744819, 0.01043467, 0.00858514, 0.00652463, 0.01043182, 0.00694511, 0.00627324, 0.01089742, 0.00844236, 0.00469921, 0.00831714, 0.00656306, 0.00580772, 0.0087509, 0.00777842, 0.0055732, 0.00835252, 0.00654519, 0.00561621, 0.00967187, 0.00794234, 0.00510302, 0.00776073, 0.00594523, 0.005517, 0.00968587, 0.00710087, 0.0043201, 0.00660032, 0.00604876, 0.00553231, 0.01016397, 0.00762764, 0.00486997, 0.00832613, 0.00673213, 0.00639834, 0.0088735, 0.00593583, 0.00479048, 0.00931425, 0.00688381, 0.00733923, 0.00944111, 0.00771255, 0.00468805, 0.01112617, 0.00850034, 0.00755106, 0.00949675, 0.00782657, 0.00587574, 0.01432373, 0.0102191, 0.00910278, 0.01099565, 0.00785852, 0.00744384, 0.01198732, 0.01154293, 0.00899232, 0.0085476, 0.00731407, 0.00516732, 0.00813729, 0.01099773, 0.00887615, 0.00969295, 0.00730758, 0.00543835, 0.00895718, 0.0124764, 0.00862959, 0.00978056, 0.00717063, 0.00602815, 0.01016596, 0.0116473, 0.00906381, 0.01216416, 0.00710009, 0.00677446, 0.00911063, 0.00958133, 0.0067893, 0.00739959, 0.00614398, 0.00576612, 0.00971787, 0.00952803, 0.00629974, 0.00694154, 0.00881179, 0.00609026, 0.02169885, 0.01548816, 0.0064784, 0.0084219, 0.00807291, 0.00613359, 0.01615099, 0.01082423, 0.00629008, 0.00536349, 0.00611773, 0.00690744, 0.00977157, 0.01009121, 0.00547537, 0.00787208, 0.00561129, 0.00743428, 0.00899945, 0.01497298, 0.0046618, 0.00819451, 0.00906351, 0.00566824, 0.00901635, 0.00926347, 0.00447963, 0.00602759, 0.00719424, 0.00500229, 0.00725687, 0.01041989, 0.00533693, 0.00887158, 0.00718825, 0.00795474, 0.00675675, 0.00941621, 0.00552469, 0.00886799, 0.00845038, 0.00623458, 0.00655664, 0.00562574, 0.00620974, 0.00882859, 0.00779767, 0.00621679, 0.01203507, 0.01098588, 0.00495439, 0.01398398, 0.00923209, 0.00695484, 0.01459182, 0.01089127, 0.00474992, 0.01349411, 0.00777808, 0.007038, 0.01368869, 0.00885023, 0.00376396, 0.00923195, 0.00658751, 0.00505677, 0.00990999, 0.01288769, 0.00426212, 0.00920107, 0.00561846, 0.00471681, 0.00861759, 0.00647812, 0.00379122, 0.00796064, 0.00520408, 0.00426808, 0.0090938, 0.007074, 0.00445227, 0.00897381, 0.00650232, 0.00561679, 0.01327649, 0.00851374, 0.00513257, 0.01492356, 0.00648663, 0.00714232, 0.0146707, 0.00924891, 0.00468867, 0.0123204, 0.00611856, 0.00666948, 0.01523346, 0.00957088, 0.00430701, 0.01123549, 0.00667011, 0.00676719, 0.01327448, 0.00927901, 0.00433551, 0.01043972, 0.00707605, 0.00637628, 0.01197478, 0.01158493, 0.0045209, 0.01019749, 0.00748032, 0.00636071, 0.01398477, 0.01151288, 0.00474451, 0.01020653, 0.00853773, 0.00740472, 0.01249413, 0.0092997, 0.0053438, 0.00932819, 0.00775414, 0.0074823, 0.01364132, 0.01022307, 0.00457715, 0.00934155, 0.00724094, 0.00667866, 0.01228989, 0.00949397, 0.00442298, 0.00880436, 0.00680228, 0.0068303, 0.01066577, 0.00938289, 0.00396886, 0.00668909, 0.00573555, 0.00513439, 0.00960139, 0.01064931, 0.00458805, 0.00932447, 0.00621953, 0.00571641, 0.0096557, 0.0091366, 0.0042775, 0.00861811, 0.00527105, 0.00517264, 0.01068174, 0.0089951, 0.00408696, 0.00839288, 0.00477905, 0.00580917, 0.01176609, 0.00992668, 0.00481139, 0.00923522, 0.00495541, 0.005619, 0.01189403, 0.0108826, 0.00532508, 0.00976817, 0.00563525, 0.00551841, 0.01151749, 0.0106171, 0.00569133, 0.00957583, 0.00497896, 0.00502911, 0.01115486, 0.01240728, 0.00577586, 0.00918802, 0.00502085, 0.00502549, 0.01185114, 0.01031975, 0.00537978, 0.00821879, 0.00515875, 0.00554683, 0.01119345, 0.01100461, 0.0053243, 0.00907088, 0.00552156, 0.00616494, 0.01190865, 0.01103942, 0.00478582, 0.00911186, 0.00565855, 0.00649322, 0.01255621, 0.01103499, 0.00519555, 0.01125524, 0.00563433, 0.00688893, 0.01616839, 0.0112446, 0.00477759, 0.01022996, 0.00531857, 0.00539233, 0.01153603, 0.00792785, 0.00379452, 0.00792103, 0.00503715, 0.00457306, 0.01178914, 0.00804403, 0.00472114, 0.00872241, 0.0061448, 0.00460643, 0.01185326, 0.00908388, 0.00565237, 0.00763001, 0.00682772, 0.00608917, 0.01157083, 0.00798738, 0.00569713, 0.00806915, 0.00718165, 0.0071155, 0.01365637, 0.00946291, 0.00542703, 0.00837555, 0.00691671, 0.00688623, 0.01437454, 0.0088848, 0.00512927, 0.01084274, 0.00690016, 0.0060933, 0.01641477, 0.00783996, 0.00471611, 0.00883095, 0.00612175, 0.00508557, 0.01260083, 0.00763302, 0.004443, 0.00856336, 0.0062939, 0.00547551, 0.01146613, 0.0075213, 0.00516708, 0.00861639, 0.00744452, 0.00598056, 0.01241217, 0.00773894, 0.00580161, 0.00915606, 0.00861021, 0.00694661, 0.01219018, 0.00739202, 0.00551562, 0.01050638, 0.00891105, 0.00740869, 0.01172045, 0.00743128, 0.00529813, 0.01167013, 0.0088043, 0.00754166, 0.01139763, 0.00684261, 0.00508794, 0.01131639, 0.00815393, 0.00591004, 0.00891651, 0.00544608, 0.00458518, 0.01091308, 0.0073819, 0.00525099, 0.00833029, 0.00513838, 0.00444631, 0.01093582, 0.00732878, 0.00556647, 0.00704414, 0.00471368, 0.00455086, 0.01083009, 0.00775541, 0.00663579, 0.00773163, 0.00537199, 0.00418601, 0.01150371, 0.00898794, 0.00684628, 0.00786703, 0.00498462, 0.00420378, 0.01086397, 0.00937477, 0.00686294, 0.00880671, 0.00517943, 0.00482027, 0.00989162, 0.00722071, 0.00524125, 0.00729957, 0.00487405, 0.00455397, 0.0117526, 0.00645862, 0.00441676, 0.00861536, 0.00792778, 0.00638166, 0.01178196, 0.00719376, 0.00573937, 0.00748539, 0.00505077, 0.00622465, 0.01179696, 0.00797034, 0.00772602, 0.00933391, 0.00597827, 0.00558714, 0.01250874, 0.00695866, 0.00725165, 0.00888359, 0.00451139, 0.00598603, 0.01231162, 0.00687812, 0.00787485, 0.0104098, 0.00482596, 0.00591907, 0.01475038, 0.00717521, 0.00617515, 0.00899571, 0.00611885, 0.00662541, 0.01284856, 0.00749769, 0.00616136, 0.00972818, 0.00581778, 0.00640021, 0.00900162, 0.00846053, 0.00569998, 0.00917309, 0.006602, 0.00742174, 0.00820917, 0.00787132, 0.0058709, 0.00835461, 0.00513294, 0.00665967, 0.00856584, 0.00738203, 0.0068835, 0.00769712, 0.00569384, 0.00711479, 0.00915495, 0.00947058, 0.00849527, 0.00831579, 0.0064111, 0.00774104, 0.00896374, 0.00975476, 0.00828163, 0.00852055, 0.0057415, 0.00715843, 0.00806337, 0.00727361, 0.00847471, 0.00779897, 0.00560574, 0.00723102, 0.00664344, 0.00731813, 0.00759715, 0.00931845, 0.00628913, 0.0068563, 0.00697804, 0.01208321, 0.00655177, 0.0081089, 0.00607994, 0.00705941, 0.00727094, 0.00938234, 0.00781006, 0.00874875, 0.00673064, 0.00762563, 0.00750475, 0.00927826, 0.00880917, 0.00802502, 0.00671909, 0.00775529, 0.00814093, 0.00931036, 0.00835519, 0.00928532, 0.00674768, 0.00725745, 0.00704203, 0.00819942, 0.00643517, 0.00787022, 0.00487162, 0.00519497, 0.00679593, 0.00604934, 0.00585239, 0.00639171, 0.00471609, 0.0055711, 0.00751238, 0.00596443, 0.0055276, 0.00816743, 0.00552166, 0.00613108, 0.00692991, 0.00672908, 0.00593708, 0.01043298, 0.00558103, 0.00695291, 0.00788918, 0.00761319, 0.00709759, 0.00961349, 0.00679518, 0.00836248, 0.00929205, 0.01017694, 0.00881033, 0.01047061, 0.00716714, 0.00922671, 0.00844354, 0.00932127, 0.00877342, 0.00925003, 0.00649015, 0.00891582, 0.00958932, 0.00905359, 0.00750181, 0.00967201, 0.00628477, 0.0083934, 0.00930528, 0.00841018, 0.00786767, 0.01021463, 0.00613188, 0.00883816, 0.0092516, 0.0087396, 0.00757072, 0.01123391, 0.00644622, 0.00869415, 0.01201075, 0.00909325, 0.00929715, 0.01205184, 0.00658266, 0.0091058, 0.01090054, 0.0110298, 0.01052004, 0.01677172, 0.00808222, 0.00937787, 0.0109969, 0.01034976, 0.01046791, 0.01239296, 0.00705122, 0.008003, 0.00926683, 0.01143555, 0.00821732, 0.01144984, 0.00696348, 0.00845013, 0.00812381, 0.00895258, 0.00758271, 0.01270128, 0.0062078, 0.00886869, 0.00740135, 0.00885931, 0.00895916, 0.01535034, 0.00721163, 0.00968088, 0.00797727, 0.00936775, 0.01131875, 0.01729744, 0.00769737, 0.01045997, 0.00873414, 0.01121088, 0.01230224, 0.01735672, 0.00723813, 0.00882408, 0.00770832, 0.00960953, 0.01174723, 0.01385104, 0.00654484, 0.00828065, 0.00804556, 0.01000916, 0.01265357, 0.01449605, 0.00654028, 0.0084665, 0.0082366, 0.00972742, 0.01349617, 0.01494432, 0.00643077, 0.00826256, 0.00842244, 0.00935675, 0.01182579, 0.01528726, 0.00629508, 0.00984177, 0.00704657, 0.00860026, 0.01224746, 0.01316502, 0.00649707, 0.0072484, 0.00924776, 0.01455848, 0.01814997, 0.01337724, 0.00808428, 0.01032884, 0.01256341, 0.01656134, 0.01641617, 0.01320167, 0.0078531, 0.00985269, 0.01469662, 0.01435576, 0.01242024, 0.01240015, 0.00648395, 0.00930395, 0.01371146, 0.01051783, 0.01340304, 0.01239181, 0.00639129, 0.01008727, 0.01251729, 0.00951031, 0.01282598, 0.01468383, 0.00677784, 0.01127387, 0.01202576, 0.00799004, 0.01362046, 0.01293593, 0.00785944, 0.01091643, 0.01134775, 0.00637674, 0.01344124, 0.00944026, 0.00652168, 0.00733981, 0.01089344, 0.00765932, 0.01381831, 0.0142052, 0.00543307, 0.00811479, 0.01063116, 0.00604204, 0.0092447, 0.00772983, 0.00470402, 0.00594668, 0.01180714, 0.00586515, 0.00782229, 0.007911, 0.0048105, 0.00661399, 0.01183726, 0.00595364, 0.0085616, 0.00950097, 0.00499153, 0.0061641, 0.00999334, 0.00551754, 0.00750345, 0.01004642, 0.00482562, 0.00667715, 0.00901228, 0.00588905, 0.00711279, 0.00855893, 0.00442551, 0.00497772, 0.00726895, 0.00538376, 0.00736241, 0.00789461, 0.00445358, 0.00521624, 0.00737385, 0.00534844, 0.00753542, 0.00740047, 0.00402505, 0.00438979, 0.00699655, 0.00509569, 0.00749558, 0.00823632, 0.00411203, 0.00450189, 0.00798428, 0.00526904, 0.00643517, 0.00901702, 0.00455112, 0.00488927, 0.00767603, 0.00523142, 0.00682053, 0.00858311, 0.00446024, 0.00453665, 0.00693801, 0.00549542, 0.00726871, 0.00815919, 0.00510402, 0.00593593, 0.00758218, 0.00563394, 0.00807299, 0.00796068, 0.00541052, 0.00621005, 0.00866739, 0.0064316, 0.00847738, 0.0090538, 0.00523136, 0.0057597, 0.00828767, 0.0077025, 0.0079722, 0.00885093, 0.00485404, 0.00487295, 0.00636327, 0.00516875, 0.00645519, 0.00604027, 0.00459251, 0.00473662, 0.00631237, 0.00574345, 0.00722125, 0.00804859, 0.00506444, 0.00479339, 0.00642918, 0.00600632, 0.0064179, 0.00838549, 0.00555573, 0.00606241, 0.00784426, 0.00691039, 0.00899941, 0.00935473, 0.00538182, 0.0063796, 0.00722457, 0.0066251, 0.00779002, 0.00892926, 0.00524638, 0.00587013, 0.0081232, 0.00661295, 0.00855444, 0.01063534, 0.00494293, 0.005133, 0.00887022, 0.00705896, 0.00749963, 0.01120519, 0.00477607, 0.00567706, 0.00757828, 0.00849058, 0.00763233, 0.01199495, 0.00508122, 0.00473619, 0.00594699, 0.00672498, 0.00693704, 0.01091385, 0.00499127, 0.0059104, 0.00706599, 0.0065307, 0.00656576, 0.01050872, 0.00577011, 0.00603693, 0.00764107, 0.00631399, 0.0076577, 0.01233973, 0.00568759, 0.0053631, 0.00720239, 0.0053283, 0.00757016, 0.01324197, 0.00513941, 0.00456401, 0.00636888, 0.0052042, 0.00684808, 0.01207819, 0.00461667, 0.00442375, 0.00660773, 0.00510382, 0.00593693, 0.01162412, 0.00458977, 0.00442559, 0.00673827, 0.00480596, 0.00550749, 0.00831568, 0.0053087, 0.0044008, 0.00645444, 0.00450895, 0.0055976, 0.00927185, 0.00600745, 0.00502001, 0.00669174, 0.00471923, 0.00591046, 0.00814187, 0.00540654, 0.00452211, 0.00701151, 0.00450072, 0.00607782, 0.00719627, 0.00432349, 0.00453191, 0.00687415, 0.00457491, 0.00670486, 0.00825327, 0.00375478, 0.00398803, 0.00611035, 0.0046729, 0.00681574, 0.00865195, 0.00388904, 0.00373206, 0.00587753, 0.00411726, 0.00632259, 0.00828899, 0.00416131, 0.00368792, 0.0052163, 0.00389667, 0.00587641, 0.00861817, 0.00447959, 0.00467758, 0.0061941, 0.00475585, 0.0066778, 0.00884535, 0.00462779, 0.00491916, 0.00654852, 0.00477281, 0.00721801, 0.00827367, 0.00507361, 0.00526586, 0.00706527, 0.00463018, 0.00697782, 0.00888635, 0.00499607, 0.00466734, 0.00650167, 0.00423194, 0.00594398, 0.00957195, 0.0046695, 0.00477836, 0.00686356, 0.00463731, 0.00590957, 0.00937047, 0.00492466, 0.00571648, 0.00730795, 0.00530107, 0.00692057, 0.01326155, 0.00622404, 0.00679482, 0.0072928, 0.00566577, 0.00706184, 0.011884, 0.00693775, 0.00654325, 0.00761369, 0.00535336, 0.00710975, 0.01257657, 0.0057821, 0.00553484, 0.00657068, 0.00510871, 0.0079002, 0.01274916, 0.00692595, 0.00527226, 0.00671157, 0.00453743, 0.00655806, 0.01351756, 0.00548048, 0.00551384, 0.00682296, 0.00498808, 0.00673322, 0.00903346, 0.00609234, 0.00522165, 0.00743289, 0.00470099, 0.00854023, 0.00978859, 0.00673312, 0.00540454, 0.00677353, 0.00446718, 0.00760968, 0.01075778, 0.00623898, 0.00501149, 0.00749031, 0.00477148, 0.00772195, 0.01124214, 0.00791278, 0.00538983, 0.0089028, 0.00520884, 0.00914943, 0.01391058, 0.00746173, 0.00450014, 0.00638769, 0.00468162, 0.00974033, 0.01338453, 0.00846772, 0.00404907, 0.00929166, 0.00541463, 0.01162824, 0.01277156, 0.00874697, 0.00447659, 0.00911429, 0.00601918, 0.01156557, 0.01198483, 0.00785007, 0.00515897, 0.00774408, 0.00699127, 0.01150629, 0.01499056, 0.00737558, 0.00589576, 0.00835947, 0.00666069, 0.01541327, 0.0149503, 0.00751461, 0.0067047, 0.009282, 0.00727471, 0.01377524, 0.01238809, 0.00719752, 0.0061218, 0.00704811, 0.00567243, 0.00893731, 0.00785485, 0.00516413, 0.00514869, 0.0062528, 0.00460791, 0.00937223, 0.00864076, 0.00517397, 0.00590481, 0.00657453, 0.00509896, 0.00664375, 0.00789414, 0.00528668, 0.0063129, 0.00588337, 0.00579455, 0.00720419, 0.00571188, 0.00521645, 0.00444805, 0.00621122, 0.00566115, 0.00787856, 0.00673625, 0.00606521, 0.00606576, 0.00646439, 0.00578979, 0.00876044, 0.00644004, 0.00517027, 0.00493821, 0.00667798, 0.00576186, 0.00799666, 0.00561244, 0.0047084, 0.00426726, 0.0047248, 0.00498819, 0.00878547, 0.00654264, 0.00483162, 0.00470869, 0.00639696, 0.00507082, 0.00755585, 0.00665245, 0.00449964, 0.00436995, 0.00548397, 0.00485869, 0.00694087, 0.00685263, 0.00544309, 0.00560068, 0.00587571, 0.00585544, 0.00970146, 0.00782179, 0.00614641, 0.00665884, 0.00675728, 0.00654853, 0.01163233, 0.00745097, 0.00574761, 0.00562512, 0.00639724, 0.0066787, 0.01162496, 0.00706534, 0.0057633, 0.00591789, 0.00674401, 0.00629298, 0.01065442, 0.00672059, 0.00555082, 0.00634512, 0.00656568, 0.00611049, 0.01027756, 0.00688122, 0.00592095, 0.00682382, 0.00712863, 0.00604595, 0.00951131, 0.00669855, 0.0062603, 0.00603753, 0.00648935, 0.00495506, 0.008134, 0.00607748, 0.00661124, 0.00592794, 0.00602816, 0.00479516, 0.00739629, 0.00535801, 0.00576786, 0.00508204, 0.00554662, 0.00472807, 0.00797594, 0.00513073, 0.00532953, 0.00495561, 0.00637546, 0.00576114, 0.01014254, 0.00564786, 0.00503945, 0.00426309, 0.00619899, 0.00500145, 0.00952732, 0.00608232, 0.00537132, 0.00449537, 0.00588322, 0.00560864, 0.0116274, 0.00661596, 0.00556168, 0.00504318, 0.00592071, 0.00563965, 0.0131887, 0.00603856, 0.00559629, 0.00545697, 0.00591391, 0.0059802, 0.01338584, 0.00601867, 0.00558198, 0.00609372, 0.00603909, 0.00498024, 0.01033355, 0.00535729, 0.00550067, 0.00542961, 0.0056267, 0.00448958, 0.00981912, 0.00566956, 0.00520978, 0.00500428, 0.00622432, 0.00464686, 0.01023832, 0.00578771, 0.00502017, 0.00495111, 0.00584962, 0.0050618, 0.0104964, 0.00591695, 0.00469559, 0.00430737, 0.00553574, 0.00491889, 0.00891994, 0.00646879, 0.00548484, 0.00468501, 0.00625606, 0.00440418, 0.00890807, 0.01016535, 0.00610324, 0.00400831, 0.00575401, 0.00446312, 0.01155501, 0.00653808, 0.00561935, 0.0042174, 0.00519468, 0.00537022, 0.01289496, 0.00586492, 0.00667036, 0.00474054, 0.00614396, 0.00655794, 0.01377611, 0.0073612, 0.00718965, 0.00598772, 0.00646544, 0.00845756, 0.01499567, 0.00946005, 0.01040017, 0.00760718, 0.00609123, 0.00588555, 0.0083338, 0.00606212, 0.0077886, 0.00671582, 0.00584934, 0.00646885, 0.01044679, 0.00901704, 0.00738232, 0.0069475, 0.00686936, 0.00769506, 0.01173846, 0.00808704, 0.00645374, 0.00687228, 0.00644709, 0.00803627, 0.01017978, 0.00929767, 0.00568003, 0.00526103, 0.00644146, 0.006145, 0.0119906, 0.00705838, 0.00612693, 0.00468598, 0.00691325, 0.00541533, 0.01373583, 0.00798071, 0.00630058, 0.00476085, 0.00636989, 0.00584433, 0.01190341, 0.0075591, 0.00613659, 0.00485981, 0.00581265, 0.00556413, 0.01141016, 0.00734303, 0.00592401, 0.00527177, 0.00608516, 0.00598383, 0.01240213, 0.00767437, 0.00629155, 0.00601123, 0.00615229, 0.00616498, 0.01185959, 0.00826813, 0.00606102, 0.00616341, 0.00644472, 0.0066222, 0.01268569, 0.00850742, 0.00630609, 0.00631082, 0.00679514, 0.00703486, 0.01364369, 0.0088673, 0.00614068, 0.00602901, 0.00590932, 0.00693396, 0.01109775, 0.00853133, 0.00687153, 0.00668867, 0.00562952, 0.00706575, 0.01063606, 0.00878714, 0.0077314, 0.0085235, 0.00829363, 0.00873182, 0.00908612, 0.00827258, 0.00745408, 0.00923386, 0.00907002, 0.00896336, 0.0103286, 0.00842416, 0.00656822, 0.00821019, 0.00803124, 0.00650841, 0.00975216, 0.00808592, 0.00534738, 0.00639463, 0.00706559, 0.00599615, 0.01176883, 0.00777658, 0.0051272, 0.0066455, 0.00760844, 0.00610683, 0.01156236, 0.00832559, 0.00513898, 0.00676268, 0.00844902, 0.00645025, 0.0101852, 0.00813826, 0.00505161, 0.0060714, 0.00621478, 0.00578242, 0.00948154, 0.00743249, 0.00475253, 0.00670291, 0.00671946, 0.00568136, 0.00911028, 0.00691318, 0.00439981, 0.00630349, 0.00594915, 0.00479331, 0.00749605, 0.0067211, 0.00414396, 0.00594877, 0.00567656, 0.00463769, 0.00807109, 0.00663923, 0.00434408, 0.00558563, 0.00512247, 0.0049203, 0.0072054, 0.00622344, 0.0048254, 0.00712636, 0.0061363, 0.00628636, 0.00727901, 0.00627075, 0.00498426, 0.00766629, 0.00686073, 0.00698072, 0.00691795, 0.00617189, 0.00503457, 0.00693937, 0.0062101, 0.00521788, 0.00652162, 0.00548647, 0.00499279, 0.00734496, 0.00727818, 0.00540759, 0.00714597, 0.00611393, 0.00434962, 0.00608509, 0.0062011, 0.00494925, 0.00571686, 0.00530589, 0.00415203, 0.005617, 0.00660634, 0.00439398, 0.00721473, 0.00543334, 0.00420988, 0.00439851, 0.00628654, 0.00523624, 0.00672658, 0.00599471, 0.00465383, 0.00453175, 0.00578978, 0.00536929, 0.00675527, 0.00561775, 0.00524255, 0.00412527, 0.00502683, 0.00484499, 0.00588523, 0.00536306, 0.00694539, 0.00516728, 0.00510012, 0.00490377, 0.00595403, 0.00452819, 0.00477316, 0.00422554, 0.00419864, 0.00332585, 0.00515392, 0.00405865, 0.00456671, 0.00418173, 0.00415896, 0.00344544, 0.0047304, 0.00402094, 0.00472883, 0.00426617, 0.00426064, 0.00403511, 0.00457381, 0.00391404, 0.00458037, 0.00378436, 0.00423809, 0.00473302, 0.00540209, 0.00518801, 0.00510218, 0.00424823, 0.00426984, 0.00498774, 0.00570766, 0.0049412, 0.00508488, 0.00507299, 0.00447408, 0.00407107, 0.00525745, 0.0048368, 0.00521197, 0.00553061, 0.00471393, 0.0040509, 0.00563677, 0.0044382, 0.00454764, 0.00544995, 0.00446684, 0.00414728, 0.00586681, 0.0050074, 0.00438512, 0.00511028, 0.00452883, 0.00402448, 0.00588006, 0.00471764, 0.003998, 0.00396816, 0.00459855, 0.00422483, 0.00655039, 0.00571415, 0.0043642, 0.00386213, 0.00418712, 0.00396192, 0.00608135, 0.00499107, 0.00430737, 0.00425502, 0.00431517, 0.00440981, 0.00577913, 0.00466917, 0.00498147, 0.00450303, 0.00459354, 0.00416858, 0.00534155, 0.0044914, 0.00432344, 0.00388026, 0.00423534, 0.00379613, 0.00493132, 0.00439424, 0.00393702, 0.00295746, 0.00340341, 0.00305422, 0.0046809, 0.00470573, 0.00392354, 0.00344742, 0.00344327, 0.00296421, 0.00438004, 0.0046603, 0.00435417, 0.00376793, 0.00388266, 0.00376062, 0.00498081, 0.00459141, 0.00528439, 0.00469784, 0.00396816, 0.00331072, 0.00507247, 0.0043151, 0.00402044, 0.00426572, 0.00397598, 0.00346765, 0.00414212, 0.00369257, 0.00345757, 0.00392491, 0.00382383, 0.00297324, 0.0038172, 0.00392175, 0.00357421, 0.00426714, 0.00396938, 0.00328805, 0.00394156, 0.00425215, 0.00406505, 0.0046252, 0.00461537, 0.00348365, 0.00323519, 0.00421165, 0.0038292, 0.00423223, 0.00405221, 0.00312473, 0.00322149, 0.00389677, 0.00412526, 0.00431931, 0.0041216, 0.00320064, 0.00353656, 0.00408489, 0.00422864, 0.00397585, 0.00359847, 0.00383427, 0.00430125, 0.00449227, 0.00359553, 0.00363649, 0.00354057, 0.00353815, 0.00418535, 0.00377858, 0.00323783, 0.00365052, 0.00368447, 0.00360849, 0.00349315, 0.00287242, 0.00332877, 0.00362173, 0.00396987, 0.0031244, 0.00440108, 0.00388657, 0.00402546, 0.0037591, 0.00522489, 0.00329407, 0.0057276, 0.00556427, 0.00551329, 0.00470649, 0.0053749, 0.00393175, 0.00580365, 0.00593661, 0.00661703, 0.00601564, 0.00795745, 0.00542534, 0.00680376, 0.00602417, 0.00545432, 0.00498195, 0.00574486, 0.00388632, 0.00709023, 0.00516369, 0.00408574, 0.00380983, 0.00460422, 0.00297143, 0.00452969, 0.00378657, 0.00353559, 0.00365846, 0.00435155, 0.00287408, 0.00434929, 0.00371757, 0.00342893, 0.00348665, 0.00541404, 0.00312626, 0.00499099, 0.00406396, 0.00347789, 0.00358484, 0.0052345, 0.00359893, 0.00457715, 0.00422723, 0.00384637, 0.00346189, 0.00504766, 0.00401507, 0.00551143, 0.00461819, 0.00425939, 0.00376415, 0.00401044, 0.00355624, 0.00536388, 0.00475118, 0.00455682, 0.00347884, 0.00389656, 0.00370935, 0.00633938, 0.00482025, 0.0037629, 0.00307736, 0.00417139, 0.0039959, 0.00707424, 0.00550818, 0.00425098, 0.0031835, 0.0047551, 0.00393621, 0.00661336, 0.00643935, 0.00510502, 0.00327817, 0.0049198, 0.0044407, 0.00681839, 0.00651504, 0.00602989, 0.00339817, 0.00461926, 0.00409282, 0.00715436, 0.00706067, 0.00701564, 0.00379941, 0.00416506, 0.00428861, 0.00764214, 0.00646079, 0.00704789, 0.00396427, 0.00426749, 0.00386278, 0.00676018, 0.00591976, 0.00607178, 0.00372414, 0.00523459, 0.00356779, 0.00683028, 0.00527877, 0.00508311, 0.00379122, 0.00475045, 0.00364584, 0.00716105, 0.00562498, 0.00532587, 0.00363597, 0.00491896, 0.00388898, 0.00761939, 0.00688478, 0.00636199, 0.00462974, 0.00546087, 0.00518624, 0.00777347, 0.00732019, 0.00728681, 0.00452594, 0.00470474, 0.00417646, 0.00754423, 0.00676957, 0.0056003, 0.00420508, 0.00462305, 0.00336173, 0.00697907, 0.00602912, 0.0057722, 0.00432414, 0.00518521, 0.00389684, 0.00699528, 0.00543832, 0.00516757, 0.00351149, 0.00472899, 0.00338702, 0.00575434, 0.00413621, 0.00454848, 0.00306282, 0.00405968, 0.00352864, 0.00530094, 0.0050498, 0.00470839, 0.0029911, 0.00399731, 0.00395761, 0.00503227, 0.00501559, 0.00506612, 0.00333612, 0.00378485, 0.00367307, 0.00536637, 0.00556051, 0.00553684, 0.00402184, 0.00376558, 0.00372752, 0.00696297, 0.00579546, 0.00560652, 0.00388939, 0.00397166, 0.00359778, 0.00724594, 0.00581418, 0.00604189, 0.00386884, 0.00501153]
},
"promoter_Tissue_invariant":
{"first": [0.0142910797, 0.02212231, 0.01500566, 0.0184471589, 0.0268567428, 0.0421797559, 0.0155131482, 0.02685638, 0.01818983, 0.0251452401, 0.0289910566, 0.0515047945, 0.0215477869, 0.03397142, 0.02248361, 0.0309455283, 0.0472365692, 0.0626464263, 0.0191178937, 0.04019577, 0.01966802, 0.0394040793, 0.0491416641, 0.101614989, 0.0228560623, 0.04141373, 0.01853975, 0.036622867, 0.0539039187, 0.0725813434, 0.0186099038, 0.03367383, 0.02189499, 0.0502195694, 0.0797072276, 0.133101761, 0.0307076965, 0.05246205, 0.03089768, 0.0543919168, 0.0987580717, 0.14954254, 0.0441418104, 0.06001563, 0.03625708, 0.0531073064, 0.084520258, 0.129771873, 0.0375954919, 0.05356789, 0.02986338, 0.0470138527, 0.0725438893, 0.123837821, 0.034673173, 0.0485391, 0.0274398, 0.0385235734, 0.0670411661, 0.108909264, 0.0332288742, 0.043022, 0.02574453, 0.0400895774, 0.0623076595, 0.124532819, 0.0361411572, 0.04120323, 0.02718484, 0.0486219302, 0.0697181225, 0.10607256, 0.0336371809, 0.03564681, 0.02574206, 0.0400510803, 0.0753523111, 0.121491626, 0.03823312, 0.0366341, 0.02755976, 0.0419781767, 0.067948021, 0.103558727, 0.0445041656, 0.03363431, 0.02674524, 0.0369862057, 0.0676347986, 0.0823343247, 0.0336010717, 0.03653776, 0.02305835, 0.0393339619, 0.0672373921, 0.0870772004, 0.036088042, 0.04070792, 0.02356377, 0.0360827446, 0.0689296797, 0.0873213112, 0.0320684239, 0.0447937, 0.02559481, 0.051292859, 0.081949383, 0.116112731, 0.0333983302, 0.04470483, 0.03014914, 0.0391149633, 0.0911270157, 0.119555615, 0.0405586772, 0.04826599, 0.03100344, 0.0421992168, 0.0913161635, 0.121841133, 0.0403005667, 0.05619693, 0.03493254, 0.0439651869, 0.081852071, 0.115597725, 0.0372584872, 0.04966312, 0.02726277, 0.034149956, 0.0707540438, 0.0992023796, 0.0313657857, 0.05086361, 0.02136786, 0.0230492428, 0.0460371152, 0.0824145377, 0.0264509395, 0.04295751, 0.02274618, 0.0300483573, 0.0606359392, 0.0877542496, 0.0345432386, 0.04077192, 0.0218309, 0.0270404704, 0.0603660122, 0.0842858627, 0.0356496908, 0.04544938, 0.02427101, 0.0295182448, 0.0559038743, 0.0837885365, 0.0356795676, 0.03980291, 0.02408201, 0.0285346173, 0.047889214, 0.0833221972, 0.0331047848, 0.03939971, 0.02552263, 0.0283470862, 0.0505716503, 0.0939500928, 0.0330680721, 0.04119914, 0.02456391, 0.0242783036, 0.0485226996, 0.0921241194, 0.0300957039, 0.04563463, 0.02697167, 0.0284643862, 0.0521954708, 0.095243752, 0.0328352749, 0.05072985, 0.0315729, 0.0376072377, 0.057852637, 0.101710565, 0.0294267647, 0.05350247, 0.03043692, 0.0364681818, 0.0532488823, 0.103030063, 0.032085374, 0.05412646, 0.02503197, 0.0302889813, 0.0392158106, 0.075453721, 0.0282066464, 0.03778585, 0.02509268, 0.0293447543, 0.0312403031, 0.0495832004, 0.0261167381, 0.03320701, 0.02385556, 0.0244532358, 0.0290655438, 0.0442175083, 0.0247407984, 0.0281751, 0.01828205, 0.0233634859, 0.0305422116, 0.0496502034, 0.0204616804, 0.02918895, 0.01885194, 0.0278960411, 0.0307900272, 0.0531155095, 0.0252929516, 0.02923339, 0.02445047, 0.0267138556, 0.028919382, 0.0440888926, 0.0235916059, 0.02827102, 0.0208031, 0.0250182729, 0.0279566143, 0.0416572802, 0.02150576, 0.02406236, 0.01660726, 0.0218529459, 0.0214745495, 0.0336947963, 0.017740272, 0.01994572, 0.01645622, 0.0222237632, 0.0223153606, 0.0374537893, 0.0197605137, 0.02552582, 0.0211994, 0.0266559962, 0.023196958, 0.0492324717, 0.0263190102, 0.02662908, 0.02625059, 0.0268110577, 0.0287248287, 0.0525599681, 0.0295454264, 0.03983134, 0.03936845, 0.0376354679, 0.0353446491, 0.0756356493, 0.0361766554, 0.03681582, 0.03265484, 0.0331292264, 0.0378112905, 0.0848463029, 0.051839266, 0.05391039, 0.04038123, 0.0447706021, 0.037636105, 0.0716265813, 0.0465863794, 0.04410708, 0.03841089, 0.0289780442, 0.0328131318, 0.0636947379, 0.0371098854, 0.0388364, 0.04032859, 0.0317324661, 0.0331663564, 0.0580022708, 0.0332392156, 0.03211179, 0.03939822, 0.0357468463, 0.036335852, 0.0648188442, 0.031426046, 0.033487, 0.03903917, 0.0340174101, 0.0356063209, 0.0611260384, 0.0340365171, 0.0301705, 0.03364474, 0.0324043967, 0.0319868997, 0.0543613844, 0.0353953913, 0.02560944, 0.02669843, 0.0281301923, 0.0278449822, 0.0432409458, 0.0302260742, 0.02121174, 0.02200688, 0.0180838313, 0.0191667881, 0.0317631736, 0.0229659546, 0.02191024, 0.02217446, 0.0162037686, 0.0176142324, 0.0269591697, 0.0180576351, 0.01668373, 0.01729823, 0.0123601779, 0.0152742257, 0.0242897011, 0.0154051278, 0.01512051, 0.01531221, 0.0101877116, 0.0136797018, 0.0208054613, 0.014316855, 0.01289712, 0.01283748, 0.0105843265, 0.0144291986, 0.0189328026, 0.0147224292, 0.01354456, 0.01256071, 0.0102913901, 0.012201298, 0.0158139821, 0.0130905509, 0.01155559, 0.01138324, 0.00888321176, 0.0139116775, 0.017075751, 0.0137612438, 0.01245406, 0.01117772, 0.00874247868, 0.0128405122, 0.0190180913, 0.0133949425, 0.012651, 0.01230497, 0.00949752238, 0.0151839145, 0.0182054155, 0.0128701618, 0.01300682, 0.01581894, 0.0107826646, 0.0156397279, 0.0216776915, 0.0129614649, 0.01259057, 0.0156572, 0.0115199527, 0.0139881223, 0.0242462475, 0.0131243095, 0.01237373, 0.01434397, 0.0120009612, 0.0154816844, 0.0223355386, 0.0145957964, 0.01244219, 0.01473919, 0.0119509986, 0.0146030793, 0.0224583726, 0.01302882, 0.01053179, 0.01280366, 0.00972647313, 0.0133736841, 0.0185980629, 0.0120865097, 0.01069138, 0.01171614, 0.00892876927, 0.0115451915, 0.0164204538, 0.0112354094, 0.00956197, 0.01075644, 0.00790843554, 0.0113711404, 0.0146900462, 0.0119750472, 0.01155789, 0.0091728, 0.0083500836, 0.0105427364, 0.0147451749, 0.0114059271, 0.01197441, 0.01016685, 0.00886373222, 0.00996299088, 0.0150570208, 0.0112098465, 0.0109017, 0.01061878, 0.00814503431, 0.00965462066, 0.0155433416, 0.0119545003, 0.00965754, 0.00959362, 0.00801387429, 0.00973388925, 0.0164800342, 0.0118097365, 0.00925074, 0.00906446, 0.00583886961, 0.007568751, 0.0136557557, 0.00916246418, 0.00918955, 0.00914072, 0.00665328419, 0.00874346308, 0.0146649629, 0.00966841821, 0.00898677, 0.00971002, 0.00640853541, 0.00841177627, 0.0143819097, 0.00928872824, 0.00882877, 0.00995633, 0.00695063127, 0.00868578907, 0.0149892559, 0.00986902136, 0.00965172, 0.0090903, 0.00672360696, 0.0080183167, 0.0138007766, 0.01035689, 0.01049144, 0.00964784, 0.0075407112, 0.0110100973, 0.0169777703, 0.0120797008, 0.01431313, 0.01150893, 0.00797174033, 0.0105616357, 0.0139526855, 0.0101050055, 0.01128984, 0.00970135, 0.00798577722, 0.0104353614, 0.0126245925, 0.00981832948, 0.01083883, 0.01047212, 0.00957049429, 0.0117580406, 0.0164661128, 0.0123955365, 0.01118215, 0.01079459, 0.0111180544, 0.0122681251, 0.0176692847, 0.011510375, 0.01041925, 0.01029669, 0.0094584059, 0.0115427217, 0.0189105272, 0.0115891229, 0.01076703, 0.00888791, 0.00941700116, 0.0116215246, 0.0231067389, 0.013530964, 0.01149957, 0.0087313, 0.00880097039, 0.0104151228, 0.0210857727, 0.0142395245, 0.01231193, 0.00939969, 0.00777016301, 0.0101127271, 0.0191636961, 0.0136778224, 0.01164891, 0.01046554, 0.00801927038, 0.0117489463, 0.0179896224, 0.0151082762, 0.01311762, 0.01199835, 0.0102719134, 0.012969275, 0.0204535667, 0.0165897086, 0.01283681, 0.01221956, 0.00984428637, 0.0121554751, 0.0188904572, 0.0173278414, 0.01298457, 0.01314176, 0.0101064174, 0.0126281241, 0.0199448001, 0.0182146952, 0.01309478, 0.01178559, 0.00983378291, 0.0125804394, 0.0188988447, 0.0172436982, 0.01283572, 0.01134812, 0.00893832371, 0.0110596679, 0.0164305978, 0.0135852043, 0.01194949, 0.00937879, 0.00745340204, 0.0115505084, 0.0156714581, 0.0129910121, 0.01095029, 0.00907426, 0.00794477481, 0.0128174424, 0.0179322865, 0.0140464865, 0.01174452, 0.01025663, 0.00882863346, 0.0136248721, 0.0172433406, 0.0140308039, 0.01140836, 0.00976841, 0.00822749455, 0.0130522335, 0.0211175662, 0.0151198888, 0.01180141, 0.00956199, 0.00951594952, 0.0128497016, 0.0187711939, 0.0127220135, 0.00949786, 0.00708695, 0.00754630193, 0.0115139773, 0.0176136047, 0.0109324325, 0.00970815, 0.0080818, 0.00873445347, 0.0120619368, 0.0179950055, 0.0148247257, 0.01308046, 0.01030684, 0.0108058155, 0.0154675692, 0.0224769786, 0.0183127224, 0.01528604, 0.01274664, 0.0131609468, 0.0188468713, 0.0277576074, 0.0221917909, 0.01753417, 0.01848794, 0.0175850224, 0.0180738475, 0.0287098028, 0.0222073123, 0.01426644, 0.01486441, 0.0137847289, 0.0143523142, 0.0243230611, 0.0188078228, 0.014593, 0.01236001, 0.0118552437, 0.0131326197, 0.0209716987, 0.0153310532, 0.01168737, 0.00957282, 0.009626057, 0.0118960338, 0.0187085159, 0.013894191, 0.01068195, 0.00835766, 0.00900109299, 0.0101645226, 0.0156234466, 0.0123847183, 0.00985157, 0.00838485, 0.00995560549, 0.0102141732, 0.0136868767, 0.0130489161, 0.0088833, 0.00942973, 0.00809758622, 0.00989079569, 0.013020237, 0.012289864, 0.00988783, 0.01021312, 0.00992037915, 0.012951416, 0.0143754482, 0.0119017409, 0.01000031, 0.00989436, 0.00841329992, 0.0134881409, 0.0139621161, 0.0115159089, 0.01177517, 0.01028255, 0.00872696377, 0.0131964739, 0.0148481838, 0.0117817614, 0.01271768, 0.00907092, 0.00754302088, 0.013440269, 0.0142566208, 0.0129185272, 0.01346199, 0.01050108, 0.00897996966, 0.0130700488, 0.0149924653, 0.0155929541, 0.01184994, 0.01077357, 0.0114655644, 0.0138034616, 0.0177368335, 0.0162161812, 0.01231613, 0.00965261, 0.00932248961, 0.0123770675, 0.0138232633, 0.0127128176, 0.01020111, 0.009722, 0.00817339495, 0.0107119037, 0.0122046256, 0.0116217658, 0.00845965, 0.00931479, 0.00743613625, 0.00919747446, 0.0111894207, 0.0109926332, 0.0102592, 0.01095159, 0.00845657568, 0.0116005437, 0.0123193217, 0.0123369321, 0.01038706, 0.00918452, 0.00805025175, 0.010468646, 0.0165386815, 0.0154693555, 0.01201505, 0.01110416, 0.0102539724, 0.0127259362, 0.0161334928, 0.0142901661, 0.0142012, 0.01199029, 0.00948407874, 0.0103867101, 0.0149436379, 0.0121841151, 0.01362565, 0.00980251, 0.00781966094, 0.00851575006, 0.0121902162, 0.0121535342, 0.01333901, 0.00943631, 0.0071939989, 0.00752982078, 0.00940696709, 0.0118404496, 0.01270285, 0.00984667, 0.00747555913, 0.00811431743, 0.0104108592, 0.0135954572, 0.01324586, 0.01091207, 0.00801903103, 0.00860752724, 0.0127351796, 0.0139645664, 0.01523789, 0.0119284, 0.00948631391, 0.0100879818, 0.0140618952, 0.0159096103, 0.01561898, 0.01433695, 0.0105987424, 0.0116096567, 0.0150912283, 0.0175108053, 0.01597315, 0.01819305, 0.0116472952, 0.011927586, 0.015195542, 0.0173178501, 0.01381991, 0.01625028, 0.0102762477, 0.0124733485, 0.0113292122, 0.0164142139, 0.01416505, 0.01657232, 0.0104285097, 0.0124561097, 0.00999276526, 0.0132917371, 0.0115367, 0.01231239, 0.00955558103, 0.0103560053, 0.0109649124, 0.0152687421, 0.01365465, 0.01469784, 0.0119677261, 0.014476385, 0.0161943473, 0.0190302283, 0.01447755, 0.01677843, 0.0123810098, 0.0145830428, 0.0148157161, 0.0152662164, 0.01252907, 0.01694732, 0.0104135424, 0.0135362232, 0.0146991517, 0.0130981607, 0.01060866, 0.01515563, 0.00927211251, 0.0107805086, 0.0121677173, 0.010556723, 0.01002987, 0.01382404, 0.00906004012, 0.0104896063, 0.0112011079, 0.0106642563, 0.01173497, 0.01482178, 0.00896912999, 0.0132158566, 0.0128562059, 0.0118326358, 0.01263788, 0.01538826, 0.00782886427, 0.0116411326, 0.0152154062, 0.0120639587, 0.01169701, 0.01322069, 0.00906870048, 0.0115190297, 0.0147797139, 0.0144329835, 0.01215116, 0.0142358, 0.00986640435, 0.0126402825, 0.0165113825, 0.0150705483, 0.01147476, 0.01399507, 0.00813769922, 0.0114337392, 0.0141508691, 0.0123388674, 0.01103341, 0.01272924, 0.00774053531, 0.011740163, 0.0132439425, 0.0137192868, 0.01188886, 0.01218624, 0.00810749549, 0.0101023773, 0.0126990955, 0.0120844077, 0.01030481, 0.01108848, 0.00715911388, 0.0101122856, 0.0101633817, 0.0125292437, 0.00999945, 0.01073661, 0.00851223618, 0.0112020373, 0.0117159113, 0.0127112139, 0.01287528, 0.01313064, 0.00953136384, 0.0122828642, 0.0129305236, 0.0134975398, 0.01343193, 0.01232775, 0.00852714851, 0.0116500398, 0.0115159415, 0.0118418504, 0.01116842, 0.0092034, 0.00686307298, 0.00992837362, 0.0115672555, 0.0110743809, 0.01003719, 0.00840621, 0.00625956897, 0.00895212498, 0.0123651484, 0.0134712355, 0.01249975, 0.0093294, 0.00830486976, 0.00952106155, 0.0140032703, 0.0149678262, 0.00996687, 0.00918222, 0.00878276117, 0.00918863062, 0.0159543008, 0.0141007351, 0.01172766, 0.01025153, 0.0106077576, 0.0108835241, 0.0188266411, 0.0116871148, 0.01046868, 0.01140266, 0.00926228892, 0.00802776311, 0.0126409782, 0.00844812673, 0.007269, 0.00935269, 0.00702925399, 0.00628598174, 0.00902380608, 0.00637081405, 0.0061813, 0.00839982, 0.00617841538, 0.0062046228, 0.0096663544, 0.00759190693, 0.00692493, 0.00805829, 0.0066413139, 0.00757561345, 0.0121937199, 0.00617589848, 0.00741327, 0.0091897, 0.00795635488, 0.00890823454, 0.0129904002, 0.00818488188, 0.00778736, 0.00857081, 0.00618241867, 0.00759648485, 0.0109353522, 0.00812357012, 0.00693846, 0.00818893, 0.00620469591, 0.00675535435, 0.00745560974, 0.00940508209, 0.00741922, 0.01023749, 0.00775545975, 0.00660425192, 0.0106844436, 0.0107928021, 0.0106905, 0.01805752, 0.00906906929, 0.00851135142, 0.0157156978, 0.00991855282, 0.01323048, 0.01544218, 0.00813733321, 0.00986051653, 0.0158532914, 0.013253049, 0.0146819, 0.01509114, 0.0121162832, 0.0126178013, 0.017584553, 0.016964145, 0.01649913, 0.02219287, 0.0185361169, 0.0157775357, 0.0194378011, 0.0191860106, 0.01683889, 0.02391724, 0.0210914072, 0.0174717009, 0.0137375398, 0.0138735995, 0.01486611, 0.02146114, 0.0199319143, 0.0174598191, 0.013394217, 0.0121382363, 0.01357725, 0.01882074, 0.0192840435, 0.0152510572, 0.0120207546, 0.012425635, 0.01577637, 0.01929899, 0.0219944362, 0.0181380082, 0.0124205453, 0.014420378, 0.01794497, 0.02294836, 0.0251984075, 0.0181760397, 0.0144415321, 0.0166911427, 0.02166762, 0.02492643, 0.0266295075, 0.0188955273, 0.0171320904, 0.0189966094, 0.02100661, 0.02443134, 0.0248505212, 0.0185951293, 0.0156966206, 0.0165259987, 0.01447116, 0.01817112, 0.0207137745, 0.0170688368, 0.0114970608, 0.0104562407, 0.01153354, 0.01340074, 0.0151296128, 0.0117295468, 0.0121176345, 0.00982753001, 0.01098045, 0.01123672, 0.0156086022, 0.0114815459, 0.00967208855, 0.00858659856, 0.012647, 0.0111311, 0.0152810188, 0.0116015393, 0.00991383381, 0.00829097908, 0.01245988, 0.01391646, 0.0185788106, 0.0121224662, 0.0104232021, 0.00748074008, 0.01110895, 0.01392054, 0.0204716157, 0.0131304301, 0.0125489375, 0.0101017533, 0.01210498, 0.01279304, 0.0170736853, 0.0103263985, 0.00911590736, 0.00955033675, 0.01199116, 0.01431517, 0.0212487709, 0.0155797191, 0.01792055, 0.0120738354, 0.01269151, 0.01329588, 0.0184691809, 0.0123258568, 0.0122788548, 0.00935341138, 0.0106, 0.01309117, 0.0175465569, 0.0135360211, 0.0129685123, 0.0102064107, 0.01446578, 0.01386834, 0.0195395388, 0.0151021201, 0.0145711256, 0.0108535662, 0.01430917, 0.01515109, 0.0187441055, 0.0133838169, 0.0139571009, 0.0110329362, 0.01325706, 0.01135792, 0.014922169, 0.0104339542, 0.0098829437, 0.00909379404, 0.01081689, 0.0096632, 0.0118318563, 0.0101791956, 0.0104374504, 0.00912217516, 0.01215914, 0.01044431, 0.0143419309, 0.01148846, 0.0120555526, 0.0106651876, 0.01396523, 0.01318729, 0.0173370913, 0.0131913759, 0.0140904104, 0.0119324652, 0.01422987, 0.01423215, 0.0184425265, 0.0136285378, 0.0130318394, 0.0113737993, 0.01293437, 0.01269063, 0.0163589157, 0.0121115334, 0.0118142907, 0.00913054589, 0.01108929, 0.0114609, 0.0131208254, 0.0114663374, 0.0102437474, 0.00960626639, 0.01037749, 0.01056375, 0.0136449318, 0.0107678948, 0.00853281841, 0.00860138517, 0.00980927, 0.01000943, 0.01470997, 0.0113075897, 0.0102665145, 0.00913055427, 0.01082, 0.01099566, 0.0143582597, 0.00848441664, 0.00863216445, 0.00894355774, 0.01082478, 0.0108053, 0.0138796549, 0.00715058437, 0.00856516603, 0.00985146128, 0.00920639, 0.01246631, 0.0164983235, 0.00894088764, 0.0130534992, 0.0117884753, 0.011872, 0.01420299, 0.0190074183, 0.00893509109, 0.0128965527, 0.012443997, 0.01116239, 0.0145743, 0.0182446595, 0.00867662951, 0.0113649396, 0.0126672508, 0.01098212, 0.01448687, 0.0218470953, 0.0115479613, 0.0159268919, 0.0140811065, 0.01160398, 0.01350459, 0.0188355967, 0.0116852093, 0.0123959677, 0.013832177, 0.01202643, 0.01450835, 0.0180297792, 0.0120903803, 0.012467389, 0.0113040721, 0.01189527, 0.01383387, 0.0152460858, 0.0120507423, 0.011389209, 0.00984814111, 0.01228171, 0.01290041, 0.0150077399, 0.0123224379, 0.0107406443, 0.00964221824, 0.01037117, 0.01244344, 0.0133864181, 0.01063284, 0.00873219501, 0.00950562581, 0.00963065, 0.01135822, 0.0127975419, 0.00967965648, 0.0076897284, 0.00812739879, 0.00789762, 0.01000885, 0.013208881, 0.00891794451, 0.00887569971, 0.00871783495, 0.0087429, 0.01138164, 0.017196836, 0.0116802426, 0.0110534998, 0.00938787498, 0.00920656, 0.01260717, 0.0177104734, 0.0116208894, 0.0119479094, 0.0101148589, 0.00918469, 0.01152257, 0.0165225975, 0.0114431838, 0.0119292671, 0.0106001236, 0.00919814, 0.01141958, 0.0173475668, 0.0113097224, 0.0106665855, 0.0102182617, 0.00817486, 0.00917452, 0.013879356, 0.0102131898, 0.00975100137, 0.00892478134, 0.00830174, 0.00937909, 0.0139522003, 0.012710304, 0.0113519439, 0.010856756, 0.01082004, 0.01266849, 0.0179157108, 0.0169319864, 0.0154448915, 0.0159509834, 0.01699244, 0.01803807, 0.0223454442, 0.0180092342, 0.0194104612, 0.0183460936, 0.01742961, 0.01638311, 0.0245658848, 0.0174413249, 0.0161726568, 0.0193516538, 0.01660873, 0.01534414, 0.02398156, 0.0209774766, 0.0161385946, 0.0186464787, 0.01702343, 0.01538057, 0.0245326273, 0.0206738133, 0.0141488211, 0.0138218841, 0.01494942, 0.01397664, 0.0242240597, 0.0189217869, 0.0151398052, 0.01255849, 0.01242841, 0.01145585, 0.0202004369, 0.015339097, 0.0134497117, 0.0118807973, 0.01310957, 0.0121699, 0.0207311697, 0.0129640689, 0.0135703301, 0.0115220817, 0.01336611, 0.01247024, 0.0203175731, 0.012553961, 0.0127590857, 0.0109160915, 0.01265112, 0.01274868, 0.02208478, 0.0117317997, 0.0157085452, 0.0127726486, 0.01562216, 0.01192075, 0.0208918229, 0.00880753249, 0.0112722786, 0.0107661262, 0.0118991, 0.01073384, 0.0253320653, 0.0106710307, 0.0122290067, 0.0124627808, 0.01189896, 0.01119019, 0.027372919, 0.0117440578, 0.0108288936, 0.0102800215, 0.01093, 0.01223518, 0.0280206408, 0.0128395017, 0.0123160491, 0.0117123332, 0.0126113, 0.01322339, 0.0326075517, 0.0164962895, 0.0137495426, 0.0115422308, 0.01446632, 0.01325723, 0.0277599525, 0.0163749922, 0.0135054085, 0.0151364785, 0.01761748, 0.0138418, 0.022191003, 0.0109685846, 0.0101233087, 0.00994122401, 0.01134712, 0.00993682, 0.0184825901, 0.0102876509, 0.00969984382, 0.00763883675, 0.01268227, 0.0102602, 0.0210226905, 0.0113908947, 0.00859746709, 0.009753027, 0.01066477, 0.01083012, 0.0219575036, 0.0118354121, 0.00934496708, 0.00855580252, 0.01820203, 0.01265946, 0.0364626274, 0.014328381, 0.0134693272, 0.0104158716, 0.01033897, 0.01509255, 0.0297269057, 0.0124189956, 0.0150840022, 0.0109091531, 0.01171058, 0.01340891, 0.023486115, 0.014130096, 0.013382256, 0.0102621336, 0.0114498, 0.00921041, 0.0194306672, 0.0114043038, 0.00889751315, 0.0070828544, 0.0090602, 0.00855599, 0.0184665509, 0.0119659118, 0.00876658596, 0.00723769236, 0.01111312, 0.01080534, 0.0245150607, 0.014103584, 0.0108293025, 0.00687743956, 0.01061346, 0.01348476, 0.0247993264, 0.0144782886, 0.0108517548, 0.00802234653, 0.01193171, 0.01269595, 0.0278340075, 0.0147247398, 0.010709771, 0.00747618498, 0.01240549, 0.01285785, 0.0283659082, 0.0163722355, 0.0124170128, 0.00834305771, 0.01251181, 0.01336966, 0.0246823579, 0.0163681898, 0.0115218367, 0.0106122028, 0.0114582, 0.01225356, 0.023047762, 0.0185010843, 0.0128519107, 0.00916852616, 0.01120451, 0.01389383, 0.0245973989, 0.0169256851, 0.0144573618, 0.00965380948, 0.0123914, 0.01899751, 0.0289759804, 0.0182726774, 0.0183724314, 0.0102851549, 0.01255147, 0.01822149, 0.0308246128, 0.0203134399, 0.0183838438, 0.0106860269, 0.01071623, 0.01910765, 0.032226257, 0.0213153362, 0.0158166327, 0.010567259, 0.01007494, 0.01790283, 0.0327278003, 0.0213617384, 0.0165862851, 0.00987145863, 0.01118886, 0.01652367, 0.0259379297, 0.0172023103, 0.0131138684, 0.00915211439, 0.01114844, 0.01631588, 0.0258413237, 0.0212230757, 0.0138219493, 0.00920242816, 0.0132377, 0.02443443, 0.0469610021, 0.0266006663, 0.0189577807, 0.0120117757, 0.01606113, 0.03084294, 0.0847903043, 0.0356553458, 0.0198362991, 0.0106452471, 0.01782014, 0.02275648, 0.0488292687, 0.0239315629, 0.0187976863, 0.0113628134, 0.02120276, 0.02335428, 0.0403282754, 0.021188559, 0.0180965681, 0.0125297317, 0.01477987, 0.01936312, 0.0290828124, 0.0184323564, 0.020392688, 0.0178354364, 0.01555298, 0.02103276, 0.0281029828, 0.0171666089, 0.0175065715, 0.0185601525, 0.01261311, 0.02205966, 0.0263145529, 0.0157665182, 0.0196633507, 0.0173989478, 0.01302087, 0.02117053, 0.0259626731, 0.0170609504, 0.020476846, 0.0150581803, 0.01149186, 0.01859096, 0.0195024572, 0.0155945281, 0.0185707882, 0.0139148114, 0.01134067, 0.01714691, 0.0183267277, 0.0162195414, 0.0200610999, 0.0153238149, 0.01607234, 0.01430605, 0.0194104463, 0.0186380334, 0.0223831628, 0.0193190873, 0.0186147, 0.01635187, 0.0188651327, 0.01894393, 0.0181447417, 0.021081632, 0.01794094, 0.01764256, 0.0165532883, 0.0170062147, 0.0148450397, 0.0176387634, 0.0197084, 0.02880589, 0.0193857066, 0.0230414607, 0.0186996814, 0.0188552998, 0.01922557, 0.02579586, 0.0180573557, 0.0257254094, 0.0179764926, 0.018409906, 0.01757673, 0.02275431, 0.0165936761, 0.0215492398, 0.0166945402, 0.0157760382, 0.0157596, 0.02198257, 0.01609255, 0.0187466089, 0.0172490329, 0.0150414566, 0.01439102, 0.01810367, 0.0179950278, 0.0174052846, 0.0196847711, 0.0162185989, 0.01364657, 0.01483998, 0.0208983999, 0.0185923073, 0.0190485045, 0.0139845992, 0.01589235, 0.01853594, 0.023346236, 0.0202605855, 0.0220185835, 0.0165106934, 0.01953045, 0.02201085, 0.024281336, 0.0218921807, 0.0214566346, 0.0174283516, 0.01860505, 0.02086539, 0.0231154338, 0.0251900926, 0.0217029992, 0.0190061107, 0.01952203, 0.02179179, 0.0279842746, 0.0268943626, 0.0246796291, 0.0259167235, 0.02301654, 0.02111538, 0.0282857772, 0.0276702885, 0.0304458812, 0.0287786927, 0.02524179, 0.01820464, 0.0268908087, 0.0289350152, 0.0254009236, 0.0397469141, 0.03013941, 0.02386268, 0.0327824466, 0.0263302587, 0.0285912342, 0.0302837864, 0.03364569, 0.02960056, 0.0413189791, 0.0294982567, 0.0275124572, 0.0302710198, 0.0326251, 0.02826903, 0.0348935537, 0.0287999604, 0.0269991402, 0.0285352822, 0.03095475, 0.0255398, 0.0265266355, 0.0233770013, 0.0243348312, 0.0259633865, 0.02861073, 0.0215486, 0.0243572146, 0.0226638597, 0.0249764938, 0.0287301261, 0.03095726, 0.02239924, 0.0273554064, 0.0233421549, 0.0247758981, 0.0286557674, 0.03173389, 0.02448672, 0.0289558303, 0.0252437033, 0.0245339219, 0.0253253654, 0.02752245, 0.0230178, 0.0233577751, 0.0226288717, 0.0217813756, 0.0217322968, 0.02777079, 0.02202406, 0.0271056704, 0.0248300117, 0.0263187196, 0.0255634077, 0.03016934, 0.01944401, 0.028234398, 0.0215646327, 0.0222762134, 0.0204742346, 0.02526657, 0.01677512, 0.0248965509, 0.0201500729, 0.0250032861, 0.0212540161, 0.02562984, 0.01612297, 0.0223816093, 0.0224799141, 0.0197552145, 0.0194033645, 0.02522868, 0.01855624, 0.0259814933, 0.028775949, 0.0185294207, 0.0201952178, 0.03090088, 0.02734784, 0.0332597345, 0.0240872689, 0.017871391, 0.0177741628, 0.0291121, 0.02370752, 0.0286287908, 0.0217966121, 0.0178556629, 0.0191207547, 0.02932722, 0.02265655, 0.0274451077, 0.0207545999, 0.0199162643, 0.0206894502, 0.02922997, 0.01973545, 0.0259117819, 0.0195043813, 0.0187096614, 0.0176827125, 0.03027998, 0.01924177, 0.029324526, 0.022037182, 0.0179599095, 0.0201224126, 0.02855759, 0.01404929, 0.0292493589, 0.0253553744, 0.0187188983, 0.0259173848, 0.02678545, 0.01431299, 0.0328797922, 0.0287251398, 0.0204208642, 0.0257604998, 0.03147413, 0.02089614, 0.0319028534, 0.0298768785, 0.0280944351, 0.0288722236, 0.03027625, 0.02302007, 0.0274434034, 0.0254068207, 0.0247455165, 0.0255857911, 0.02639947, 0.02070116, 0.0253613684, 0.0242315233, 0.0225497764, 0.0255403873, 0.03096627, 0.01451269, 0.0175000858, 0.0204574, 0.0228413437, 0.0219416749, 0.02695622, 0.01362389, 0.014882898, 0.0218684822, 0.0225610957, 0.0230685566, 0.03776158, 0.01613856, 0.0170284677, 0.0262698401, 0.0267407373, 0.0442211553, 0.04456859, 0.017132, 0.0189592857, 0.0268933568, 0.0275429767, 0.0337571539, 0.03315254, 0.01648057, 0.0188579746, 0.0242430288, 0.0252145045, 0.0296292827, 0.03120974, 0.01154157, 0.0130027309, 0.0165402573, 0.0196823981, 0.0265002586, 0.02573812, 0.01015641, 0.011965326, 0.0162630901, 0.0184837338, 0.0241533685, 0.02036475, 0.01000269, 0.0161291864, 0.0181906391, 0.019914547, 0.024183372, 0.02118883, 0.01235033, 0.0188576579, 0.0200168453, 0.0225743875, 0.0279941671, 0.02243835, 0.01488386, 0.0230930075, 0.0230775755, 0.0253963675, 0.0329516642, 0.03129765, 0.02033919, 0.0282395668, 0.0295434091, 0.024775926, 0.0341579653, 0.03028443, 0.01931002, 0.0236801337, 0.0203726999, 0.022539258, 0.0300832633, 0.02869974, 0.01675968, 0.0213589035, 0.0186656509, 0.023089366, 0.0306660887, 0.02394969, 0.0153709, 0.0207598228, 0.025427565, 0.0280290954, 0.0359715298, 0.03025883, 0.01764504, 0.0249918904, 0.0289357714, 0.0365035757, 0.0413686149, 0.03882316, 0.01994199, 0.0314417966, 0.0342182368, 0.0411865637, 0.0438805036, 0.04283216, 0.02898636, 0.0325847231, 0.0330506824, 0.0409016386, 0.0471834317, 0.04423256, 0.02746887, 0.0250269659, 0.0244877413, 0.0407081619, 0.045099631, 0.04375395, 0.02842352, 0.0258031916, 0.024055548, 0.0395130701, 0.0461950265, 0.04290152, 0.02642175, 0.0251230169, 0.0303838644, 0.0420823283, 0.0443932861, 0.03899873, 0.02141954, 0.0258201584, 0.0288543999, 0.0398865566, 0.0465702638, 0.03927502, 0.02131994, 0.0300869141, 0.0320490263, 0.0455390811, 0.0567719005, 0.04083236, 0.02619493, 0.0300994068, 0.031940233, 0.0442880131, 0.0519419611, 0.04045349, 0.02571226, 0.0252149049, 0.0294944718, 0.0452194139, 0.0494209193, 0.03211316, 0.02269083, 0.0233412962, 0.0219799839, 0.0300287008, 0.0424000733, 0.03188166, 0.02030154, 0.0228313524, 0.0225388147, 0.0330090448, 0.0465681665, 0.03233751, 0.01841606, 0.021927515, 0.0311136171, 0.0467015877, 0.049842909, 0.03246166, 0.01705051, 0.0255255643, 0.0281263459, 0.0397522636, 0.0528873503, 0.03932636, 0.0224656, 0.0283063687, 0.0319281258, 0.0477128811, 0.0546703823, 0.04066594, 0.02518459, 0.0285610165, 0.0319450088, 0.0505852997, 0.0592032447, 0.0434036, 0.02506708, 0.0255457535, 0.0230058581, 0.0365486294, 0.0482988842, 0.03027356, 0.01725492, 0.0182040744, 0.0174573399, 0.0281288736, 0.0363015719, 0.02474273, 0.01367502, 0.0189017747, 0.020023888, 0.0341086574, 0.0436378121, 0.03240788, 0.01564346, 0.0254904889, 0.0267570745, 0.0495002046, 0.055870261, 0.03930709, 0.02192303, 0.0390240401, 0.0360489786, 0.0649787262, 0.0584171563, 0.04415084, 0.02607673, 0.0489317104, 0.0376675501, 0.0693826899, 0.0524994656, 0.04401838, 0.02659585, 0.0416270047, 0.0373008363, 0.0635391623, 0.0478239134, 0.04234408, 0.02232832, 0.0304223001, 0.0312257484, 0.0564080216, 0.0432758518, 0.03840923, 0.02008189, 0.0279235151, 0.0312123001, 0.0637720078, 0.0446703807, 0.04455543, 0.02020819, 0.0261401646, 0.0332160629, 0.0639851987, 0.0478536226, 0.04052743, 0.02128673, 0.0286875833, 0.0368981361, 0.0717910379, 0.052020926, 0.04241786, 0.02144019, 0.029431751, 0.0339848325, 0.0618239753, 0.0464920737, 0.03471462, 0.01814181, 0.0226953253, 0.0237352848, 0.0541304871, 0.0392609611, 0.03399312, 0.01770333, 0.0232442413, 0.0252111536, 0.0543143153, 0.0405806191, 0.03824937, 0.01759244, 0.021852199, 0.0235975962, 0.0539029054, 0.0437731072, 0.04070238, 0.01832721, 0.0258810557, 0.0251871347, 0.0660300925, 0.0428463556, 0.04764068, 0.0219232, 0.032488741, 0.0311518405, 0.0722916797, 0.0562323481, 0.05303621, 0.0282179, 0.0328059383, 0.0329954475, 0.052660428, 0.0530828759, 0.04432557, 0.02391238, 0.0280212983, 0.0248698033, 0.0407820605, 0.046259921, 0.0388247, 0.02016434, 0.0223643165, 0.0227299724, 0.03871914, 0.044613529, 0.03353871, 0.01685433, 0.0191764776, 0.0229586922, 0.0284573156, 0.039851658, 0.03239102, 0.01665434, 0.022688007, 0.0244820789, 0.0415603518, 0.0467791259, 0.03731917, 0.02089727, 0.0367110595, 0.0420638844, 0.0645202249, 0.06054198, 0.03781879, 0.02122003, 0.038441591, 0.0517040975, 0.0642468482, 0.0517579652, 0.03545369, 0.02229865, 0.0356417187, 0.0514909141, 0.0654601455, 0.0524687767, 0.0289578, 0.01942199, 0.0308177117, 0.0374036059, 0.0503537133, 0.0385652222, 0.02519436, 0.01504687, 0.0241188481, 0.0349605121, 0.0427195653, 0.0302908216, 0.02438767, 0.01315331, 0.0209466852, 0.0251523834, 0.0342276134, 0.0307998713, 0.02245949, 0.01173198, 0.0212725475, 0.0263775047, 0.0456076078, 0.0351208188, 0.02811569, 0.01437906, 0.0243264791, 0.0317113325, 0.0481588021, 0.0328204408, 0.02720336, 0.0179292, 0.0280145053, 0.0330906324, 0.0437771119, 0.0396216139, 0.02593061, 0.01875377, 0.0285530146, 0.0352627337, 0.0419485494, 0.0362918004, 0.02471249, 0.01620718, 0.0228214916, 0.0248400569, 0.0429858491, 0.0389991328, 0.02324129, 0.0150413, 0.0216310546, 0.0251365658, 0.0368352383, 0.0357018821, 0.02153176, 0.01232099, 0.0227431152, 0.0247073453, 0.0313479416, 0.0370587744, 0.02420188, 0.01458326, 0.0249650721, 0.025719963, 0.0376191251, 0.0409862064, 0.0257477, 0.01840631, 0.0282650758, 0.0292774923, 0.0413189791, 0.039755445, 0.02705244, 0.017827, 0.0230319258, 0.0280217379, 0.0402498953, 0.0441650376, 0.02733684, 0.0167599, 0.0210665017, 0.0244289599, 0.0359460413, 0.0410081595, 0.02696928, 0.01437157, 0.0196316428, 0.0219954606, 0.0377397127, 0.0399683453, 0.0267877, 0.014741, 0.0193488635, 0.0214971043, 0.0365843065, 0.0373867005, 0.02811359, 0.01627357, 0.0215637572, 0.0228094682, 0.0329170786, 0.0315751545, 0.0312053, 0.0140839, 0.0221187174, 0.0202174056, 0.0285675116, 0.0263216384, 0.02565175, 0.01281248, 0.0228951946, 0.0207072832, 0.0282328092, 0.0245395526, 0.02300129, 0.0140254, 0.0194357522, 0.0226148106, 0.0295319874, 0.0253575984, 0.02161408, 0.01405432, 0.0219466425, 0.0269387644, 0.0332122296, 0.0320445225, 0.02387385, 0.01521123, 0.0215177815, 0.0277067684, 0.029770365, 0.0386448093, 0.03519879, 0.03262085, 0.0283797309, 0.0315862969, 0.0271201991, 0.0350471213, 0.02613006, 0.02189135, 0.0290887356, 0.0306981634, 0.0261046179, 0.0284539945, 0.02102113, 0.02018669, 0.0255548488, 0.0300327484, 0.0238845758, 0.0262630265, 0.01829381, 0.01634159, 0.0183389671, 0.022789957, 0.0196359009, 0.0198245589, 0.01950086, 0.01471057, 0.0171676818, 0.0212962143, 0.0190068316, 0.0212024171, 0.01958239, 0.01318768, 0.0170809478, 0.0179341678, 0.0150590017, 0.0179606061, 0.01579194, 0.00972735, 0.0136708189, 0.0149760246, 0.0130973598, 0.0162954517, 0.0152983, 0.01012557, 0.0151558099, 0.0167134628, 0.0170106143, 0.0188979674, 0.01806932, 0.0099637, 0.0164200831, 0.0153220873, 0.0155758737, 0.0169844348, 0.01633424, 0.01082767, 0.0182762444, 0.0183062907, 0.0156002324, 0.0197727904, 0.01634643, 0.01086374, 0.0197821278, 0.0204968732, 0.0175677463, 0.0218660571, 0.01818708, 0.01125289, 0.0199863687, 0.0185370632, 0.0171935651, 0.0192250106, 0.01926827, 0.01215161, 0.0227222666, 0.0194349363, 0.0151996817, 0.0161322672, 0.01772096, 0.01133618, 0.022393059, 0.023103755, 0.0166687593, 0.0168355592, 0.01772802, 0.01262095, 0.0209199805, 0.0260023065, 0.0206234995, 0.0177351125, 0.01668706, 0.01281209, 0.0215901081, 0.0218780711, 0.0193244349, 0.0170033593, 0.01563719, 0.01248836, 0.0191546232, 0.0208069775, 0.0206183158, 0.0190239102, 0.01866769, 0.01179326, 0.0185026228, 0.019906424, 0.020498652, 0.0203708597, 0.01835448, 0.01172142, 0.0192438494, 0.0181807969, 0.0211344138, 0.0192609169, 0.0168417, 0.01032596, 0.0183695704, 0.0187646225, 0.0219146088, 0.0207048245, 0.01970284, 0.01305642, 0.0228287131, 0.0212157741, 0.0296975374, 0.0214570221, 0.02119, 0.01579026, 0.0258926377, 0.0223586056, 0.0300964806, 0.0227668788, 0.02465214, 0.02360532, 0.0263469499, 0.0237406529, 0.0296661872, 0.0258220695, 0.02947442, 0.02283975, 0.0251057614, 0.0238889735, 0.0271637142, 0.0250501968, 0.02920812, 0.01983875, 0.022938706, 0.0229111705, 0.025883412, 0.0254327804, 0.02595027, 0.01589491, 0.0203271247, 0.0199938193, 0.0266347807, 0.026321955, 0.02938028, 0.01644805, 0.0227364823, 0.0237668883, 0.0254353546, 0.0252331253, 0.03000156, 0.01764819, 0.0294307005, 0.0273798481, 0.030090116, 0.0269913878, 0.02850683, 0.02086832, 0.0313561447, 0.0334739797, 0.034785293, 0.0315708853, 0.03181333, 0.01929609, 0.0268383753, 0.0311150365, 0.0270871911, 0.0290634949, 0.02728638, 0.01665989, 0.0239529591, 0.0287259743, 0.0263866466, 0.0274762455, 0.0259837, 0.01843111, 0.021234395, 0.0228725504, 0.0273585785, 0.0306894854, 0.03123087, 0.02152116, 0.0273518227, 0.0322689302, 0.0313520357, 0.031199934, 0.03507532, 0.02494707, 0.0380855761, 0.0325206332, 0.031470634, 0.0275837481, 0.03521883, 0.02397093, 0.0309332721, 0.0261755213, 0.0287346654, 0.0275065489, 0.03074164, 0.0190824, 0.0244745668, 0.0171415117, 0.0259268004, 0.0258354358, 0.02536563, 0.01685631, 0.0213902276, 0.0166259389, 0.0218726862, 0.0225485358, 0.02177909, 0.01439463, 0.0173425842, 0.0169959608, 0.0227249376, 0.0219817664, 0.02605014, 0.01893867, 0.0180924181, 0.0168780666, 0.0199109372, 0.0198928434, 0.02522368, 0.0184928, 0.0202483069, 0.0189370792, 0.0224060901, 0.0263901576, 0.02432683, 0.01978303, 0.0178998336, 0.0193993468, 0.0226994809, 0.0242951773, 0.02249758, 0.0183941, 0.0144613432, 0.0162973255, 0.0187350884, 0.0193128791, 0.02070457, 0.01577871, 0.0127622997, 0.0132202953, 0.0176319331, 0.0174413417, 0.01848405, 0.01561957, 0.0107355872, 0.0114088207, 0.0159532446, 0.0162050389, 0.01824671, 0.01536211, 0.00995717477, 0.0114650028, 0.0158662107, 0.0176573638, 0.01775881, 0.01613082, 0.0101080341, 0.012855975, 0.0161353089, 0.0150364544, 0.01584518, 0.01399353, 0.0106150871, 0.0130594661, 0.0136160506, 0.0145140057, 0.01610887, 0.01500126, 0.0104464954, 0.0135524692, 0.0146952281, 0.0147909923, 0.01721187, 0.01644517, 0.0104340827, 0.0115437945, 0.0133443894, 0.0154856024, 0.01732953, 0.01570066, 0.00996324979, 0.0113490121, 0.0131747648, 0.014657503, 0.016935, 0.01485134, 0.00917669944, 0.0113033541, 0.0138648208, 0.0144853257, 0.01591604, 0.01428353, 0.0104052117, 0.0128453774, 0.0179121457, 0.0158157572, 0.01723685, 0.01442884, 0.0128849568, 0.0150536895, 0.0143660149, 0.0133171696, 0.01422608, 0.01258226, 0.0107279578, 0.012046149, 0.0150882872, 0.0155952759, 0.01580053, 0.01253441, 0.0103660524, 0.0110515039, 0.0140898349, 0.0158803035, 0.01755708, 0.01327113, 0.0107630035, 0.0119854501, 0.0147779994, 0.015553575, 0.01774351, 0.01359711, 0.00974913687, 0.0120704621, 0.0152281439, 0.0137978503, 0.01804651, 0.01531165, 0.0100205922, 0.0126995612, 0.0167604759, 0.0141162928, 0.01513102, 0.01308004, 0.00903902855, 0.012803887, 0.0149831176, 0.015041464, 0.01435412, 0.0126203, 0.0104902098, 0.0139345257, 0.0148043688, 0.01591249, 0.01625892, 0.01285019, 0.0108498763, 0.0114722969, 0.0138809076, 0.0161485821, 0.01779085, 0.01336248, 0.010746765, 0.0111825438, 0.0136496043, 0.0175794046, 0.01832693, 0.01251916, 0.00940182712, 0.0102408668, 0.0124475965, 0.0159718115, 0.02032819, 0.01246266, 0.00904317107, 0.0115260752, 0.0154396072, 0.0202620067, 0.02089482, 0.01551214, 0.0109763974, 0.014536065, 0.016793143, 0.0204466637, 0.02293306, 0.01842524, 0.0139582055, 0.0150557682, 0.0173359793, 0.0236403197, 0.02173053, 0.01669525, 0.01267327, 0.0147261638, 0.015479424, 0.0221625566, 0.01819162, 0.01461473, 0.00975079089, 0.0126047963, 0.013311726, 0.0213618334, 0.01693765, 0.01365411, 0.00911007728, 0.0113320909, 0.0121719884, 0.019122256, 0.01768291, 0.01471965, 0.00990273803, 0.0116483765, 0.014111436, 0.0246877633, 0.0190384, 0.01681675, 0.0123911304, 0.0136635033, 0.0173475835, 0.0266614836, 0.0175903, 0.01658336, 0.0113750231, 0.0141391018, 0.0164282862, 0.0247700978, 0.01772732, 0.01844248, 0.0108463774, 0.0115870684, 0.0164112449, 0.0256428421, 0.01684485, 0.01564004, 0.00940388907, 0.0100532426, 0.0137872435, 0.0251190402, 0.01615453, 0.01416309, 0.00854677055, 0.00919962022, 0.0135201113, 0.0243770629, 0.01711371, 0.01588384, 0.0117314346, 0.0109857824, 0.0138015812, 0.0265929494, 0.0222, 0.01963457, 0.0143759148, 0.0125727607, 0.0145567888, 0.0288055018, 0.02049829, 0.02060482, 0.0140883895, 0.0124293091, 0.0176225919, 0.0293608308, 0.02225254, 0.0184977, 0.0139612816, 0.0122870859, 0.0187115874, 0.0270629842, 0.0206148, 0.01643222, 0.0123504829, 0.0132999187, 0.0207137316, 0.0313410424, 0.02529082, 0.01792471, 0.0116699878, 0.0134312734, 0.0203751195, 0.0283852648, 0.02557727, 0.01661154, 0.0116976062, 0.0132874232, 0.0191692226, 0.0213369597, 0.02220477, 0.01726785, 0.012115865, 0.0129963625, 0.020051511, 0.0200348422, 0.02249188, 0.01921096, 0.0138442023, 0.0147431251, 0.0231073089, 0.0227410253, 0.02321488, 0.02195512, 0.014868713, 0.0147912707, 0.0233714078, 0.0228432361, 0.02246553, 0.01834284, 0.012019773, 0.0125768511, 0.028430922, 0.0222460926, 0.02620295, 0.01599794, 0.0109622031, 0.0108705806, 0.0228053778, 0.0178939998, 0.01880581, 0.01576713, 0.00962700322, 0.0122456234, 0.0210639276, 0.0159242786, 0.01506001, 0.01807296, 0.0115552079, 0.0133320577, 0.0179967601, 0.0175772291, 0.01682638, 0.02029024, 0.015198417, 0.0145559749, 0.0219631027, 0.025889311, 0.02041019, 0.01916523, 0.0189387519, 0.0155612295, 0.021960685, 0.0295186285, 0.01995139, 0.01682861, 0.0190815199, 0.0123247188, 0.0172017794, 0.0221325774, 0.02543083, 0.02048227, 0.0153783988, 0.0108192451, 0.0164031275, 0.0240297895, 0.02773486, 0.02099596, 0.0212188698, 0.01218493, 0.0185581744, 0.0251414049, 0.02775564, 0.02161437, 0.0215109251, 0.0151743917, 0.0227317885, 0.0278218053, 0.02902878, 0.0273318, 0.0318253711, 0.0188229233, 0.0251690261, 0.0315064602, 0.03391292, 0.02675216, 0.032734815, 0.0249761716, 0.0317668393, 0.0351759382, 0.03622477, 0.03065989, 0.0357516557, 0.0283028409, 0.0301259141, 0.0267840326, 0.03443108, 0.03491424, 0.0398237146, 0.0264541451, 0.0304181911, 0.0333460011, 0.03781495, 0.03969552, 0.0445562862, 0.0283032935, 0.0290568303, 0.0337383561, 0.03631274, 0.04147783, 0.0469382182, 0.0271466058, 0.0226454269, 0.0289192759, 0.03626591, 0.03557421, 0.043456886, 0.023821108, 0.0231277179, 0.0267964955, 0.03240422, 0.04364109, 0.0448553562, 0.0266733449, 0.0260834601, 0.029891558, 0.03491506, 0.04251251, 0.0405796692, 0.0289588124, 0.0235283524, 0.0259406157, 0.03504185, 0.04126727, 0.0422474779, 0.0293507744, 0.0229401533, 0.0223475229, 0.03259197, 0.03554467, 0.0360099562, 0.0247997083, 0.0226764344, 0.0247053765, 0.03442363, 0.03461487, 0.0380061455, 0.0281866938, 0.022294512, 0.0276521817, 0.03505681, 0.0390613, 0.0421798825, 0.0258141793, 0.0200159214, 0.0245253183, 0.03166711, 0.03685991, 0.0389079489, 0.0230724253, 0.0214780997, 0.0280852653, 0.03311512, 0.0368361, 0.0412782356, 0.0234824643, 0.0232261587, 0.0290898215, 0.0383896, 0.03656061, 0.0405213647, 0.0234002117, 0.0216204002, 0.030276645, 0.04101517, 0.03568941, 0.0378131717, 0.0255282372, 0.0205242559, 0.0315010138, 0.04285936, 0.04088796, 0.038764704, 0.0265345518, 0.0211069919, 0.0345198289, 0.04422138, 0.04612904, 0.0431766063, 0.0276943166, 0.0231091902, 0.0359867178, 0.05327584, 0.04738307, 0.049607791, 0.031767033, 0.0236529075, 0.0358443558, 0.04484092, 0.04425034, 0.0476331264, 0.0249075629, 0.0215347372, 0.0282152724, 0.04228393, 0.0352424, 0.0403467342, 0.0234428588, 0.0219666772, 0.0276477821, 0.03882468, 0.0355675, 0.0419676043, 0.0263927337, 0.0283818338, 0.032490626, 0.04345066, 0.03907239, 0.0431172438, 0.0283383727, 0.0300035067, 0.0347374938, 0.04551483, 0.03845798, 0.0413921922, 0.0264164172, 0.0269518401, 0.0320042074, 0.04183874, 0.03543225, 0.0453682654, 0.027500581, 0.0306420699, 0.0351232663, 0.04786098, 0.04408487, 0.049563814, 0.0386503711, 0.0301723909, 0.0381159969, 0.05183227, 0.04903766, 0.0540785007, 0.040172033, 0.0325809084, 0.0409840047, 0.05191579, 0.0450826, 0.0545039028, 0.0349493586, 0.0301010031, 0.0347948298, 0.0496581, 0.04018661, 0.0545645058, 0.0387016349, 0.036185652, 0.0385698378, 0.05103278, 0.04720888, 0.0524463132, 0.0371554866, 0.0353942774, 0.0377055705, 0.05109885, 0.04482842, 0.0490158796, 0.0317608863, 0.0286477599, 0.0340022817, 0.04097496, 0.04120667, 0.0532637462, 0.0288547333, 0.0285893939, 0.035963621, 0.04408801, 0.04751091, 0.0590746775, 0.029968299, 0.026581794, 0.0323069096, 0.04217204, 0.04936358, 0.0486652032, 0.0283708014, 0.0238988958, 0.02950304, 0.04207276, 0.04318181, 0.0391776636, 0.0276520029, 0.0228714198, 0.0263166167, 0.03743785, 0.0396036, 0.0363754109, 0.0219996069, 0.0225927457, 0.0253687166, 0.03733931, 0.03943587, 0.0412061885, 0.0238476694, 0.0243128464, 0.0272016786, 0.03542417, 0.04011893, 0.0375237651, 0.0228745621, 0.0203338526, 0.0229525492, 0.03253087, 0.03386035, 0.0337438285, 0.0208105464, 0.0190483108, 0.0201805141, 0.03211947, 0.02778501, 0.0282520466, 0.0204184689, 0.0188449342, 0.0189741664, 0.03435804, 0.02341877, 0.0258954726, 0.0206393078, 0.020536609, 0.022966763, 0.04004258, 0.02597017, 0.0278125275, 0.0228741411, 0.0217294749, 0.0235923566, 0.04229796, 0.03041769, 0.0317485258, 0.0247647259, 0.0240877587, 0.0253775027, 0.04088379, 0.03030492, 0.0343630947, 0.0222155862, 0.0212195646, 0.0233944338, 0.0359056, 0.02918265, 0.0315705612, 0.0211176984, 0.0194372404, 0.0230013616, 0.03177721, 0.03028052, 0.0298003666, 0.0227708668, 0.0205646176, 0.0249542724, 0.03384054, 0.03016189, 0.0317391343, 0.0245416518, 0.0213146973, 0.0244556181, 0.03463492, 0.0303902, 0.029550679, 0.0258207154, 0.0219831187, 0.0253956933, 0.0331664, 0.02791, 0.0256774109, 0.0239384659, 0.0206892043, 0.0252716579, 0.03017742, 0.02640915, 0.0242407303, 0.0230143294, 0.0188395102, 0.0214676317, 0.02363221, 0.02627419, 0.0238650739, 0.0198047794, 0.0155816572, 0.0210989676, 0.02354746, 0.02537337, 0.0236761849, 0.0171240065, 0.016727753, 0.0192691181, 0.02210401, 0.02542799, 0.021627469, 0.0190810021, 0.0167104844, 0.0203701798, 0.0235498, 0.02426508, 0.0246472321, 0.0213558786, 0.020796394, 0.0199977625, 0.02316908, 0.02306715, 0.021116754, 0.0186704621, 0.0197163634, 0.0190601517, 0.02351394, 0.02681397, 0.0235812441, 0.0159455147, 0.0167000126, 0.0192898754, 0.02055228, 0.02472127, 0.0188343022, 0.0194929726, 0.0164454617, 0.0217265226, 0.02419836, 0.02954412, 0.026627291, 0.0204807129, 0.0194883589, 0.0261557102, 0.02540425, 0.02777911, 0.0204503462, 0.020110175, 0.0201371461, 0.0279508214, 0.02762927, 0.0268023, 0.0269435775, 0.021304518, 0.0222359672, 0.0335698724, 0.02656936, 0.02359441, 0.0275572445, 0.0172840692, 0.0190793294, 0.0258442964, 0.02309747, 0.02481043, 0.0333859585, 0.0207580663, 0.0241585411, 0.0271741729, 0.02325807, 0.02383387, 0.0279477593, 0.0164174326, 0.0212266091, 0.0258416794, 0.02205424, 0.02597916, 0.0261136908, 0.0193424188, 0.023028776, 0.0247124713, 0.02449369, 0.02569717, 0.0268804673, 0.0191098098, 0.0259487629, 0.0274283942, 0.02734381, 0.02769346, 0.0294635929, 0.019137485, 0.0268616006, 0.0272805635, 0.02782629, 0.02677245, 0.0316058323, 0.0197385717, 0.0263028052, 0.0271389633, 0.02471311, 0.02350075, 0.0259697884, 0.019585222, 0.0241758097, 0.022697622, 0.02393257, 0.02058621, 0.0282289628, 0.0244925376, 0.0282211527, 0.0224178545, 0.02406279, 0.02004433, 0.0274193101, 0.025407223, 0.0279959254, 0.0239336248, 0.02460585, 0.01988152, 0.024924187, 0.0247925892, 0.0281566009, 0.024216393, 0.02686772, 0.02412985, 0.0283990838, 0.0261288509, 0.0327748656, 0.0267965458, 0.02939068, 0.02383955, 0.0286632348, 0.0228900891, 0.0285194106, 0.0254062042, 0.03001813, 0.02376371, 0.0282620955, 0.0227686055, 0.0268734451, 0.023594385, 0.0296807, 0.02558406, 0.0291121434, 0.0240325648, 0.0270749796, 0.0255961865, 0.02778022, 0.02162085, 0.0278368071, 0.0216652863, 0.0251124669, 0.0208803359, 0.02777876, 0.02472396, 0.0283758771, 0.0221329778, 0.0248630214, 0.020737838, 0.02545873, 0.02404854, 0.0284102373, 0.0245813075, 0.0238978472, 0.0222007204, 0.02636407, 0.02324363, 0.0293860994, 0.023706276, 0.0249286257, 0.0264054462, 0.02816986, 0.02254558, 0.0298732705, 0.0269249398, 0.028743092, 0.0306273531, 0.02979369, 0.02792729, 0.0306976195, 0.0280124657, 0.03288332, 0.0324583538, 0.0305302, 0.02552548, 0.0303415414, 0.0294757951, 0.0351344906, 0.0337884277, 0.02928249, 0.0261192, 0.0310491379, 0.0263007134, 0.0352170654, 0.0327212922, 0.03486067, 0.03488686, 0.0395917855, 0.030452203, 0.0376585536, 0.0482820421, 0.0399058, 0.04640537, 0.0482564047, 0.0342288315, 0.0388319604, 0.0505800098, 0.0406942, 0.0472592, 0.0472490229, 0.0341288, 0.0347715095, 0.0452588424, 0.03711041, 0.03978126, 0.0468755811, 0.0358422212, 0.0398291312, 0.0551836453, 0.04252165, 0.04333066, 0.047435116, 0.0338584594, 0.0381408446, 0.0467839427, 0.03510238, 0.03544833, 0.0463433154, 0.0321243443, 0.0336467065, 0.0465314053, 0.03118436, 0.02959619, 0.0389194936, 0.0263301861, 0.0280868821, 0.0363643169, 0.02612366, 0.03084402, 0.0377837718, 0.0251638386, 0.0261196289, 0.0306538437, 0.02500558, 0.02864956, 0.0342495367, 0.0250002407, 0.0255149323, 0.0307016317, 0.02816486, 0.0326384, 0.0348676965, 0.0291052107, 0.0278938226, 0.0317548327, 0.02750791, 0.03303153, 0.0345564485, 0.0253012106, 0.0276597794, 0.0285982285, 0.02797175, 0.02967972, 0.0341414325, 0.0249513593, 0.0301838275, 0.0325821564, 0.02618959, 0.02671473, 0.028930299, 0.0240143072, 0.0265871976, 0.0282273777, 0.02513594, 0.02220938, 0.0273272377, 0.0260914266, 0.0268630534, 0.0359263308, 0.03175946, 0.03132183, 0.030334292, 0.0233218987, 0.0292184707, 0.0419746973, 0.03665224, 0.03399232, 0.028573107, 0.0285219681, 0.0325144604, 0.0442915484, 0.03836071, 0.0368138, 0.0293746106, 0.0251586251, 0.0291924123, 0.0376774706, 0.0332638, 0.03404026, 0.0273934044, 0.0245125517, 0.0253812782, 0.0307716839, 0.02804534, 0.03264667, 0.025746908, 0.0224407092, 0.0212952215, 0.0364600942, 0.03752528, 0.03577736, 0.0307417698, 0.0265843216, 0.0259084646, 0.0446952395, 0.0452367, 0.04208354, 0.0449656174, 0.0275045615, 0.0418639109, 0.0572348312, 0.05127112, 0.03806748, 0.0414781943, 0.027541941, 0.045139607, 0.0682678446, 0.06282699, 0.04487931, 0.0491384864, 0.03378544, 0.0512301885, 0.0661581084, 0.05881556, 0.0439111, 0.0468531661, 0.0322775356, 0.0462868288, 0.0607851036, 0.06063691, 0.05146393, 0.0470685735, 0.0296149738, 0.0453052782, 0.064028725, 0.06621084, 0.05694813, 0.0474887341, 0.032216277, 0.0462829135, 0.0708952844, 0.06726717, 0.05305664, 0.0533262007, 0.0307741016, 0.0472074486, 0.0728783906, 0.06768343, 0.05379916, 0.0525393821, 0.0292997789, 0.0475344434, 0.0726507679, 0.06326283, 0.05381547, 0.0469516143, 0.0291838497, 0.0509458967, 0.0722162277, 0.06939311, 0.06522287, 0.0615000166, 0.0420930646, 0.0620532036, 0.0751721859, 0.0615677, 0.05604026, 0.0572206639, 0.0395525396, 0.0543558486, 0.0687964782, 0.06360319, 0.05648464, 0.0667344406, 0.0393536724, 0.0567380115, 0.0734091476, 0.06050127, 0.05528848, 0.0639130026, 0.036944963, 0.0510974899, 0.0662183464, 0.05477519, 0.05027023, 0.0578838848, 0.0310406033, 0.0492831469, 0.0631798431, 0.05577102, 0.04693508, 0.054009214, 0.0340124108, 0.0488748103, 0.061324656, 0.04899444, 0.04597514, 0.0492160432, 0.0336378813, 0.0419181325, 0.0536888428, 0.0511503, 0.04699541, 0.0425257869, 0.0316326991, 0.0412339829, 0.0570648573, 0.05376915, 0.04492269, 0.0434394367, 0.0262934733, 0.0355455093, 0.0448598675, 0.04899973, 0.04374674, 0.0518459864, 0.0249853339, 0.0346256904, 0.0484816059, 0.04515743, 0.0490981, 0.0588684753, 0.0312818214, 0.0416642763, 0.0508253798, 0.04682453, 0.04925557, 0.0505595095, 0.0290692821, 0.0422246642, 0.0535681322, 0.05247085, 0.0501316, 0.0487979203, 0.0306133498, 0.0359031036, 0.042806156, 0.04000556, 0.04935826, 0.0417347886, 0.030592313, 0.0335449241, 0.0364034884, 0.0342851, 0.04908985, 0.0377369858, 0.0275107659, 0.0341504514, 0.0330375172, 0.03345843, 0.0497326, 0.0419731103, 0.0266772956, 0.0356875807, 0.0381000936, 0.03742335, 0.05078387, 0.0432398207, 0.0264818743, 0.0370922238, 0.0413566679, 0.04166507, 0.05447574, 0.0462702438, 0.0310941432, 0.0382116437, 0.0451576188, 0.04263944, 0.05570476, 0.0449074619, 0.0359450169, 0.0419202857, 0.0456953943, 0.04370764, 0.05588555, 0.0429953896, 0.0382954851, 0.0405110493, 0.0444828272, 0.04398405, 0.05306445, 0.0451168828, 0.0364557765, 0.0375378095, 0.0411306247, 0.04464707, 0.05257079, 0.046651952, 0.0326812901, 0.0341634005, 0.0437168069, 0.04579408, 0.05643356, 0.0448286235, 0.0348680243, 0.0382500961, 0.0464588366, 0.05177716, 0.06384751, 0.0525603406, 0.040116895, 0.0418433696, 0.047329139, 0.04771906, 0.06363726, 0.0454721637, 0.0330490991, 0.0347795412, 0.0376382619, 0.03603432, 0.05234884, 0.0391358435, 0.0323408842, 0.0306628086, 0.0304905325, 0.03431639, 0.05450599, 0.0458824076, 0.0396604314, 0.0338400975, 0.0358934551, 0.03525439, 0.05580279, 0.0471629612, 0.0363506824, 0.0342076868, 0.0373994187, 0.04038984, 0.05533687, 0.0426059254, 0.0329207852, 0.0313390009, 0.0371125303, 0.03882679, 0.05281347, 0.0391911678, 0.0355291665, 0.0297392085, 0.0354316235, 0.0368953, 0.05212217, 0.0420447737, 0.0309684407, 0.0264327656, 0.0330164284, 0.03082382, 0.04679292, 0.0378796868, 0.0324102156, 0.0263815187, 0.0312350299, 0.02628333, 0.04193033, 0.0395649448, 0.029735446, 0.0228326414, 0.0268127788, 0.02642081, 0.04199183, 0.0368119851, 0.0279684365, 0.021855453, 0.0286746044, 0.02723756, 0.04077387, 0.032137759, 0.0272914711, 0.0217946023, 0.0262480862, 0.02407673, 0.03539215, 0.0284545477, 0.0280296598, 0.0253946465, 0.0266433731, 0.02334165, 0.03429459, 0.0248500109, 0.0245518498, 0.0260188896, 0.0267388392, 0.02307762, 0.03396494, 0.0280696675, 0.0275978465, 0.0269464385, 0.0280752741, 0.02454433, 0.03826902, 0.0324144736, 0.0303107351, 0.0273561981, 0.0339800417, 0.0280431, 0.03625359, 0.0378417335, 0.0310590528, 0.0305283517, 0.0353168733, 0.02949674, 0.0374966, 0.0351854526, 0.027030712, 0.0309206173, 0.0352388099, 0.03172901, 0.03478199, 0.0284102075, 0.0234386493, 0.0297315493, 0.0336683095, 0.0294811, 0.03401578, 0.0275032558, 0.025558671, 0.0263075903, 0.0294231046, 0.02514482, 0.03137016, 0.0205419119, 0.0225379243, 0.0214678049, 0.0286714267, 0.02271479, 0.02781626, 0.0202720612, 0.0231522415, 0.0269105174, 0.032880716, 0.02392454, 0.0278704, 0.0216096528, 0.0237625446, 0.0222950988, 0.0280631185, 0.0261945, 0.02882279, 0.0239052586, 0.0228918716, 0.0236536991, 0.0292382836, 0.02409637, 0.02510575, 0.0209888797, 0.0224453229, 0.0279810894, 0.0363648981, 0.02780559, 0.02870814, 0.0253526643, 0.0239380524, 0.0359179936, 0.0361395963, 0.0278679, 0.02996466, 0.0252289716, 0.0276255347, 0.0382992439, 0.0427165814, 0.02658417, 0.0285635, 0.0259377379, 0.0298385844, 0.0365732312, 0.0407711118, 0.0260347, 0.02806052, 0.0279402379, 0.0260624159, 0.0336562023, 0.036571525, 0.02497011, 0.02725809, 0.0249677151, 0.0263431761, 0.0306571405, 0.0343116075, 0.02576383, 0.02668539, 0.0228539631, 0.0256823767, 0.0293950494, 0.0357194766, 0.02591126, 0.02270862, 0.020078579, 0.0241175219, 0.028629465, 0.0321283937, 0.02516347, 0.02349991, 0.0176863093, 0.0251236223, 0.0273594521, 0.0334601253, 0.02545914, 0.0236316, 0.01706196, 0.0282952655, 0.0260829031, 0.0311351977, 0.02317209, 0.02397904, 0.0182773471, 0.0280291308, 0.0298741013, 0.0290405918, 0.02397591, 0.0197692, 0.0190539043, 0.0232398789, 0.0299347062, 0.0288626701, 0.02191512, 0.0199299, 0.0205239039, 0.0258734394, 0.0340885222, 0.0318280123, 0.02340258, 0.01837592, 0.0176163521, 0.0251200497, 0.0322060846, 0.0301619843, 0.02610317, 0.01794908, 0.0146571109, 0.0263875537, 0.0314838775, 0.0297064576, 0.02204369, 0.0181869, 0.0158057269, 0.03007471, 0.0335839652, 0.0278540775, 0.02214715, 0.02376214, 0.0180817693, 0.0281422008, 0.0328463539, 0.0297940522, 0.02292435, 0.02645059, 0.0213212948, 0.0303048082, 0.0350055397, 0.0295479652, 0.02641843, 0.02889308, 0.0209808853, 0.0283045974, 0.0333185419, 0.02861863, 0.02932266, 0.02974435, 0.0250798706, 0.0244317371, 0.0385825858, 0.0264249928, 0.02960279, 0.02704614, 0.0247075818, 0.018500587, 0.0320317186, 0.027527906, 0.02725151, 0.0242456, 0.0255727712, 0.017888587, 0.0251353048, 0.0245692004, 0.02733434, 0.03061844, 0.0344190784, 0.0398764051, 0.0449154973, 0.0445282534, 0.0358903, 0.03398934, 0.035429772, 0.0350989401, 0.0438645631, 0.0386994258, 0.03411898, 0.02921129, 0.0300390329, 0.028361734, 0.038305074, 0.036248114, 0.03249473, 0.02860612, 0.0275826901, 0.0316695273, 0.0397509821, 0.0389776602, 0.03983145, 0.03098135, 0.0297567733, 0.0331952274, 0.0414828584, 0.0383072235, 0.03907808, 0.031002, 0.0329031982, 0.0339174755, 0.04247991, 0.0332663655, 0.03290261, 0.03073497, 0.0358493403, 0.0371191055, 0.0428264178, 0.0295583773, 0.03390966, 0.03288664, 0.0348799117, 0.03641418, 0.0448617376, 0.0272817779, 0.03626873, 0.03407129, 0.0335370712, 0.0330796912, 0.0380319357, 0.0260681137, 0.02776456, 0.02714453, 0.0284241904, 0.0258387774, 0.0335995965, 0.0278384592, 0.02703365, 0.02687473, 0.0267222151, 0.0239335299, 0.0299920291, 0.0288855769, 0.02891289, 0.0286379, 0.0312434062, 0.0217456613, 0.0300314501, 0.0288484264, 0.02806133, 0.02981919, 0.0331484228, 0.0211301036, 0.0290281028, 0.0287136622, 0.02744178, 0.0331299, 0.0322553217, 0.0226821713, 0.0305621792, 0.0262232646, 0.0252846, 0.03135683, 0.0303759072, 0.0180225987, 0.0267980658, 0.0229178201, 0.02523933, 0.03026748, 0.0281431545, 0.017113287, 0.0265299343, 0.024516074, 0.02444664, 0.03055973, 0.0306271072, 0.0194066484, 0.0301798992, 0.0282111429, 0.02761437, 0.03266128, 0.0316583887, 0.0193178579, 0.0341547765, 0.0287784543, 0.02743641, 0.03382519, 0.0298917349, 0.0201450363, 0.031069085, 0.0323534645, 0.03568024, 0.0390886, 0.028757723, 0.02328136, 0.0292820167, 0.0304106753, 0.03158306, 0.0343916, 0.0281866807, 0.0235493388, 0.0293492917, 0.0287997518, 0.02524591, 0.0299131, 0.0230752733, 0.0199133288, 0.0265052337, 0.0234080292, 0.02120712, 0.02286995, 0.0228381716, 0.0182207767, 0.0240898859, 0.0233379919, 0.02183347, 0.02205142, 0.0254672542, 0.0201315526, 0.0231694058, 0.0238928311, 0.02075515, 0.02224961, 0.0240329653, 0.0192384776, 0.0234388523, 0.0217200536, 0.01851683, 0.02077351, 0.0170120671, 0.0145682506, 0.017839672, 0.0208371487, 0.01873913, 0.01726716, 0.0152281001, 0.0105171101, 0.0138606224, 0.0172571503, 0.01567479, 0.01625947, 0.0178366564, 0.0122669013, 0.0166241676, 0.020117566, 0.01741313, 0.01795581, 0.0199186802, 0.0146957673, 0.0177862048, 0.0219944976, 0.01751895, 0.01753432, 0.0193097815, 0.0153132128, 0.0178454611, 0.0199902784, 0.01540365, 0.01623041, 0.0165876076, 0.0139076943, 0.0169700943, 0.0187154207, 0.01414286, 0.01586027, 0.0156587753, 0.0133791771, 0.016956633, 0.0185267255, 0.01394055, 0.01498038, 0.0151559459, 0.0128889736, 0.0171645824, 0.0171584841, 0.01401246, 0.0171533, 0.0177356936, 0.0142560173, 0.0187124629, 0.0197701287, 0.01556395, 0.01795172, 0.0208986253, 0.0153445071, 0.0203084759, 0.0187307745, 0.01529667, 0.01644826, 0.0193236936, 0.0151410773, 0.0187397432, 0.0173903424, 0.01412547, 0.01473788, 0.0161009636, 0.0134506859, 0.0162615497, 0.0166192353, 0.01432235, 0.01434753, 0.0151627734, 0.0130339963, 0.0146301948, 0.0149459615, 0.0138256, 0.01333274, 0.0124277761, 0.0112714823, 0.0128317093, 0.0153568108, 0.01300538, 0.01191066, 0.0112608802, 0.0103522092, 0.0106975473, 0.013887261, 0.01178345, 0.01248736, 0.013907589, 0.0128992237, 0.0117857829, 0.0146790128, 0.011281, 0.0128534, 0.013446345, 0.0125494115, 0.0112641724, 0.0133389859, 0.01042594, 0.01427638, 0.0145214824, 0.011056832, 0.0106510436, 0.0130513245, 0.01269961, 0.01461833, 0.0130249998, 0.0106566725, 0.0105962036, 0.013195591, 0.01351832, 0.01309173, 0.0125081753, 0.0100117652, 0.0120046353, 0.0134059498, 0.01361502, 0.01420404, 0.0116954446, 0.00809196196, 0.0104987565, 0.0129575916, 0.01113513, 0.01280286, 0.0106884269, 0.00898066722, 0.0103842365, 0.00945536792, 0.01110275, 0.01028875, 0.0112085147, 0.00958963204, 0.0135931158, 0.0144195938, 0.01193511, 0.01430644, 0.0111906556, 0.0100820977, 0.0156501513, 0.0196767077, 0.01732432, 0.01566427, 0.0103418287, 0.010329118, 0.0139443958, 0.0168346204, 0.01604567, 0.01382737, 0.0102172391, 0.0109690148, 0.0147461165, 0.0166320819, 0.01483083, 0.01521868, 0.0117350081, 0.0106515866, 0.0143801933, 0.0152599392, 0.01457522, 0.01785074, 0.0145668816, 0.0120428829, 0.0186842978, 0.0195858628, 0.01573034, 0.02156544, 0.0145370141, 0.0146385431, 0.0246535446, 0.0269682482, 0.01675059, 0.02431377, 0.014787144, 0.0138180116, 0.0200802404, 0.0260079484, 0.01728928, 0.01879311, 0.0134565709, 0.0128669441, 0.0238328986, 0.0318349265, 0.01998849, 0.02513068, 0.0179660507, 0.0143088782, 0.0272137281, 0.0360057242, 0.0290807, 0.03010476, 0.0242323875, 0.0184748452, 0.0388214402, 0.0532037318, 0.03978568, 0.03822725, 0.0266762339, 0.0176551472, 0.0387626588, 0.0553872958, 0.03766141, 0.04994452, 0.0212426428, 0.0202542096, 0.0398998335, 0.0477796011, 0.02794679, 0.05027863, 0.0292708129, 0.0352721885, 0.0563413352, 0.0569787435, 0.04191143, 0.0361371, 0.0378328636, 0.0367585681, 0.0551728308, 0.0665938482, 0.0503191, 0.04264178, 0.0398499966, 0.0287307482, 0.0545222647, 0.0601881742, 0.04596947, 0.04295295, 0.0445894711, 0.0304432791, 0.0559914634, 0.0584355146, 0.04197439, 0.04519656, 0.0495344959, 0.0366148278, 0.0579457656, 0.063147001, 0.04085048, 0.04913652, 0.0534617677, 0.0353475884, 0.0535714962, 0.0606779009, 0.0413678, 0.05169855, 0.0440213755, 0.0290953126, 0.043171715, 0.0574524179, 0.03808451, 0.04450274, 0.0434050821, 0.0321353339, 0.0446070842, 0.059862338, 0.04108584, 0.04651404, 0.0453708023, 0.030775005, 0.046978496, 0.0594012775, 0.03560115, 0.04742734, 0.0422149114, 0.0305009689, 0.0534471869, 0.0532447472, 0.04014011, 0.04902317, 0.0509099327, 0.0322458446, 0.0472877808, 0.0487215705, 0.03575236, 0.03884305, 0.0385962203, 0.0281238705, 0.0413188748, 0.0491701923, 0.0363818, 0.03520587, 0.0399861969, 0.0261329748, 0.0426188745, 0.0449470319, 0.03886094, 0.03787835, 0.0416959561, 0.0327765904, 0.0562017336, 0.052050788, 0.04707325, 0.04208975, 0.0412383266, 0.0265461393, 0.0474201739, 0.0384340733, 0.02917748, 0.03351292, 0.0365847424, 0.0242209118, 0.0433910266, 0.0325700529, 0.02091537, 0.02838242, 0.0253912676, 0.0164348427, 0.0324464105, 0.0283432938, 0.02205433, 0.0270528, 0.0221786126, 0.0214055516, 0.0400428697, 0.0347948037, 0.03361262, 0.03079083, 0.0291328058, 0.0256871488, 0.0445553772, 0.0377661102, 0.04149513, 0.03013186, 0.0263896491, 0.0230681319, 0.0440205149, 0.0297731068, 0.03493143, 0.02788205, 0.0274150558, 0.0251217075, 0.0440849364, 0.028336335, 0.03478967, 0.02819954, 0.0254351068, 0.021836713, 0.0404080749, 0.0299636181, 0.03344404, 0.02969019, 0.0269689057, 0.0274159778, 0.0389829278, 0.030008832, 0.03571331, 0.03102136, 0.027080996, 0.02477777, 0.0374286883, 0.0303770602, 0.03274252, 0.02472689, 0.0253846142, 0.0232574102, 0.036466971, 0.0287931114, 0.03426814, 0.02691795, 0.0243678112, 0.0239374358, 0.0434763394, 0.0297383647, 0.03171822, 0.02802504, 0.0245955046, 0.0241623037, 0.0424589142, 0.027007537, 0.02977696, 0.02646822, 0.0228644274, 0.0199697185, 0.036760468, 0.0266138408, 0.02951713, 0.02504349, 0.0241802558, 0.019086523, 0.0350444093, 0.0257044919, 0.02665679, 0.02586597, 0.0223130174, 0.0179217681, 0.0352573171, 0.0254299678, 0.02273946, 0.02721084, 0.0218026619, 0.0181051809, 0.0350244232, 0.0257995892, 0.02166828, 0.02880497, 0.0191508345, 0.0160590038, 0.0352158397, 0.0227170996, 0.01872453, 0.02451486, 0.0161910411, 0.0140547045, 0.0364244618, 0.0205036532, 0.01701082, 0.02266151, 0.0153997252, 0.0153848613, 0.0336500853, 0.0216296576, 0.02222454, 0.02430285, 0.019025933, 0.0184970554, 0.0380740538, 0.0214216858, 0.02591562, 0.02762376, 0.0255181361, 0.0240044575, 0.0552924126, 0.0240347683, 0.02539744, 0.03372618, 0.0298482683, 0.0291083511, 0.0660544857, 0.0278784614, 0.02802253, 0.04955712, 0.0338295214, 0.0292018987, 0.0666662902, 0.0293183606, 0.02483794, 0.04238163, 0.0256899167, 0.0239809845, 0.0552475527, 0.0268901139, 0.018351, 0.03542148, 0.0220476501, 0.0226328745, 0.0386632085, 0.0216937754, 0.01447368, 0.02931527, 0.0204391778, 0.0180440266, 0.0304059498, 0.0189867113, 0.01451388, 0.0238643, 0.0216560569, 0.0214166772, 0.0305826291, 0.0212591495, 0.01851982, 0.04058753, 0.0370817818, 0.0379882045, 0.0437322594, 0.02535077, 0.02005119, 0.04396917, 0.0303628258, 0.0339439362, 0.0467731543, 0.0271118768, 0.02480019, 0.05525529, 0.0358201712, 0.0273818802, 0.0479215421, 0.0276653916, 0.02864605, 0.05193612, 0.04023581, 0.027199598, 0.0479607359, 0.0278044101, 0.03212964, 0.04928238, 0.0385957845, 0.0268083308, 0.048897773, 0.0290223137, 0.02983312, 0.04720058, 0.036707975, 0.0201945771, 0.0334773883, 0.0268427841, 0.02901175, 0.04699349, 0.0363023393],
"middle": [0.00125664, 0.000992196612, 0.00113204319, 0.000881881337, 0.00168462493, 0.00184122, 0.0008944, 0.000747677987, 0.000681944133, 0.000588431256, 0.000953506329, 0.00117493, 0.00061822, 0.000496272405, 0.000527003489, 0.000586222333, 0.00108567858, 0.00146217, 0.00068213, 0.000691594207, 0.000658044242, 0.00071324117, 0.00107825676, 0.00153772, 0.00065685, 0.000458502996, 0.000463614735, 0.000492933148, 0.000645085878, 0.00096857, 0.00047928, 0.000289536314, 0.000341777573, 0.000416394643, 0.000616000558, 0.00106432, 0.00061665, 0.000431078632, 0.000500436698, 0.000581628236, 0.000716670125, 0.00120559, 0.00065949, 0.000407289568, 0.000453568617, 0.000572735386, 0.00064548658, 0.0010842, 0.00065676, 0.000408430526, 0.000483919895, 0.000594589801, 0.000699812546, 0.00108106, 0.00066498, 0.000380556536, 0.000480475836, 0.000579576299, 0.000773439882, 0.00112165, 0.00060927, 0.000446958031, 0.000494226406, 0.000694275717, 0.000885713729, 0.00131997, 0.0006487, 0.000657695928, 0.000522705086, 0.000794638356, 0.000913280528, 0.0015373, 0.00070894, 0.00082086859, 0.000522717077, 0.000951156777, 0.000981026446, 0.00178186, 0.00085987, 0.000954192423, 0.000631222443, 0.00109451578, 0.00118215207, 0.00211572, 0.00103727, 0.00104593916, 0.000850224576, 0.00127888587, 0.00139360235, 0.00208246, 0.00117309, 0.000953751209, 0.000994149013, 0.001262962, 0.001415862, 0.00197047, 0.00120502, 0.00097237993, 0.00105321663, 0.00119523425, 0.00144793524, 0.00177457, 0.00126965, 0.000875577389, 0.00104435452, 0.00107510434, 0.00140330277, 0.00157896, 0.00127579, 0.000840272114, 0.00105828361, 0.00112235302, 0.00135619508, 0.00157331, 0.00138808, 0.000845348521, 0.00108433166, 0.00110858236, 0.00113299675, 0.00134056, 0.0011098, 0.00068492, 0.00103650591, 0.00101667305, 0.00101200293, 0.00129649, 0.00090541, 0.00061325758, 0.000941155537, 0.00101425825, 0.000999783515, 0.00131359, 0.00094558, 0.000613733835, 0.000773999491, 0.000870569842, 0.000996553106, 0.00128743, 0.00088638, 0.000619096507, 0.000648292596, 0.000702893594, 0.000921754166, 0.00118276, 0.00092182, 0.000578094216, 0.00057893293, 0.000653233205, 0.000936322962, 0.0011246, 0.00093672, 0.000518191082, 0.000619387487, 0.000648361165, 0.000869850512, 0.00105661, 0.0010031, 0.00057624717, 0.000753009808, 0.000731430831, 0.000849073229, 0.00102864, 0.00084978, 0.000556891435, 0.000833189813, 0.000760398107, 0.000760310097, 0.00087056, 0.00068214, 0.000514004321, 0.000849938544, 0.000767241931, 0.000638629659, 0.00083508, 0.00059495, 0.000558379048, 0.000893556338, 0.00071672874, 0.000574660429, 0.00079779, 0.0005304, 0.000546435593, 0.000691927911, 0.000599665625, 0.000544622191, 0.00075143, 0.0005431, 0.000502965355, 0.000556593877, 0.000501950446, 0.000550271128, 0.00072432, 0.00057122, 0.000459991017, 0.000463271892, 0.000459664181, 0.000537866144, 0.00075363, 0.0006224, 0.000431827153, 0.000435165042, 0.000467942329, 0.000576337276, 0.000801, 0.00067274, 0.0005325409, 0.00050023623, 0.000537794374, 0.000777761743, 0.00095534, 0.00076227, 0.000706788735, 0.000593430072, 0.000619566301, 0.000873442681, 0.00115108, 0.00082651, 0.000800575945, 0.000637358287, 0.000670583046, 0.00101576676, 0.0013984, 0.00089708, 0.000939674443, 0.000693287177, 0.000750128122, 0.00117254036, 0.00142498, 0.00104642, 0.00102892437, 0.00067885872, 0.000846859359, 0.00126073614, 0.0014867, 0.00111433, 0.000917471305, 0.000640385668, 0.000859578024, 0.00126320554, 0.00144513, 0.00111708, 0.000772458734, 0.000665468222, 0.000841261586, 0.00126779114, 0.00139854, 0.000972, 0.000678324839, 0.000649977825, 0.000824801915, 0.00115810346, 0.00138513, 0.00095705, 0.000699810509, 0.000635622127, 0.000782605377, 0.00101917505, 0.00136596, 0.00092425, 0.000695119496, 0.000588932831, 0.000669849804, 0.000951498048, 0.00140666, 0.00105001, 0.000822023198, 0.000591683551, 0.00069062179, 0.000939872232, 0.00121582, 0.00107566, 0.000955327181, 0.0006308718, 0.000703127007, 0.00093722716, 0.0011738, 0.00095396, 0.000866636808, 0.000637733785, 0.000585677277, 0.000768587051, 0.00098352, 0.00093114, 0.0008166724, 0.000592653523, 0.000431666645, 0.00065083697, 0.00091535, 0.00080639, 0.000818466942, 0.000498177717, 0.000411763263, 0.000616519304, 0.00098436, 0.00081853, 0.000824426708, 0.000411815505, 0.000440576056, 0.000638835481, 0.00108323, 0.00088983, 0.000812115497, 0.000393864233, 0.000448105828, 0.000674934883, 0.00094581, 0.00096563, 0.000689432141, 0.000354835269, 0.000430582499, 0.000545590185, 0.00083261, 0.00088043, 0.000587820774, 0.000362594874, 0.000405092695, 0.000488202524, 0.00085734, 0.00078348, 0.000466584897, 0.000389991968, 0.000400232413, 0.000495816348, 0.00099882, 0.00074554, 0.0003935594, 0.000372292212, 0.000358073943, 0.000447917701, 0.00063968, 0.00066839, 0.000323135639, 0.000353703013, 0.000322741282, 0.000320535008, 0.00055239, 0.00055328, 0.000267932803, 0.000309313502, 0.000334372948, 0.000405469007, 0.00064205, 0.00056903, 0.000431546126, 0.000397026073, 0.000366371212, 0.000571658253, 0.00071771, 0.00061679, 0.000542950642, 0.000487210258, 0.000328445836, 0.000556483865, 0.00075922, 0.00056964, 0.000584589143, 0.000539879082, 0.000395127077, 0.000687041436, 0.00081625, 0.00067102, 0.000742051983, 0.000629492104, 0.000424551195, 0.000737505208, 0.0009367, 0.0006436, 0.00083927036, 0.000651609036, 0.00039150138, 0.000673925504, 0.00091148, 0.00066449, 0.000784762495, 0.000620419276, 0.00038562293, 0.000688422297, 0.00086997, 0.00067319, 0.000745394791, 0.000637844729, 0.000392170361, 0.00066391367, 0.00083468, 0.00064099, 0.000773190055, 0.000685603707, 0.00040351713, 0.000650119735, 0.00082308, 0.00060641, 0.000805487798, 0.000678089622, 0.000403707556, 0.000556160405, 0.00071339, 0.00058004, 0.000831482233, 0.000683896884, 0.000406411098, 0.000535008905, 0.0006862, 0.00057399, 0.00080178224, 0.000607526512, 0.000355253811, 0.00038873186, 0.00058456, 0.00050165, 0.000620653213, 0.000480910676, 0.000312257209, 0.000339847757, 0.00047621, 0.00043266, 0.000518525369, 0.000396291376, 0.000288352312, 0.000281216198, 0.0003485, 0.00041228, 0.000568672898, 0.000428663421, 0.000297015707, 0.000276440551, 0.00032371, 0.0004376, 0.000683025981, 0.000535631669, 0.000355051714, 0.000321658823, 0.00040792, 0.00051853, 0.000530551188, 0.000447975763, 0.000317195925, 0.000294687838, 0.00040804, 0.00043451, 0.00036991798, 0.000399349345, 0.000291223929, 0.000260341039, 0.00036329, 0.00036719, 0.000420600467, 0.000406712439, 0.000261888286, 0.000297849678, 0.00041911, 0.00037585, 0.000488977705, 0.000402809586, 0.000247292046, 0.000395434559, 0.00049906, 0.00039932, 0.000524958246, 0.000443302124, 0.000232242863, 0.000387682318, 0.00048865, 0.00037852, 0.000571459474, 0.000492634776, 0.000251003657, 0.000376190554, 0.00047706, 0.00039562, 0.000444679725, 0.000497739587, 0.000208871919, 0.000336639117, 0.00046133, 0.00032876, 0.000310417468, 0.000438798452, 0.000205473421, 0.000350793067, 0.0004383, 0.00030569, 0.000293579913, 0.000401487749, 0.000225508556, 0.000372569804, 0.00049113, 0.00033248, 0.000357757963, 0.000499469112, 0.000280019216, 0.000460740528, 0.0006487, 0.00046696, 0.000471956504, 0.000642059254, 0.000360302045, 0.000603393302, 0.00092765, 0.0005663, 0.000550740748, 0.000777236826, 0.000321705709, 0.000629024405, 0.00107799, 0.00058557, 0.000463930133, 0.000753570814, 0.000298949773, 0.00060308777, 0.00117466, 0.00062496, 0.000396637013, 0.000787568395, 0.00031859614, 0.000621082319, 0.00117184, 0.00064241, 0.000428614381, 0.00078901439, 0.0003849809, 0.000696371309, 0.00114555, 0.00073954, 0.000460953306, 0.000814082217, 0.000442726247, 0.000756342779, 0.00107806, 0.00078407, 0.000511894701, 0.000889922318, 0.00048607355, 0.000831879268, 0.00094957, 0.00084832, 0.000555549806, 0.000866809743, 0.00051869126, 0.000818693952, 0.00080888, 0.00084705, 0.000529287034, 0.000678811281, 0.000399904035, 0.000750216015, 0.00065316, 0.0007452, 0.000419539458, 0.00057290541, 0.000347635156, 0.000708104752, 0.00064483, 0.00071284, 0.000386394589, 0.000527835276, 0.000356406847, 0.000683868479, 0.00058312, 0.00072116, 0.00038005659, 0.000475946639, 0.000362886087, 0.000630507537, 0.00055813, 0.00074921, 0.000401852652, 0.000520951347, 0.000347733614, 0.000655133219, 0.00055326, 0.00085162, 0.000447113154, 0.000539980188, 0.000350446906, 0.000634587079, 0.00058696, 0.00080715, 0.000433864683, 0.000528750941, 0.000349400449, 0.00055543019, 0.00064141, 0.00069104, 0.000365138229, 0.000469175458, 0.000348650618, 0.000507929595, 0.00067192, 0.00061702, 0.000333946373, 0.000439207972, 0.000393319729, 0.000476724439, 0.00068365, 0.00054383, 0.000295091304, 0.0004015507, 0.000337565289, 0.000429176114, 0.00070651, 0.0005345, 0.000369423506, 0.000489531958, 0.000342632353, 0.000466769794, 0.00089365, 0.00056477, 0.000446906866, 0.000527930621, 0.000374423835, 0.000449295505, 0.00084707, 0.00046928, 0.000420302473, 0.000550723402, 0.000367317552, 0.000428698957, 0.00082893, 0.00047316, 0.000452081149, 0.000549077871, 0.000356904959, 0.000396044372, 0.00068885, 0.00041893, 0.000405862287, 0.000423218124, 0.000323538232, 0.000356397824, 0.00070017, 0.00042926, 0.000395962852, 0.000384815794, 0.000325594097, 0.00031962592, 0.00059812, 0.00042782, 0.000421266363, 0.000313882047, 0.00034100379, 0.000261002395, 0.00057388, 0.0003558, 0.00040430107, 0.000298855186, 0.000335765333, 0.000246053329, 0.00055116, 0.00030467, 0.000377327029, 0.000320660329, 0.000339313934, 0.000316775258, 0.00061476, 0.00031884, 0.000426811632, 0.000406843901, 0.000383560604, 0.00042188965, 0.0007573, 0.00035168, 0.000489227183, 0.000487693964, 0.000422748359, 0.000468464859, 0.0007585, 0.00037415, 0.000472871994, 0.000497032481, 0.000404881721, 0.000531880418, 0.00062588, 0.00038286, 0.000458147348, 0.000445103855, 0.000395569514, 0.000589786447, 0.00070085, 0.00039055, 0.000434210553, 0.000409765431, 0.000322349224, 0.000616995385, 0.0008122, 0.00043913, 0.000463223289, 0.000468111335, 0.000347680529, 0.000603837194, 0.00093204, 0.00051103, 0.000512229046, 0.000505798322, 0.000364081585, 0.000640888698, 0.00098141, 0.00059958, 0.000479401206, 0.000558556581, 0.000397752068, 0.000663982006, 0.00105249, 0.00061404, 0.000485226599, 0.000575180689, 0.000467567326, 0.000747437181, 0.00110481, 0.0006401, 0.000552353915, 0.000601681124, 0.000541396672, 0.000870009593, 0.00108316, 0.00075777, 0.000633257849, 0.000708796491, 0.00061007659, 0.000848432421, 0.00107021, 0.00081869, 0.000688845001, 0.000881614164, 0.000721821736, 0.000945188513, 0.00098142, 0.0007715, 0.000768576749, 0.000913097756, 0.000714787166, 0.000888558163, 0.00091743, 0.00068506, 0.000692897942, 0.000853718491, 0.000609970826, 0.000797847228, 0.000914, 0.00064532, 0.000632475887, 0.000692154747, 0.000535705418, 0.000732288056, 0.00103657, 0.00059785, 0.000591371208, 0.000570988457, 0.0005007445, 0.00087282859, 0.00137276, 0.00071756, 0.000674143841, 0.000645381981, 0.000481407624, 0.000892735494, 0.00131972, 0.00078109, 0.000700047589, 0.000713237387, 0.000454764348, 0.000895860547, 0.00123298, 0.00086315, 0.000738623785, 0.000848039926, 0.000492066029, 0.0010417864, 0.00129748, 0.00088364, 0.00080820726, 0.00081449782, 0.000518367451, 0.00102231838, 0.00130763, 0.00075857, 0.000734508503, 0.000865276495, 0.0006044982, 0.000948425091, 0.00119772, 0.00077206, 0.000787645404, 0.00080536009, 0.000742955541, 0.000938236713, 0.00117362, 0.00086225, 0.000887438713, 0.00078201422, 0.000819690293, 0.000862387882, 0.00106517, 0.00075045, 0.000754473265, 0.00061843486, 0.000560936343, 0.000706654391, 0.00101471, 0.00067247, 0.000650665141, 0.000578422914, 0.000515859283, 0.000720623008, 0.00108507, 0.00061705, 0.00068558153, 0.000623811735, 0.000520813279, 0.00072800467, 0.00116467, 0.00069225, 0.000719916134, 0.000590720621, 0.00048788666, 0.00066538644, 0.00102967, 0.00068633, 0.000704180449, 0.000532502076, 0.000445222046, 0.000621570856, 0.00092516, 0.00059745, 0.000669383269, 0.000458655995, 0.000431998895, 0.000635448261, 0.00077872, 0.00056289, 0.00081280031, 0.00046120715, 0.000433504174, 0.000680672703, 0.0007689, 0.00065614, 0.000795902452, 0.000462615746, 0.000437654875, 0.000672964379, 0.00081896, 0.00062619, 0.000849233475, 0.000514913118, 0.000487753423, 0.000747450744, 0.00099638, 0.00065871, 0.000756989524, 0.000483026757, 0.000454406429, 0.000707696949, 0.00096482, 0.00063262, 0.000766202342, 0.000458773167, 0.000478266273, 0.00068218261, 0.0011042, 0.00062651, 0.000825240277, 0.000505305012, 0.000555995037, 0.000672662456, 0.00122547, 0.0006133, 0.000904485583, 0.000566713337, 0.000677680946, 0.000737615163, 0.00123646, 0.00067892, 0.000956296572, 0.0006421078, 0.000723461795, 0.000772738131, 0.00133127, 0.00073078, 0.00103737228, 0.000768849219, 0.000758141687, 0.000849511998, 0.00137903, 0.00074503, 0.00117110391, 0.000633184274, 0.000659534475, 0.000639024773, 0.00104786, 0.00062986, 0.000992343528, 0.000612596399, 0.000637547171, 0.000636010547, 0.00082483, 0.00058127, 0.000925065367, 0.000647886191, 0.000688087544, 0.000680862518, 0.00075708, 0.00049794, 0.000861972629, 0.000688325963, 0.000641282182, 0.000692153757, 0.00077723, 0.0004681, 0.000916929392, 0.000750788895, 0.000604312751, 0.000686522981, 0.00088587, 0.0006058, 0.000943326158, 0.000902524858, 0.000752190303, 0.000813219405, 0.00096272, 0.00071699, 0.00100216619, 0.00102987466, 0.000818301574, 0.00085026829, 0.00102189, 0.00081127, 0.00115162763, 0.000914612843, 0.000834851584, 0.000751486805, 0.00080197, 0.00074581, 0.00114945113, 0.000898260681, 0.000800718612, 0.000929936825, 0.00106936, 0.00080459, 0.00126741233, 0.000884273089, 0.0009276403, 0.000962030084, 0.00105593, 0.00069229, 0.001230016, 0.000763725664, 0.000767738617, 0.000903157168, 0.0008828, 0.0006324, 0.00107595976, 0.000698904099, 0.000720157579, 0.00103177922, 0.00089679, 0.00065436, 0.00101020024, 0.00055432535, 0.000608529313, 0.000915116572, 0.00076169, 0.00053484, 0.00088275224, 0.000476248853, 0.000585936883, 0.000953405455, 0.00082709, 0.00070853, 0.0010097971, 0.000623718486, 0.000680323807, 0.00122536079, 0.00101588, 0.00088641, 0.00117639732, 0.000994266942, 0.00101255137, 0.00150569051, 0.00160731, 0.00122985, 0.00146083033, 0.00120545481, 0.000965811079, 0.001260577, 0.00171418, 0.00122366, 0.00145439513, 0.00112779427, 0.000972979062, 0.00120517111, 0.00171053, 0.00137062, 0.00176690449, 0.00122591888, 0.00107248453, 0.00121800706, 0.00197058, 0.00148345, 0.00199534278, 0.00157436565, 0.00123504142, 0.00121250004, 0.00257305, 0.00163215, 0.00174450595, 0.00177761982, 0.00127736968, 0.001270568, 0.00256178, 0.00135385, 0.00141276931, 0.0014352568, 0.00119445927, 0.000975201256, 0.00229242, 0.00129332, 0.00118028303, 0.00122934382, 0.00105510117, 0.000872801116, 0.00237076, 0.00132836, 0.00118013029, 0.00115350517, 0.000975352305, 0.000763247604, 0.00253303, 0.00130935, 0.00114248984, 0.00102362281, 0.000875852711, 0.00071817555, 0.0024773, 0.00126735, 0.00112318562, 0.00103963842, 0.000881275686, 0.00080540101, 0.0020158, 0.00100863, 0.000984739978, 0.000909238355, 0.000744416902, 0.000708210398, 0.00148838, 0.00079514, 0.000748111459, 0.000731143751, 0.000594835554, 0.00051227957, 0.00118853, 0.00068252, 0.000554132799, 0.000587796734, 0.000539005501, 0.000430482323, 0.00104856, 0.0006084, 0.000484471908, 0.000539109518, 0.000480002083, 0.000351959345, 0.00085408, 0.00053301, 0.000544278882, 0.000623655389, 0.000565567228, 0.000350220856, 0.00068398, 0.00040669, 0.00054256001, 0.000570897595, 0.000674134935, 0.000381999154, 0.00061418, 0.00047332, 0.000636871846, 0.000762178795, 0.000854352489, 0.000424626429, 0.00049642, 0.00051702, 0.000634422875, 0.000738664647, 0.000981870806, 0.000500371389, 0.00058489, 0.0005884, 0.000664978812, 0.000760643452, 0.000970839115, 0.000511980092, 0.00056427, 0.000569, 0.000539551373, 0.000540038862, 0.000709887885, 0.000404464517, 0.00049114, 0.00049964, 0.000469942228, 0.000491961953, 0.000641678751, 0.000378779805, 0.00051706, 0.00051737, 0.000512793078, 0.000556244166, 0.000655995158, 0.000386460539, 0.00051348, 0.00051872, 0.000538520224, 0.000560419052, 0.000638015918, 0.000401752302, 0.00047523, 0.00052438, 0.000623867032, 0.000514569168, 0.000613047567, 0.000391384587, 0.00046105, 0.00061097, 0.000668282097, 0.0004911836, 0.000640730548, 0.000434725807, 0.00053924, 0.00076396, 0.000712582434, 0.000499958289, 0.00069621444, 0.000571477867, 0.00069228, 0.00104673, 0.000863087887, 0.000680771889, 0.000971939531, 0.000912969816, 0.00091802, 0.00123994, 0.000984375016, 0.000848541153, 0.00111452583, 0.000914053526, 0.00100982, 0.00126175, 0.00110442226, 0.0010994745, 0.00120811234, 0.00112521707, 0.00131576, 0.00140734, 0.00126084418, 0.00121579028, 0.00116306567, 0.00118646363, 0.00143601, 0.00135326, 0.00120789034, 0.0010909884, 0.00114396436, 0.00106833642, 0.00159411, 0.00144467, 0.00132467784, 0.00114399428, 0.00124081131, 0.00117911783, 0.00175496, 0.00154085, 0.00140393677, 0.000951061083, 0.000952041126, 0.00091126567, 0.0013518, 0.00132395, 0.00119342154, 0.000859866035, 0.000901158201, 0.000909367052, 0.00126603, 0.00125882, 0.00125440082, 0.00106758741, 0.00116633472, 0.00109087466, 0.00135386, 0.00127042, 0.0014134536, 0.00117359927, 0.00132501731, 0.00102688896, 0.00121844, 0.00092835, 0.0012563942, 0.0010327897, 0.00131400302, 0.000980687211, 0.00134186, 0.00102411, 0.00133334892, 0.0011097173, 0.00152221136, 0.000945312378, 0.00145546, 0.00111492, 0.00134480593, 0.0010996206, 0.00131928152, 0.000874316029, 0.00127441, 0.00114339, 0.00123420113, 0.00105361186, 0.00120057783, 0.000807512144, 0.00106889, 0.0011365, 0.00112680567, 0.00104814069, 0.00111435284, 0.000756410882, 0.00087451, 0.00101199, 0.00100669777, 0.00100061123, 0.00110032002, 0.000676589727, 0.00081493, 0.00093915, 0.000937482924, 0.000957780227, 0.00116414798, 0.000697446929, 0.00093124, 0.00088583, 0.000883465284, 0.000920068647, 0.00118110061, 0.000756533758, 0.00119991, 0.00086463, 0.000816893822, 0.000836716732, 0.0011428229, 0.000813839491, 0.001306, 0.00084267, 0.000753670232, 0.000839858316, 0.00117728859, 0.000885805755, 0.00110043, 0.00077962, 0.000677536009, 0.000750436215, 0.0011435257, 0.000877339102, 0.00082655, 0.00077142, 0.000649255584, 0.000710434339, 0.00117709907, 0.000910595991, 0.00082782, 0.00085495, 0.000606244081, 0.000861512381, 0.0013478183, 0.00102093013, 0.00095394, 0.00094911, 0.000645250024, 0.00100981619, 0.00172417192, 0.00112151506, 0.00114993, 0.00104561, 0.000672799186, 0.00106303266, 0.00182941754, 0.00115944736, 0.00127068, 0.00105505, 0.000717837596, 0.000919411308, 0.00173337187, 0.00109131308, 0.00125077, 0.00103842, 0.000768249447, 0.000945829903, 0.00171054492, 0.0011276541, 0.00124674314, 0.00113395182, 0.00100353919, 0.000994692557, 0.00173568481, 0.00126758358, 0.00132977, 0.00125035, 0.00128034048, 0.00113261002, 0.00197953125, 0.00143416633, 0.00138892, 0.00134812, 0.00137575215, 0.00111218088, 0.00200272701, 0.00123533839, 0.00116977, 0.00129355, 0.00128454377, 0.000997186173, 0.00150503404, 0.00103160879, 0.000910891045, 0.00115485082, 0.00126844412, 0.000922637118, 0.00138067617, 0.000917226542, 0.00086957, 0.00126606, 0.00125640014, 0.000928814814, 0.00128359173, 0.000929449627, 0.000817, 0.0012145, 0.00124991406, 0.000801432354, 0.000983995851, 0.000777932932, 0.00071505, 0.00112045, 0.00139085378, 0.000803266536, 0.000876372913, 0.000806256488, 0.00069947, 0.00100379, 0.00142447103, 0.000813917897, 0.000898823957, 0.000732731365, 0.00070113, 0.00087345, 0.0012199718, 0.000785516168, 0.000870972231, 0.00064481725, 0.00061692, 0.00078894, 0.000922395498, 0.00070480752, 0.000809002842, 0.00063222606, 0.00063743, 0.00079231, 0.000825239462, 0.000750933425, 0.000776330009, 0.000629514339, 0.000575513579, 0.000802578696, 0.000718940457, 0.000779343827, 0.000814516097, 0.000680168159, 0.00058268, 0.00086536, 0.000811404258, 0.000747543701, 0.000881602347, 0.000819271372, 0.00069349, 0.00091789, 0.000972251641, 0.000835840299, 0.00101156777, 0.00105024874, 0.00087998, 0.000964, 0.000922311156, 0.00094411755, 0.00117569487, 0.00129961874, 0.00096462, 0.00094071, 0.000915039971, 0.000939508725, 0.00124601298, 0.00122009323, 0.00103783, 0.00084881, 0.000903383538, 0.00104893988, 0.00124283042, 0.00125525182, 0.00091124, 0.00073631, 0.00094664708, 0.00114492746, 0.00144390226, 0.00124787109, 0.00076776, 0.0006947, 0.000929138856, 0.00110096275, 0.00152657484, 0.001138211, 0.00066412, 0.000643, 0.00105293316, 0.00106081227, 0.00155213464, 0.000997101539, 0.00053607, 0.00061485, 0.0010738105, 0.00099038519, 0.00165584637, 0.00104784814, 0.00057242, 0.0007077, 0.00115390075, 0.00111966254, 0.00186309672, 0.0013459021, 0.00063004, 0.00084812, 0.000926532142, 0.000991280889, 0.00161563896, 0.00124389981, 0.00067812, 0.00081498, 0.000861671288, 0.000844521681, 0.00131599559, 0.00112721219, 0.00067113, 0.00094858, 0.000972161826, 0.000832499354, 0.001108989, 0.0010197534, 0.00062637, 0.00096302, 0.00105380674, 0.000941770792, 0.00105559127, 0.00104194414, 0.00075726, 0.00099913, 0.00115617993, 0.00110721029, 0.00109277386, 0.00124605454, 0.00090107, 0.00093874, 0.00109312672, 0.00130098278, 0.00121928682, 0.0013144993, 0.00104604, 0.00083467, 0.00100866496, 0.00139119907, 0.00140608114, 0.00145078893, 0.00125591, 0.00090686, 0.00106811337, 0.00143385096, 0.00160413806, 0.00150947168, 0.001474, 0.0009301, 0.00105545041, 0.00127946027, 0.00152310752, 0.00143024663, 0.0014791, 0.00100313, 0.00108778069, 0.00131647254, 0.00167851092, 0.00135200063, 0.00151629, 0.00116385, 0.0012463507, 0.00157064036, 0.00203397567, 0.00158558472, 0.00159834, 0.00135253, 0.00128161255, 0.0016639235, 0.001902572, 0.00157429371, 0.00151013, 0.00140239, 0.00130125054, 0.00154379627, 0.00164366199, 0.00136869249, 0.00135066221, 0.00136130408, 0.00131985592, 0.00128837081, 0.00143446564, 0.00127038534, 0.00118662, 0.00119212, 0.00125732447, 0.000929471687, 0.00118046929, 0.00101514917, 0.00099436, 0.00100789, 0.00132280192, 0.000743562588, 0.00103842036, 0.000826868403, 0.00085781, 0.00093528, 0.00162197999, 0.00071839313, 0.000953851559, 0.000696376315, 0.000813844963, 0.000824376068, 0.00176326663, 0.000755869376, 0.00103447959, 0.000701711804, 0.00081278, 0.00086504, 0.00156334799, 0.00075684383, 0.00100920803, 0.000762320007, 0.000797906076, 0.000905424182, 0.00137212838, 0.000787647674, 0.00095836434, 0.000724533282, 0.00064054, 0.00079349, 0.00108938233, 0.000729952531, 0.00106706575, 0.000813395658, 0.000706530816, 0.00077799859, 0.000950619928, 0.00069566787, 0.001232223, 0.000774647342, 0.000717559829, 0.000661395025, 0.000786790217, 0.000689650013, 0.00142961531, 0.000733276131, 0.00085125491, 0.000626127585, 0.000747040671, 0.000793905056, 0.00181711861, 0.000771983294, 0.000992305228, 0.000708758598, 0.000765573117, 0.00089114334, 0.00166219275, 0.000691040477, 0.000920387742, 0.000736460846, 0.000701430428, 0.000806157419, 0.00135344744, 0.000606684014, 0.000808423676, 0.000691179477, 0.000684695435, 0.000780859671, 0.00133689912, 0.000612324569, 0.0007913562, 0.000622872554, 0.000619684404, 0.000744275749, 0.00118616701, 0.000689188775, 0.000739014242, 0.0006019469, 0.000603890687, 0.000772751053, 0.00107216055, 0.000878795283, 0.000695500523, 0.000551535515, 0.000555626873, 0.000796604319, 0.00104432914, 0.000989092398, 0.000799568428, 0.000528793316, 0.000458980969, 0.000717871066, 0.000701979443, 0.000874945719, 0.000648708607, 0.000600681175, 0.000415594754, 0.000662020349, 0.000595659018, 0.000830171921, 0.000671283226, 0.00066843495, 0.000370880909, 0.000680591678, 0.000594812096, 0.000868803472, 0.000853198173, 0.000876121514, 0.000340817729, 0.000778788526, 0.000723035133, 0.00099994929, 0.000915284036, 0.000937078032, 0.000352426345, 0.000797874585, 0.000762291369, 0.00102941494, 0.00086657278, 0.000975441537, 0.000359023834, 0.000809644931, 0.000709665357, 0.0010069228, 0.000978521071, 0.0011912816, 0.000466037949, 0.000882083026, 0.000718517404, 0.00107352622, 0.00107346824, 0.00137785741, 0.00049856276, 0.000902563159, 0.000638294674, 0.000862575311, 0.0008886, 0.00102231, 0.000484636344, 0.00077953469, 0.000594038982, 0.000744404853, 0.000691590307, 0.000843163638, 0.000494407373, 0.000741441268, 0.000613959099, 0.000660585298, 0.000704406644, 0.000816309417, 0.000497699715, 0.000597190461, 0.00065272412, 0.000690639135, 0.000684067025, 0.000840480032, 0.000472856715, 0.000553936407, 0.000688250526, 0.000713141577, 0.000737549097, 0.000803563162, 0.000479775568, 0.000658846286, 0.000816826767, 0.00074388826, 0.000818124565, 0.000821505615, 0.000566513569, 0.000661064929, 0.000765044009, 0.000697398442, 0.000754971639, 0.000771436316, 0.000600646017, 0.00066319562, 0.000745375175, 0.000700384378, 0.000841187895, 0.000843220681, 0.000699934608, 0.000660469464, 0.000806447526, 0.000745594734, 0.000859756256, 0.000800545793, 0.000660632271, 0.000577200321, 0.000781830109, 0.000704842387, 0.000798950379, 0.000710187946, 0.000474294851, 0.000497289526, 0.000672640279, 0.000631581119, 0.000880922657, 0.000669941073, 0.000477103138, 0.000504838536, 0.000715287926, 0.000716652256, 0.00104201061, 0.000710166234, 0.000589764211, 0.00058806513, 0.000814011728, 0.000670538982, 0.000909918221, 0.000768638623, 0.000581130967, 0.000694032933, 0.00110285368, 0.00086428615, 0.00113256415, 0.00117535563, 0.000829611323, 0.000922684732, 0.00157282746, 0.00108894135, 0.00119728525, 0.00116443087, 0.000730283034, 0.000575201004, 0.000812241633, 0.000622614287, 0.00059482822, 0.000736068934, 0.000755070592, 0.000589723175, 0.0008852834, 0.000655629497, 0.000688019034, 0.000724281708, 0.000674714625, 0.00052757893, 0.0007560628, 0.000741368043, 0.00079708494, 0.000717847783, 0.000715867674, 0.000563351787, 0.000766765443, 0.000819103909, 0.000909098424, 0.000787147088, 0.000709638931, 0.000626467343, 0.000792961451, 0.000952257949, 0.000951940485, 0.000880270672, 0.000659014157, 0.000557405234, 0.000740205753, 0.000800173962, 0.000825158437, 0.000918358972, 0.000644838728, 0.000547279255, 0.000806240307, 0.00077547715, 0.000746391655, 0.000866273942, 0.000687371416, 0.000590831507, 0.000904655317, 0.000927057175, 0.000720629236, 0.00101104414, 0.000836760621, 0.00075058575, 0.00109507062, 0.00126807508, 0.000926293316, 0.00119943125, 0.000917028578, 0.000948053028, 0.00133034401, 0.00148462772, 0.00101174519, 0.0012822334, 0.000846637879, 0.000861852313, 0.00126237993, 0.00135725399, 0.000893438817, 0.00126384641, 0.00078549271, 0.000763936318, 0.00122844137, 0.00113181246, 0.00084545085, 0.00129617972, 0.000812187791, 0.000645106775, 0.00109215255, 0.00107630133, 0.000804174168, 0.00134345726, 0.000824825082, 0.000661220227, 0.00108326413, 0.00115984888, 0.000828868477, 0.00139620551, 0.000865340931, 0.000709744811, 0.00103742257, 0.00126654212, 0.000830241188, 0.00146241009, 0.000820787682, 0.000674197567, 0.000879615836, 0.00123720139, 0.000836746651, 0.00143759034, 0.000792592764, 0.000695473747, 0.000784219708, 0.00112325628, 0.000804860203, 0.00146856869, 0.000744768535, 0.000625720189, 0.000776094152, 0.00104999868, 0.000754528679, 0.00137581176, 0.000693931477, 0.000574690232, 0.000851327437, 0.00103592139, 0.00068135967, 0.001234825, 0.000576844788, 0.000529272889, 0.000840431952, 0.00105804321, 0.000622782274, 0.00110415614, 0.000522545946, 0.000535199884, 0.000912984658, 0.00123140006, 0.000701338809, 0.00103363872, 0.000538094842, 0.000592668366, 0.000873803918, 0.00124115648, 0.00075992546, 0.00117040961, 0.000578775594, 0.000704622827, 0.000924254884, 0.00132794084, 0.000932404946, 0.00145957596, 0.000632622687, 0.00081319263, 0.00105064642, 0.00146240171, 0.00113397022, 0.00161614525, 0.000685886713, 0.00086378475, 0.00124186836, 0.00141225348, 0.00112755096, 0.00152546156, 0.000646822271, 0.000775481225, 0.0010992646, 0.00124380272, 0.000960336765, 0.00134982774, 0.000585660804, 0.000686161336, 0.000865175971, 0.00117955694, 0.000860690663, 0.00137036783, 0.000559642387, 0.000661297701, 0.000751983956, 0.00109717366, 0.000809141202, 0.00145279767, 0.000537786109, 0.000680554949, 0.000769220758, 0.00104996853, 0.000839964778, 0.00157565926, 0.000552059908, 0.000782890653, 0.000814169238, 0.000955023686, 0.000909136608, 0.0017022175, 0.000623974076, 0.000786337419, 0.00096750661, 0.00093776529, 0.000898500322, 0.00173023855, 0.000674936513, 0.000776030472, 0.00105782959, 0.000913511962, 0.000885783753, 0.00183981739, 0.000695496215, 0.000813296472, 0.00109263218, 0.000995882205, 0.000932338764, 0.0018494979, 0.000746703299, 0.000806946715, 0.00106545747, 0.00116009032, 0.00102540047, 0.00181740941, 0.000698720978, 0.000858344254, 0.000985559309, 0.00118804688, 0.00107927725, 0.00190505281, 0.000684155326, 0.000938991143, 0.000977548887, 0.0012465351, 0.00114302489, 0.00200588163, 0.000691735593, 0.00094109273, 0.00100665039, 0.00125672098, 0.00116409198, 0.00198830315, 0.00064038136, 0.00080821116, 0.000960341422, 0.00118112611, 0.00115347665, 0.0020138158, 0.000674077135, 0.000739756972, 0.00101102144, 0.00115751941, 0.00115139072, 0.00190624828, 0.000643337553, 0.00071636471, 0.000965523126, 0.00121266523, 0.00122410688, 0.00195690128, 0.000616864243, 0.000720121898, 0.000933918694, 0.00129122136, 0.00132889231, 0.00211174879, 0.000624869426, 0.000707750907, 0.000906831003, 0.00129289192, 0.00143095222, 0.00224079681, 0.000591404503, 0.000602967571, 0.000908127113, 0.00124120375, 0.00141358282, 0.00219519343, 0.000601617969, 0.000512778643, 0.000910389528, 0.00112064846, 0.00131370442, 0.00192570977, 0.00052502699, 0.000474606961, 0.00095657818, 0.00109751336, 0.00122119952, 0.00176614418, 0.000507532735, 0.000490052334, 0.000997272669, 0.00111808488, 0.00123518612, 0.00193961675, 0.000556516752, 0.000536153442, 0.00100539392, 0.00123179052, 0.00140759849, 0.00228766934, 0.000581645465, 0.00058188918, 0.000972779759, 0.00124809635, 0.00147746888, 0.00233120564, 0.000626031542, 0.000577894447, 0.00101135101, 0.00120699324, 0.00152465433, 0.00230371743, 0.00068245182, 0.000577907136, 0.0010751806, 0.00114686438, 0.00144830556, 0.00200749421, 0.000715652423, 0.000590042793, 0.00114469358, 0.00123172498, 0.00151997642, 0.00199194648, 0.000740314426, 0.000599612074, 0.00122122734, 0.00136958226, 0.00162560772, 0.00201955088, 0.00077816163, 0.0007034195, 0.00134471245, 0.00154193572, 0.00196269713, 0.00216323277, 0.000889232324, 0.000836712774, 0.00150320691, 0.00171949004, 0.00243920251, 0.00224643713, 0.000964835286, 0.000891613017, 0.00172164082, 0.00188727747, 0.00283111865, 0.00221502036, 0.00103689707, 0.000832812686, 0.00181561615, 0.00168756756, 0.00249589328, 0.00187873119, 0.000981328078, 0.000721630466, 0.0017649862, 0.00154757441, 0.00208636723, 0.00162740168, 0.000822843285, 0.000653600611, 0.00158955564, 0.00137523934, 0.00178144476, 0.00152353104, 0.000816899235, 0.000663712504, 0.00161620043, 0.00138114556, 0.0017663074, 0.00161474408, 0.000808695273, 0.000715152069, 0.00178662059, 0.00128656591, 0.00184583408, 0.00157198031, 0.000730788102, 0.000675117306, 0.00174482982, 0.00118518213, 0.00179286581, 0.00146612327, 0.000600060041, 0.000566931092, 0.00148572656, 0.000977897667, 0.00160669547, 0.0014303159, 0.000447173254, 0.000454069115, 0.00116010359, 0.000834325445, 0.00112900359, 0.00132503628, 0.000333669828, 0.000424019352, 0.00108966453, 0.000852444849, 0.00117079762, 0.00141229993, 0.000363882893, 0.000480537448, 0.00131858687, 0.00107849354, 0.00133222388, 0.0015090981, 0.000420975295, 0.000542869384, 0.00138181262, 0.00124953385, 0.0015163155, 0.0016643625, 0.00051011279, 0.000624756038, 0.0014440805, 0.0014090992, 0.00169737323, 0.00184763956, 0.000633133342, 0.000649470312, 0.0014659795, 0.00142581854, 0.00163371745, 0.00197589817, 0.000710444816, 0.000657317461, 0.0014543439, 0.00127536384, 0.00134173944, 0.0017138035, 0.000672074384, 0.000591140473, 0.00129083416, 0.00120224501, 0.00122345635, 0.00146001461, 0.00059708918, 0.00052348891, 0.0012576381, 0.0011934709, 0.00121691008, 0.00133330154, 0.000523860508, 0.000518134271, 0.00133087183, 0.00135021005, 0.00155984634, 0.00148946629, 0.000503824907, 0.000534316292, 0.0013021091, 0.00155862141, 0.00198046607, 0.00174502854, 0.000523347757, 0.000572847319, 0.0013528514, 0.00152309809, 0.0021180443, 0.00198751315, 0.000534299586, 0.000577167899, 0.00135292113, 0.00157055142, 0.0022227068, 0.00215891888, 0.000612070784, 0.00059540337, 0.00140382722, 0.0016859296, 0.00207749475, 0.0020518552, 0.000644650136, 0.000663815648, 0.00149381626, 0.00195046572, 0.00188985351, 0.00188651145, 0.000650277128, 0.000638300204, 0.00134073023, 0.0017878568, 0.00165080279, 0.00179224636, 0.000643013045, 0.000635978126, 0.00117191847, 0.00181147642, 0.00158653839, 0.00177864032, 0.000592970755, 0.000549641089, 0.00103634002, 0.00170088606, 0.00143029285, 0.0018676772, 0.000491288549, 0.000491995481, 0.00106410019, 0.00164396584, 0.00146762701, 0.00215987675, 0.000498945417, 0.00050509267, 0.00115508621, 0.00174707035, 0.00161501288, 0.00229602354, 0.000539147877, 0.000580521475, 0.00127380202, 0.0021010174, 0.0020301512, 0.00271433499, 0.000671188871, 0.000594521291, 0.00126535865, 0.00189772807, 0.00195004977, 0.00245442498, 0.0006299261, 0.000616041711, 0.00115425361, 0.0021663371, 0.00190865272, 0.00222090445, 0.000639547012, 0.000629871152, 0.00108224514, 0.00158929906, 0.00157949328, 0.00182325509, 0.000555394101, 0.000580792665, 0.00115382008, 0.00170736585, 0.00161650928, 0.00175079517, 0.000634833879, 0.000592216733, 0.00112692756, 0.00155488006, 0.00147892011, 0.0013897788, 0.000624822977, 0.00053574529, 0.000967825064, 0.00119134004, 0.00126557925, 0.00102316565, 0.000545558403, 0.000476886693, 0.000775813125, 0.000833788596, 0.000948119792, 0.000930258015, 0.000463999371, 0.000452281325, 0.000676273834, 0.000707493979, 0.000816106447, 0.000768001308, 0.000433892623, 0.000483462471, 0.000730380474, 0.00075817859, 0.000839334738, 0.000856988481, 0.000448863168, 0.000601618551, 0.000949983834, 0.000934440293, 0.00094187411, 0.00104168814, 0.000562325469, 0.000706188497, 0.00119075819, 0.00102830259, 0.00101071142, 0.00112801569, 0.000647687935, 0.000726735452, 0.00115122087, 0.000897837977, 0.000906016561, 0.0010222079, 0.000592939032, 0.000569965108, 0.000860636472, 0.000735464506, 0.000712581095, 0.000863760884, 0.000569229829, 0.000505464792, 0.000771449471, 0.000757735805, 0.000686157029, 0.000904226676, 0.000559840293, 0.00045612306, 0.000790359569, 0.000730672502, 0.00064338377, 0.000863040157, 0.000510723621, 0.000437870418, 0.000902389816, 0.000765701581, 0.000713030749, 0.000820112647, 0.000486103381, 0.000410521054, 0.000988154323, 0.000635755481, 0.000798121735, 0.000965304207, 0.000525787997, 0.000464348675, 0.00118948228, 0.000813349208, 0.000866874296, 0.00104069721, 0.000623634609, 0.000566963456, 0.00146802538, 0.00104985363, 0.000900931132, 0.00107703754, 0.00072104478, 0.000641532242, 0.00138227863, 0.00121891918, 0.000921878091, 0.00114266016, 0.000750723062, 0.000705917308, 0.00126365141, 0.00116289337, 0.00103531568, 0.00113798864, 0.000688304601, 0.000798354507, 0.00123152602, 0.00108046387, 0.00110263354, 0.00138353382, 0.000627724163, 0.000823773385, 0.0011363097, 0.00112236105, 0.00119925593, 0.0017028068, 0.000528660777, 0.000788917125, 0.00103609136, 0.00126546237, 0.0011938985, 0.00185395731, 0.00053332618, 0.000830139499, 0.00102286309, 0.00124823069, 0.00110073935, 0.00156189187, 0.000537934597, 0.000888183946, 0.00106335978, 0.00140585948, 0.00113277021, 0.00140869047, 0.00056313799, 0.00099626591, 0.000989330816, 0.00139056786, 0.00118151365, 0.00136054761, 0.000568485644, 0.000909549417, 0.000852520287, 0.00125439127, 0.00109936146, 0.00142706977, 0.000524017087, 0.000801448012, 0.000767532678, 0.00129408448, 0.00116140104, 0.00153893617, 0.000508855213, 0.000695317925, 0.000751146348, 0.00149441743, 0.00120582734, 0.00168962928, 0.00058426219, 0.000685096195, 0.000753751316, 0.00157965056, 0.00127245835, 0.00166514062, 0.000642988482, 0.000625500805, 0.000691945956, 0.00156161783, 0.00116430048, 0.00131584192, 0.000720191863, 0.000495711749, 0.00064125529, 0.00140847929, 0.000927189714, 0.000939746853, 0.000635843258, 0.000347777706, 0.000533922866, 0.00114974892, 0.000662103354, 0.00070264138, 0.000608191534, 0.000308671035, 0.000492553809, 0.00093678158, 0.000632801151, 0.000628582726, 0.000691769877, 0.000333652017, 0.000509347708, 0.00071891374, 0.000586667273, 0.000602827931, 0.000829165627, 0.000338076585, 0.000486418168, 0.000669400848, 0.000595521939, 0.000624318607, 0.000920465274, 0.00040281727, 0.000529267825, 0.000586595968, 0.000581133179, 0.000675294898, 0.00108376634, 0.000471894658, 0.000581532891, 0.000804157287, 0.000856063736, 0.000799666741, 0.00116832054, 0.000759316725, 0.000828809396, 0.00136664417, 0.00160484703, 0.00102293189, 0.00116847584, 0.000852357945, 0.000800424081, 0.00133993116, 0.00172024244, 0.00109499507, 0.00140132348, 0.000986865256, 0.000931815244, 0.00154820236, 0.00199832767, 0.00160243909, 0.00154857966, 0.00109143066, 0.00101270282, 0.00139737688, 0.00132565096, 0.00134450861, 0.00122971507, 0.00102306192, 0.000977012445, 0.00110145053, 0.000995220616, 0.00120925112, 0.0010993866, 0.000940321479, 0.000988826156, 0.00113580644, 0.000889486575, 0.00117686461, 0.00122400071, 0.000912174699, 0.00107567699, 0.00126128376, 0.00102995103, 0.00115536025, 0.00130315428, 0.000992656103, 0.00110864046, 0.00144423847, 0.00106866099, 0.00112956075, 0.00113891042, 0.00101398677, 0.00100343209, 0.00152152451, 0.00108890305, 0.00111557252, 0.00101816584, 0.000984209124, 0.00086595543, 0.0016360213, 0.000992857618, 0.00109745702, 0.00100535166, 0.000946321641, 0.000805702817, 0.00166856218, 0.00111731957, 0.000997496885, 0.00114536111, 0.000967092405, 0.000761889038, 0.0013658544, 0.00105122267, 0.000888755894, 0.00125368906, 0.000957493728, 0.000733158726, 0.00141941721, 0.00133925618, 0.000906215108, 0.00133211282, 0.000739834097, 0.000770757208, 0.00167713081, 0.00121680042, 0.000943681283, 0.00120182242, 0.000653043273, 0.000573236262, 0.00112500065, 0.00126193266, 0.000771083811, 0.00100083998, 0.000388731452, 0.00046869088, 0.000766226265, 0.000627149537, 0.000765426492, 0.000781392504, 0.000314449659, 0.000299009116, 0.000710596563, 0.000421007251, 0.000589764502, 0.000600911968, 0.000267346157, 0.00033356456, 0.000745911326, 0.000381213031, 0.00054084399, 0.00065514259, 0.00037967565, 0.000424125668, 0.0010322911, 0.00049451174, 0.000612391741, 0.000644540181, 0.000352131465, 0.00047337485, 0.000984504004, 0.000660621503, 0.000640412443, 0.000677005795, 0.00033131399, 0.000475103298, 0.00101431541, 0.000734190748, 0.000639071746, 0.000781443203, 0.000336493744, 0.000517893059, 0.0009083802, 0.000628067006, 0.000537945889, 0.000728896703, 0.00030575064, 0.000456197129, 0.000760958181, 0.000547830597, 0.000477738213, 0.000659776852, 0.000280758628, 0.000398990698, 0.000646776927, 0.000435847964, 0.000478264905, 0.000663215818, 0.000274984544, 0.000376194163, 0.000637290301, 0.000447519909, 0.000569352647, 0.000757613743, 0.000313474186, 0.000409112865, 0.000614924764, 0.00043578216, 0.000556944171, 0.000750248961, 0.000350570219, 0.000412049529, 0.000598491926, 0.000412504829, 0.000518875895, 0.000713165675, 0.000338924496, 0.000420897471, 0.000604579982, 0.000431585795, 0.000474406144, 0.000786592951, 0.000375335861, 0.000483935059, 0.000661797763, 0.000470705068, 0.000536075269, 0.000938058947, 0.000489737606, 0.000601315929, 0.000803390518, 0.00050021708, 0.000678560871, 0.00101366988, 0.000629243848, 0.000635972421, 0.000800673559, 0.000503207033, 0.000670933397, 0.000976253243, 0.000654857024, 0.000581240631, 0.000704746402, 0.000539808825, 0.000700220116, 0.000915714074, 0.000687287305, 0.000572644232, 0.000704666483, 0.00068172405, 0.000685868377, 0.000727164268, 0.00061725179, 0.000528825098, 0.000640306913, 0.000554488332, 0.00065196777, 0.000590810669, 0.000550002907, 0.000474033412, 0.000642694358, 0.000456412497, 0.000623703003, 0.000577934436, 0.000564180373, 0.000509141944, 0.000571775425, 0.000484434888, 0.000627854897, 0.000754420762, 0.000578270527, 0.000604614033, 0.000528871955, 0.000480827963, 0.000657576835, 0.000884391833, 0.000563554233, 0.000670966634, 0.000546969124, 0.000484223972, 0.000783699041, 0.000900585728, 0.000565143186, 0.000791556493, 0.000675968477, 0.000613827491, 0.000866395712, 0.00096492446, 0.000563496666, 0.000776165049, 0.000669704226, 0.000573375495, 0.000720488781, 0.000996401184, 0.000520607806, 0.000755896675, 0.000657972763, 0.000491963583, 0.000566600473, 0.000912437681, 0.000538635941, 0.0007164774, 0.000676476571, 0.000435767171, 0.00047445271, 0.000912120042, 0.000531515514, 0.000554046186, 0.000538032036, 0.000390579458, 0.000409520377, 0.000963671249, 0.000486370816, 0.000531996484, 0.000485091557, 0.000424345635, 0.000425964303, 0.00108406984, 0.000496248715, 0.000579929154, 0.000570978154, 0.000497316301, 0.000495055981, 0.00124019105, 0.000530641235, 0.000650037313, 0.000683947466, 0.000567365089, 0.000527345692, 0.0014641867, 0.000586420705, 0.000726862927, 0.000789224578, 0.000563427981, 0.000600705564, 0.00161127758, 0.000647657202, 0.000895814504, 0.000834298495, 0.000561896886, 0.000649559195, 0.00158570998, 0.000655928859, 0.000973204325, 0.000755469315, 0.00059250131, 0.000592486002, 0.00143526366, 0.000562619825, 0.000916824618, 0.000705190469, 0.000565492839, 0.000582133827, 0.0014317797, 0.000516337983, 0.000791263068, 0.000679267163, 0.000540900975, 0.000631266041, 0.00130619004, 0.000449705578, 0.000635671779, 0.000597685343, 0.000443108409, 0.00062844879, 0.00128625834, 0.000470656116, 0.000593679841, 0.000609668612, 0.00041732812, 0.000638629019, 0.00130088429, 0.000668558932, 0.000656117627, 0.000700122735, 0.000455255125, 0.000627103494, 0.00139038824, 0.000703219441, 0.000750084408, 0.000794925028, 0.000562668312, 0.000680124154, 0.00151675078, 0.000849418109, 0.000874146936, 0.000830720004, 0.000693832524, 0.000702936377, 0.00163277599, 0.000908465416, 0.000883731816, 0.000862343528, 0.000812426209, 0.000850293378, 0.00157253409, 0.000816935382, 0.000756652735, 0.00078061712, 0.000798747817, 0.00087416952, 0.00143446831, 0.00072994316, 0.000558941916, 0.000608080882, 0.000684173661, 0.000816586369, 0.00124398456, 0.00067887106, 0.000505754608, 0.000560888264, 0.00058703759, 0.000814888743, 0.00125154376, 0.000734467118, 0.000563148235, 0.000614225981, 0.000613998331, 0.000776531931, 0.00110839971, 0.000734055764, 0.000634371478, 0.000615580415, 0.000542287016, 0.000779547379, 0.00108835322, 0.000925975794, 0.000770311919, 0.000753046712, 0.000535762636, 0.000836597173, 0.00101432216, 0.000893934281, 0.000783699797, 0.000737430295, 0.000565151218, 0.000784859643, 0.000898955041, 0.000669878209, 0.000703891972, 0.000652681163, 0.000572323159, 0.000749306171, 0.000830040604, 0.000576271326, 0.000645054097, 0.000638553058, 0.000554976403, 0.000699797878, 0.000906760106, 0.000591182965, 0.00063623098, 0.000675852178, 0.000536222185, 0.000629757356, 0.000857168518, 0.000495428685, 0.000628837966, 0.000697514799, 0.000489237893, 0.000564943883, 0.000838983746, 0.000409546745, 0.000562563422, 0.000651245529, 0.000412048365, 0.000503264542, 0.000772794476, 0.000432762638, 0.000525294337, 0.000633126358, 0.000344164146, 0.000451584958, 0.000780275266, 0.000472028914, 0.000555394916, 0.000703618978, 0.000336351048, 0.000476917572, 0.000795433123, 0.000528541335, 0.000621133775, 0.000898954575, 0.000424746686, 0.000546236348, 0.000994732371, 0.000654122152, 0.000835001236, 0.00119077403, 0.000600653992, 0.000679673161, 0.00128329033, 0.00078234548, 0.00106407632, 0.00128824811, 0.00069561, 0.00070445, 0.0014261303, 0.000822119997, 0.00119508966, 0.00114313164, 0.000745422789, 0.000727595354, 0.00147879333, 0.000796496868, 0.00119181909, 0.00113186787, 0.00074748788, 0.000775773136, 0.00153263099, 0.000845786068, 0.00122681947, 0.00108102092, 0.00071303, 0.0007482, 0.00147833861, 0.000875829428, 0.00120363722, 0.00113733951, 0.00065413, 0.00077984, 0.0014211986, 0.000848684285, 0.00122048601, 0.00113380863, 0.000572611287, 0.000763010175, 0.00130377617, 0.000709360349, 0.00124597386, 0.00102036365, 0.000536797219, 0.000699487457, 0.00119027263, 0.000651227892, 0.00139069906, 0.000933015486, 0.000526252494, 0.000638186117, 0.00109055103, 0.000608374714, 0.0012531695, 0.000858250191, 0.00055169, 0.00065298, 0.000953702547, 0.000635757169, 0.00109654036, 0.00082436268, 0.000554908125, 0.000609546318, 0.0009482436, 0.000615658122, 0.00102249393, 0.000777668611, 0.000483596581, 0.000557001797, 0.00093872851, 0.000540146662, 0.000919751707, 0.000668288209, 0.00046732, 0.00054866, 0.000951608585, 0.000526106567, 0.000836369989, 0.000513798033, 0.00041939, 0.00054077, 0.000889646646, 0.000498079171, 0.000801794406, 0.000498200068, 0.000383991079, 0.000480042509, 0.00081259897, 0.000536714098, 0.000735735171, 0.000549613789, 0.000429224398, 0.000511849823, 0.000766308163, 0.000582841632, 0.000700087403, 0.0006177061, 0.0004521, 0.0004865, 0.00076145574, 0.000585042231, 0.000737785245, 0.000661164755, 0.00051419, 0.00049565, 0.000757916307, 0.000516156375, 0.000700448407, 0.000577183033, 0.000487588899, 0.000495914428, 0.000741756056, 0.000436818198, 0.000630420924, 0.000622161722, 0.00053772, 0.00054264, 0.000684468367, 0.00042903173, 0.000604686618, 0.00062363164, 0.00055026, 0.0005334, 0.000637943507, 0.000498167239, 0.00064891635, 0.000732348766, 0.00058043, 0.00053769, 0.00066041277, 0.000535439991, 0.000675716263, 0.000818823057, 0.000575956481, 0.000511627877, 0.000648884161, 0.000484101649, 0.000594791083, 0.000763403601, 0.000573032943, 0.00053143088, 0.000672537019, 0.000475386856, 0.000592350494, 0.00077696977, 0.00050869, 0.00051008, 0.000628283189, 0.000451176253, 0.000699064694, 0.000818881905, 0.00050122, 0.00051829, 0.000669188797, 0.000464642217, 0.000794864143, 0.000840084045, 0.000604460773, 0.000588658964, 0.000793456507, 0.000570053933, 0.00108059973, 0.000922801613, 0.00079405, 0.00068398, 0.000869156676, 0.000674344308, 0.00128417497, 0.00103150355, 0.00093481, 0.00079849, 0.000924596156, 0.000740490446, 0.00136871531, 0.0010673902, 0.0009335, 0.00077812, 0.000910296687, 0.000759478426, 0.00128860259, 0.00103211252, 0.00074633, 0.00067235, 0.000817515247, 0.000690462824, 0.0012736182, 0.000928120338, 0.0006489, 0.00067677, 0.000871462398, 0.000763378863, 0.00137604633, 0.000923492014, 0.00075782, 0.00059727, 0.000816520303, 0.000681022066, 0.00137394271, 0.000838212203, 0.00070246, 0.00055128, 0.000769055914, 0.000636963523, 0.00116355158, 0.000823054637, 0.000577877159, 0.000625971938, 0.000694945629, 0.000653558236, 0.000998000149, 0.000781433482, 0.00054349, 0.00058987, 0.000706422084, 0.000658174977, 0.000910973991, 0.00074842578, 0.00050797, 0.00060053, 0.000724537123, 0.000769387232, 0.000883221277, 0.000760018593, 0.00050595, 0.00053537, 0.000655833224, 0.000734364323, 0.000904195127, 0.000762664422, 0.000476963964, 0.000530238845, 0.000553408288, 0.000616815756, 0.000785809709, 0.000663065701, 0.00040528, 0.00045408, 0.00048006291, 0.000617106212, 0.00072349445, 0.000694125833, 0.00040455, 0.00047576, 0.000514229119, 0.000672760187, 0.000759021903, 0.000767422549, 0.00044351, 0.00055322, 0.000566269271, 0.000668553519, 0.000765965029, 0.000753384724, 0.000452899811, 0.00057758583, 0.000680230442, 0.000735508045, 0.000914891716, 0.000706107472, 0.000429196167, 0.000620175153, 0.000732157554, 0.00068590045, 0.000817453663, 0.000713427726, 0.00058146, 0.00061786, 0.000664986146, 0.000448185718, 0.00068800064, 0.000587085611, 0.00040227, 0.00049905, 0.000576090417, 0.000327065005, 0.000554254802, 0.000573483529, 0.000363842846, 0.000477656489, 0.000535293308, 0.000367094151, 0.000695819443, 0.000711308268, 0.00043437, 0.00053058, 0.000533545855, 0.00042720139, 0.000773000764, 0.000770849525, 0.0004503, 0.00052704, 0.000514501531, 0.000409575267, 0.000796280627, 0.000885934511, 0.00050143, 0.00058199, 0.000538716326, 0.000428369676, 0.000734459434, 0.000922974315, 0.00055866, 0.00063469, 0.000622034888, 0.000482974283, 0.000823015871, 0.000991628622, 0.00074559, 0.00074625, 0.00066931569, 0.000514806889, 0.000921344094, 0.00100228994, 0.00080804, 0.00080289, 0.000708420353, 0.000626581314, 0.000937947712, 0.00105720141, 0.00077061, 0.00089768, 0.000758694368, 0.000665295403, 0.00107419211, 0.00103118632, 0.000789074984, 0.000826999545, 0.000695806462, 0.000659389247, 0.00090145017, 0.000963867351, 0.00062493881, 0.000710961351, 0.000674941984, 0.000531524129, 0.000670314359, 0.000755173096, 0.000576544728, 0.00067274092, 0.000614369172, 0.000422961806, 0.000556952378, 0.000644007756, 0.000644828891, 0.000704908976, 0.000773866661, 0.000521747919, 0.00065068499, 0.00079186575, 0.000870613731, 0.000762165, 0.000927592686, 0.000663034094, 0.000786838064, 0.000897067483, 0.000977025484, 0.000721838849, 0.000856275088, 0.000635861477, 0.000790978491, 0.000963316939, 0.00115201285, 0.000679958845, 0.00070981239, 0.000656775839, 0.000905206776, 0.000854495796, 0.00113865, 0.00061132, 0.000704829697, 0.000604048953, 0.000843680406, 0.000805923133, 0.00102037773, 0.000687722, 0.000806714525, 0.000569610274, 0.000775847118, 0.000821359979, 0.00100905565, 0.000774326327, 0.0007655308, 0.000548728683, 0.000711514382, 0.000894491212, 0.000973167364, 0.000781402981, 0.000768059806, 0.000582071661, 0.000604098139, 0.000887752452, 0.00088088, 0.00079631, 0.000783501135, 0.000679350691, 0.000620675972, 0.000925823115, 0.000856669678, 0.000820986752, 0.000801279617, 0.000732354703, 0.000554620463, 0.000877551443, 0.000871696626, 0.000795270142, 0.000745265861, 0.000716381823, 0.000463215809, 0.000829809695, 0.000910072646, 0.000829759985, 0.000753063185, 0.000664651277, 0.000445412385, 0.000800923095, 0.00081307, 0.00083433, 0.000766400888, 0.000634612457, 0.000407255575, 0.000754099048, 0.000805315096, 0.000901111402, 0.000827068114, 0.000707870931, 0.000494561973, 0.000924593071, 0.000831346668, 0.00106656621, 0.000852007943, 0.000816555286, 0.000619259954, 0.0012018953, 0.000998922391, 0.00126667542, 0.000955333991, 0.00094689877, 0.000728347804, 0.00118437584, 0.000879295345, 0.00124619575, 0.000936223543, 0.000922209234, 0.000734713569, 0.00101833453, 0.000649423688, 0.00102725276, 0.000836303108, 0.000795605185, 0.000652590068, 0.000801540446, 0.00049243, 0.00080828, 0.000741644355, 0.000688828935, 0.000587125425, 0.000691969064, 0.00049551, 0.00065884, 0.000612450065, 0.00062878459, 0.000577819825, 0.000738892762, 0.00055288, 0.00066817, 0.000569550321, 0.00055091345, 0.000575056882, 0.000788680278, 0.000662578328, 0.000691725698, 0.000555456907, 0.000526617863, 0.000575060432, 0.0008745261, 0.0007353861, 0.000785583979, 0.000543090864, 0.000555350503, 0.000592668657, 0.000947017921, 0.00074716, 0.0008176, 0.000607635302, 0.000489516882, 0.000575967482, 0.000918027363, 0.00065673, 0.00079138, 0.000668282446, 0.000460444164, 0.000662939914, 0.00078049174, 0.000576960796, 0.000745222147, 0.000636327721, 0.000452817418, 0.000702646736, 0.000681091333, 0.000618509657, 0.000751985353, 0.000615574536, 0.000496132416, 0.00073649484, 0.000764989411, 0.000608450733, 0.000817710359, 0.000639031234, 0.00060809881, 0.000858760613, 0.000996417366, 0.000805206189, 0.000938251032, 0.000777326408, 0.000716794049, 0.000951387454, 0.00107272062, 0.000921698753, 0.00104483869, 0.000942715211, 0.000726446742, 0.00107122038, 0.00122119067, 0.000955507043, 0.0010884963, 0.00113206042, 0.000707253988, 0.000992372981, 0.00112400611, 0.0009352825, 0.000979251694, 0.00110327476, 0.000647480018, 0.000864299654, 0.000931229442, 0.000904952816, 0.000859504798, 0.00106095464, 0.000712714216, 0.000891384901, 0.000893232762, 0.000912762829, 0.000870321412, 0.00105779024, 0.000787632249, 0.000859086344, 0.000918906997, 0.000917132944, 0.000793250452, 0.000830215518, 0.000971700705, 0.000923779386, 0.000875788508, 0.000941143895, 0.000821657071, 0.000789030979, 0.00113174971, 0.00100444793, 0.000944801839, 0.00100312487, 0.000941281498, 0.000912834192, 0.00105949736, 0.00119114213, 0.0010150848, 0.000964311534, 0.000980975688, 0.00098036218, 0.00108676555, 0.00119185878, 0.000947073451, 0.0008661, 0.00092111, 0.000966861669, 0.00100974226, 0.00123045151, 0.000878633291, 0.000911190931, 0.000890259747, 0.000856268511, 0.00101409503, 0.00142057892, 0.000969436544, 0.00102595845, 0.000943746069, 0.000891648699, 0.00113222527, 0.00160654099, 0.00119509373, 0.00129779731, 0.0011862478, 0.0010762515, 0.00126115349, 0.00155157293, 0.00151136168, 0.00146375236, 0.0013032424, 0.00104114844, 0.00111947907, 0.00139373506, 0.00147328479, 0.00114872714, 0.00113042246, 0.00110255589, 0.00100823981, 0.00128079846, 0.00117876299, 0.00100078376, 0.00102420105, 0.00108744856, 0.00106308947, 0.00153645047, 0.00105367124, 0.00112851639, 0.00108593924, 0.00114523119, 0.00120418647, 0.0019304126, 0.00102440047, 0.00119627768, 0.00128557975, 0.00128554914, 0.00134285737, 0.00206766813, 0.00109572487, 0.0011844649, 0.0014023995, 0.00145142677, 0.00141076418, 0.00214962638, 0.0010899324, 0.00112313428, 0.00139300257, 0.00164773129, 0.00127092376, 0.00175744737, 0.00115911383, 0.000983154285, 0.00123421464, 0.00157090893, 0.00102511572, 0.00153465651, 0.00111060706, 0.00108066667, 0.00109391846, 0.00128862483, 0.00092928129, 0.00138140935, 0.00115035975, 0.00111297879, 0.00100587623, 0.00102194026, 0.000990643748, 0.00139636383, 0.00126890757, 0.00136058207, 0.000885625486, 0.000896836747, 0.00099943846, 0.00136138941, 0.00105692446, 0.001001211, 0.000871578697, 0.000881050655, 0.00101723545, 0.00115115719, 0.00101986865, 0.000644378597, 0.000934890006, 0.000892395678, 0.00111026643, 0.00134591549, 0.00145463552, 0.000887093425, 0.00098471879, 0.0009989643, 0.00116412353, 0.00141585595, 0.00161877181, 0.000930823153, 0.00101276371, 0.00115609786, 0.00122629374, 0.0014710431, 0.0014472109, 0.000924746273, 0.00100745331, 0.00116836792, 0.00135067571, 0.00161588052, 0.00128434121, 0.00078726525, 0.000936389086, 0.00095169479, 0.00125700526, 0.0013889682, 0.00116715091, 0.000790185179, 0.000941113336, 0.0007839881, 0.00125846872, 0.00122372562, 0.00113412947, 0.000790166727, 0.00090003229, 0.000714726862, 0.00123848638, 0.00103388203, 0.000980309327, 0.000705331622, 0.000919357059, 0.000735901296, 0.00122189056, 0.00103567087, 0.00093132793, 0.000807658304, 0.000984174781, 0.000796614913, 0.00124787411, 0.00105300033, 0.000860398693, 0.000781026669, 0.000979116536, 0.000815808598, 0.00133097963, 0.001169194, 0.000840463617, 0.0008130559, 0.000948717992, 0.000837153813, 0.00140106608, 0.0012306748, 0.000899685081, 0.000829876226, 0.00092185603, 0.000846707728, 0.00141317118, 0.00129535829, 0.000990319531, 0.000828877208, 0.00089905865, 0.000887308503, 0.00144937495, 0.00108952029, 0.00102836476, 0.000877798535, 0.000932576077, 0.000896429236, 0.00139578083, 0.000997066381, 0.00100529147, 0.000953666167, 0.000879200234, 0.000739257608, 0.00106521125, 0.000851946999, 0.000834942271, 0.000810909958, 0.000691558002, 0.000607234135, 0.00100126234, 0.000819248788, 0.000831891142, 0.000729018298, 0.000676328025, 0.000550381781, 0.000888673705, 0.000787920028, 0.000833905069, 0.000686613959, 0.000640540617, 0.000490549603, 0.000854349229, 0.000796482025, 0.000847851741, 0.000640763785, 0.000690606306, 0.000522595772, 0.00103764609, 0.000855077349, 0.000865787908, 0.00069550419, 0.000825069204, 0.000603956869, 0.00105147192, 0.000873900484, 0.000777186768, 0.000685994979, 0.00108439068, 0.000665551634, 0.00103818893, 0.000842841109, 0.000748815015, 0.000594524085, 0.00109491951, 0.000773126027, 0.00113813614, 0.000964740117, 0.000751586282, 0.000515887805, 0.00100309087, 0.000784618896, 0.00114902528, 0.00110608223, 0.000778468733, 0.000621381274, 0.00105532061, 0.000928689144, 0.00111497554, 0.00119041, 0.000840779161, 0.000756741443, 0.00104548945, 0.00097050803, 0.000977948308, 0.00123805716, 0.00073757791, 0.000773951237, 0.00097174698, 0.000772021653, 0.000844043447, 0.00112303486, 0.000685009058, 0.000676038326, 0.00105625158, 0.00074913865, 0.000873399316, 0.00120205095, 0.00076733774, 0.00062468875, 0.00114486809, 0.000747435086, 0.000833688537, 0.00131856801, 0.000703720259, 0.00058549532, 0.0010766139, 0.000771778869, 0.000883135886, 0.00132384163, 0.000694462913, 0.000616365345, 0.00110557547, 0.000658010133, 0.00083664665, 0.00109886867, 0.000663251209, 0.000737185066, 0.00119051652, 0.000671136426, 0.000960119592, 0.00111594622, 0.000828341173, 0.000885900285, 0.00126460975, 0.000706768886, 0.00100156874, 0.00117044302, 0.000955773867, 0.000884340436, 0.00115438434, 0.000691429828, 0.000885149289, 0.00123760209, 0.00114876579, 0.00108582, 0.00131347, 0.000823509647, 0.000986730913, 0.00128259545, 0.00109683292, 0.00118629, 0.00120974, 0.000896998739, 0.000964286621, 0.00128162582, 0.000881593151, 0.000903768814, 0.0010274438, 0.000827814452, 0.000893997436, 0.00117243594, 0.00107079279, 0.0011336694, 0.00123966788, 0.000895549951, 0.00108587078, 0.00134349253, 0.00115164858, 0.00129789056, 0.00133985188, 0.000942023878, 0.00109354244, 0.001275633, 0.00110032118, 0.00118994003, 0.00157186482, 0.00102281291, 0.00134296599, 0.00130235893, 0.0010853213, 0.00119005959, 0.00185606314, 0.00130589842, 0.00195360556, 0.0016559551, 0.00120258355, 0.00122749561, 0.00217439281, 0.00160526554, 0.00244299066, 0.00168863789, 0.00106386445, 0.00107342028, 0.00191183027, 0.00133907516, 0.00202181539, 0.0014151698, 0.000857608509, 0.00101803965, 0.00145354227, 0.00103966077, 0.00179740973, 0.00116357103, 0.000725291145, 0.000878433231, 0.00115102227, 0.000813076389, 0.00161431183, 0.000883829023, 0.000640129379, 0.000748067163, 0.00106408133, 0.000724767102, 0.0012822682, 0.000744898745, 0.000654761505, 0.000699685246, 0.00110908831, 0.00064887543, 0.00114693062, 0.000841692148, 0.000751812709, 0.000754756562, 0.00112919346, 0.000595061574, 0.00106081029, 0.000810841564, 0.000715678383, 0.000715520117, 0.00117192802, 0.000506587327, 0.000949019915, 0.000700633042, 0.000576612249, 0.00069776, 0.00111561, 0.000466485304, 0.000885760121, 0.000845527393, 0.000668226508, 0.00086081, 0.00117067, 0.000518952031, 0.00103248144, 0.00124094833, 0.00079831644, 0.0009725, 0.00115904, 0.00053294003, 0.00115183182, 0.00133470679, 0.000771033519, 0.000813590304, 0.00103145593, 0.000535539002, 0.00129743887, 0.00122013839, 0.000784449512, 0.00085695, 0.00098049, 0.00054922339, 0.00133351737, 0.00115965726, 0.000811384059, 0.000885560643, 0.000877106737, 0.000517891604, 0.0010688178, 0.000926559966, 0.000749921484, 0.000966430525, 0.00072750845, 0.000409761502, 0.000805569172, 0.000931828574, 0.000787577766, 0.00100828, 0.00070049, 0.000433983019, 0.000780360075, 0.000903832552, 0.000784153235, 0.00093535, 0.00067808, 0.000436405768, 0.000880022009, 0.000843876507, 0.000850236393, 0.000770381768, 0.000628464972, 0.00042084491, 0.00118137524, 0.000986050931, 0.00120089576, 0.000819979759, 0.000746401958, 0.000549548829, 0.00134201534, 0.000957351818, 0.00120978325, 0.000738373958, 0.000782630348, 0.000555221341, 0.0011687373, 0.000727707753, 0.000935730757, 0.0007783, 0.00077831, 0.000492107531, 0.00111359614, 0.000762242009, 0.000894506171, 0.000740388467, 0.000945811393, 0.000524649862, 0.00101413461, 0.000893383403, 0.000910693721, 0.00084539, 0.00102014, 0.000536822015, 0.00104904373, 0.000958359393, 0.00103623036, 0.000991777866, 0.00098416314, 0.000454118039, 0.00103043346, 0.000971291505, 0.00120885496, 0.00108509, 0.00083279, 0.000406572857, 0.000970617111, 0.000843885413, 0.000993246445, 0.00104730076, 0.00078881596, 0.000409465807, 0.00080237916, 0.000697017764, 0.000755013432, 0.00083356, 0.0007942, 0.000409277272, 0.000828017597, 0.000838070526, 0.000890111842, 0.0011551819, 0.000907096313, 0.000545475224, 0.000928639667, 0.0011616993, 0.000989299617, 0.00129236141, 0.000908143586, 0.000502964889, 0.000913685188, 0.00120014779, 0.000873604033, 0.00118085044, 0.000829668134, 0.000463673525, 0.000979036326, 0.00114696613, 0.000788228819, 0.00127449504, 0.000812708924, 0.000570079836, 0.00103705889, 0.00119924964, 0.000753461325, 0.0013143929, 0.000734788948, 0.000580836728, 0.000893544347, 0.000971334113, 0.000591643271, 0.0011410031, 0.000692592526, 0.000539622386, 0.000738011731, 0.000723032048, 0.000452554581, 0.00107808679, 0.000601021631, 0.000598817714, 0.000690311776, 0.000632865122, 0.000435703201, 0.00101598655, 0.000546338677, 0.000666414853, 0.000767181977, 0.000647096254, 0.000484978285, 0.00103828683, 0.000611407624, 0.000718964788, 0.000824297545, 0.000692591188, 0.000489924802, 0.000939216057, 0.00056899467, 0.00063100463, 0.000876210805, 0.00066645263, 0.000507010554, 0.000817826833, 0.000525967975, 0.000536850421, 0.000888409966, 0.000640236423, 0.000497698551, 0.000720980228, 0.000469730847, 0.000410515349, 0.000656052667, 0.000448122679, 0.000393043534, 0.000557874271, 0.000405797706, 0.000288817275, 0.000540289853, 0.000394620729, 0.000398440869, 0.000561847293, 0.000427737192, 0.000368239824, 0.000517799344, 0.000507352408, 0.000645081222, 0.000945528096, 0.000704478414, 0.000432924804, 0.000779115071, 0.000371630478, 0.00070039375, 0.00108896301, 0.000865883543, 0.000680946221, 0.00102699117, 0.000599024992, 0.000952982227, 0.00109975727, 0.000941256876, 0.00100005371, 0.00115197874, 0.000689612818, 0.00105633552, 0.00125684612, 0.00112784351, 0.000975276635, 0.00105467648, 0.000649671943, 0.000803705305, 0.00122457801, 0.00109406176, 0.00074750674, 0.000826028874, 0.000618427177, 0.000661936181, 0.00105222, 0.00118397, 0.000624909124, 0.000694008428, 0.000583294546, 0.000650326663, 0.00122183305, 0.00119758083, 0.000549021643, 0.000691255846, 0.000520701171, 0.000646458298, 0.00142332574, 0.00132981141, 0.000588365074, 0.000656265882, 0.000445271668, 0.000630434195, 0.00147708401, 0.0014429366, 0.00062368816, 0.000641568971, 0.00041881323, 0.000697629119, 0.00133574801, 0.00148902799, 0.000775915862, 0.000723034143, 0.000460378069, 0.00074499246, 0.00126971747, 0.00144006754, 0.000861943816, 0.000760683033, 0.000447314815, 0.000734656525, 0.00108328543, 0.00125982985, 0.000879683241, 0.00078779168, 0.000490170496, 0.000831944577, 0.000991811045, 0.00127036299, 0.000935762946, 0.000799645786, 0.000615207304, 0.000900097599, 0.000987903913, 0.00120153185, 0.00090246083, 0.000754603359, 0.000704132137, 0.000883984962, 0.00103216816, 0.00120262988, 0.000878481311, 0.000766242389, 0.000790600607, 0.00087895774, 0.00108666101, 0.00116956595, 0.00103008258, 0.000886204129, 0.00105046981, 0.00102717406, 0.00135738077, 0.00108265586, 0.00111797208, 0.00097343151, 0.00127093168, 0.00110087148, 0.00147966878, 0.000946875021, 0.00122900889, 0.00112046325, 0.00183590816, 0.00117102638, 0.00159737549, 0.000901685504, 0.00133536581, 0.00114910421, 0.0025060128, 0.00148809026, 0.00182366406, 0.00106961175, 0.00121297024, 0.00119425845, 0.00244865171, 0.00106044894, 0.00135062181, 0.00105166202, 0.00108258694, 0.0013036204, 0.00248606945, 0.00128072535, 0.00165686186, 0.00132677378, 0.00113393937, 0.00169682805, 0.00225072377, 0.00142509362, 0.0017830549, 0.00152575492, 0.00110276649, 0.00172086805, 0.00222414336, 0.00121253519, 0.00144585769, 0.0015918155, 0.00123543746, 0.00172281801, 0.00207513548, 0.00143952202, 0.00178247294, 0.00206459756, 0.00149962341, 0.00175248424, 0.00208212249, 0.00139215193, 0.00209524762, 0.00240566768, 0.00144676724, 0.00156451098, 0.00209952332, 0.00134973961, 0.00237092143, 0.00283315452, 0.00162858597, 0.00144058897, 0.00230412977, 0.00124950649, 0.00241027237, 0.00308204931, 0.00179515337, 0.00145976373, 0.00207448984, 0.00130506093, 0.0023845674, 0.00313666766, 0.00185838179, 0.00158044032, 0.00197386439, 0.00122227764, 0.00192845939, 0.00301570934, 0.00169793807, 0.00150531612, 0.00172503863, 0.00125894882, 0.00178277667, 0.00331870164, 0.00151740818, 0.00157078612, 0.00171645207, 0.00140844646, 0.00212433026, 0.00429620454, 0.00174534472, 0.00189410895, 0.00192254211, 0.00168456731, 0.00248777191, 0.00495118182, 0.00176173355, 0.00198369939, 0.00181305816, 0.00163896941, 0.00230457447, 0.004445625, 0.00225067325, 0.00251997146, 0.0021409092, 0.00160778966, 0.00241107866, 0.00432212837, 0.00243679411, 0.00282901665, 0.00242326991, 0.00180782424, 0.00299903867, 0.00507112266, 0.00248101144, 0.0028030721, 0.00224296399, 0.00170113239, 0.00305089517, 0.00442177569, 0.00149428076, 0.00222686026, 0.00175370427, 0.00155056431, 0.0025408403, 0.004270053, 0.0010466784, 0.00228774128, 0.00191223866, 0.00154673029, 0.00211601541, 0.00377130671, 0.000773900654, 0.00192268949, 0.00214906898, 0.00148605078, 0.00199408247, 0.00286612147, 0.000664053834, 0.00181559194, 0.00215500244, 0.00143154792, 0.00217684824, 0.00269097951, 0.00067168707, 0.00150626909, 0.00180463202, 0.00132560043, 0.00202426082, 0.00258284155, 0.000560405955, 0.00126524363, 0.00136768573, 0.00118251808, 0.00176298793, 0.00198681513, 0.000663593935, 0.00129629264, 0.00105786801, 0.00103441009, 0.00140958105, 0.00169423642, 0.000804000185, 0.00116976991, 0.00101135531, 0.000990570989, 0.00123159878, 0.00129269494, 0.00078812585, 0.00180349266, 0.00150449516, 0.00115751999, 0.0013491381, 0.0010748693, 0.000613041688, 0.00199700915, 0.00131810468, 0.00102354982, 0.00117155793, 0.000755657966, 0.000587864546, 0.00229718699, 0.00138569833, 0.00104776421, 0.00152530323, 0.000876930775, 0.000694232702, 0.00187198981, 0.00104964955, 0.000928130583, 0.00165108114, 0.00098807225, 0.000841979752, 0.00175722199, 0.000968281354, 0.000856293365, 0.00154125679, 0.00101646094, 0.000945346546, 0.00195686682, 0.000986730913, 0.000868795207, 0.00150036055, 0.00112405361, 0.000903656939, 0.00182552228, 0.000929930597, 0.000822533271, 0.00145536009, 0.00104678364, 0.000816560758, 0.00176763639, 0.000980293145, 0.000793086889, 0.00146257714, 0.00106751022, 0.000788737729, 0.00145459874, 0.000932541792, 0.000923223735, 0.00152225932, 0.00113113655, 0.000743322715, 0.00127317617, 0.00106763572, 0.000852041994, 0.00134005363, 0.00102423562, 0.000726940169, 0.0013573321, 0.00099008088, 0.000834589882, 0.00105785532, 0.000855280203, 0.000718716066, 0.00164543139, 0.00130675128, 0.000856959028, 0.00108464377, 0.000848138938, 0.000751057873, 0.00230773003, 0.00183810527, 0.000958570279, 0.00114230486, 0.000811976555, 0.000827180396, 0.00270491024, 0.00229828572, 0.000943604857, 0.000993002323, 0.000855095335, 0.000867709692, 0.00271073356, 0.00299611874, 0.00100395235, 0.00112842338, 0.00102119474, 0.000956656528, 0.00262070051, 0.00322969747, 0.000947314373, 0.00102706009, 0.00116801634, 0.000874690129, 0.00233269995, 0.00289098406, 0.000867889146, 0.00099832681, 0.00114403898, 0.000863598252, 0.00236405618, 0.00272184424, 0.000816425716, 0.00112409715, 0.00103206281, 0.000851104793, 0.00289487815, 0.00285142078, 0.000862258486, 0.00149796659, 0.00114028272, 0.00101174135, 0.00303448108, 0.0035186382, 0.00103687821, 0.00154254073, 0.00111881748, 0.000947194349, 0.00307025434, 0.00389924273, 0.00114086072, 0.00159151386, 0.00114150962, 0.000858503277, 0.00330111966, 0.00393407419, 0.00152044115, 0.00185270142, 0.00126711873, 0.000891924778, 0.00414837059, 0.00382821471, 0.00197646068, 0.00222617714, 0.001277284, 0.00111221487, 0.0053390204, 0.00418557366, 0.00206213398, 0.00240283809, 0.00116774871, 0.00119645696, 0.0056905346, 0.00373208406, 0.0019081732, 0.0023497697, 0.00126950943, 0.0013252577, 0.00566252554, 0.00451115007, 0.00198114826, 0.00262127141, 0.00148895709, 0.00122565276, 0.00592804467, 0.00545609929, 0.00202701008, 0.00239627715, 0.00139678875, 0.000970847439, 0.00558644533, 0.00532958051, 0.00179442461, 0.0021226774, 0.00134924985, 0.00112298026, 0.00580354407, 0.00462594628, 0.00171157613, 0.00194389175, 0.001102651, 0.0013873555, 0.00660719303, 0.00373848621, 0.00148960389, 0.00174488139, 0.000984570128, 0.00150958542, 0.00706574507, 0.0038496356, 0.00149941014, 0.00154229905, 0.00088071241, 0.00151393213, 0.00679898076, 0.0035013631, 0.00143301149, 0.00124396151, 0.000789397222, 0.00152313348, 0.00671641389, 0.00368272467, 0.00154542446, 0.00133006286, 0.000861131179, 0.00177862344, 0.00772025762, 0.00416205777, 0.00172592071, 0.00181257154, 0.00107474381, 0.00232721772, 0.00914296228, 0.00374381617, 0.00183520303, 0.00224690209, 0.00119894289, 0.00214888598, 0.00980312191, 0.00278606545, 0.00197436684, 0.00233674957, 0.00111590582, 0.00207251054, 0.0092453612, 0.00238693692, 0.00204154127, 0.00237336336, 0.00123514433, 0.00204490055, 0.00790821202, 0.00255914428],
"last": [0.00254996144, 0.00229297159, 0.00348457322, 0.00333824893, 0.00372832688, 0.0024867428, 0.0025615308, 0.00243714661, 0.00350227836, 0.00424387772, 0.00385442609, 0.00283432682, 0.00278245262, 0.00252732192, 0.00405562436, 0.00402274681, 0.00408774568, 0.0026451475, 0.00278858398, 0.00258526043, 0.00373873673, 0.00395135162, 0.00444714865, 0.00271702209, 0.0029020994, 0.00279134349, 0.00375349657, 0.0033270889, 0.00385927735, 0.00284366566, 0.00388587546, 0.00331746368, 0.00379433134, 0.00444351276, 0.00461603748, 0.00423673773, 0.00381746283, 0.00354683888, 0.00464133453, 0.00383579615, 0.00399887795, 0.00308066374, 0.00309584639, 0.00282949302, 0.00433371495, 0.00342899468, 0.00386868161, 0.0030726518, 0.00285793305, 0.00250126584, 0.00339719164, 0.00296202605, 0.00353111327, 0.00272316765, 0.00254030013, 0.00268518832, 0.00388067192, 0.00292705884, 0.0040848814, 0.00315887178, 0.0028382889, 0.00267417682, 0.00430583488, 0.00340738404, 0.00418057619, 0.00295049231, 0.00297787949, 0.00272288267, 0.0045774132, 0.00353829795, 0.00509973103, 0.00259148469, 0.00283491588, 0.00272927131, 0.00432181451, 0.003639061, 0.00474323891, 0.00320080761, 0.00280214869, 0.00302021275, 0.00434064632, 0.00339706894, 0.00510896742, 0.00341655314, 0.00257148198, 0.00287782378, 0.0041991598, 0.00352704292, 0.00505674677, 0.00372619531, 0.00274558482, 0.00282312953, 0.00452159904, 0.00351785449, 0.00543074589, 0.00359471608, 0.00305628334, 0.00290780608, 0.00441990374, 0.00343920523, 0.00526454626, 0.00332010584, 0.00341406837, 0.00325754215, 0.00466238009, 0.00368568837, 0.00486295205, 0.00334530952, 0.0031551565, 0.00317216082, 0.00485996809, 0.00397185097, 0.00458588125, 0.00335436338, 0.00281737512, 0.00308837346, 0.00447674468, 0.00402596779, 0.00564650074, 0.00357141322, 0.00298558851, 0.00295973686, 0.00432093209, 0.00413648179, 0.00513148867, 0.00357245374, 0.003377405, 0.00308104279, 0.00430408539, 0.00373235997, 0.00459858868, 0.00321683125, 0.00305794156, 0.0028936204, 0.00407501124, 0.00374982669, 0.00503427442, 0.00332928775, 0.00299608056, 0.00299598486, 0.00347213075, 0.00329604978, 0.00464538159, 0.00344215916, 0.00303911022, 0.00311707915, 0.00376893557, 0.00363453059, 0.0054817074, 0.00389406458, 0.00329966447, 0.00336639024, 0.00373497838, 0.00426208181, 0.00636922661, 0.00347628072, 0.00330372248, 0.00294998614, 0.00384811847, 0.00409791246, 0.00528544094, 0.00304479641, 0.00354488776, 0.00296447449, 0.00398188038, 0.00570829911, 0.00604841113, 0.00328250253, 0.00328350067, 0.00299399137, 0.00383628812, 0.00468457397, 0.00491137709, 0.00315666269, 0.00330873113, 0.00301604741, 0.00384933618, 0.00469188113, 0.0053010527, 0.00331979175, 0.00324464147, 0.00324586919, 0.00372915575, 0.00417219521, 0.00566881895, 0.00310251536, 0.00295279687, 0.00314146304, 0.00389143871, 0.004715038, 0.00609996449, 0.00338414661, 0.00268936763, 0.0027893479, 0.00353410398, 0.00396622019, 0.00527011789, 0.00389212254, 0.00331337354, 0.00285110646, 0.00389951305, 0.0035688011, 0.0059063104, 0.00426166924, 0.00307262829, 0.00322338659, 0.00424635876, 0.00391926244, 0.00706261396, 0.00333815697, 0.00265726075, 0.00297771953, 0.00379317976, 0.00443250639, 0.00724390661, 0.00314432732, 0.00273099914, 0.00344409817, 0.00485954527, 0.00355888158, 0.00582040614, 0.00342890969, 0.0026559101, 0.00357995881, 0.00443891715, 0.00405390467, 0.00758748222, 0.00379465194, 0.00303325802, 0.00390014844, 0.00473456923, 0.0050192615, 0.00729759783, 0.00389688835, 0.00270260894, 0.00347703439, 0.00497279037, 0.00561657315, 0.00764529873, 0.00402838923, 0.00245283102, 0.00351723749, 0.00421592453, 0.00568024768, 0.00738392817, 0.00408003666, 0.00244333455, 0.00342059671, 0.00490664411, 0.00567161804, 0.0081199836, 0.00390407792, 0.00235871691, 0.00331614632, 0.00462900614, 0.00527820876, 0.00773851853, 0.00353219057, 0.00266282796, 0.00326444721, 0.00488175359, 0.00545853702, 0.00826783199, 0.00329240947, 0.00294020306, 0.00308660045, 0.00422586687, 0.00600263942, 0.00898894109, 0.00380254281, 0.00288788066, 0.00325927697, 0.00387071259, 0.00572413998, 0.0081333518, 0.0035027212, 0.00274322787, 0.0030509301, 0.00377517683, 0.00547513366, 0.00797917321, 0.0033460923, 0.0025204625, 0.00274793548, 0.00384345255, 0.0052088364, 0.00644914666, 0.00362155144, 0.00261988305, 0.00299134245, 0.00455043605, 0.00550089916, 0.00759735098, 0.00388329593, 0.00284200558, 0.00323703093, 0.00388379744, 0.0050895703, 0.00770539418, 0.0050354111, 0.00304956082, 0.00351177994, 0.00395092694, 0.00496383244, 0.00777559401, 0.00498772832, 0.00313941226, 0.00346237724, 0.0038857183, 0.00491956435, 0.00737518864, 0.00474051386, 0.00302849733, 0.00343344896, 0.00394503213, 0.00480503496, 0.00767309684, 0.00557182916, 0.00309495302, 0.00355556537, 0.00407336652, 0.00442189304, 0.00786834862, 0.00496190134, 0.00317429518, 0.00341889216, 0.00403046329, 0.00464958744, 0.00836666394, 0.00549414149, 0.00392019749, 0.0035533784, 0.00453395722, 0.00480870996, 0.00863952469, 0.00490759686, 0.00396818761, 0.0038736274, 0.00846347958, 0.00869806949, 0.00904777553, 0.00670499681, 0.00675136875, 0.00646260474, 0.00802236889, 0.0126825403, 0.0152870994, 0.00793235656, 0.00750411442, 0.00554138562, 0.00819374714, 0.00854394305, 0.00653033098, 0.00585051998, 0.00477472413, 0.00472621294, 0.00644411054, 0.00739412708, 0.0076528457, 0.00615570089, 0.00506464532, 0.00556305423, 0.00659959298, 0.00714086136, 0.00699367095, 0.00662202295, 0.00587071804, 0.00602344237, 0.00777272135, 0.0079718018, 0.00819917861, 0.00650005881, 0.0060685589, 0.00580437528, 0.00854652096, 0.00820017513, 0.00879779365, 0.00661485316, 0.00606239634, 0.00504893716, 0.00871397462, 0.00905511435, 0.00845781155, 0.00724839326, 0.0060331272, 0.00530342851, 0.00764231104, 0.00970872026, 0.00886742398, 0.00754560204, 0.00549533218, 0.00538435532, 0.00799405016, 0.00908494741, 0.00769024529, 0.00810968224, 0.00579794543, 0.00582715403, 0.00776997069, 0.00865438394, 0.00732641201, 0.00842570048, 0.00617359765, 0.00635864818, 0.00796541665, 0.00821876898, 0.00791636389, 0.00761047052, 0.0066477186, 0.00681992946, 0.0101944897, 0.00873311516, 0.00662679924, 0.00761153316, 0.00785645749, 0.00813858863, 0.00784324389, 0.00837124884, 0.00683851214, 0.00708092609, 0.00715027237, 0.0072327056, 0.00864302553, 0.00749555416, 0.00650715688, 0.00697042281, 0.00622452423, 0.00701164966, 0.0079712579, 0.0075658937, 0.00545411743, 0.00731547875, 0.0060175946, 0.00678254943, 0.0072636, 0.00751267, 0.00574222067, 0.00657013478, 0.00578632439, 0.00628180662, 0.00750061, 0.00812302, 0.00625190884, 0.00654652994, 0.00623824308, 0.00665924419, 0.00676385453, 0.00765430881, 0.0056018997, 0.00618249271, 0.00683489582, 0.0067619863, 0.00703120697, 0.00711810449, 0.00620762, 0.00633899, 0.00672087586, 0.00644005509, 0.00733109, 0.00687396, 0.00655753585, 0.00593636837, 0.00652268482, 0.00614941586, 0.00719231, 0.0062731, 0.00527891656, 0.00675958535, 0.0064563253, 0.00614037039, 0.00692563225, 0.00634895451, 0.00508420821, 0.0066516432, 0.00624467945, 0.0059260889, 0.00684713898, 0.00614312058, 0.00420843, 0.00639584, 0.00566741917, 0.00575079443, 0.00692922, 0.00580035, 0.00422871113, 0.00648152875, 0.00552605838, 0.00556465797, 0.00734063, 0.00562158, 0.00417903438, 0.00626713131, 0.00476835575, 0.00534113497, 0.00706517277, 0.00513981096, 0.00431613252, 0.0061707315, 0.008318807, 0.00707509555, 0.0127250077, 0.00675245607, 0.00453572, 0.00672974, 0.00983708072, 0.00627842592, 0.00827308, 0.00566561, 0.00545662, 0.00702428, 0.0110829212, 0.00635860953, 0.00774474, 0.00590054, 0.00608700048, 0.00590762356, 0.00856180303, 0.00663372409, 0.0100246752, 0.00627476163, 0.00637098, 0.00593112, 0.00691841776, 0.00729933567, 0.00794277154, 0.00585439941, 0.00621901, 0.00679193, 0.0117347203, 0.0082235625, 0.00879285, 0.0060438, 0.00596617, 0.00667217, 0.0107324794, 0.010802702, 0.01153394, 0.00872917, 0.00487922458, 0.00730039319, 0.00948536303, 0.00762825739, 0.0107055129, 0.00599024445, 0.00391588, 0.00543713, 0.0056220782, 0.00739364373, 0.00903091207, 0.00588455703, 0.00462147, 0.00540252, 0.00709981611, 0.00784104876, 0.010411934, 0.00931372121, 0.00587595, 0.00712448, 0.00642818492, 0.0065927566, 0.00939623, 0.00564864, 0.00539409369, 0.00558014261, 0.00567277707, 0.00719132321, 0.0079068467, 0.0061759185, 0.00498719, 0.00593474, 0.00554109691, 0.00752375135, 0.00825601816, 0.00611687871, 0.00390687, 0.0056963, 0.00610824022, 0.00719963387, 0.00764893, 0.00590145, 0.00378638, 0.00597429, 0.00650796248, 0.00769624393, 0.00834741, 0.00527731, 0.00413554674, 0.00539339799, 0.00606368855, 0.00740849972, 0.00881380867, 0.00569834001, 0.00497683, 0.00598944, 0.00598384021, 0.00730744004, 0.0077462988, 0.00468728272, 0.00428911, 0.00535591, 0.00581552414, 0.0070091025, 0.00636758, 0.00383751, 0.00395065, 0.00496428, 0.00592739042, 0.00724741491, 0.00618442, 0.00349689, 0.0036567736, 0.0047937585, 0.00479096593, 0.00622338057, 0.00494218851, 0.00276603922, 0.00335044, 0.00438282, 0.00440463144, 0.00589142554, 0.0045378455, 0.00320082298, 0.00296045, 0.00448726, 0.0039820564, 0.00562214712, 0.00451118, 0.00354792, 0.00260866, 0.00418782, 0.00356894638, 0.00615544477, 0.00442206, 0.00378648, 0.00264978083, 0.00349569111, 0.00358103216, 0.00574106863, 0.00401876634, 0.00310912519, 0.00275222, 0.00308929, 0.00330192945, 0.00497896643, 0.00428573461, 0.00306804525, 0.00255754, 0.00324044, 0.00326374313, 0.00492825266, 0.00425257, 0.00339702, 0.00279858, 0.00354573, 0.00365312025, 0.00583034847, 0.0052215, 0.0039569, 0.00278648594, 0.00419797003, 0.00377257541, 0.00567613961, 0.00515831122, 0.00353289186, 0.00261902, 0.00419377, 0.00372342928, 0.00697626825, 0.00530316262, 0.00330641773, 0.00282436, 0.00447362, 0.00425213715, 0.00611644983, 0.00475168, 0.0032252, 0.00312632, 0.00487044, 0.00411118474, 0.00632875366, 0.00450744, 0.00333797, 0.00316256634, 0.00536022149, 0.00375158037, 0.00622303225, 0.00466582924, 0.00339198764, 0.00316561, 0.00418413, 0.00397341, 0.00563774724, 0.00445747375, 0.00355535606, 0.00316985, 0.00446472, 0.0036348931, 0.00577264139, 0.00434565265, 0.0036260793, 0.00277205, 0.00422564, 0.00377573445, 0.00576636661, 0.00485405838, 0.00394316204, 0.00337602687, 0.00437226193, 0.00395911001, 0.00555163575, 0.00499042729, 0.00383110577, 0.00402113, 0.00503014, 0.00426436123, 0.00614157738, 0.00535713136, 0.00372422719, 0.00377049, 0.00486813, 0.00418919837, 0.00570849981, 0.0052073095, 0.00330963731, 0.00331199, 0.00410852, 0.00411895849, 0.00543512916, 0.00465427572, 0.00329823093, 0.00306969089, 0.00440801773, 0.00392038375, 0.00524676265, 0.00432037842, 0.00326489867, 0.00302597, 0.00466582, 0.00393383531, 0.00545728439, 0.00446695462, 0.00326421275, 0.00286113657, 0.00408340152, 0.00355986948, 0.00491086673, 0.00422366615, 0.00312963966, 0.0029570593, 0.00386081357, 0.00422494626, 0.00488826726, 0.0033648836, 0.00304856384, 0.00347790658, 0.00385127449, 0.00431546429, 0.00494120736, 0.00469054561, 0.00318370457, 0.00354116224, 0.00396645721, 0.00447848206, 0.00463250978, 0.00464987475, 0.00304149976, 0.00355272135, 0.00379050313, 0.00418843655, 0.00431028148, 0.00446233852, 0.00336314715, 0.00376109849, 0.00327803101, 0.00377477147, 0.0037604121, 0.00441357959, 0.00331891794, 0.00338784279, 0.00303407712, 0.00323921628, 0.00344805839, 0.00463429559, 0.00321539445, 0.00333999912, 0.00316376751, 0.00379820657, 0.00354866777, 0.0046193446, 0.00332764536, 0.00298947282, 0.00308267656, 0.00381588703, 0.00331824599, 0.00410714932, 0.00358477933, 0.00352909649, 0.00289717061, 0.0041292659, 0.00332973385, 0.00412591919, 0.003131659, 0.00349162403, 0.00264015328, 0.00355447805, 0.0032151225, 0.00436481461, 0.00344561273, 0.00361237605, 0.00335009838, 0.00436982512, 0.0039220429, 0.00552267907, 0.00465883873, 0.00521172583, 0.00527006295, 0.00526763918, 0.00469279382, 0.00678890897, 0.00620975252, 0.00618013088, 0.00531344023, 0.00628097588, 0.00422411133, 0.00625076285, 0.00436648261, 0.00580910733, 0.00425193133, 0.00505171344, 0.00448700041, 0.00593005912, 0.00532643963, 0.00663738931, 0.00479030656, 0.00397085352, 0.00414056191, 0.00586276455, 0.0046012043, 0.00537088094, 0.00465449831, 0.00496146362, 0.00391887594, 0.00578665407, 0.00427519903, 0.00492938189, 0.00448115263, 0.00540919276, 0.00496977102, 0.00615568459, 0.00443162303, 0.00438563339, 0.00410017651, 0.00573113281, 0.00448727468, 0.00534037733, 0.00420698337, 0.00440237159, 0.00398159074, 0.00505448226, 0.00460279034, 0.0054965443, 0.0042328937, 0.00521915266, 0.00403435109, 0.0051958072, 0.00554479286, 0.00677749189, 0.00538530014, 0.00518714311, 0.00513950363, 0.00552460458, 0.00551106129, 0.0071495478, 0.00530207111, 0.00563802803, 0.0048580626, 0.00548608182, 0.00446595391, 0.00750160031, 0.00511600031, 0.00566773908, 0.00412381161, 0.00559799047, 0.00407185825, 0.00576628419, 0.00460805418, 0.0038124721, 0.00479604769, 0.00606453698, 0.0037976529, 0.00604356499, 0.00423707021, 0.00350774429, 0.00409905892, 0.00478912937, 0.00390085764, 0.00584803103, 0.00396870729, 0.00299254851, 0.0038412665, 0.00490736403, 0.00350095402, 0.00508347945, 0.00369895087, 0.0035311731, 0.00393270701, 0.00542374281, 0.00396200269, 0.0063410271, 0.00340886135, 0.00346580101, 0.0038933137, 0.00434875302, 0.0042460463, 0.00591494795, 0.00273816055, 0.00343844853, 0.00396767445, 0.00643343758, 0.00456728181, 0.00488403579, 0.00420915941, 0.00523284124, 0.00452554133, 0.00626525423, 0.00533984648, 0.00491960067, 0.00326836435, 0.00403578067, 0.00373785733, 0.00533906557, 0.0046430314, 0.00457136985, 0.00351302233, 0.00401022471, 0.00384721928, 0.00606870279, 0.00464425655, 0.00537417131, 0.00390936434, 0.00387656363, 0.00446895696, 0.00679312833, 0.00616440643, 0.00633397978, 0.00394749269, 0.00394211523, 0.00455477741, 0.00737868389, 0.00554990862, 0.00601188792, 0.00412982842, 0.00375087117, 0.00431264006, 0.00632772222, 0.00534953177, 0.00537546352, 0.00419235229, 0.00407437282, 0.00408888888, 0.00578567758, 0.00518550491, 0.00592999533, 0.00436703023, 0.00405257056, 0.00434523821, 0.00649635261, 0.00711534871, 0.00645216973, 0.00396882603, 0.00423428835, 0.00532754371, 0.0066209347, 0.00604027789, 0.00550734624, 0.00364499935, 0.00434793951, 0.0063013481, 0.00570676429, 0.00577125931, 0.00576576265, 0.0035487772, 0.00445815129, 0.00576299382, 0.00672981655, 0.00560724409, 0.00520515908, 0.00373591529, 0.00577805145, 0.0055889925, 0.00452332944, 0.00520556653, 0.00413522078, 0.00341796759, 0.00415237108, 0.00407889904, 0.00457129395, 0.00517721707, 0.0039592362, 0.00361669017, 0.00427463278, 0.00426851213, 0.0051027853, 0.00555209676, 0.00444996776, 0.00500989426, 0.00365292211, 0.00436538411, 0.00386068528, 0.00478885649, 0.00389013393, 0.0043049152, 0.00356401247, 0.00454933429, 0.00462742476, 0.00537144486, 0.00448546698, 0.00473413011, 0.00470874738, 0.00459799543, 0.00482296571, 0.00458025141, 0.00543697923, 0.00420761667, 0.00410141144, 0.00375006557, 0.00330304983, 0.00333592715, 0.00557428133, 0.00391826872, 0.00366983027, 0.00322730513, 0.00332790171, 0.0038093261, 0.0043513556, 0.00332930312, 0.00356152374, 0.00336374529, 0.00343465642, 0.005725489, 0.00419311132, 0.00343431393, 0.0034206456, 0.00359112769, 0.00376253109, 0.00479122763, 0.00438080123, 0.00372106861, 0.00331195327, 0.00363264373, 0.00472471956, 0.00655602338, 0.00554491114, 0.0042359014, 0.00343449973, 0.00389238726, 0.00476364698, 0.00676505594, 0.00539057469, 0.00454981811, 0.0032671839, 0.00357202766, 0.00505468342, 0.00585055351, 0.00471291784, 0.00490152277, 0.00323253241, 0.00340945134, 0.00427419459, 0.00524167297, 0.00482216012, 0.0052899234, 0.00358536025, 0.00401884597, 0.00473076198, 0.00639492786, 0.00523444731, 0.00516050449, 0.00335322996, 0.00386655424, 0.00539431069, 0.00733520137, 0.00558711123, 0.00572250923, 0.00440749107, 0.00573009159, 0.00627006544, 0.00897553749, 0.00764226774, 0.00638987077, 0.00470328052, 0.00506158033, 0.00545768207, 0.00704523409, 0.00615276117, 0.00606102822, 0.00452574389, 0.00489316555, 0.00576057984, 0.0066581592, 0.00791627541, 0.00692226784, 0.00531365676, 0.0051544928, 0.0074199955, 0.00788615737, 0.00861079991, 0.00795726199, 0.00694291387, 0.00596594764, 0.00784206018, 0.0087257633, 0.00967423618, 0.0106025841, 0.0080450708, 0.00625799736, 0.0105453376, 0.00969294365, 0.00737154903, 0.00805146527, 0.00671631843, 0.00586873712, 0.00837913807, 0.00893765967, 0.00743271969, 0.0076319389, 0.00783572253, 0.00578984991, 0.00939279422, 0.0102639161, 0.00851500221, 0.00846521556, 0.00989263598, 0.00619669445, 0.00860173069, 0.0102065681, 0.00903031882, 0.00800911803, 0.0100739626, 0.00622998923, 0.00891004503, 0.00859925989, 0.00743702287, 0.00637998758, 0.00822376832, 0.00586864771, 0.00710679032, 0.0074917879, 0.00733502116, 0.00632426329, 0.00889098272, 0.00632470753, 0.00776010659, 0.00709526939, 0.00672546029, 0.0053479257, 0.00641505979, 0.00544242561, 0.00614679884, 0.00714557618, 0.00611671386, 0.00450148573, 0.00568795297, 0.00573263224, 0.00698406063, 0.00921784993, 0.00739883073, 0.0053510773, 0.00612882851, 0.00531073101, 0.00662051188, 0.00781435147, 0.00611175038, 0.00428298255, 0.00515188929, 0.00410349946, 0.00521967746, 0.00555160176, 0.0047365739, 0.00419627177, 0.00472026411, 0.00438645389, 0.0056545441, 0.00692118006, 0.0059798928, 0.00472137518, 0.00550708454, 0.00486335624, 0.00518152583, 0.00685035717, 0.00560968742, 0.00473876996, 0.00515198708, 0.00436013937, 0.00573181175, 0.00693590473, 0.00544235017, 0.00441699987, 0.00577227492, 0.00507061277, 0.00594831631, 0.007047283, 0.0058960407, 0.00518337497, 0.00646544062, 0.00533616962, 0.00563723408, 0.00763288559, 0.00680837315, 0.00556667987, 0.00646156399, 0.00515644671, 0.00505540334, 0.00693025813, 0.00669929525, 0.00497641321, 0.00593693089, 0.00507198879, 0.00548783783, 0.00662887143, 0.00719429879, 0.00514035719, 0.00564661622, 0.00534869451, 0.00636673998, 0.00752032641, 0.00729634101, 0.00531215221, 0.00654646708, 0.00582445832, 0.0066052163, 0.00895772781, 0.00772958901, 0.0056702625, 0.00614860561, 0.00582802668, 0.00674529001, 0.00793834683, 0.00696713664, 0.00467008725, 0.00564750191, 0.00495036971, 0.00511313044, 0.00627751602, 0.00700989692, 0.00493437098, 0.0060855695, 0.00485500507, 0.00508145196, 0.00561392633, 0.0064232829, 0.00550822588, 0.0063454723, 0.00498799793, 0.00575310644, 0.00749417115, 0.00833038427, 0.00573138706, 0.00622399338, 0.00518831238, 0.00744838966, 0.00943596009, 0.00909780804, 0.00605315948, 0.00688528689, 0.00562838279, 0.00653167907, 0.008366731, 0.00787821971, 0.00562520279, 0.00596082583, 0.00515505299, 0.00518171303, 0.00696124649, 0.00735070929, 0.00502908928, 0.00561711704, 0.00471835118, 0.00578326359, 0.00697981659, 0.00826523267, 0.005807532, 0.00594313629, 0.0054551186, 0.00503341202, 0.00693140645, 0.0079245856, 0.00463152211, 0.00507286517, 0.00452343188, 0.0039378712, 0.0067460509, 0.00696368003, 0.00526693417, 0.00496811559, 0.00450693397, 0.00416424498, 0.00675692223, 0.00546599738, 0.00435710605, 0.00519424723, 0.00538543332, 0.00415948126, 0.00617234036, 0.00619045505, 0.00489462679, 0.00522324676, 0.00532176252, 0.00450991467, 0.0065801926, 0.00602678908, 0.00459962571, 0.00496804528, 0.00521102129, 0.00382265635, 0.00706355739, 0.0064573288, 0.00423774403, 0.00451662019, 0.00503144925, 0.00422002794, 0.00702504162, 0.00697756279, 0.00517015066, 0.00552061619, 0.00595202856, 0.00421606423, 0.00615453441, 0.00637372443, 0.00473040948, 0.00538916839, 0.0061788545, 0.00519289402, 0.00750317005, 0.00762096886, 0.00558346184, 0.00682696141, 0.00693533383, 0.00563050248, 0.00802703761, 0.00914662052, 0.00665216008, 0.00738896616, 0.0076328353, 0.00581820775, 0.0074938233, 0.00901160575, 0.00565017248, 0.00591378706, 0.0076191728, 0.00612887507, 0.0068692863, 0.0080367066, 0.00437620748, 0.00511677517, 0.00755683333, 0.00579076493, 0.00651453203, 0.00701696938, 0.00455259392, 0.00504437229, 0.00819705054, 0.00602621725, 0.00562634179, 0.00790232886, 0.00537232077, 0.00496773887, 0.00863009598, 0.00578261772, 0.00561053911, 0.00831627008, 0.00464002648, 0.00467539206, 0.00671427324, 0.00527508976, 0.005677938, 0.00861676503, 0.00474578561, 0.00478007225, 0.0063309134, 0.00519740628, 0.00516379019, 0.00864728447, 0.00483594555, 0.00534651102, 0.00662824279, 0.00519150542, 0.00553462654, 0.00969230756, 0.00517233694, 0.00575998938, 0.00610295916, 0.00465123635, 0.00484190509, 0.00828336831, 0.00407033879, 0.00487299636, 0.00543759856, 0.00351625821, 0.00417448999, 0.0062251552, 0.0035050353, 0.00443802308, 0.00426530279, 0.00328526925, 0.00379809109, 0.00636297092, 0.0040649767, 0.0048294561, 0.00358743686, 0.00329305301, 0.00436059479, 0.00584785873, 0.00417000288, 0.00469947606, 0.00404804107, 0.00405056356, 0.00522673409, 0.00723806256, 0.0044502425, 0.00491809798, 0.00468301354, 0.00368923717, 0.00477840705, 0.0063532046, 0.00424357969, 0.00464732572, 0.00469911052, 0.00385282259, 0.00465379609, 0.00592533313, 0.00379642076, 0.0046621901, 0.00482937135, 0.00390235498, 0.0056119361, 0.00681857252, 0.003906528, 0.00493335025, 0.00568028865, 0.00390278967, 0.00530004408, 0.00801691413, 0.00464926334, 0.00563165639, 0.00706354436, 0.00454607932, 0.00683462666, 0.00933279935, 0.00532793067, 0.00562782818, 0.00587801356, 0.00510881655, 0.00796824973, 0.0103053628, 0.00617153291, 0.00539138028, 0.00616251444, 0.00520724058, 0.00853965431, 0.0094704302, 0.00554989837, 0.00553584937, 0.00594536169, 0.00521933287, 0.00824519712, 0.00960134156, 0.00515594846, 0.00506647164, 0.00560558774, 0.00447043823, 0.00611636229, 0.00859318022, 0.00477149803, 0.00452274736, 0.00563409692, 0.00431731483, 0.00757122645, 0.00974366069, 0.00598851312, 0.00483360561, 0.00591838919, 0.00454068743, 0.00820381753, 0.0102971802, 0.00651188148, 0.00518917665, 0.00590925058, 0.00484246062, 0.0108063715, 0.0113224192, 0.00758316368, 0.00599486893, 0.00689354772, 0.00547308335, 0.011962085, 0.0123670995, 0.00784224272, 0.00602080766, 0.00658231834, 0.00533327227, 0.0111515094, 0.0117350398, 0.00575704128, 0.00579378521, 0.00698938686, 0.005380861, 0.00854652934, 0.010167378, 0.00675769662, 0.00530435983, 0.0068472689, 0.00432093628, 0.00647880882, 0.00865143351, 0.00596774044, 0.00506222434, 0.0057282825, 0.0042222226, 0.00646037003, 0.00795435254, 0.0055094515, 0.00505948951, 0.00596425356, 0.00392127037, 0.00582616776, 0.00528055429, 0.00568182161, 0.00556344725, 0.00567816943, 0.00399191771, 0.00550593575, 0.00553647429, 0.00451813173, 0.00430799462, 0.00401370041, 0.00352789275, 0.00512098288, 0.00523970462, 0.0037160248, 0.00403619278, 0.00441643829, 0.00357141509, 0.00474918541, 0.00566811487, 0.00341717154, 0.00431107171, 0.004751259, 0.00452940585, 0.00517829787, 0.00670546386, 0.0038167811, 0.0048347204, 0.00499838917, 0.0047142054, 0.00504792109, 0.00644142786, 0.00488050794, 0.00530657452, 0.00546970498, 0.00494746165, 0.00482983654, 0.00559126632, 0.00523071457, 0.00455690548, 0.0044534551, 0.00408326415, 0.00516469218, 0.0066153896, 0.00495370105, 0.00419029826, 0.00531601673, 0.00507216481, 0.00526655419, 0.00686466508, 0.00444247294, 0.00488680135, 0.00550512923, 0.00537755201, 0.00555092795, 0.00591314817, 0.00498007191, 0.00659158872, 0.00659022434, 0.00580850989, 0.00542931166, 0.0058257007, 0.00496994285, 0.00646553189, 0.00600828091, 0.00463095075, 0.00473635737, 0.0056723142, 0.00425565336, 0.00625143806, 0.00582812633, 0.00453557167, 0.00531959767, 0.00638814503, 0.00444030762, 0.00611879257, 0.00586562185, 0.0048817629, 0.00646833237, 0.00725409202, 0.00545522431, 0.00606801827, 0.00592635898, 0.00520610902, 0.0064430763, 0.00602769107, 0.00498251989, 0.00652905647, 0.00584232295, 0.00485156663, 0.00561338942, 0.0055588223, 0.00475245435, 0.00619869772, 0.00581020908, 0.00483806664, 0.0056163338, 0.00668081874, 0.00430174032, 0.0052360422, 0.00613539061, 0.00477736397, 0.00544573599, 0.00621167105, 0.00435498822, 0.00468505034, 0.00589768495, 0.00460044853, 0.00620271126, 0.00602666894, 0.00449301722, 0.00540866703, 0.00623335643, 0.00478980225, 0.00564635638, 0.00616302807, 0.0048139221, 0.00558119826, 0.0055873068, 0.00509780319, 0.0062801335, 0.00577673176, 0.00488123205, 0.00596673414, 0.00582365226, 0.00515066739, 0.0065860264, 0.00663153129, 0.00511838682, 0.00657889014, 0.0058063902, 0.00577315036, 0.00709198415, 0.00673945528, 0.00517229736, 0.00770809641, 0.00678801583, 0.0069586006, 0.00706186192, 0.0067844931, 0.00729663763, 0.00864113029, 0.00691486429, 0.00711548701, 0.00707758125, 0.00605039252, 0.00605384447, 0.00736307539, 0.00595532684, 0.00592691544, 0.00667018816, 0.00634104526, 0.00635111798, 0.00761379162, 0.00631681271, 0.00551124942, 0.00658583315, 0.00613888912, 0.00568701187, 0.0067258426, 0.00471366895, 0.00545444805, 0.00630516838, 0.00632153731, 0.0056129205, 0.00712220464, 0.00562720327, 0.00553555321, 0.00628015772, 0.00611897232, 0.0050695925, 0.00667668693, 0.00614659255, 0.00573561201, 0.00677677291, 0.0070151831, 0.0053186845, 0.00744683994, 0.00624294486, 0.00604032958, 0.00680047786, 0.00709603541, 0.00497082714, 0.00727287214, 0.00555449771, 0.00589684071, 0.00726816384, 0.00567975873, 0.00531355152, 0.00760496641, 0.00616664765, 0.0081398664, 0.00766472146, 0.00637676334, 0.0043772608, 0.00671311887, 0.00574313523, 0.00653732568, 0.00710072322, 0.00652867975, 0.00409381604, 0.00684812851, 0.00562087027, 0.00677472586, 0.00823199376, 0.00728617935, 0.00584854325, 0.00853277743, 0.0080891801, 0.00906249043, 0.00695024291, 0.00790061802, 0.00633180141, 0.00759992562, 0.0063227769, 0.0079894457, 0.00747301197, 0.00767389126, 0.00687777763, 0.00798426289, 0.00624019792, 0.00871379394, 0.00826680847, 0.00791794434, 0.010582963, 0.0105905859, 0.00640738383, 0.0100908345, 0.0101262238, 0.0124829905, 0.0120610846, 0.00971586071, 0.00635735318, 0.00683520734, 0.00804686267, 0.00893546361, 0.00818505231, 0.00884787366, 0.00674315589, 0.00759206852, 0.00749233272, 0.0075560743, 0.00727911294, 0.00868362468, 0.0066605811, 0.00730810408, 0.00664534187, 0.0077703828, 0.00581921404, 0.00779277505, 0.00610147044, 0.00660034316, 0.00608757138, 0.007897228, 0.00592894107, 0.00651627639, 0.0050201118, 0.00612095604, 0.00625594566, 0.00715561025, 0.00536880037, 0.00656237453, 0.00454972545, 0.00582265621, 0.00644307956, 0.00693826983, 0.00625155354, 0.00651748665, 0.00463058148, 0.00586232496, 0.0057175844, 0.00638386654, 0.00557141751, 0.0060147834, 0.00429627206, 0.00598934479, 0.00533847837, 0.00685166754, 0.00567383412, 0.0058834888, 0.0050716619, 0.0064342916, 0.00620401744, 0.00683963671, 0.00515792007, 0.00601364905, 0.00485479459, 0.0060617635, 0.00566779776, 0.00682319887, 0.00577007467, 0.00652720686, 0.0047995653, 0.00667841779, 0.00665398454, 0.00708035985, 0.006643211, 0.00660342025, 0.00507669756, 0.00671051163, 0.00763735827, 0.00697241304, 0.00561989751, 0.00677312724, 0.00428387756, 0.00605165958, 0.00741545344, 0.00530545646, 0.00557957124, 0.00706661865, 0.00433601998, 0.00587131083, 0.00687825354, 0.00548831979, 0.00637029437, 0.00691674091, 0.00454527885, 0.00520045729, 0.00569344917, 0.00523559004, 0.00601087045, 0.00717952894, 0.00439026626, 0.00412345538, 0.00495569035, 0.00432193978, 0.00447867531, 0.00603386806, 0.00446543703, 0.00422198232, 0.00701857544, 0.00465889415, 0.00437852088, 0.00608444493, 0.00421589846, 0.00377367064, 0.0055074892, 0.00406813202, 0.00457097776, 0.00655041961, 0.00454571052, 0.00508798705, 0.00597975124, 0.00440823147, 0.00455653295, 0.0059490893, 0.0042809695, 0.00377161335, 0.00500035053, 0.0036451933, 0.00438390952, 0.0056519541, 0.00398341427, 0.00407650927, 0.0036061944, 0.00348377367, 0.00372634549, 0.00456408737, 0.00346441427, 0.00365283503, 0.00327512808, 0.00322864996, 0.00351231755, 0.00479626609, 0.00349211134, 0.00345835951, 0.00393183297, 0.00285452721, 0.00395626808, 0.00522949407, 0.00344117498, 0.00381246139, 0.00445221225, 0.00312175183, 0.00449665496, 0.00576127321, 0.00400429964, 0.00349302799, 0.00420741318, 0.00317110261, 0.00430062925, 0.00599910086, 0.00379562564, 0.00457873428, 0.00500290655, 0.00358486106, 0.00442714803, 0.0058751693, 0.00413337583, 0.00426033651, 0.00422033248, 0.00341262179, 0.00376099278, 0.00528599741, 0.0045318054, 0.00429201731, 0.00416665152, 0.00335377827, 0.00355488318, 0.00506842881, 0.00471524615, 0.00368626579, 0.00432592863, 0.00334773678, 0.0036151493, 0.00513479812, 0.00495349895, 0.00413056975, 0.00402469467, 0.00308375084, 0.00364047592, 0.0047104219, 0.00409764051, 0.00356676686, 0.00403645588, 0.00327220955, 0.00378844887, 0.00474319141, 0.00407245383, 0.00357965962, 0.00407196255, 0.00327730365, 0.00396250514, 0.00487072114, 0.00364826713, 0.00339525216, 0.00396822486, 0.00327450898, 0.00362142734, 0.00486506475, 0.00357048353, 0.00322361197, 0.00342964451, 0.00353185995, 0.00322351372, 0.00461049099, 0.00369224208, 0.00316793914, 0.00309145823, 0.00373945571, 0.00341399224, 0.00478119962, 0.00399229489, 0.0029388126, 0.00346331485, 0.00323775108, 0.00376018719, 0.00434116181, 0.00389962806, 0.00270273862, 0.00325049949, 0.00275202887, 0.00355985737, 0.00437878072, 0.00357549498, 0.0024378309, 0.00328285503, 0.00288212509, 0.00339090754, 0.00480643241, 0.0033184574, 0.00221370021, 0.00301349536, 0.0027967908, 0.00324198557, 0.00420029508, 0.00317159086, 0.00243146555, 0.00278740143, 0.00307780341, 0.00346837728, 0.00409950688, 0.00298227882, 0.00249135867, 0.00270383758, 0.00278559397, 0.00313133164, 0.00397833204, 0.00289091142, 0.00244254526, 0.00278264703, 0.00299435318, 0.00324727641, 0.0045137736, 0.00330693251, 0.00250441348, 0.0029144166, 0.00326583115, 0.00314606936, 0.00484835124, 0.00328559289, 0.00248263567, 0.00295119663, 0.00338059547, 0.00330057694, 0.00472079264, 0.00335109187, 0.00258220546, 0.00279228343, 0.00321084005, 0.00338302762, 0.00472956337, 0.00376828038, 0.00256436761, 0.00292232982, 0.00330398558, 0.00360876555, 0.00446246983, 0.00350868446, 0.00272055552, 0.0026545173, 0.00310184434, 0.00335569633, 0.00428510597, 0.00362760969, 0.00265189377, 0.00269235182, 0.00333433901, 0.00355426501, 0.00417214772, 0.00355116092, 0.00252852892, 0.00255165249, 0.00305184093, 0.00326649426, 0.00399711216, 0.00336742238, 0.00235314807, 0.00266468758, 0.00304658758, 0.00348864705, 0.0039888476, 0.00335336709, 0.00230845064, 0.0028534634, 0.00272024004, 0.00379893929, 0.00383058866, 0.00315364823, 0.00237561134, 0.00262268796, 0.00271813851, 0.00321320072, 0.00361125055, 0.00304893171, 0.00235675019, 0.00236608344, 0.00273360312, 0.00297173602, 0.00371027621, 0.00295784767, 0.00262663257, 0.00254840706, 0.00296394899, 0.00294950511, 0.00377640338, 0.00311837159, 0.00265062787, 0.00283591892, 0.00302669383, 0.00328198727, 0.00389185618, 0.00314825028, 0.00238729105, 0.00294689811, 0.00307061919, 0.00375559204, 0.0037271122, 0.00331250113, 0.00229249825, 0.0029293017, 0.00277710357, 0.0033611753, 0.00318203424, 0.00293098739, 0.00229208777, 0.00268706144, 0.00283207139, 0.00339033082, 0.00491313497, 0.00393666513, 0.0029377325, 0.00346659264, 0.00403162325, 0.0039815153, 0.00538119767, 0.0035674721, 0.00307882042, 0.00312277256, 0.00369500089, 0.00444108713, 0.00618162518, 0.00443576043, 0.00303918705, 0.00292524998, 0.00329520227, 0.0047909799, 0.00549377408, 0.0045613409, 0.0028262923, 0.00319617428, 0.00330695021, 0.00464663608, 0.00476939045, 0.00425771065, 0.0024957424, 0.00293207029, 0.00312829064, 0.00425090408, 0.00510634948, 0.00404455513, 0.00241129077, 0.0028708051, 0.0031117599, 0.00418278808, 0.00435301429, 0.00322970934, 0.00250557903, 0.00281627988, 0.0031471937, 0.00393826421, 0.00454092631, 0.00325196912, 0.00293775531, 0.0029967858, 0.00334311975, 0.00655610347, 0.00436085137, 0.00383446971, 0.00289386115, 0.00289438944, 0.00270700245, 0.00522849755, 0.00486184051, 0.00362788863, 0.00333841518, 0.00355353509, 0.00337603642, 0.00543210795, 0.00503198663, 0.00335806399, 0.00264516403, 0.00327401073, 0.00354035478, 0.00424719974, 0.00422434416, 0.00353255635, 0.00240621017, 0.00257996423, 0.00305912946, 0.00369145302, 0.00405755267, 0.00363525585, 0.00218726881, 0.00272704731, 0.00274383067, 0.00328970561, 0.00337122823, 0.00329098268, 0.00250611035, 0.00301290792, 0.00344753545, 0.00428353762, 0.00422139093, 0.00384995015, 0.00283998088, 0.00298661622, 0.00334686809, 0.00479027256, 0.0043215761, 0.00372222485, 0.00264134118, 0.00284074084, 0.00280570169, 0.00403791247, 0.0032606821, 0.00294574909, 0.00214302167, 0.00238277554, 0.00248660403, 0.00391483633, 0.00310400408, 0.00292555499, 0.00203581108, 0.00216335221, 0.00220098114, 0.00325868232, 0.00264391722, 0.00272464054, 0.00201712083, 0.002328231, 0.00270870118, 0.00421636878, 0.00284682284, 0.00308947149, 0.00254389853, 0.0028454375, 0.00303914095, 0.00423949491, 0.00294813397, 0.00305409916, 0.00225923443, 0.00285849161, 0.00293159089, 0.00330133946, 0.00273876335, 0.00278665684, 0.00184153544, 0.00236863876, 0.00256241579, 0.00297136838, 0.00259937742, 0.00271366886, 0.00174168823, 0.00240332074, 0.00224607275, 0.00251971954, 0.00228664652, 0.00238902471, 0.00159309898, 0.0022440399, 0.0021048428, 0.0027425522, 0.00227459753, 0.00232947408, 0.00164435536, 0.00225253007, 0.00193053926, 0.00305116782, 0.00264991727, 0.00252981507, 0.00247689243, 0.00264303875, 0.00301216892, 0.00420736102, 0.0048250393, 0.00437923567, 0.0036664526, 0.00292456313, 0.002925548, 0.00354056503, 0.00319307181, 0.00346113322, 0.00312781776, 0.00314373686, 0.00320888753, 0.0041163261, 0.0047612153, 0.00422894396, 0.00337538985, 0.00303888065, 0.00332515431, 0.00352047151, 0.00459365873, 0.00308423885, 0.00219025253, 0.00231142179, 0.00258892961, 0.00464789569, 0.00601975713, 0.00336038508, 0.00252447231, 0.0026903972, 0.00324804522, 0.00373011408, 0.00459500821, 0.00312430784, 0.00246879319, 0.00289454218, 0.00305523141, 0.00374949188, 0.00420096517, 0.00360577297, 0.00289459457, 0.00298165064, 0.00351812714, 0.00380278123, 0.00444496423, 0.00338951917, 0.0029363113, 0.00310768909, 0.00305226143, 0.0034688653, 0.00427745469, 0.00370978285, 0.00308386516, 0.00312135066, 0.00309322961, 0.00309945387, 0.00371348578, 0.00334252231, 0.00309605524, 0.00300934049, 0.00317338249, 0.00297124707, 0.00383587275, 0.00347106345, 0.00301952683, 0.00305412547, 0.00321531948, 0.00302676181, 0.00354296807, 0.00303447084, 0.00360032916, 0.00318035437, 0.0029023753, 0.00314404047, 0.00360912201, 0.00318246521, 0.00324419281, 0.00314810337, 0.00325754541, 0.00314171705, 0.00325900316, 0.00266113924, 0.0030232186, 0.00296782516, 0.00325368042, 0.00327643892, 0.00317128072, 0.00290672132, 0.00353814987, 0.00329989637, 0.00415589055, 0.0037804055, 0.00345489895, 0.00299800653, 0.00320290239, 0.00290021766, 0.0039734873, 0.00336340582, 0.00277488586, 0.00233789021, 0.00270306645, 0.00255774963, 0.00280417199, 0.00275192247, 0.00263936725, 0.00264627254, 0.00325250672, 0.00276154582, 0.00341013819, 0.00332825282, 0.00313769071, 0.00303227175, 0.00344318361, 0.00299212197, 0.00406626612, 0.0041988669, 0.00343522779, 0.00316790584, 0.00351997465, 0.00292603206, 0.00395685388, 0.00378327165, 0.00336253666, 0.00293349545, 0.00369039038, 0.00284721004, 0.00382385845, 0.00348610664, 0.00383427669, 0.00311073521, 0.00392944319, 0.00290303491, 0.0040679425, 0.00376393297, 0.00414437009, 0.00392409461, 0.00490006432, 0.00406815903, 0.00483602565, 0.00440850575, 0.004266968, 0.00375298853, 0.00392971234, 0.00333688012, 0.00433150632, 0.00414094282, 0.00391929643, 0.00355653721, 0.0035806871, 0.00325692468, 0.00394119276, 0.00419135299, 0.00356323039, 0.00320029212, 0.00371926231, 0.0030194635, 0.0034606054, 0.00406105537, 0.00368435029, 0.00311610871, 0.00349762198, 0.00298957922, 0.00384318619, 0.00360014802, 0.00483992184, 0.00376589294, 0.0041167438, 0.00360528962, 0.00429024873, 0.00451048231, 0.00545236841, 0.00456762873, 0.00454659015, 0.00350237498, 0.00406354433, 0.00449544657, 0.00455558999, 0.00370543939, 0.00405729236, 0.00331975706, 0.00407095533, 0.00460842624, 0.00373449922, 0.00348086935, 0.00384034892, 0.00315294927, 0.00355617725, 0.00456250226, 0.00347271468, 0.00298664882, 0.00353179057, 0.00302845822, 0.00369828823, 0.0047616493, 0.00430108653, 0.00321275159, 0.0036335364, 0.0030330359, 0.00355034042, 0.0042776661, 0.00413469877, 0.00327961752, 0.00369487633, 0.0032944961, 0.00391627429, 0.00573342014, 0.00447895611, 0.0041157594, 0.00388452457, 0.00332048605, 0.00446139369, 0.00667074742, 0.00519195339, 0.00597022101, 0.00506808236, 0.0035991834, 0.00476335315, 0.00824840367, 0.00529224193, 0.00768772792, 0.00712624472, 0.0076884334, 0.00559129799, 0.00885514449, 0.00578699447, 0.00773667684, 0.00792893488, 0.00604691729, 0.00526646012, 0.0083413031, 0.00757907005, 0.00723553821, 0.0074742646, 0.00458873389, 0.00598465139, 0.00753205875, 0.00730127469, 0.00625196844, 0.00808445271, 0.00488368887, 0.00656340318, 0.00987818651, 0.00971469563, 0.00560055347, 0.0112986695, 0.00443491433, 0.00706645101, 0.00707089948, 0.0090101799, 0.00568729267, 0.00980920624, 0.00434002792, 0.0073684128, 0.0113890581, 0.010098963, 0.0066074566, 0.009870423, 0.00684051402, 0.00834659301, 0.0180852618, 0.0113431588, 0.00619143201, 0.00982438587, 0.00888711773, 0.00854537729, 0.0125886351, 0.0111262826, 0.00609049154, 0.0083170915, 0.0067085484, 0.00953372754, 0.0164727867, 0.0101623647, 0.00633844687, 0.00893827528, 0.0072296788, 0.00785208866, 0.0107932501, 0.00981894601, 0.00582496077, 0.0101284897, 0.00665721297, 0.00716024823, 0.0094241742, 0.00918177981, 0.00503452029, 0.00924881268, 0.0084225256, 0.00864916481, 0.00855431426, 0.00945978146, 0.0042134067, 0.00812535454, 0.00689240824, 0.00541026006, 0.00551776076, 0.00893137697, 0.00345849595, 0.00611058623, 0.00644672848, 0.00697935, 0.00902478583, 0.00903672539, 0.00306272088, 0.00536249019, 0.00603282219, 0.00510985358, 0.00713788066, 0.010260242, 0.0042171292, 0.00692705577, 0.00734951952, 0.00662497571, 0.0145910084, 0.00818792544, 0.00436467119, 0.00768406875, 0.00921723153, 0.0083134938, 0.014419823, 0.00902572833, 0.00462876493, 0.00853699073, 0.0092681013, 0.00769543555, 0.0121733174, 0.0070577478, 0.00319400546, 0.00781373587, 0.00909699965, 0.00797112286, 0.0104904277, 0.00608136319, 0.00273183431, 0.00641461695, 0.00775592215, 0.00690908358, 0.0103325397, 0.00639021536, 0.00344924908, 0.00647960138, 0.00711462507, 0.00641927961, 0.00903419871, 0.00759193208, 0.00471074833, 0.00638210075, 0.00641128933, 0.00559473783, 0.00746587804, 0.00782626867, 0.00373091386, 0.00571336178, 0.00567058753, 0.0049233567, 0.00743050035, 0.00768587971, 0.00365246576, 0.00552621344, 0.00541850785, 0.00466592191, 0.00756127294, 0.00761199417, 0.0029544651, 0.00445100339, 0.00433443347, 0.004502255, 0.00602083886, 0.00491058268, 0.00249632308, 0.00417587394, 0.00414299639, 0.0055224197, 0.00714352308, 0.00549255824, 0.00349147432, 0.00517885014, 0.00638206443, 0.00559452316, 0.00638443511, 0.00621741964, 0.00332415546, 0.00473957974, 0.00536559802, 0.0052422001, 0.00571254361, 0.00592812942, 0.00329975365, 0.00418137992, 0.0042597698, 0.00472911913, 0.00707691722, 0.00565303164, 0.00323938578, 0.00461697718, 0.00579559896, 0.00530462386, 0.00797325, 0.00737738842, 0.00371502084, 0.00530529115, 0.00647170143, 0.00594646204, 0.00809795875, 0.00571321091, 0.00266070501, 0.00396102061, 0.00469950726, 0.0047165649, 0.00658432394, 0.00464298716, 0.0025426317, 0.0034205413, 0.00420619454, 0.00466415985, 0.00730679557, 0.00553051848, 0.00333649479, 0.00567086693, 0.00551828882, 0.00605111243, 0.00825653318, 0.0063701258, 0.00326269004, 0.00471988786, 0.00579533167, 0.00586961536, 0.00749562774, 0.00628329488, 0.00397648336, 0.00469465228, 0.00652316306, 0.00473287934, 0.00689032674, 0.00648013502, 0.00326568563, 0.00364260003, 0.00501699187, 0.00455280999, 0.00663510058, 0.00552376686, 0.00300854794, 0.00489049172, 0.00569631113, 0.00428680703, 0.00658923807, 0.00535340747, 0.00327127334, 0.00604759622, 0.00489594601, 0.00412115315, 0.00728560006, 0.0050047487, 0.00349265942, 0.00585400825, 0.00391197624, 0.0040808171, 0.0048766695, 0.00451903278, 0.00378705817, 0.0058475011, 0.00470773969, 0.00445420109, 0.00555404183, 0.00504739396, 0.00367463822, 0.00553960539, 0.00440769969, 0.00429941621, 0.00603364222, 0.00480008265, 0.00412101997, 0.00520578353, 0.004670389, 0.00407950906, 0.00622156356, 0.00491574639, 0.00397292105, 0.0055127237, 0.00425630854, 0.00347910658, 0.00600438938, 0.00477315858, 0.00277773896, 0.00439223414, 0.00401959429, 0.00339919748, 0.00551750138, 0.00465538399, 0.0037458709, 0.00443600956, 0.0041426206, 0.00346138654, 0.00641534012, 0.00470174756, 0.00366215291, 0.00410878565, 0.00411542738, 0.00375373731, 0.00677118124, 0.00492630992, 0.00356899621, 0.00401213719, 0.00415626122, 0.0037018992, 0.00700582517, 0.00512200547, 0.00410499889, 0.00506693358, 0.00492298277, 0.00464332243, 0.00612436328, 0.00414858712, 0.00367835886, 0.00545195257, 0.00503140409, 0.00451580575, 0.00562527776, 0.00504783215, 0.00351416063, 0.00581388408, 0.00513412338, 0.00451472355, 0.00592061365, 0.00501686847, 0.00385714043, 0.00631066132, 0.00548940711, 0.0050323545, 0.00679584453, 0.005158199, 0.00484274281, 0.00546559272, 0.0064667454, 0.00534854271, 0.00619261153, 0.00563482661, 0.00456974981, 0.00416933605, 0.00661546132, 0.00543110119, 0.0064835432, 0.00512292003, 0.00422849413, 0.00437617023, 0.00631929748, 0.00504045142, 0.00615060423, 0.00478973286, 0.00407358911, 0.00498590199, 0.0054472154, 0.00412073871, 0.00650201133, 0.00439774664, 0.00399936037, 0.00415939465, 0.00450300751, 0.0037463475, 0.00494780019, 0.00405815616, 0.0036048186, 0.00451512635, 0.00535245799, 0.00457053306, 0.00472527323, 0.00522060134, 0.00355102587, 0.00770660024, 0.00703493413, 0.00433839625, 0.00478371605, 0.00544987712, 0.00346381334, 0.00611803308, 0.00535721704, 0.00403761165, 0.00394082023, 0.00455635833, 0.00362968142, 0.00543207256, 0.00529869506, 0.00375593081, 0.00450325944, 0.00413558632, 0.0042330469, 0.00505144522, 0.00859307032, 0.00369977159, 0.00493515795, 0.00725612417, 0.00400111731, 0.00555822859, 0.00661959313, 0.00377486646, 0.00432575168, 0.00578304753, 0.00397033291, 0.00448602019, 0.00543149048, 0.00392344221, 0.00704001868, 0.0055372254, 0.00501568569, 0.00440995581, 0.00521131512, 0.0042178724, 0.00565811293, 0.00720935734, 0.00365044852, 0.00433454849, 0.0035828331, 0.00434088102, 0.00524624251, 0.00563401682, 0.0037903809, 0.00552863581, 0.00522944983, 0.00349980267, 0.00674563088, 0.00507789245, 0.00348023954, 0.00647736015, 0.00606317166, 0.00400289521, 0.00706097623, 0.00545826741, 0.00338711659, 0.00686717546, 0.00608639978, 0.0034104865, 0.00471366895, 0.00377304503, 0.0030370336, 0.00586035475, 0.00677890424, 0.00362427253, 0.00464040134, 0.00273140194, 0.00316611142, 0.00596006587, 0.00507881725, 0.0035755171, 0.00440528151, 0.00312449946, 0.00329730799, 0.00608227309, 0.00551709859, 0.00426185317, 0.00509689655, 0.00390901184, 0.00377730816, 0.00671789004, 0.00598804466, 0.00468130736, 0.00818382204, 0.00392784644, 0.00443476951, 0.00686519453, 0.00596634299, 0.00392418774, 0.00651199231, 0.0031857877, 0.00402101688, 0.00681104651, 0.00639974466, 0.00384550169, 0.00596702751, 0.00340110087, 0.00383764086, 0.0064023314, 0.00554186478, 0.00367337815, 0.0054486054, 0.00368465506, 0.00380752422, 0.00634067599, 0.00682671508, 0.00420268718, 0.00648099184, 0.0043638302, 0.00440967083, 0.0077727912, 0.00768585829, 0.00443190895, 0.00589233357, 0.00462912908, 0.00476103416, 0.00834097061, 0.00643458962, 0.00477599725, 0.00605219277, 0.00492004538, 0.00552810868, 0.00788540207, 0.0068017398, 0.00420167949, 0.00630393764, 0.00408301549, 0.00452760002, 0.00718817767, 0.00663431501, 0.00415285444, 0.00610634172, 0.0037866137, 0.00396841159, 0.00634444691, 0.00632405374, 0.0035920043, 0.00493158633, 0.00348288775, 0.00333224167, 0.00600062823, 0.00660846382, 0.00382686406, 0.00754181063, 0.00513648195, 0.00494071981, 0.00653290516, 0.00698129041, 0.003939074, 0.00650092354, 0.00412382791, 0.00410322705, 0.00637715822, 0.0061344835, 0.00359137147, 0.00567940809, 0.00339339022, 0.00415718509, 0.00585947977, 0.00610658526, 0.00378921046, 0.00581686478, 0.0038422409, 0.00391704449, 0.00593016902, 0.0062658363, 0.00402737502, 0.00578053109, 0.00380458822, 0.00344687048, 0.00589395128, 0.00671442924, 0.00421549752, 0.00592219783, 0.00346767553, 0.00336873624, 0.00536727579, 0.00689724414, 0.00424023392, 0.0051759202, 0.00357217551, 0.00346098002, 0.00534872198, 0.00521701947, 0.00387342181, 0.00478405878, 0.00328102219, 0.00369348447, 0.00552992849, 0.0059536593, 0.00408177683, 0.00490505202, 0.00336223934, 0.00382619514, 0.00584734837, 0.00619124761, 0.00387258991, 0.00500935968, 0.00348627917, 0.00417894218, 0.00565193873, 0.00712851901, 0.00380726019, 0.00519624073, 0.00299070822, 0.00341083831, 0.0062178853, 0.0064705275, 0.00350727094, 0.00507019414, 0.00313035236, 0.00308498391, 0.00534381066, 0.00499443477, 0.00295174401, 0.00402368931, 0.00296443235, 0.0027187292, 0.00521780364, 0.00458296994, 0.00334934844, 0.00407280168, 0.00383658521, 0.00306536909, 0.00524770608, 0.00529702613, 0.00418628938, 0.00458960282, 0.0043564192, 0.0040035299, 0.00600059144, 0.00503336918, 0.00445174286, 0.00476998137, 0.00454991125, 0.0045139729, 0.00570388464, 0.00492138974, 0.00372660928, 0.00444100099, 0.00370422471, 0.00398568902, 0.00562577695, 0.00434364798, 0.00346169923, 0.00490764994, 0.00328750163, 0.00339485193, 0.00582722528, 0.00429939991, 0.00330036669, 0.00443071593, 0.00312500889, 0.00348152802, 0.00595386187, 0.00457598781, 0.00374573166, 0.00483701099, 0.00393035077, 0.00394635135, 0.00622043805, 0.00504284818, 0.00424254593, 0.00486745406, 0.00436525559, 0.00391733274, 0.00638482627, 0.00490948046, 0.00434133876, 0.00520838145, 0.00467179436, 0.00436398992, 0.00616345508, 0.00456548296, 0.00403707055, 0.0053011761, 0.0048894505, 0.00461875927, 0.00583238481, 0.00455336319, 0.00381610543, 0.0058880588, 0.00478918338, 0.00458906498, 0.00614460884, 0.00453637261, 0.00356682413, 0.00603476306, 0.00431436813, 0.00372580602, 0.0051907273, 0.00381566468, 0.00330369081, 0.00546154846, 0.00395419169, 0.00342073967, 0.00511852559, 0.00357131148, 0.00335180247, 0.00516860094, 0.00394984847, 0.00377683551, 0.00442260085, 0.0035190566, 0.00335852988, 0.00540469494, 0.00421017874, 0.00409841351, 0.0047745374, 0.0036633485, 0.00325054419, 0.00544800563, 0.00454963045, 0.00423643226, 0.00458749663, 0.00350861135, 0.00301786629, 0.00541483425, 0.00446743844, 0.00431318441, 0.00513461512, 0.00404344266, 0.00375285279, 0.00491137477, 0.00367928483, 0.00344834616, 0.00453653606, 0.00395769067, 0.00361898448, 0.00533735985, 0.00364179374, 0.00280700275, 0.00450455071, 0.00487350486, 0.00381652196, 0.00539678056, 0.00415392127, 0.00358705176, 0.00420057587, 0.00369012053, 0.00416112365, 0.0064689694, 0.00479805842, 0.00407468621, 0.00488561625, 0.00401495444, 0.00425079092, 0.00595278665, 0.00439096056, 0.00459995726, 0.00504769292, 0.00322913518, 0.00446374482, 0.00674472423, 0.0042260699, 0.00427102577, 0.00570444623, 0.00394258182, 0.00417160708, 0.0081377998, 0.00353382505, 0.00392567506, 0.00412622513, 0.00396350073, 0.00433630822, 0.00538972113, 0.00416189432, 0.00376036228, 0.00492729619, 0.00367812114, 0.00435944647, 0.00501830177, 0.00487929443, 0.00345118716, 0.0047995043, 0.00397068169, 0.00520342821, 0.0056585297, 0.00496833259, 0.003968189, 0.00643177051, 0.00388036016, 0.00503355078, 0.00567254843, 0.00473716762, 0.00394779444, 0.00491344044, 0.00433464115, 0.00480110059, 0.00607799459, 0.00753263617, 0.00475069135, 0.00496661477, 0.00418550568, 0.0056471806, 0.00706651481, 0.0105605535, 0.00516710291, 0.00589462137, 0.00403124094, 0.00456580799, 0.00666186167, 0.00595218083, 0.00527934032, 0.00512641575, 0.00391797861, 0.00518950075, 0.00666462071, 0.00520735933, 0.00461470848, 0.00540976785, 0.00395387085, 0.00504693622, 0.00790992565, 0.00555873429, 0.00381191843, 0.00471001305, 0.00373433647, 0.00514366524, 0.00627294602, 0.00512977457, 0.00485319924, 0.00531229051, 0.00453393301, 0.00577086816, 0.00884195603, 0.00511203147, 0.00526201725, 0.00594297051, 0.00451064901, 0.00611972623, 0.00738315238, 0.00636653183, 0.00537386537, 0.00612456631, 0.00458602468, 0.00541487243, 0.00596495764, 0.00543785421, 0.00418723142, 0.00477865431, 0.00338064879, 0.00395817729, 0.00654502911, 0.00472502876, 0.00415643165, 0.00442310609, 0.00336380396, 0.00456402916, 0.00677507231, 0.00460497336, 0.00372665212, 0.00503943069, 0.00350971031, 0.00497667491, 0.00547172874, 0.00467690546, 0.00346092274, 0.00543043902, 0.00363833178, 0.00544675533, 0.00574408006, 0.00560786622, 0.00425237697, 0.0058813137, 0.00448114425, 0.00619419897, 0.00839127414, 0.00603115512, 0.00457998225, 0.00543776341, 0.00424048956, 0.00565402908, 0.00610161526, 0.00581095228, 0.00442693802, 0.00568954507, 0.00401079981, 0.0059647765, 0.0072726449, 0.00577427261, 0.00458738348, 0.00593815278, 0.00414394494, 0.00551722618, 0.00620816322, 0.00505400961, 0.00453774212, 0.00571713643, 0.00384930684, 0.00577988429, 0.00606163684, 0.00499412185, 0.00408986397, 0.00593932346, 0.00405256636, 0.00563180493, 0.00700949179, 0.00577224744, 0.00485045882, 0.00608281791, 0.0041705831, 0.00564404391, 0.00633655488, 0.00523300748, 0.00479815574, 0.00707811723, 0.00467963237, 0.0053106281, 0.00545558659, 0.00464657648, 0.00450682268, 0.0055600265, 0.00427354453, 0.00467146141, 0.00514303567, 0.00535422005, 0.0037634254, 0.00565248495, 0.00388074364, 0.00495867664, 0.00420711515, 0.00499248551, 0.00356412423, 0.00600561872, 0.00371567346, 0.00524627231, 0.0045406986, 0.00512376754, 0.00387454452, 0.00712279417, 0.00367886224, 0.00500586908, 0.00436430238, 0.00507695554, 0.00457693916, 0.00744032534, 0.00374777499, 0.0047242986, 0.00441695796, 0.0046744803, 0.0045759012, 0.00741162198, 0.00381898996, 0.0046882038, 0.00404514465, 0.00472854637, 0.00498204958, 0.00608306611, 0.00353331119, 0.00435010344, 0.00409744401, 0.00417394331, 0.0051195696, 0.00618111854, 0.00323119131, 0.00464075338, 0.00426016189, 0.00452121953, 0.00523377769, 0.00622153981, 0.00322825485, 0.00490458217, 0.00484818313, 0.00448492542, 0.00469292328, 0.00622342154, 0.00359778828, 0.00600732444, 0.00422561681, 0.00448365929, 0.00458932156, 0.00535010779, 0.00417188648, 0.00423193257, 0.0041766949, 0.00518404832, 0.00550638465, 0.0057769292, 0.00496518891, 0.00603465131, 0.00477310177, 0.00579853356, 0.00530090928, 0.00556482747, 0.00450579775, 0.00519092381, 0.00549822347, 0.00492077786, 0.00452693412, 0.00548590161, 0.00404257001, 0.00524654612, 0.00617641071, 0.00467225071, 0.0047602714, 0.00559690082, 0.00415351661, 0.00575931231, 0.0059929709, 0.00447458681, 0.00481170882, 0.00629277015, 0.00417488674, 0.00584264938, 0.00617631944, 0.00443084911, 0.00489872508, 0.00582892215, 0.00478136493, 0.00605775416, 0.00578315696, 0.00370577723, 0.00513810944, 0.00450882968, 0.00396662159, 0.00500373775, 0.00481150346, 0.00342173153, 0.00504119322, 0.00479052961, 0.0037368841, 0.00574605726, 0.00538875489, 0.00334358355, 0.00391502818, 0.0039376393, 0.00319323107, 0.00447159074, 0.00546370819, 0.00347267184, 0.00375662697, 0.00402687257, 0.00296516204, 0.00461556669, 0.00602825452, 0.00386607647, 0.00405195495, 0.00482205953, 0.00399045786, 0.00505855028, 0.00611081207, 0.00403955067, 0.0037988238, 0.00438707415, 0.00327663566, 0.00463548768, 0.00497617945, 0.0036519086, 0.00349964155, 0.00342965289, 0.0029381488, 0.00373760867, 0.0040583103, 0.00294828555, 0.00331175514, 0.00296194758, 0.00280812685, 0.00375370868, 0.0038787073, 0.00310933846, 0.00337910047, 0.00307630561, 0.00281870598, 0.00360842608, 0.00391433295, 0.00307063991, 0.00365812914, 0.00347901904, 0.00271276315, 0.00343750115, 0.00366773875, 0.003113796, 0.00328141055, 0.00372657413, 0.0028984698, 0.00382676581, 0.00389875751, 0.00353808631, 0.00335965212, 0.00384549447, 0.00299552036, 0.00365609792, 0.0038254119, 0.00359259848, 0.00339331292, 0.00371986139, 0.00299678696, 0.00397099648, 0.00355223194, 0.00324511365, 0.00344797107, 0.00380511559, 0.00322451279, 0.00432017352, 0.00390057615, 0.00356765813, 0.00370431272, 0.00372460554, 0.00310310675, 0.00399155589, 0.0039533861, 0.00353824417, 0.00359034957, 0.00357235363, 0.002904783, 0.00369226676, 0.00348319742, 0.00277082459, 0.00304086064, 0.00295555545, 0.00276963902, 0.00364298816, 0.00345911761, 0.00292914012, 0.0031228275, 0.00333924568, 0.0028158403, 0.00369840255, 0.00364258816, 0.00315829692, 0.00314252358, 0.00362376426, 0.00274720415, 0.00393797411, 0.0033436676, 0.00341662136, 0.0037512579, 0.00371078053, 0.00267468207, 0.00415331358, 0.00326257199, 0.00310187438, 0.00334004872, 0.0035045757, 0.00264915591, 0.00345306541, 0.0033268265, 0.00293588429, 0.00342183211, 0.00386262918, 0.00262047374, 0.0035768575, 0.00413789647, 0.00342533132, 0.00364146172, 0.00415891502, 0.00301289349, 0.00468564406, 0.00512537267, 0.00525691174, 0.00569793722, 0.00651642773, 0.00432318915, 0.00555267558, 0.00508183567, 0.00497860042, 0.0041467119, 0.0057976786, 0.00407529809, 0.00624776259, 0.00484661013, 0.0043425546, 0.00387430517, 0.00526368711, 0.00425510854, 0.00601746934, 0.00468867971, 0.00429460173, 0.00486765988, 0.00607509166, 0.00417436706, 0.00574583421, 0.00525116222, 0.0044811843, 0.00538627896, 0.00632308004, 0.00388865382, 0.00510803191, 0.00486058509, 0.00445798133, 0.00456578238, 0.00529876724, 0.00374549534, 0.00530565856, 0.00529668201, 0.00467027351, 0.00412691105, 0.00564424973, 0.00376371806, 0.00488139456, 0.00489291223, 0.00433240086, 0.00408967165, 0.00471515441, 0.00386921107, 0.00438788673, 0.00400879979, 0.00364434859, 0.003797438, 0.00441832421, 0.00392762618, 0.00460657943, 0.00369137968, 0.00354435178, 0.00404717587, 0.00395289389, 0.00362230814, 0.00470395247, 0.00390596432, 0.00352162914, 0.00403114455, 0.00342649547, 0.00301484205, 0.00409194641, 0.00383639056, 0.00361495186, 0.00432185363, 0.00376003678, 0.00276036956, 0.00427505746, 0.00371115096, 0.00351161323, 0.00424955366, 0.00397335645, 0.00298546907, 0.0042586145, 0.00413714955, 0.00350042316, 0.00483133085, 0.00377965346, 0.00327356881, 0.00429251883, 0.00381834479, 0.00333858677, 0.00414097495, 0.00380560546, 0.00308490475, 0.00455117878, 0.00387400296, 0.00368919526, 0.00433633383, 0.00377147552, 0.00332611799, 0.00413034577, 0.00411301991, 0.00380337355, 0.00473221019, 0.003835093, 0.00326061877, 0.00439797202, 0.00454406021, 0.00412187167, 0.00479379063, 0.00414989796, 0.00306731183, 0.00390508119, 0.00453286804, 0.00359391118, 0.00398799311, 0.0040961476, 0.00268105185, 0.00424060645, 0.00466437638, 0.00364237884, 0.00418711221, 0.00442831684, 0.00296462118, 0.00463037286, 0.00492789922, 0.00412700512, 0.00468474766, 0.00534540555, 0.0035490708, 0.00531711988, 0.00417222315, 0.00406088959, 0.00479760952, 0.00479432521, 0.00354476972, 0.00480508246, 0.00369396014, 0.00333188055, 0.00392360613, 0.00463902252, 0.00301244063, 0.00428482145, 0.00355799915, 0.00304630096, 0.00385766593, 0.0045124949, 0.00325212348, 0.00426871888, 0.00342555484, 0.00288721616, 0.00322856288, 0.00444523012, 0.00267414493, 0.00405902928, 0.00337317702, 0.00272750645, 0.00349267432, 0.00300490996, 0.00251758262, 0.0045366697, 0.00421331497, 0.00321559631, 0.00328522921, 0.00319756148, 0.00241694273, 0.00415107794, 0.00348885753, 0.00248894724, 0.00317340065, 0.00369626493, 0.00260465289, 0.0031886599, 0.00313473283, 0.00310021709, 0.00351080368, 0.00415879674, 0.00288775703, 0.00330708711, 0.00327425357, 0.00271765026, 0.00298439641, 0.00418362673, 0.00262491917, 0.00255704788, 0.00250526192, 0.00243538525, 0.00335864164, 0.00377381966, 0.00268507632, 0.00306208618, 0.00342065212, 0.0026905688, 0.00396292657, 0.0040186285, 0.00303041562, 0.00349168689, 0.0037258782, 0.00315193972, 0.0042283698, 0.00414604694, 0.00284236809, 0.00369204604, 0.00364259677, 0.00331979827, 0.00416251691, 0.00487535913, 0.00270022219, 0.00423745019, 0.00442074053, 0.00378469145, 0.00537635852, 0.00492814742, 0.00301996572, 0.00463630864, 0.00482810196, 0.00405201642, 0.00472428463, 0.00393754384, 0.00343721337, 0.00685180351, 0.00408202643, 0.00358059863, 0.00426525623, 0.00400089892, 0.00317111914, 0.00471553113, 0.00392166898, 0.00349040469, 0.00421379087, 0.00421653269, 0.00301279058, 0.0052816621, 0.00482455827, 0.00352928438, 0.00346558145, 0.0041262093, 0.00286486256, 0.0051786853, 0.00381966145, 0.00326267118, 0.00320767937, 0.00395813584, 0.00393445557, 0.00445721298, 0.00439923164, 0.00358628877, 0.00338347442, 0.00420571538, 0.00448875967, 0.00679116044, 0.00433621556, 0.00361958286, 0.00390358642, 0.00455518765, 0.00390692893, 0.00473228656, 0.00439811405, 0.00377115305, 0.00417833915, 0.00436569937, 0.00410879171, 0.00500732334, 0.00386907114, 0.00341443997, 0.00446809409, 0.00386979897, 0.00391190173, 0.0043752701, 0.0045390306, 0.003211478, 0.00372555456, 0.00398328155, 0.0033636142, 0.00416561728, 0.00367828156, 0.00293051638, 0.00312076043, 0.00395956682, 0.00343637401, 0.00457037007, 0.00348345679, 0.0030598829, 0.00382850063, 0.00414033141, 0.00381055661, 0.00631657569, 0.00406492222, 0.00354601303, 0.00469686324, 0.0043528094, 0.00379580399, 0.00478052301, 0.00367628993, 0.00355630904, 0.00449685566, 0.00440312596, 0.00389835774, 0.00485304417, 0.00386500242, 0.00359627022, 0.0045490535, 0.00510837603, 0.00445278268, 0.00631693797, 0.0044264677, 0.00396308303, 0.00464560557, 0.00536684599, 0.00445400877, 0.00582942739, 0.00447752746, 0.00379305496, 0.00424733106, 0.00490308786, 0.00442187628, 0.00544589804, 0.00441704225, 0.00334205572, 0.00386422966, 0.00504205935, 0.00487376424, 0.00562661933, 0.00442633685, 0.00355923991, 0.0038089205, 0.00498376414, 0.00454806909, 0.00558124296, 0.00441933284, 0.00345492526, 0.00377440709, 0.00405367417, 0.00349500682, 0.00460346136, 0.0042205248, 0.00382461981, 0.00414737407, 0.00395069318, 0.00329814968, 0.00409231754, 0.0041868533, 0.00331769581, 0.00408459781, 0.0046604462, 0.00377752492, 0.00455782237, 0.00427645119, 0.00415934529, 0.0046528019, 0.00516226701, 0.00442798901, 0.00518588908, 0.00445465557, 0.00404781941, 0.00510567892, 0.0043041897, 0.00427273754, 0.00543393055, 0.00429539895, 0.00403239764, 0.00572970323, 0.0047994717, 0.00452667195, 0.00565091427, 0.00423079962, 0.00367121119, 0.00411348091, 0.00440112595, 0.00427657319, 0.00536641246, 0.00373893697, 0.00319479196, 0.00456145359, 0.00440521492, 0.0037756376, 0.00469061639, 0.00413390156, 0.00314599997, 0.00456807949, 0.00478286762, 0.00377938803, 0.0046909214, 0.00384640018, 0.00320345769, 0.0045843618, 0.00447273022, 0.00352709508, 0.00412490452, 0.00356134772, 0.00288347527, 0.00384429283, 0.00402737502, 0.0032875326, 0.00350577664, 0.0036747742, 0.00280381204, 0.00349054905, 0.00353737315, 0.00324934279, 0.00330475555, 0.00371416286, 0.00299191289, 0.00417178357, 0.00404587109, 0.00341571728, 0.00340708322, 0.00339626521, 0.00299874065, 0.00480099348, 0.00376050873, 0.00353186834, 0.00359517732, 0.00348784286, 0.00335161621, 0.00521212351, 0.00413670158, 0.00381856575, 0.00425120443, 0.00366000645, 0.00421743607, 0.00583416829, 0.00360757392, 0.00443283701, 0.00487079099, 0.00329343462, 0.00327412901, 0.00479730451, 0.00333387614, 0.00399694126, 0.0057907044, 0.00401271461, 0.00423883088, 0.00470376434, 0.00411927095, 0.00396321481, 0.00571146701, 0.00388078624, 0.00420573959, 0.00573934894, 0.00369315129, 0.00347658829, 0.00467954762, 0.00328593352, 0.00370092294, 0.00520259654, 0.00337109854, 0.00311961863, 0.00421815878, 0.0030211315, 0.00335659878, 0.00536875566, 0.0037752504, 0.00351420091, 0.00411523134, 0.00387332961, 0.00329723419, 0.00626755226, 0.0049066674, 0.00401297584, 0.00458810385, 0.00369467796, 0.00320696039, 0.00570789585, 0.00430986611, 0.00358653395, 0.00402047671, 0.00313531701, 0.00285505783, 0.00519817416, 0.0038839269, 0.0033653921, 0.00400431314, 0.00355684315, 0.00334590091, 0.00561668538, 0.00420792028, 0.0035599384, 0.00455481606, 0.00372235244, 0.00324161118, 0.00573581876, 0.00382163795, 0.00297633279, 0.003928544, 0.00393811241, 0.00338517479, 0.00571294501, 0.00378216081, 0.00305616134, 0.00428615371, 0.00354815857, 0.00350312376, 0.00591701176, 0.00370011269, 0.00286154775, 0.00458333269, 0.00356060686, 0.00368155795, 0.00553203421, 0.00466152607, 0.00355198258, 0.00633060699, 0.00374592445, 0.00333318231, 0.00514979567, 0.00489687268, 0.00470926845, 0.00614643143, 0.00486069545, 0.00429376541, 0.0045537781, 0.00452111196, 0.00520943431, 0.00622927537, 0.00529931532, 0.0046490957, 0.00541419443, 0.00494818995, 0.00518940063, 0.00603856007, 0.00481651817, 0.00409182394, 0.00492418371, 0.00424497435, 0.00372040039, 0.0050286809, 0.00346724177, 0.00362489955, 0.00500643952, 0.0038642697, 0.0036575452, 0.00482622534, 0.00406133709, 0.00370320072, 0.00519848894, 0.00395559845, 0.0031896513, 0.00433215126, 0.0042431443, 0.00371524645, 0.00514234742, 0.00399729842, 0.00308494736, 0.00377441803, 0.00328449672, 0.0029056503, 0.00437394902, 0.00344193005, 0.0028202869, 0.00395287946, 0.00329888309, 0.00304047321, 0.00457684603, 0.00335509982, 0.00287795789, 0.0042562536, 0.00318575907, 0.00299301231, 0.00401086826, 0.00319238775, 0.00259214267, 0.00409006001, 0.00327244285, 0.00317342626, 0.00430673035, 0.00368399313, 0.00279668439, 0.0041063223, 0.00284385728, 0.00313743996, 0.00389843551, 0.00343034393, 0.00287970062, 0.00463152677, 0.00311174802, 0.00343936845, 0.00379447686, 0.00342792762, 0.00278823264, 0.00496686716, 0.00350324344, 0.00381067605, 0.00388279813, 0.00355505222, 0.0029478285, 0.00501255039, 0.00320057943, 0.00340651604, 0.0040380545, 0.00311631616, 0.00264930213, 0.00498954626, 0.00336846919, 0.00355486944, 0.00417465437, 0.00345462654, 0.00252109114, 0.00454195263, 0.00324052526, 0.0036246907, 0.00363005768, 0.00335436966, 0.00257096835, 0.00415859092, 0.00361441425, 0.0033259315, 0.0043386477, 0.00365235331, 0.00299345097, 0.00403918978, 0.00357711269, 0.00381241972, 0.00412088307, 0.00390765304, 0.00307239778, 0.00392906321, 0.00353510142, 0.00380772096, 0.00413414836, 0.00337132765, 0.00310620293, 0.00366508379, 0.00310107786, 0.00315373507, 0.00328015978, 0.00289972685, 0.00298934476, 0.00356023153, 0.00326016615, 0.00363595365, 0.00426823227, 0.00381082087, 0.00345149077, 0.0037325942, 0.00346214976, 0.00337877613, 0.00402890937, 0.00352464244, 0.00322398893, 0.00353241852, 0.00338042411, 0.00336676463, 0.00390938669, 0.00374325551, 0.0034786968, 0.00373194553, 0.00373178208, 0.00403588824, 0.00422763126, 0.00414837059, 0.00380170834, 0.00387869799, 0.00377727184, 0.00455207564, 0.00446015317, 0.00459567178, 0.00385638746, 0.00416546827, 0.00370861264, 0.00456095161, 0.00498465775, 0.00478830235, 0.00432526693, 0.00480133947, 0.0040534758, 0.00381521881, 0.00460193213, 0.00469669094, 0.00407053577, 0.00507824169, 0.00397961773, 0.00394190755, 0.00468904059, 0.00452352641, 0.00378961721, 0.00488111889, 0.00405552424, 0.00397418719, 0.00478851143, 0.0047107148, 0.00360129587, 0.0049139508, 0.00384891545, 0.00365554052, 0.00468499865, 0.00420791423, 0.00322531024, 0.00402230164, 0.00398811232, 0.00360345421, 0.00503375381, 0.00494513614, 0.00339741446, 0.0044519878, 0.0040429784, 0.00380637427, 0.00492256461, 0.00445744582, 0.00380144804, 0.00483139744, 0.00409064908, 0.00381291448, 0.00462472625, 0.00421345839, 0.00424000621, 0.00495854951, 0.00450205803, 0.00410480518, 0.00450383686, 0.00467127981, 0.00391788874, 0.00463711191, 0.00462246779, 0.00380936917, 0.00450529763, 0.00492026424, 0.00437378976, 0.00409279997, 0.00435980875, 0.003860984, 0.0045692767, 0.00503259059, 0.00354457763, 0.00381241064, 0.00376515416, 0.00346722407, 0.00468851067, 0.00518258847, 0.00453341054, 0.00477236323, 0.00482130935, 0.00442725327, 0.00550706917, 0.00504090171, 0.005024157, 0.00534545071, 0.00462461635, 0.0042566075, 0.00599025888, 0.00540579204, 0.0045381966, 0.00473478017, 0.00437180558, 0.00377450418, 0.00506754918, 0.00432126876, 0.0039713583, 0.00519632641, 0.00463012466, 0.00410186267, 0.00475141965, 0.00494348258, 0.00411560293, 0.00499737356, 0.00495637907, 0.00471587759, 0.00470006512, 0.0054570972, 0.00450602686, 0.00535163609, 0.00554240542, 0.00455010543, 0.00424874108, 0.00629722001, 0.00408458617, 0.00487876637, 0.0048789517, 0.00387367187, 0.00397708733, 0.00522658275, 0.00482546771, 0.00536341593, 0.00543002179, 0.0047140047, 0.00479926728, 0.00544281024, 0.00522983866, 0.00510823494, 0.00525246654, 0.00565992668, 0.00598745467, 0.00647945097, 0.00465267152, 0.00478789303, 0.00457127299, 0.00480909552, 0.00556416996, 0.00501288334, 0.00373110501, 0.00388820516, 0.004355588, 0.00379157648, 0.00414123386, 0.00418009982, 0.00365283503, 0.00393149303, 0.00473521138, 0.00339152664, 0.00488122972, 0.00503215846, 0.00355063239, 0.00335380388, 0.00492950855, 0.00359666534, 0.00551849604, 0.00619119685, 0.00418683188, 0.00350717758, 0.00500391796, 0.00431085052, 0.00545882946, 0.00577267958, 0.00400862144, 0.0037847741, 0.00513987243, 0.00397880841, 0.00580362603, 0.00568290194, 0.00428867247, 0.00330863707, 0.00380327972, 0.00374697242, 0.00566635467, 0.00474685291, 0.00353461457, 0.00338799763, 0.00394354621, 0.00350896455, 0.00439926703, 0.00424846215, 0.00312832021, 0.00342264352, 0.00410300866, 0.00369799696, 0.00447844574, 0.00413209945, 0.00295642344, 0.00319885509, 0.00479327841, 0.00341401971, 0.00483811274, 0.00430221017, 0.00305076153, 0.00295507209, 0.00474376744, 0.00427997811, 0.0050883675, 0.00495810248, 0.00327083189, 0.00322355493, 0.00394347357, 0.00436937343, 0.00618486293, 0.00563166989, 0.00338742603, 0.00329971407, 0.00323486538, 0.00366241043, 0.00530753098, 0.00495282188, 0.00356163713, 0.00338168326, 0.00347918482, 0.00364146871, 0.00593088614, 0.00495394738, 0.00305123464, 0.00309316302, 0.00404078281, 0.00364488177, 0.00604202738, 0.00525034219, 0.0031904974, 0.00328113278, 0.00443438627, 0.00372715807, 0.00572646037, 0.0065706172, 0.00337925297, 0.00303573045, 0.00436294731, 0.00391109195, 0.00637995405, 0.00675531616, 0.0036882842, 0.00320281112, 0.00418568496, 0.0040606563, 0.00684387796, 0.00731143635, 0.00407441193, 0.00351303397, 0.00360860769, 0.00435261521, 0.00725499867, 0.00683393469, 0.00494558504, 0.00346995052, 0.0037430604, 0.00421317294, 0.0063079535, 0.00558431866, 0.00428718142, 0.00358681311, 0.00467053708, 0.00456177397, 0.00753583061, 0.00548278121, 0.00400962448, 0.00403731829, 0.00429189065, 0.00414817594, 0.00692995312, 0.00510071823, 0.00361556816, 0.00343973329, 0.00387983699, 0.00353470212, 0.00607846351, 0.00509464787, 0.00353104761, 0.00352771208, 0.00370366173, 0.00477191014, 0.00582888862, 0.00615504198, 0.00392356887, 0.00338991219, 0.00356512517, 0.00372898951, 0.00614137668, 0.00547555229, 0.00351857836, 0.003184614, 0.00357619138, 0.00329231727, 0.00601454359, 0.00517861405, 0.00420341128, 0.00371922902, 0.00405636802, 0.003425895, 0.00572912488, 0.0049467911, 0.00369855366, 0.00335537549, 0.00366167631, 0.00351508241, 0.0051568849, 0.00395371672, 0.00340506295, 0.0034433913, 0.00324380724, 0.00334173464, 0.00475482317, 0.00443876255, 0.0036400191, 0.00337649998, 0.00347531773, 0.00372359366, 0.00459516747, 0.00470323348, 0.00389260915, 0.00368859945, 0.00339701283, 0.00377758569, 0.00472753681, 0.00526766945, 0.00423484342, 0.0038687638, 0.00313414587, 0.00367608387, 0.00523364311, 0.00481178891, 0.00379529176, 0.00348003581, 0.00343109388, 0.00339727895, 0.00554601755, 0.00503491145, 0.00411108276, 0.00371442782, 0.00410562055]
}
}
```
