## Supplementary data files for "Systematic contextual biases in SegmentNT potentially relevant to other nucleotide transformer models": first_middle_last_wfdc5_nt_output_4096.txt (part 1 of 4)

```
{
"protein_coding_gene":
{"first": [0.5609144, 0.558002532, 0.874174774, 0.77244675, 0.59426504, 0.8558302, 0.6069116, 0.6473033, 0.8686666, 0.78025997, 0.7019369, 0.9064162, 0.7283706, 0.7853179, 0.928092, 0.84735316, 0.80452186, 0.91625524, 0.8061917, 0.864710987, 0.92578721, 0.8456872, 0.7991386, 0.89011467, 0.7758831, 0.873823822, 0.887115359, 0.84794515, 0.79956543, 0.9276784, 0.7723743, 0.8306707, 0.9493794, 0.90747607, 0.82620853, 0.93035465, 0.77060497, 0.8459503, 0.9466034, 0.9099124, 0.8483284, 0.94670177, 0.76790065, 0.8540619, 0.9593998, 0.9165003, 0.8506945, 0.9415515, 0.7601555, 0.832554042, 0.951623976, 0.89316726, 0.8279073, 0.9260014, 0.76959777, 0.822021186, 0.935577214, 0.8866406, 0.80864966, 0.9125085, 0.8005068, 0.815292835, 0.930388927, 0.8965569, 0.82633746, 0.9107905, 0.8215084, 0.838638723, 0.916763604, 0.90298015, 0.82780945, 0.89965934, 0.80551946, 0.81936115, 0.89469552, 0.891029, 0.814241, 0.89850366, 0.7938421, 0.808501363, 0.918415129, 0.89692783, 0.8034368, 0.90395206, 0.792955, 0.818298042, 0.905297101, 0.8944577, 0.8129986, 0.90113556, 0.8088643, 0.827173173, 0.927015126, 0.8994267, 0.8082177, 0.9121097, 0.8206515, 0.856692791, 0.948344648, 0.9212531, 0.8539978, 0.9233014, 0.85012794, 0.881665587, 0.952826619, 0.92685145, 0.84749717, 0.911123, 0.8487408, 0.875812113, 0.943846524, 0.9167662, 0.85463095, 0.9208586, 0.8400897, 0.877955735, 0.956001341, 0.9197658, 0.8505315, 0.9252868, 0.860908, 0.870736003, 0.94019711, 0.9046831, 0.8512112, 0.91608584, 0.85992825, 0.86658835, 0.9281438, 0.89423066, 0.83823127, 0.91706747, 0.82087195, 0.875982583, 0.918336868, 0.8879649, 0.82065886, 0.9100132, 0.81207514, 0.879080057, 0.919766068, 0.88839823, 0.83894235, 0.90559894, 0.81329274, 0.8711716, 0.9132716, 0.88031864, 0.82941717, 0.8664323, 0.8056187, 0.8596916, 0.89703465, 0.8701094, 0.8276921, 0.8455393, 0.81606007, 0.865492, 0.89343065, 0.8782818, 0.82117605, 0.86458904, 0.83073694, 0.87608933, 0.8920403, 0.878017, 0.84822303, 0.89179933, 0.86142284, 0.90594184, 0.9205495, 0.8866494, 0.84094703, 0.89974946, 0.8407296, 0.8988687, 0.9070862, 0.88156736, 0.8428252, 0.87995154, 0.8315787, 0.88118464, 0.92271054, 0.89726156, 0.8044012, 0.8933135, 0.82125217, 0.8843388, 0.9225231, 0.90879285, 0.78987783, 0.89247125, 0.8151157, 0.8790348, 0.9046553, 0.9110374, 0.80088866, 0.8717585, 0.80173427, 0.86023027, 0.87790895, 0.9034853, 0.7778125, 0.8768177, 0.7986138, 0.861427605, 0.860145807, 0.88289815, 0.77731913, 0.84521973, 0.8047715, 0.83666897, 0.8421683, 0.8525972, 0.7930507, 0.81076205, 0.80865777, 0.8560154, 0.84993476, 0.85819894, 0.8071057, 0.824046, 0.83272856, 0.8912554, 0.85766214, 0.8699798, 0.82256824, 0.816497, 0.83743244, 0.87514776, 0.864276946, 0.8817078, 0.80392694, 0.81246734, 0.8489637, 0.88385576, 0.859635711, 0.8771303, 0.84961677, 0.7984103, 0.84074897, 0.8847545, 0.86241287, 0.8790049, 0.8633923, 0.79154843, 0.84568286, 0.8921998, 0.86355615, 0.87140894, 0.8765961, 0.81047255, 0.8498291, 0.8931577, 0.87776095, 0.8706992, 0.8790711, 0.8124844, 0.84346, 0.8744221, 0.87491685, 0.8678591, 0.86987525, 0.8060577, 0.8446501, 0.88184625, 0.8942136, 0.86702293, 0.8838586, 0.8141321, 0.8544107, 0.904404521, 0.89058876, 0.87806636, 0.8870013, 0.8188174, 0.8523009, 0.9065069, 0.89323294, 0.88462526, 0.8874744, 0.8305347, 0.85331494, 0.90294313, 0.8923282, 0.878823, 0.8773529, 0.8323443, 0.8241192, 0.885411561, 0.891700447, 0.85641646, 0.861682, 0.8361505, 0.82898086, 0.881257474, 0.892081678, 0.85415554, 0.85724497, 0.8303688, 0.8296758, 0.8940356, 0.90213746, 0.8684663, 0.8632944, 0.8362079, 0.8263477, 0.899850905, 0.899434805, 0.87307006, 0.8672994, 0.8351202, 0.8299929, 0.892792046, 0.89241153, 0.8754888, 0.85513717, 0.83080417, 0.8221408, 0.89034009, 0.893430293, 0.86061823, 0.84607357, 0.83299345, 0.8192013, 0.883229196, 0.882572889, 0.84530294, 0.82789403, 0.8260566, 0.8120359, 0.87541443, 0.8747611, 0.82791054, 0.8083823, 0.8085702, 0.8059495, 0.87508315, 0.84589374, 0.82181525, 0.7988571, 0.8201107, 0.8135424, 0.8813623, 0.8584761, 0.86731917, 0.84374, 0.8498236, 0.8380648, 0.8884006, 0.8690276, 0.87893766, 0.8379722, 0.8479385, 0.835238, 0.887387812, 0.865992606, 0.8765823, 0.819887, 0.8488618, 0.84212685, 0.895819485, 0.877973199, 0.8794901, 0.827386, 0.85604084, 0.83822525, 0.902428031, 0.884834111, 0.88596827, 0.84025, 0.8475255, 0.845051, 0.901697755, 0.889986634, 0.899969, 0.85908365, 0.8385098, 0.85489553, 0.896963954, 0.888248503, 0.89062166, 0.84239805, 0.83451426, 0.8458484, 0.895149112, 0.889709949, 0.9050333, 0.85460377, 0.86514246, 0.8476043, 0.890480995, 0.896726429, 0.90836763, 0.8554666, 0.85934484, 0.86463755, 0.897713244, 0.886347413, 0.89928466, 0.8493381, 0.86428344, 0.8712549, 0.899998605, 0.883496523, 0.8960457, 0.85494655, 0.86589634, 0.8709329, 0.909511268, 0.902376771, 0.90959716, 0.8422839, 0.86499643, 0.86922985, 0.891635358, 0.893469036, 0.90359145, 0.8465391, 0.8387993, 0.8674943, 0.883544922, 0.880307257, 0.9072052, 0.85054064, 0.8362616, 0.8753497, 0.874040484, 0.878896177, 0.91409624, 0.8534346, 0.84682786, 0.86968136, 0.878373265, 0.874468446, 0.9065552, 0.86052823, 0.84713906, 0.891257, 0.912221193, 0.900944173, 0.9060977, 0.86856425, 0.8345737, 0.8719863, 0.904527247, 0.88712126, 0.8990074, 0.86964935, 0.8605628, 0.8903809, 0.923531055, 0.90781343, 0.9152637, 0.8748196, 0.83460605, 0.8876367, 0.893845618, 0.90439266, 0.90526265, 0.8698347, 0.8286369, 0.88233596, 0.88825655, 0.89931041, 0.8971277, 0.86414665, 0.8203721, 0.85708135, 0.902760267, 0.921518922, 0.8968038, 0.8722673, 0.8272626, 0.85456574, 0.911276162, 0.938703895, 0.9192072, 0.88455933, 0.8519234, 0.86303306, 0.91018492, 0.9320485, 0.9155758, 0.8732202, 0.83720803, 0.8709173, 0.900614977, 0.924016595, 0.91631925, 0.8714764, 0.8419708, 0.8827348, 0.903375447, 0.924075425, 0.9093874, 0.86011237, 0.84119976, 0.8731148, 0.908796191, 0.926093876, 0.9056939, 0.8511174, 0.8539227, 0.8760043, 0.913129389, 0.928011656, 0.91084754, 0.85191154, 0.8539506, 0.88123035, 0.9283502, 0.9385858, 0.9231171, 0.8609727, 0.90861636, 0.91258144, 0.942177534, 0.948923945, 0.929293, 0.86321646, 0.91874444, 0.93327314, 0.94385612, 0.9405725, 0.9205587, 0.8563947, 0.89792496, 0.9209849, 0.934182346, 0.942961574, 0.9205059, 0.85993433, 0.91455543, 0.9309228, 0.934073091, 0.938654602, 0.91008824, 0.84198534, 0.90681225, 0.92531735, 0.939581096, 0.934536815, 0.91173595, 0.8587361, 0.9073348, 0.9364917, 0.947721481, 0.942452967, 0.9144196, 0.854129, 0.8789097, 0.90753555, 0.929531157, 0.940133274, 0.9217702, 0.8671221, 0.87259984, 0.9019387, 0.9219293, 0.948884845, 0.9330699, 0.9130666, 0.9537913, 0.9717309, 0.969218314, 0.976773381, 0.9652704, 0.93187165, 0.9576533, 0.97365564, 0.966441512, 0.973597765, 0.961831, 0.9276683, 0.9573441, 0.9720319, 0.961933434, 0.968513489, 0.9576478, 0.9263698, 0.96009326, 0.9717599, 0.963615239, 0.971122503, 0.96034527, 0.9262861, 0.96018535, 0.97088885, 0.963243127, 0.972656608, 0.96073735, 0.93331146, 0.9628174, 0.9752171, 0.966967821, 0.976929784, 0.96265984, 0.93599665, 0.96415174, 0.9747207, 0.970677555, 0.980482936, 0.96322423, 0.93657714, 0.96157414, 0.9741824, 0.968145728, 0.978559911, 0.9620975, 0.9375781, 0.9595023, 0.97246647, 0.96919703, 0.9791245, 0.9640703, 0.93576443, 0.96139216, 0.9708707, 0.9681492, 0.9775474, 0.96183234, 0.934094, 0.96192676, 0.9723106, 0.96590626, 0.9760158, 0.96226346, 0.92924035, 0.96158725, 0.9689302, 0.96451956, 0.972909093, 0.9571121, 0.927824, 0.9608999, 0.96955055, 0.967474103, 0.973916173, 0.9539187, 0.9336449, 0.9627084, 0.9675936, 0.966110826, 0.971205413, 0.9521258, 0.9295227, 0.95818436, 0.9627238, 0.96024555, 0.970060408, 0.9501493, 0.92978144, 0.9571959, 0.95968235, 0.9602734, 0.9676741, 0.9476093, 0.9280846, 0.9619253, 0.9654707, 0.964838266, 0.966548562, 0.9477018, 0.9295886, 0.96458334, 0.9667349, 0.968789637, 0.971215725, 0.95235753, 0.9366175, 0.96810895, 0.96618825, 0.968320966, 0.975874603, 0.9555536, 0.94027925, 0.96639633, 0.9657745, 0.969994903, 0.977474391, 0.9586087, 0.939574, 0.9656882, 0.96261233, 0.968014538, 0.970662713, 0.95736367, 0.9483409, 0.96553016, 0.963415, 0.968472779, 0.970083952, 0.95210063, 0.93644875, 0.96426874, 0.96379846, 0.964197397, 0.966977179, 0.9494854, 0.9352107, 0.9655326, 0.9656084, 0.961830258, 0.968356609, 0.9423798, 0.9345569, 0.96033406, 0.95819575, 0.9494466, 0.96548903, 0.9410069, 0.93426555, 0.95580137, 0.95298624, 0.951159775, 0.968995214, 0.9389733, 0.93305796, 0.95464045, 0.9548713, 0.953010201, 0.96351552, 0.9394161, 0.92997396, 0.953786, 0.9562889, 0.958036423, 0.96179384, 0.9397976, 0.937154, 0.9574396, 0.9632108, 0.9666705, 0.9694001, 0.94153225, 0.9383092, 0.95782036, 0.9652684, 0.962945163, 0.967751443, 0.94360757, 0.9356035, 0.9558798, 0.9643579, 0.961176395, 0.969510436, 0.94394094, 0.93252707, 0.949799, 0.9613697, 0.9588079, 0.96924734, 0.9384473, 0.9282323, 0.9538777, 0.961374, 0.95978534, 0.96955013, 0.93950456, 0.93179363, 0.9490643, 0.9616148, 0.96165127, 0.9701532, 0.9431888, 0.9289906, 0.9501135, 0.960845, 0.96059734, 0.97174406, 0.9394164, 0.9274231, 0.9455835, 0.9572135, 0.9657665, 0.97290075, 0.94601655, 0.9346143, 0.9508128, 0.9616182, 0.96851003, 0.97343516, 0.94884837, 0.93417215, 0.95353603, 0.96479535, 0.9717647, 0.9769473, 0.9558334, 0.9407954, 0.95796144, 0.9657041, 0.97321993, 0.97570497, 0.953757, 0.9403679, 0.96067864, 0.96797115, 0.97627455, 0.98017097, 0.9595316, 0.9437843, 0.9632687, 0.9667037, 0.9755636, 0.97847223, 0.9569257, 0.93677664, 0.9567074, 0.9607873, 0.9698786, 0.9679832, 0.94747764, 0.92759275, 0.95206755, 0.95932466, 0.9723516, 0.96940076, 0.95463187, 0.9289445, 0.9589059, 0.9584458, 0.9705119, 0.96719646, 0.94695365, 0.9274097, 0.95068157, 0.9552163, 0.9684751, 0.9650202, 0.9401923, 0.9237815, 0.9420674, 0.9529316, 0.9680617, 0.96332014, 0.94018334, 0.919337, 0.9403726, 0.9543644, 0.96947235, 0.96596867, 0.949422, 0.9178127, 0.935839, 0.9521945, 0.9696066, 0.96094656, 0.95062816, 0.9253272, 0.9470665, 0.95978343, 0.9742188, 0.96889627, 0.9534789, 0.92225397, 0.9407594, 0.955353, 0.9727447, 0.9638928, 0.9483593, 0.9177282, 0.94197416, 0.9606534, 0.972470641, 0.96994096, 0.9519902, 0.93027985, 0.950112, 0.96560603, 0.9777045, 0.97456545, 0.9643511, 0.9500471, 0.9565622, 0.9747312, 0.97896725, 0.97400403, 0.9666872, 0.95275974, 0.95764136, 0.9739745, 0.9773087, 0.9687111, 0.9600194, 0.9467738, 0.954898, 0.9729335, 0.97308695, 0.97214574, 0.9639457, 0.95675296, 0.959573, 0.97378415, 0.971055, 0.9722029, 0.965721, 0.9628467, 0.9601094, 0.9760923, 0.9703615, 0.97437197, 0.9686997, 0.9621986, 0.94708014, 0.975322, 0.9704794, 0.97640115, 0.9676567, 0.9525558, 0.93329513, 0.9672027, 0.95087457, 0.96420693, 0.9462473, 0.93722695, 0.9140804, 0.9439959, 0.9321902, 0.94994915, 0.9417026, 0.9316507, 0.89026994, 0.9451646, 0.9243194, 0.94310725, 0.9209721, 0.9399803, 0.88339484, 0.9332831, 0.9351058, 0.9448118, 0.9262531, 0.9212051, 0.83355623, 0.8821041, 0.8946528, 0.89927894, 0.85900164, 0.8449001, 0.7612279, 0.8424334, 0.8546582, 0.8647804, 0.8396592, 0.8561565, 0.8113985, 0.9049422, 0.90465736, 0.8762624, 0.8797408, 0.868881, 0.8270588, 0.9203126, 0.9185844, 0.90330577, 0.8868033, 0.8789005, 0.8207166, 0.9168036, 0.92223054, 0.8951591, 0.87736475, 0.8741895, 0.80064654, 0.8965719, 0.92580044, 0.88558, 0.88813835, 0.8858632, 0.78999585, 0.9024722, 0.9058383, 0.87749076, 0.8597166, 0.8660384, 0.7853115, 0.9035711, 0.896521926, 0.87572962, 0.8481887, 0.86189544, 0.7921651, 0.9045211, 0.8991358, 0.8669738, 0.8630825, 0.8778214, 0.817379, 0.9075647, 0.89342487, 0.8964392, 0.8536368, 0.87395453, 0.81971186, 0.90370977, 0.89535826, 0.8881089, 0.8395373, 0.8664748, 0.82772636, 0.8907481, 0.86219496, 0.8819512, 0.83237875, 0.847192, 0.8581896, 0.87799054, 0.84397954, 0.8785718, 0.8016591, 0.8241254, 0.85028625, 0.8638605, 0.8575641, 0.86191565, 0.8237815, 0.84008366, 0.82365483, 0.85846895, 0.8902972, 0.878527, 0.83687246, 0.82661164, 0.85411876, 0.88063866, 0.915999, 0.8824197, 0.8556834, 0.82450306, 0.88184005, 0.883028, 0.9290642, 0.9106388, 0.876549, 0.84154165, 0.8942195, 0.88952976, 0.93037176, 0.9171483, 0.8649239, 0.8648407, 0.9124724, 0.88476086, 0.9215559, 0.9050749, 0.8518226, 0.8623936, 0.88470423, 0.8636501, 0.91760135, 0.88963014, 0.8522504, 0.86201364, 0.8766847, 0.86438155, 0.93224996, 0.89487237, 0.8748141, 0.89009154, 0.90636176, 0.8734052, 0.9327599, 0.90215236, 0.8863399, 0.9030942, 0.9343507, 0.90053135, 0.9390678, 0.91248226, 0.8997327, 0.91304487, 0.9310379, 0.9048161, 0.9363612, 0.914588, 0.9065469, 0.9123347, 0.9216417, 0.88742703, 0.9281178, 0.9065068, 0.89896905, 0.9048569, 0.91311586, 0.9045935, 0.94034404, 0.9433903, 0.9264463, 0.95442, 0.9323691, 0.9376767, 0.9607004, 0.9543745, 0.94074845, 0.9529288, 0.9289913, 0.94225174, 0.9588053, 0.9509715, 0.9405581, 0.95527107, 0.9254097, 0.9476823, 0.96149915, 0.95498466, 0.94341725, 0.9609668, 0.93682295, 0.9534804, 0.9612475, 0.9531227, 0.9475863, 0.96392685, 0.9305358, 0.95312375, 0.9581048, 0.95162123, 0.9486675, 0.9659178, 0.9263401, 0.9582193, 0.9623444, 0.9502436, 0.94477075, 0.9569078, 0.9194301, 0.9562736, 0.96591437, 0.9520109, 0.9468329, 0.96125823, 0.9246424, 0.9619833, 0.9708883, 0.9528899, 0.95011467, 0.9633482, 0.9315192, 0.96594965, 0.9682635, 0.9528174, 0.95193034, 0.95946914, 0.9243971, 0.96100193, 0.9702874, 0.9468923, 0.94890225, 0.95725733, 0.9252836, 0.9598397, 0.9648101, 0.9478124, 0.9362486, 0.951876879, 0.9266864, 0.94129074, 0.96135217, 0.9502296, 0.9486385, 0.94994587, 0.945774, 0.94507515, 0.9615721, 0.96084523, 0.955381, 0.9533021, 0.9407091, 0.9185547, 0.92545843, 0.92954797, 0.92239153, 0.91816604, 0.9086744, 0.88599426, 0.88784647, 0.9192723, 0.89546186, 0.89615905, 0.94326204, 0.9147104, 0.93563646, 0.9423706, 0.95118934, 0.9059643, 0.94934916, 0.90288424, 0.92660636, 0.94071144, 0.93346244, 0.92218906, 0.9487206, 0.90851367, 0.9286943, 0.9284108, 0.92205393, 0.9118858, 0.94859034, 0.90527964, 0.9362738, 0.9486364, 0.9316143, 0.8987319, 0.94554144, 0.9158265, 0.96253765, 0.95020777, 0.95387983, 0.9044641, 0.93409514, 0.9154495, 0.9572071, 0.9394849, 0.9439419, 0.9101955, 0.93192714, 0.9211629, 0.9371678, 0.93505913, 0.9448941, 0.9176195, 0.93827003, 0.92127866, 0.9501604, 0.9399268, 0.9436363, 0.91742676, 0.9472491, 0.92917967, 0.9589408, 0.94981825, 0.95058066, 0.9263444, 0.94647926, 0.9298424, 0.9566321, 0.95177835, 0.9484586, 0.9237776, 0.9421803, 0.9316511, 0.9490439, 0.9389282, 0.93801516, 0.91636324, 0.94338334, 0.9309381, 0.9487167, 0.9355993, 0.9387171, 0.9045754, 0.918932, 0.91911286, 0.94714975, 0.9372279, 0.92410374, 0.8982666, 0.93247795, 0.9213515, 0.94915766, 0.94659626, 0.9325639, 0.9271975, 0.93849, 0.9364727, 0.95910263, 0.9478218, 0.9330164, 0.9292787, 0.942709, 0.939895, 0.95083576, 0.94341916, 0.9356099, 0.9214504, 0.9347774, 0.94820505, 0.9587876, 0.9544501, 0.9447628, 0.93668175, 0.9452779, 0.9517112, 0.958188, 0.9426402, 0.941147745, 0.935392678, 0.9436072, 0.93855, 0.95014584, 0.9358539, 0.9341472, 0.9249863, 0.9443229, 0.94607097, 0.956768, 0.94338214, 0.94155157, 0.945555, 0.9491905, 0.95022947, 0.9628171, 0.94784176, 0.94154114, 0.9450661, 0.94805425, 0.9482147, 0.96327907, 0.94417554, 0.93810004, 0.9338215, 0.93607914, 0.9393067, 0.95688444, 0.92884094, 0.9331322, 0.9341147, 0.93167293, 0.9410375, 0.9575513, 0.93345696, 0.9400939, 0.93964916, 0.93402946, 0.94493216, 0.9564819, 0.92062026, 0.93676656, 0.9357423, 0.92682195, 0.93753785, 0.9575812, 0.92923903, 0.9373363, 0.9415666, 0.9264876, 0.93833834, 0.95951813, 0.94099337, 0.94314003, 0.93814516, 0.9295726, 0.9249145, 0.94993937, 0.9436103, 0.9453464, 0.952071, 0.9511714, 0.9467643, 0.9570858, 0.9499555, 0.9510872, 0.9544317, 0.95209014, 0.9498888, 0.9602771, 0.9458554, 0.9543675, 0.9533229, 0.95083296, 0.95744, 0.96489066, 0.9458536, 0.95275855, 0.9580802, 0.95320314, 0.965501, 0.97271186, 0.9560211, 0.955365, 0.96175075, 0.9573073, 0.9626183, 0.9730688, 0.9560721, 0.9490664, 0.95043296, 0.955261, 0.9629171, 0.97245365, 0.9523117, 0.95057845, 0.9517628, 0.9549848, 0.96622634, 0.97482955, 0.952142, 0.9554643, 0.9526869, 0.95647097, 0.96673334, 0.97214925, 0.953589, 0.9569577, 0.95973176, 0.95658165, 0.9710848, 0.97182554, 0.9533842, 0.96091366, 0.9635153, 0.95811915, 0.9711295, 0.97481966, 0.9531338, 0.9595616, 0.96097434, 0.9586333, 0.97164243, 0.97453964, 0.9519149, 0.9553689, 0.96282643, 0.95842195, 0.9727006, 0.9750915, 0.94803274, 0.9517246, 0.9616344, 0.953928, 0.972156, 0.9732519, 0.95103747, 0.9496716, 0.9541843, 0.95232207, 0.9701377, 0.972759, 0.95234585, 0.9491661, 0.95386356, 0.9437718, 0.9662706, 0.97180116, 0.9506961, 0.9447544, 0.9474526, 0.9405907, 0.9611732, 0.96795523, 0.94029737, 0.9440539, 0.95253503, 0.9391133, 0.9601441, 0.9669007, 0.9403597, 0.9387611, 0.94518334, 0.9416152, 0.9628998, 0.96749276, 0.93911594, 0.94000703, 0.9467144, 0.9424605, 0.9617409, 0.96553224, 0.94551265, 0.93973875, 0.94811684, 0.9409409, 0.96008676, 0.9641867, 0.9427023, 0.93836975, 0.9459476, 0.9372959, 0.95996994, 0.9617034, 0.9394771, 0.93033826, 0.929502, 0.9228418, 0.9504045, 0.9571887, 0.925768, 0.92833143, 0.9359632, 0.9172815, 0.946618, 0.9567044, 0.92964476, 0.9216632, 0.936756, 0.92015594, 0.9484851, 0.9571699, 0.91517717, 0.93509823, 0.9482534, 0.93241733, 0.953489, 0.9622148, 0.9278374, 0.9485233, 0.9554204, 0.94282633, 0.9633324, 0.9666568, 0.9404734, 0.9494127, 0.9555602, 0.93988234, 0.9593375, 0.9647937, 0.9329846, 0.9456332, 0.95469826, 0.9389483, 0.9590718, 0.9621123, 0.93338084, 0.9479963, 0.95014703, 0.93535835, 0.96046764, 0.96347845, 0.9337581, 0.9492843, 0.9559104, 0.94017994, 0.96197075, 0.9670953, 0.93950033, 0.951299, 0.95793825, 0.94047374, 0.9574535, 0.9643864, 0.9386445, 0.9557577, 0.9595641, 0.94342023, 0.96133655, 0.9665068, 0.9487755, 0.9571409, 0.96068436, 0.93918556, 0.96130997, 0.9637337, 0.9477112, 0.95685846, 0.9592629, 0.9384451, 0.96062183, 0.96623904, 0.9477594, 0.95968354, 0.96021783, 0.9416051, 0.960306, 0.9598353, 0.9376784, 0.9530941, 0.9546985, 0.9413221, 0.9626617, 0.9661615, 0.94298106, 0.9530287, 0.9511261, 0.9472562, 0.96458167, 0.9696584, 0.94997984, 0.94996834, 0.9547821, 0.9509679, 0.9659656, 0.96899384, 0.9515392, 0.95056105, 0.95329016, 0.9522139, 0.96262634, 0.9687603, 0.9500015, 0.94833136, 0.9548175, 0.94470614, 0.95831, 0.96373093, 0.94898856, 0.94847053, 0.95494735, 0.9420495, 0.95872295, 0.9614616, 0.9508248, 0.947295, 0.9543318, 0.9436635, 0.9549166, 0.9614605, 0.94894934, 0.95091325, 0.95624197, 0.94870454, 0.95538414, 0.9593141, 0.9458094, 0.9487406, 0.95361257, 0.95051944, 0.9603419, 0.96159923, 0.94556755, 0.94825107, 0.9499837, 0.9521646, 0.96222985, 0.9652617, 0.9522877, 0.9535179, 0.95275486, 0.9535177, 0.9651681, 0.9690289, 0.9585852, 0.955143, 0.95676243, 0.95169, 0.9626149, 0.9683409, 0.9551932, 0.95531034, 0.95664436, 0.9556607, 0.9637356, 0.9695387, 0.95516926, 0.95682704, 0.9612798, 0.95704883, 0.9631587, 0.9674751, 0.9568222, 0.9534378, 0.960188, 0.9517412, 0.9600306, 0.9642395, 0.9493597, 0.9485791, 0.9580024, 0.9488505, 0.9612576, 0.9633607, 0.9467508, 0.9476174, 0.95544994, 0.94563, 0.9624097, 0.96476215, 0.9452897, 0.95023507, 0.9544235, 0.9490666, 0.96354663, 0.96601284, 0.94620633, 0.95376575, 0.9562771, 0.9521113, 0.96476305, 0.9656191, 0.9462397, 0.95147943, 0.95350385, 0.9491666, 0.96195155, 0.95984924, 0.94034624, 0.93876535, 0.9331337, 0.9356292, 0.9554293, 0.9557741, 0.93824255, 0.9443591, 0.94208926, 0.9403291, 0.95830923, 0.95693576, 0.93671864, 0.948298, 0.94412464, 0.93929356, 0.9595063, 0.958577454, 0.93142426, 0.9462902, 0.9427849, 0.9345527, 0.9565268, 0.958907843, 0.936418235, 0.9544151, 0.9435815, 0.9300977, 0.95634073, 0.9597585, 0.940269, 0.9525309, 0.9474183, 0.93437725, 0.9593197, 0.9617308, 0.94423145, 0.95465916, 0.94834584, 0.93494123, 0.9597103, 0.9574201, 0.93697816, 0.9499012, 0.9465897, 0.9398984, 0.954637, 0.94731766, 0.9256926, 0.9416129, 0.94629693, 0.9395573, 0.956294, 0.95366174, 0.934815, 0.950526, 0.952958, 0.94275385, 0.9562234, 0.9554726, 0.93443584, 0.94817924, 0.9572994, 0.9426924, 0.95158434, 0.9548365, 0.92929834, 0.94213194, 0.95647717, 0.9427962, 0.9513014, 0.9484483, 0.9366635, 0.9476116, 0.9493142, 0.93856305, 0.9451874, 0.9457214, 0.9369367, 0.9445623, 0.94988364, 0.93867606, 0.94172156, 0.9360504, 0.9175329, 0.9422743, 0.94592625, 0.92894495, 0.9281299, 0.93960357, 0.9282636, 0.9517586, 0.95273334, 0.91958714, 0.9471119, 0.94705105, 0.9478986, 0.9527644, 0.95886934, 0.93472844, 0.9568169, 0.95789564, 0.95370907, 0.94843847, 0.95806473, 0.9375512, 0.9577467, 0.956299305, 0.95806247, 0.947947145, 0.955511689, 0.9303161, 0.95340824, 0.944699526, 0.957599521, 0.94853806, 0.957556, 0.92541516, 0.9455876, 0.9497883, 0.9439451, 0.94581234, 0.9492363, 0.92352504, 0.9479622, 0.9418291, 0.93774, 0.93611926, 0.94389, 0.9127258, 0.9406376, 0.9348197, 0.9075781, 0.91308427, 0.9281802, 0.88243985, 0.9280763, 0.890956, 0.8900963, 0.9105973, 0.9252154, 0.8833752, 0.9348469, 0.8991238, 0.9057361, 0.91211265, 0.9277458, 0.8705869, 0.91688514, 0.90214616, 0.9106074, 0.91378, 0.91730684, 0.86478025, 0.9164664, 0.8773408, 0.8893183, 0.89076805, 0.91352344, 0.85552055, 0.9296486, 0.87119937, 0.8996283, 0.9030453, 0.9191591, 0.864004, 0.93411636, 0.8581312, 0.89264786, 0.8997708, 0.9170302, 0.8360917, 0.919692, 0.8579194, 0.84424573, 0.88408005, 0.895532, 0.83275163, 0.8997572, 0.84731466, 0.8318092, 0.87991124, 0.89538264, 0.8255473, 0.90179354, 0.84288114, 0.8519498, 0.8899327, 0.8961941, 0.83926237, 0.9059919, 0.8804392, 0.87902737, 0.89266956, 0.8942472, 0.8534323, 0.898081, 0.8693135, 0.8826132, 0.888248, 0.89688665, 0.8772197, 0.91430527, 0.89149016, 0.88781804, 0.88586795, 0.89513355, 0.88182753, 0.9266303, 0.896713, 0.88105464, 0.8910077, 0.900402, 0.8807663, 0.92999446, 0.9062981, 0.8931654, 0.8931269, 0.9049272, 0.8762478, 0.9223388, 0.9119064, 0.89312446, 0.8960219, 0.91335416, 0.8973592, 0.9220693, 0.91611445, 0.8940594, 0.8912843, 0.91568303, 0.90308076, 0.91933656, 0.9184409, 0.90338176, 0.89332664, 0.90769356, 0.9075193, 0.92323405, 0.92205137, 0.9102003, 0.89960736, 0.9070307, 0.90759456, 0.9278374, 0.92541283, 0.9228836, 0.9004549, 0.91764474, 0.91127443, 0.9319253, 0.93290293, 0.91550094, 0.8949147, 0.92263937, 0.9204026, 0.93883866, 0.93920434, 0.9300751, 0.9054789, 0.9262838, 0.91053116, 0.938737, 0.94588304, 0.9311913, 0.91092044, 0.92354506, 0.9173579, 0.9336267, 0.9355472, 0.9257733, 0.9008715, 0.9125718, 0.90474635, 0.91784817, 0.91875523, 0.9132588, 0.87707937, 0.91155165, 0.9064597, 0.9354503, 0.94095665, 0.9222008, 0.9165966, 0.92227197, 0.9190288, 0.93826354, 0.9427632, 0.93292785, 0.91481364, 0.91845953, 0.91981804, 0.9458133, 0.94651455, 0.9242203, 0.8973243, 0.91026825, 0.9239569, 0.9499328, 0.9502186, 0.93334264, 0.90940547, 0.9201312, 0.93511415, 0.94762844, 0.946649969, 0.933477223, 0.91002387, 0.92548776, 0.93137294, 0.94944847, 0.94965416, 0.941284, 0.917741, 0.9303013, 0.93641645, 0.9474966, 0.946636856, 0.935001373, 0.9094965, 0.92744416, 0.92768466, 0.947286, 0.9411716, 0.9331905, 0.905243, 0.9277537, 0.9210617, 0.94384885, 0.9453732, 0.936948, 0.91054785, 0.93213236, 0.92780596, 0.94522595, 0.94697046, 0.93518454, 0.9081732, 0.92986375, 0.9317096, 0.94115883, 0.944863081, 0.935538709, 0.9077365, 0.9321061, 0.93209344, 0.93897593, 0.94544744, 0.9356393, 0.9013323, 0.9277734, 0.9326257, 0.9377066, 0.9427293, 0.9383857, 0.9144727, 0.92841065, 0.9329654, 0.93590224, 0.945486, 0.9427049, 0.91769964, 0.92320216, 0.93226373, 0.9357919, 0.94628036, 0.9344131, 0.90714467, 0.91751504, 0.937908, 0.93417066, 0.9489919, 0.94185, 0.9198233, 0.9208207, 0.9450922, 0.93642527, 0.94849765, 0.9391853, 0.9128609, 0.9190852, 0.9425341, 0.93195343, 0.942665, 0.9322386, 0.8969403, 0.91560906, 0.93931985, 0.92244136, 0.9390804, 0.9285486, 0.8812314, 0.9097785, 0.9389911, 0.9178441, 0.9386315, 0.924085, 0.8759906, 0.90439034, 0.93627816, 0.91422534, 0.9370822, 0.926682, 0.8721737, 0.89814425, 0.93383175, 0.9246219, 0.93716633, 0.9250022, 0.8942446, 0.89823526, 0.9328272, 0.9277972, 0.93380004, 0.93052703, 0.883607, 0.8878736, 0.92930883, 0.9281933, 0.93992805, 0.93274504, 0.88360083, 0.9083915, 0.94091487, 0.9364726, 0.9403679, 0.9427924, 0.9053327, 0.9147153, 0.94611967, 0.9339658, 0.9342901, 0.9433963, 0.9149891, 0.9192162, 0.9458156, 0.93003076, 0.93645275, 0.94251746, 0.92093027, 0.9151506, 0.94583106, 0.9204611, 0.935031056, 0.94712472, 0.91885275, 0.9195818, 0.94793624, 0.92120266, 0.942658067, 0.946845412, 0.9135005, 0.9154087, 0.94587004, 0.9095022, 0.937519848, 0.941668391, 0.9160231, 0.918742, 0.9482383, 0.9061022, 0.935446382, 0.939631283, 0.90680677, 0.9105343, 0.94209456, 0.90416765, 0.931978822, 0.9284361, 0.9037107, 0.8990368, 0.9338959, 0.899702, 0.932550609, 0.924353719, 0.89215237, 0.8924818, 0.9344012, 0.9005001, 0.9322786, 0.9201675, 0.891012, 0.8867311, 0.9287035, 0.8957473, 0.92983586, 0.91855884, 0.8943656, 0.89050233, 0.93720156, 0.89650506, 0.9270006, 0.9174635, 0.89393944, 0.8903337, 0.9371465, 0.88946384, 0.9221597, 0.9143487, 0.877216, 0.889703, 0.935232, 0.88657767, 0.92394483, 0.91201085, 0.876766, 0.87970585, 0.93111825, 0.87354183, 0.9119786, 0.9035388, 0.86711997, 0.8749373, 0.9247235, 0.8619167, 0.90172654, 0.8965681, 0.8438261, 0.8700772, 0.9291668, 0.85628253, 0.90199584, 0.9008298, 0.85831255, 0.87687474, 0.93736833, 0.84869546, 0.8772735, 0.87556696, 0.80479944, 0.85614204, 0.9042025, 0.817186, 0.84343404, 0.8413517, 0.7740525, 0.8382211, 0.9180499, 0.8802083, 0.935125828, 0.910314381, 0.8822003, 0.9234847, 0.9385745, 0.8942835, 0.9357176, 0.90999055, 0.8648672, 0.9184122, 0.9424748, 0.9032106, 0.9441826, 0.92772377, 0.875977, 0.92566884, 0.94315964, 0.90453905, 0.944752514, 0.932436705, 0.8788547, 0.9213415, 0.946508884, 0.903882086, 0.94047612, 0.931811094, 0.88328034, 0.9156991, 0.9481983, 0.8946438, 0.9339374, 0.9260759, 0.8933105, 0.9154677, 0.9482777, 0.8986635, 0.9329482, 0.9205832, 0.891376138, 0.910582364, 0.9433428, 0.89891374, 0.93555, 0.91987956, 0.8936872, 0.91091937, 0.9392003, 0.90404147, 0.92951447, 0.9133777, 0.89285296, 0.91961473, 0.9447802, 0.9112409, 0.9358075, 0.92216915, 0.90314764, 0.9281951, 0.94481635, 0.9125111, 0.9343685, 0.9237743, 0.90339285, 0.928821, 0.95205903, 0.9248793, 0.9438458, 0.92893094, 0.9112082, 0.93222654, 0.952051, 0.92685175, 0.94334334, 0.9264995, 0.9078557, 0.93091506, 0.95434, 0.92973, 0.9481077, 0.9326985, 0.91661704, 0.92559683, 0.9461722, 0.9243842, 0.9368779, 0.9150812, 0.89801395, 0.9120836, 0.9341999, 0.91876155, 0.9300614, 0.9007285, 0.89084774, 0.91056347, 0.92892975, 0.91759574, 0.9336323, 0.90494084, 0.8907445, 0.9011267, 0.9286801, 0.90943456, 0.93036735, 0.9082838, 0.89044386, 0.900224, 0.9262186, 0.9129669, 0.9308349, 0.9141023, 0.8880359, 0.89284045, 0.92303085, 0.9162629, 0.93397087, 0.90898734, 0.8940373, 0.8891629, 0.9197666, 0.92184925, 0.9373121, 0.9015907, 0.8868215, 0.8882673, 0.91671574, 0.9227598, 0.93194103, 0.8985215, 0.8828987, 0.88443893, 0.9166445, 0.9144746, 0.929878, 0.9016164, 0.88404673, 0.8822886, 0.9211807, 0.91303873, 0.9225567, 0.8944804, 0.88082534, 0.8793833, 0.9154632, 0.8945197, 0.90651524, 0.874508, 0.8557626, 0.86471856, 0.9070181, 0.89555687, 0.90576553, 0.8622582, 0.83884597, 0.8566077, 0.8974696, 0.8901903, 0.90817374, 0.86350405, 0.8255921, 0.8576087, 0.8852758, 0.9017844, 0.917323, 0.8686738, 0.8053012, 0.8461678, 0.8877802, 0.8741231, 0.9157886, 0.8755243, 0.8088978, 0.85100806, 0.9072161, 0.89917594, 0.920326412, 0.877729535, 0.81545246, 0.8475837, 0.89757127, 0.8898699, 0.917908728, 0.871411562, 0.8066909, 0.8529475, 0.8957418, 0.8998841, 0.9179375, 0.87963855, 0.8146413, 0.84226143, 0.8878164, 0.8856688, 0.9153572, 0.85730135, 0.80013454, 0.83079296, 0.86609787, 0.8792563, 0.909708142, 0.849110544, 0.79760337, 0.82255626, 0.8678999, 0.87044215, 0.8975909, 0.84597427, 0.7905763, 0.8214049, 0.8728502, 0.8647632, 0.88114405, 0.83078146, 0.7853676, 0.82691467, 0.8749926, 0.86139154, 0.88913006, 0.82328403, 0.80523145, 0.8275153, 0.87378, 0.8695003, 0.8904891, 0.8276994, 0.778271, 0.81868994, 0.87088126, 0.8785209, 0.90482634, 0.8287906, 0.81386125, 0.84964466, 0.87952787, 0.8789707, 0.90578514, 0.81135315, 0.78853995, 0.83670187, 0.86914945, 0.8633424, 0.8943677, 0.8144873, 0.7729797, 0.8276646, 0.8719334, 0.8761456, 0.90022075, 0.81822264, 0.81028306, 0.86221963, 0.8863076, 0.8893973, 0.907558, 0.81967115, 0.8148699, 0.85378486, 0.88111126, 0.8813397, 0.9144983, 0.84064627, 0.8241688, 0.86309814, 0.8874731, 0.8815838, 0.9102302, 0.84691346, 0.84409654, 0.8696618, 0.8831517, 0.87801903, 0.9096777, 0.8543369, 0.84294367, 0.88317525, 0.8748442, 0.88186496, 0.9065942, 0.8276067, 0.8039115, 0.8483212, 0.863193, 0.8713313, 0.8992305, 0.86087453, 0.83196604, 0.886917, 0.8580427, 0.8608025, 0.9141761, 0.88630813, 0.8693901, 0.90615857, 0.8722587, 0.8691915, 0.9098108, 0.88864535, 0.86074674, 0.8846694, 0.84867704, 0.86318135, 0.9141372, 0.90350574, 0.8506537, 0.87295485, 0.85509694, 0.873271, 0.92269623, 0.88406503, 0.82497954, 0.87210274, 0.84172064, 0.85590833, 0.8978222, 0.8598099, 0.7894368, 0.8888124, 0.8452993, 0.8726716, 0.90324557, 0.8756002, 0.8778994, 0.9058333, 0.86596555, 0.8837725, 0.91828513, 0.89956313, 0.88606066, 0.90830135, 0.8678423, 0.886809, 0.9328022, 0.9080592, 0.8913786, 0.8957467, 0.8618898, 0.87356174, 0.9157547, 0.8791647, 0.8712446, 0.8819115, 0.86595005, 0.8804762, 0.90621203, 0.85932714, 0.81968045, 0.8582514, 0.856458, 0.88403404, 0.91911024, 0.85514927, 0.8253612, 0.8521752, 0.8578234, 0.8785108, 0.8980644, 0.8725515, 0.8098372, 0.8421139, 0.86252034, 0.8962998, 0.9130813, 0.87122923, 0.83471113, 0.8745793, 0.8836661, 0.8911646, 0.89811176, 0.8530695, 0.81011784, 0.8524459, 0.8710115, 0.86841714, 0.86649317, 0.81407905, 0.7803283, 0.840878, 0.8344982, 0.86642796, 0.89282334, 0.8247746, 0.7536997, 0.83870196, 0.8552868, 0.883761, 0.88034886, 0.8193922, 0.7915463, 0.8481379, 0.8759021, 0.8885489, 0.90611947, 0.8666688, 0.7957856, 0.84905213, 0.8830058, 0.8791329, 0.91445017, 0.87795526, 0.78037745, 0.85102415, 0.8919829, 0.8913012, 0.92113024, 0.87224317, 0.8439517, 0.893627, 0.9193367, 0.9282087, 0.9463833, 0.9348452, 0.90286255, 0.93171877, 0.93372947, 0.9327078, 0.9400568, 0.93215734, 0.9089467, 0.93807065, 0.9320783, 0.9385034, 0.9342436, 0.9328411, 0.8950457, 0.934263, 0.91823184, 0.93502307, 0.9441964, 0.93446344, 0.9148553, 0.9258102, 0.9293513, 0.9330202, 0.9263455, 0.92981905, 0.9087412, 0.92699856, 0.9442875, 0.9345668, 0.9378243, 0.9380514, 0.9261182, 0.9483613, 0.95299137, 0.957508, 0.95339394, 0.95347315, 0.93688345, 0.94869673, 0.9536236, 0.9681179, 0.96092004, 0.95506966, 0.9366445, 0.9490654, 0.952127, 0.96662474, 0.9595853, 0.95609486, 0.9401731, 0.94938797, 0.9557478, 0.9695396, 0.95897394, 0.951344, 0.943684, 0.9532465, 0.9576251, 0.96939576, 0.96050185, 0.9486738, 0.93562716, 0.947907, 0.9494501, 0.96932226, 0.96139425, 0.95314866, 0.9323201, 0.94814074, 0.9495571, 0.9702444, 0.9632753, 0.9564003, 0.93545693, 0.95280373, 0.9458535, 0.9677904, 0.9593602, 0.95487446, 0.9315647, 0.9457881, 0.94053495, 0.9631593, 0.95593196, 0.9535861, 0.92360616, 0.9382124, 0.9310189, 0.95872337, 0.95218277, 0.9525, 0.92324686, 0.93630713, 0.9295439, 0.9559592, 0.9495178, 0.9490832, 0.9218537, 0.9317807, 0.92880756, 0.9505288, 0.94824946, 0.94845957, 0.920702, 0.9286027, 0.9221648, 0.9503225, 0.94910234, 0.9521311, 0.92777866, 0.9297057, 0.92437315, 0.94815713, 0.95309, 0.95702136, 0.9297351, 0.92909014, 0.92219645, 0.9494117, 0.9485572, 0.9551633, 0.9309025, 0.9316237, 0.92268425, 0.9520366, 0.950454175, 0.953266203, 0.92625713, 0.93256575, 0.924013, 0.95126545, 0.95566666, 0.9579293, 0.9311183, 0.9397772, 0.9354439, 0.9541281, 0.957505524, 0.957986653, 0.9341683, 0.92863697, 0.93821114, 0.9515443, 0.95682836, 0.95592564, 0.93177974, 0.9309487, 0.9424553, 0.95868593, 0.9576668, 0.9565292, 0.929324269, 0.931947649, 0.9339809, 0.9542392, 0.95627445, 0.9556016, 0.927967608, 0.938323557, 0.9424252, 0.96089053, 0.9586163, 0.96022975, 0.9264282, 0.9347682, 0.93466794, 0.9586319, 0.95094496, 0.9581965, 0.9306106, 0.93270004, 0.9310318, 0.95583004, 0.95011145, 0.9571009, 0.9271895, 0.9285516, 0.93025357, 0.9590143, 0.95309085, 0.95844996, 0.93054086, 0.9285659, 0.93424827, 0.9592541, 0.955405653, 0.956251919, 0.9289294, 0.93182415, 0.9298316, 0.95412546, 0.960290611, 0.95911032, 0.93250793, 0.93314874, 0.9302156, 0.9569875, 0.957382798, 0.943693221, 0.9242362, 0.9340034, 0.9228689, 0.96179307, 0.959407687, 0.954998016, 0.9320905, 0.9394764, 0.9318525, 0.9671405, 0.962137461, 0.955413938, 0.9414069, 0.94166625, 0.93122625, 0.9663196, 0.956343353, 0.953318417, 0.9372388, 0.9366478, 0.92432415, 0.96377975, 0.9491504, 0.9536056, 0.9408505, 0.9391813, 0.939413, 0.9661941, 0.9526451, 0.9518608, 0.93611884, 0.9443692, 0.94032687, 0.9668374, 0.957099557, 0.954392612, 0.9350582, 0.9416028, 0.9369641, 0.9595161, 0.959010005, 0.943738461, 0.92526275, 0.9334336, 0.9312962, 0.9595351, 0.956822455, 0.935636282, 0.9113863, 0.9266083, 0.91406316, 0.95429057, 0.956166029, 0.933511615, 0.91203266, 0.9277585, 0.9285984, 0.95942295, 0.95726335, 0.943878531, 0.9234324, 0.939119, 0.9421946, 0.9676673, 0.960988641, 0.948103547, 0.92657167, 0.94029325, 0.9376109, 0.962433, 0.960866213, 0.950675428, 0.93018895, 0.9385045, 0.9343506, 0.96292114, 0.962791502, 0.953135788, 0.9383113, 0.9417372, 0.947314, 0.96962297, 0.964728534, 0.959667861, 0.9428452, 0.94324434, 0.9465444, 0.96821666, 0.960506022, 0.955557525, 0.9373336, 0.9401119, 0.93800616, 0.9587206, 0.958008945, 0.949407101, 0.93331724, 0.92873, 0.93575203, 0.9547681, 0.955084801, 0.95008117, 0.9402981, 0.9241416, 0.93281394, 0.9515882, 0.927862406, 0.953520179, 0.9413124, 0.92927486, 0.935267, 0.9421897, 0.921634436, 0.944052398, 0.9273483, 0.90857416, 0.90440726, 0.93597364, 0.926820815, 0.945245028, 0.9287378, 0.90964955, 0.9024324, 0.9332657, 0.929525614, 0.935423315, 0.93027997, 0.9081747, 0.9132937, 0.9420746, 0.930897951, 0.932042897, 0.9272173, 0.90465206, 0.90224814, 0.94698983, 0.928218544, 0.932708442, 0.9264692, 0.9150741, 0.9131748, 0.9568266, 0.944665492, 0.949114382, 0.9335009, 0.9458321, 0.9287333, 0.96364826, 0.957020581, 0.950587392, 0.9393497, 0.9510501, 0.9346046, 0.96147394, 0.956341505, 0.950142622, 0.93761057, 0.9473651, 0.935737, 0.96376556, 0.957711577, 0.953852534, 0.9385894, 0.9557394, 0.9396673, 0.967551, 0.955881298, 0.955577195, 0.93505424, 0.9525319, 0.92631465, 0.9638461, 0.954648376, 0.957140803, 0.9372218, 0.94728434, 0.930922, 0.9635463, 0.956031203, 0.95964992, 0.93887615, 0.9496132, 0.9315178, 0.96305394, 0.955028117, 0.957238555, 0.9407153, 0.94926494, 0.9339016, 0.961515, 0.958799958, 0.961887658, 0.94423664, 0.9541765, 0.9440422, 0.9672203, 0.959506333, 0.960366488, 0.9428207, 0.9513777, 0.94057864, 0.9653746, 0.95541364, 0.957394004, 0.9441804, 0.9509783, 0.9424212, 0.96660703, 0.954809666, 0.952176988, 0.9352578, 0.94547576, 0.946238, 0.96334344, 0.953571379, 0.949294925, 0.9462505, 0.9434205, 0.94658655, 0.9685347, 0.96274823, 0.963101685, 0.9477021, 0.94916785, 0.94060975, 0.966655, 0.960260391, 0.958939731, 0.9434995, 0.9495313, 0.93655026, 0.96395373, 0.955749452, 0.956334651, 0.9389616, 0.9502413, 0.9385997, 0.9658729, 0.959874511, 0.960018754, 0.938667, 0.949525, 0.9391154, 0.96153927, 0.953133523, 0.95631218, 0.93809336, 0.9470505, 0.9343274, 0.95518255, 0.951300323, 0.955029666, 0.93816847, 0.94740725, 0.93553734, 0.951821, 0.947902024, 0.945815325, 0.9298561, 0.9471503, 0.9318644, 0.952041, 0.9550699, 0.951663673, 0.9358374, 0.94949317, 0.94362676, 0.9564004, 0.95832634, 0.953951299, 0.93625927, 0.9510339, 0.939539373, 0.954163671, 0.954456687, 0.952814579, 0.9392848, 0.9471499, 0.937195957, 0.957439601, 0.959853828, 0.9532426, 0.9291037, 0.9379937, 0.92984337, 0.9539736, 0.962312639, 0.960568845, 0.9400891, 0.95049435, 0.94103485, 0.96167564, 0.962209761, 0.965297282, 0.9433323, 0.94927084, 0.9408027, 0.95733666, 0.95817548, 0.954266906, 0.91647124, 0.9002361, 0.91106063, 0.93239164, 0.938644826, 0.950062811, 0.9202737, 0.9187456, 0.9289822, 0.9493121, 0.956829309, 0.953432739, 0.9259521, 0.93196326, 0.9335707, 0.9596774, 0.962660849, 0.960893989, 0.9355723, 0.93957466, 0.936689496, 0.961146176, 0.957212329, 0.949207902, 0.9327098, 0.95100266, 0.9437203, 0.9679736, 0.967124403, 0.963991642, 0.94478637, 0.9546453, 0.949257433, 0.968432069, 0.967914164, 0.96859926, 0.9507321, 0.9632313, 0.951818228, 0.967039108, 0.968830943, 0.969400108, 0.9508048, 0.9635619, 0.9546092, 0.9691208, 0.968008995, 0.968588293, 0.946688533, 0.962025344, 0.95140314, 0.9689727, 0.967165112, 0.968756855, 0.945682526, 0.960648894, 0.9504156, 0.9681249, 0.967473209, 0.97006768, 0.94797647, 0.9647413, 0.95282906, 0.97073054, 0.966641784, 0.968221366, 0.9439181, 0.96209246, 0.9492253, 0.9667779, 0.965913177, 0.96537292, 0.9459352, 0.96262395, 0.9494186, 0.9678761, 0.965815067, 0.964948714, 0.946042061, 0.963516653, 0.949180424, 0.96748215, 0.966163695, 0.964290798, 0.943647802, 0.961015701, 0.947375059, 0.967048705, 0.966599524, 0.966896772, 0.9478719, 0.96252763, 0.949249566, 0.966490865, 0.966350555, 0.965993702, 0.9433511, 0.9602604, 0.946289, 0.9668273, 0.967514396, 0.966913402, 0.946659148, 0.963004053, 0.953315914, 0.97151345, 0.968770742, 0.967725992, 0.9465423, 0.9641671, 0.9555548, 0.97201747, 0.971264422, 0.968405008, 0.9491867, 0.96724653, 0.95738876, 0.97435737, 0.973801434, 0.969681799, 0.9542969, 0.96963596, 0.9607782, 0.974859, 0.975096047, 0.971690238, 0.95862085, 0.9664511, 0.9567284, 0.97223747, 0.970530093, 0.966422796, 0.951527, 0.96545756, 0.9576715, 0.9727441, 0.96946454, 0.967113972, 0.950080872, 0.966201067, 0.958765805, 0.971435487, 0.968914151, 0.963885605, 0.9504989, 0.9652727, 0.95454943, 0.969994, 0.968112886, 0.961546421, 0.9473775, 0.964456, 0.95188916, 0.96760535, 0.967126071, 0.954677939, 0.93809336, 0.9624392, 0.9576221, 0.9725901, 0.97001791, 0.963430285, 0.94251287, 0.962574124, 0.957617, 0.9752911, 0.972040117, 0.963666856, 0.9436448, 0.9588155, 0.96065605, 0.9741251, 0.971707582, 0.967939377, 0.9509055, 0.9616184, 0.9621174, 0.97357327, 0.970811188, 0.96747154, 0.94687766, 0.9617556, 0.9627809, 0.97532904, 0.971878171, 0.966683447, 0.9458717, 0.9634219, 0.9622625, 0.97574484, 0.97240597, 0.967793107, 0.950859368, 0.964578032, 0.96627444, 0.9767998, 0.972879648, 0.968676209, 0.9495254, 0.9629554, 0.9682007, 0.9773906, 0.972405851, 0.966789603, 0.9448094, 0.9619875, 0.9662465, 0.97616017, 0.970760107, 0.966878951, 0.9442188, 0.9596863, 0.9640499, 0.9742755, 0.968512893, 0.966255963, 0.9404564, 0.96118796, 0.965119, 0.97312915, 0.970629156, 0.968953431, 0.94876873, 0.966065, 0.9663276, 0.97646767, 0.974954844, 0.971258223, 0.9537447, 0.96881807, 0.9691157, 0.9768857, 0.974439859, 0.971901774, 0.952240765, 0.968674719, 0.968367875, 0.975111365, 0.973415434, 0.971407175, 0.948080182, 0.967644989, 0.9679233, 0.97588545, 0.972072542, 0.969744861, 0.942970276, 0.966173232, 0.9655687, 0.97627175, 0.971896529, 0.970179975, 0.946031809, 0.965898931, 0.9661452, 0.9766169, 0.973097086, 0.971215606, 0.94790673, 0.96630836, 0.96560305, 0.97524244, 0.972061634, 0.968762219, 0.9450233, 0.96649855, 0.9653826, 0.9767397, 0.972279608, 0.970671892, 0.94608146, 0.9658157, 0.96512437, 0.97622263, 0.971648395, 0.970326126, 0.944203734, 0.962433398, 0.963239729, 0.973554969, 0.970437825, 0.968010068, 0.944991171, 0.965696633, 0.9629174, 0.9729062, 0.969836891, 0.971117795, 0.94940674, 0.96581775, 0.9626892, 0.97245264, 0.971447766, 0.973542273, 0.9529955, 0.96601295, 0.96377444, 0.97200876, 0.971198738, 0.972822785, 0.95250225, 0.96554506, 0.9625772, 0.9725327, 0.970538497, 0.969503522, 0.945007622, 0.960145414, 0.959196, 0.9695342, 0.968028069, 0.966452897, 0.9385883, 0.95625865, 0.95877695, 0.9710472, 0.969075263, 0.967937291, 0.9380472, 0.9579342, 0.96009266, 0.9692322, 0.969868839, 0.969442248, 0.938287437, 0.958639145, 0.95804, 0.96393603, 0.96902442, 0.970780671, 0.942163765, 0.963388145, 0.96323895, 0.9738554, 0.975088477, 0.974716246, 0.946951628, 0.967638373, 0.96139073, 0.97483045, 0.973044813, 0.973773658, 0.944017887, 0.96525526, 0.96049964, 0.9728399, 0.970936179, 0.970258236, 0.9377483, 0.9639502, 0.95911133, 0.9732259, 0.969253242, 0.970665872, 0.93556875, 0.962775052, 0.9574714, 0.97220516, 0.967631876, 0.9684937, 0.93243307, 0.96064913, 0.9594672, 0.9739489, 0.968355954, 0.971110046, 0.9386011, 0.96232, 0.95945436, 0.97476166, 0.970854223, 0.970887303, 0.9384339, 0.964571, 0.95952994, 0.9730515, 0.9704953, 0.9704607, 0.9398628, 0.9644992, 0.95648503, 0.9710144, 0.968715668, 0.966549993, 0.93165255, 0.96152747, 0.9533086, 0.96979314, 0.967478335, 0.966721416, 0.93415207, 0.96242195, 0.95632416, 0.97038245, 0.96742815, 0.9701194, 0.9392775, 0.96273077, 0.96039146, 0.97260493, 0.969887018, 0.973449886, 0.9406167, 0.9675811, 0.9614442, 0.97440016, 0.96955, 0.9737076, 0.9373776, 0.9673228, 0.962393, 0.97398734, 0.9724912, 0.97379035, 0.93753797, 0.96895146, 0.962808, 0.97596246, 0.9727519, 0.96999836, 0.9336844, 0.96587765, 0.95717454, 0.9726221, 0.966812074, 0.963591337, 0.92855346, 0.96187204, 0.9515287, 0.9700291, 0.962281168, 0.959982812, 0.9255638, 0.9605158, 0.9484196, 0.96863836, 0.959363818, 0.954674721, 0.9246177, 0.9569044, 0.94712293, 0.96590495, 0.95825213, 0.95823133, 0.9253392, 0.9612645, 0.94989413, 0.96967196, 0.9629091, 0.9626518, 0.9346578, 0.96078664, 0.94497675, 0.96561974, 0.9606135, 0.96234983, 0.92966753, 0.9599345, 0.9428782, 0.9634788, 0.9592, 0.9612293, 0.9312285, 0.9625508, 0.9488797, 0.96728766, 0.9620864, 0.9644904, 0.9337996, 0.9639083, 0.9567623, 0.971636, 0.963711, 0.96458775, 0.9366927, 0.9653247, 0.95888346, 0.97398967, 0.96493214, 0.96879566, 0.94023937, 0.9696646, 0.96015203, 0.9754564, 0.96714425, 0.9722658, 0.94707084, 0.97177243, 0.96537757, 0.97673565, 0.96844226, 0.97314477, 0.9508391, 0.97188807, 0.9645478, 0.9755206, 0.9663335, 0.9662811, 0.9456836, 0.9698963, 0.96346253, 0.9744159, 0.96771973, 0.9663126, 0.9483534, 0.9701895, 0.96563226, 0.97404534, 0.9686479, 0.9677671, 0.9493741, 0.9716395, 0.965748, 0.97531486, 0.97004527, 0.97108465, 0.9484183, 0.9711496, 0.9668081, 0.97625244, 0.9705005, 0.9719729, 0.9469298, 0.97224706, 0.96757674, 0.98003376, 0.9758697, 0.9750422, 0.9464732, 0.96992517, 0.9655178, 0.97736776, 0.9760265, 0.97408754, 0.9451231, 0.9652536, 0.9646288, 0.97771364, 0.9734074, 0.9710056, 0.9438874, 0.9621345, 0.96186936, 0.9759404, 0.9717429, 0.9716089, 0.94684166, 0.9641814, 0.9593514, 0.9744119, 0.9673351, 0.96988565, 0.9428472, 0.9642023, 0.9613773, 0.9721363, 0.9608252, 0.96986514, 0.942578, 0.96455485, 0.95742595, 0.96584857, 0.96392816, 0.96455294, 0.9400877, 0.95970064, 0.95264363, 0.968358, 0.962694168, 0.96005708, 0.94194424, 0.9567976, 0.9467489, 0.9655248, 0.9589793, 0.9527993, 0.9315404, 0.9535869, 0.946633, 0.96666694, 0.959072471, 0.964882553, 0.9430675, 0.9515881, 0.93827957, 0.9650069, 0.959469914, 0.966210783, 0.9480429, 0.9537165, 0.9370272, 0.9611928, 0.95692223, 0.9659841, 0.9462694, 0.9540228, 0.93686515, 0.961378, 0.957896471, 0.968263984, 0.94907635, 0.959185, 0.9430437, 0.9650921, 0.9609595, 0.96696377, 0.94871885, 0.95721287, 0.9413958, 0.9629835, 0.9600706, 0.96251494, 0.94444215, 0.95545614, 0.9368673, 0.9600483, 0.9594617, 0.9608849, 0.94474405, 0.9520063, 0.94029653, 0.9583831, 0.96145576, 0.96294844, 0.94612277, 0.95218164, 0.93913645, 0.966441, 0.957470834, 0.964008451, 0.940082669, 0.952002287, 0.9387268, 0.96476614, 0.96190447, 0.9656046, 0.9423414, 0.94866806, 0.9410217, 0.9481402, 0.9562188, 0.9636549, 0.94050515, 0.94494635, 0.932739, 0.9383811, 0.95158476, 0.95301443, 0.93419075, 0.92657685, 0.9219082, 0.9369497, 0.94642514, 0.9487304, 0.9398801, 0.94546425, 0.93135446, 0.9419399, 0.9460535, 0.95173883, 0.9290872, 0.94047236, 0.8939332, 0.90779305, 0.9278809, 0.93401664, 0.9176369, 0.9351376, 0.89141375, 0.91819614, 0.938071, 0.9577859, 0.9238759, 0.94056904, 0.92096823, 0.9352021, 0.9363121, 0.947912, 0.9155761, 0.9469291, 0.9318111, 0.9426624, 0.94622296, 0.9509904, 0.91877383, 0.94308764, 0.929614, 0.948355, 0.9451906, 0.9469659, 0.91588247, 0.9342765, 0.884014, 0.91485375, 0.9285696, 0.8845519, 0.89911145, 0.91719484, 0.8894986, 0.9112956, 0.9256577, 0.90426135, 0.90738714, 0.91902155, 0.8538964, 0.86707455, 0.87427324, 0.88627166, 0.8735377, 0.8880688, 0.83538437, 0.870306, 0.86487913, 0.887003, 0.86921024, 0.90241975, 0.8375773, 0.8861546, 0.90171784, 0.8756713, 0.8859814, 0.9387914, 0.91469526, 0.9247802, 0.93442607, 0.8973445, 0.9039785, 0.9475617, 0.9327936, 0.95444244, 0.9478746, 0.9383041, 0.9151444, 0.94958687, 0.9378972, 0.9558166, 0.9477442, 0.9369479, 0.9071384, 0.9466775, 0.9419262, 0.9557392, 0.9470149, 0.9442747, 0.918054, 0.94666857, 0.9263047, 0.94257027, 0.94500756, 0.94083405, 0.91567785, 0.9427899, 0.9357923, 0.94890064, 0.9455462, 0.93393636, 0.913994, 0.9526892, 0.94339913, 0.9605927, 0.9545807, 0.94618315, 0.91407204, 0.94866025, 0.9433673, 0.96455574, 0.9577953, 0.95501703, 0.9328304, 0.95532745, 0.95056677, 0.96983725, 0.9625941, 0.96504474, 0.9366599, 0.9596483, 0.9514363, 0.97242725, 0.9626307, 0.95800394, 0.9315316, 0.9602317, 0.95528805, 0.9674981, 0.9597684, 0.9472032, 0.92507255, 0.9538736, 0.93966967, 0.9568458, 0.9509537, 0.9234043, 0.9014679, 0.92892736, 0.92614365, 0.951772, 0.95129794, 0.92895263, 0.90951425, 0.93766636, 0.93522954, 0.96372885, 0.95822024, 0.95226574, 0.93653, 0.9544857, 0.9511357, 0.9713834, 0.9621713, 0.9643621, 0.9360651, 0.9529894, 0.9500288, 0.970745, 0.95944756, 0.9605461, 0.9393454, 0.9575583, 0.9548457, 0.9711443, 0.9584731, 0.9602734, 0.93346506, 0.95394784, 0.9532691, 0.9710419, 0.9593083, 0.9633018, 0.9376947, 0.9542872, 0.9533234, 0.9686987, 0.960279, 0.96257234, 0.93729156, 0.95156586, 0.9507492, 0.96809924, 0.95944566, 0.96304464, 0.93688524, 0.9521376, 0.9504232, 0.96782506, 0.95923877, 0.9593502, 0.9334261, 0.9477444, 0.9477931, 0.9602636, 0.9589386, 0.9595362, 0.9374521, 0.94173795, 0.94940215, 0.9642812, 0.96091014, 0.9615604, 0.93827707, 0.95111006, 0.94549453, 0.9613872, 0.9628154, 0.9631533, 0.94426066, 0.9540632, 0.9496171, 0.9675854, 0.96496093, 0.9653458, 0.94738126, 0.9615783, 0.9517652, 0.9736235, 0.9676807, 0.9657737, 0.9458811, 0.95995456, 0.9543166, 0.9740794, 0.9688344, 0.9660988, 0.9429481, 0.9562508, 0.9545217, 0.9750743, 0.96976805, 0.9672762, 0.94596624, 0.9609532, 0.95477974, 0.97395396, 0.96891207, 0.9690192, 0.9469446, 0.9563073, 0.9538049, 0.97266835, 0.9699, 0.9679565, 0.94286597, 0.9565846, 0.9563123, 0.9748116, 0.9710027, 0.9700394, 0.9471056, 0.9586023, 0.956628, 0.9705046, 0.9687537, 0.96226525, 0.93949383, 0.95498955, 0.95479184, 0.972653, 0.9665745, 0.964524, 0.9393192, 0.9568326, 0.95412755, 0.9742555, 0.96616733, 0.96547616, 0.9448395, 0.95778066, 0.95956254, 0.9766341, 0.9674415, 0.9695831, 0.9450611, 0.96032846, 0.9614659, 0.97702366, 0.96743727, 0.96855944, 0.9467676, 0.9592696, 0.95721626, 0.9764965, 0.96659094, 0.9689743, 0.9508436, 0.9530126, 0.9503356, 0.9731501, 0.96330506, 0.9622703, 0.9454794, 0.94375896, 0.9465614, 0.9731836, 0.96081173, 0.9598189, 0.9502296, 0.9509055, 0.9521868, 0.974708, 0.958987, 0.9650957, 0.9483679, 0.950317, 0.95314693, 0.9752459, 0.9642245, 0.96772075, 0.9500802, 0.95228845, 0.9511655, 0.9752288, 0.96804005, 0.96999323, 0.94968235, 0.9566994, 0.95163953, 0.9720461, 0.9692225, 0.96898973, 0.9508513, 0.9545781, 0.9512317, 0.9708127, 0.96996653, 0.9666431, 0.9530301, 0.95740473, 0.95437, 0.9697865, 0.970338881, 0.966121197, 0.94706047, 0.94750816, 0.9517407, 0.96901053, 0.971743524, 0.967314243, 0.9402233, 0.9424992, 0.94917464, 0.9738255, 0.96955115, 0.96804035, 0.9398813, 0.94326544, 0.94983584, 0.9717679, 0.967796028, 0.966870189, 0.94382167, 0.9477091, 0.95567256, 0.9730883, 0.968159914, 0.970599234, 0.94120395, 0.9539839, 0.9532971, 0.9683672, 0.96627367, 0.96672076, 0.9360926, 0.9563957, 0.9485975, 0.9673579, 0.962671876, 0.964886129, 0.93461615, 0.94759464, 0.94759315, 0.9652665, 0.958141685, 0.961165488, 0.932488, 0.9465046, 0.94231343, 0.9650445, 0.9579805, 0.96582854, 0.93103826, 0.9505042, 0.9429828, 0.97369057, 0.9646346, 0.96734625, 0.94203955, 0.9543889, 0.9422346, 0.97149533, 0.9618945, 0.95835274, 0.93784684, 0.94984365, 0.9386044, 0.957908, 0.9586937, 0.95492214, 0.9361391, 0.94476986, 0.93236434, 0.9520765, 0.95387423, 0.9430925, 0.93359804, 0.942965, 0.93862665, 0.95594025, 0.9566568, 0.9404591, 0.94150954, 0.9405647, 0.9448984, 0.9649728, 0.95474106, 0.93891233, 0.94177735, 0.9389406, 0.941702, 0.9640568, 0.96041256, 0.9473838, 0.9375803, 0.94405895, 0.9480639, 0.9720284, 0.964863598, 0.945569754, 0.94095296, 0.95073944, 0.957149, 0.97325426, 0.966947198, 0.945189297, 0.9451683, 0.9476625, 0.94368035, 0.9568797, 0.958525658, 0.936197758, 0.9417374, 0.9396119, 0.943261, 0.96524775, 0.966649115, 0.969380498, 0.9592699, 0.96512103, 0.963612, 0.9738327, 0.969834864, 0.968790054, 0.9595033, 0.9650961, 0.96217984, 0.97491884, 0.968458474, 0.969544172, 0.9612818, 0.9676115, 0.9624112, 0.976698, 0.967188299, 0.970021009, 0.9635491, 0.970355, 0.9597472, 0.97565913, 0.966256499, 0.97093302, 0.96547234, 0.97094136, 0.96318805, 0.9770059, 0.971411407, 0.973667502, 0.9649307, 0.968083, 0.96065176, 0.97404796, 0.968442261, 0.966896594, 0.95728403, 0.9620367, 0.9558188, 0.96948606, 0.964722574, 0.961944938, 0.9483308, 0.9566899, 0.9533747, 0.96950865, 0.962817848, 0.961300611, 0.9462343, 0.9568493, 0.9474529, 0.96529025, 0.955092072, 0.963095963, 0.95021045, 0.9626228, 0.94999933, 0.9693508, 0.958628714, 0.96595639, 0.9549614, 0.96454704, 0.9485709, 0.9639323, 0.954014242, 0.965518594, 0.95015544, 0.96093714, 0.946621, 0.965145, 0.953815222, 0.9601565, 0.9460311, 0.95752156, 0.9476081, 0.9650655, 0.953896642, 0.956206024, 0.938702, 0.9574468, 0.9555648, 0.9651892, 0.95518595, 0.955517888, 0.9384477, 0.95842206, 0.9538821, 0.9617398, 0.946531177, 0.949741304, 0.9302392, 0.95728326, 0.95256996, 0.96334934, 0.947483838, 0.953470349, 0.92634237, 0.9588555, 0.95187557, 0.9628119, 0.957968056, 0.961983979, 0.9376256, 0.9621682, 0.95456356, 0.9649092, 0.960552752, 0.961989701, 0.9410191, 0.9586866, 0.9540678, 0.9646905, 0.959904134, 0.961160064, 0.947709084, 0.957286, 0.94964874, 0.9642205, 0.960505784, 0.962134242, 0.947369576, 0.956176281, 0.947082, 0.96362734, 0.957772136, 0.96212244, 0.9482589, 0.9579458, 0.9470513, 0.9633293, 0.956947088, 0.963456869, 0.950495, 0.9638692, 0.9455873, 0.96025467, 0.955092609, 0.962914765, 0.95363444, 0.9678811, 0.9492031, 0.96426225, 0.959638834, 0.968409598, 0.9578803, 0.9658693, 0.951569, 0.963565, 0.960527122, 0.964051247, 0.95471925, 0.9617243, 0.9494665, 0.9644904, 0.958816171, 0.962696373, 0.95379806, 0.9583466, 0.94914865, 0.96554536, 0.961284637, 0.963004529, 0.95633554, 0.9601842, 0.9498541, 0.9665621, 0.959902167, 0.964716136, 0.9586768, 0.96446764, 0.953067, 0.97048247, 0.964009821, 0.967247844, 0.96191716, 0.96761435, 0.9565748, 0.9689738, 0.963472128, 0.963506579, 0.95805395, 0.9622352, 0.949517, 0.9678553, 0.961139917, 0.961706817, 0.9539736, 0.9560955, 0.9460283, 0.96828586, 0.960862279, 0.961910546, 0.9519554, 0.9562342, 0.9479387, 0.96967757, 0.958482802, 0.961195648, 0.95168906, 0.95977336, 0.9516449, 0.97044104, 0.96028918, 0.96050185, 0.9557052, 0.96377987, 0.9553061, 0.97004986, 0.956264436, 0.958564639, 0.9501182, 0.9609529, 0.9486637, 0.9654799, 0.954982817, 0.9581756, 0.94710785, 0.9584352, 0.9453885, 0.96383035, 0.957880735, 0.958314538, 0.9424433, 0.9560517, 0.9446384, 0.96383715, 0.960339427, 0.955208659, 0.9438598, 0.9523562, 0.9465649, 0.9633085, 0.955734193, 0.946026921, 0.93445456, 0.9526973, 0.9462963, 0.960198, 0.954750001, 0.951298177, 0.9425741, 0.9583988, 0.94978106, 0.9601481, 0.954814315, 0.953244746, 0.9534505, 0.96251214, 0.9528074, 0.96062416, 0.955043018, 0.955015838, 0.95224315, 0.96001863, 0.9497812, 0.95759493, 0.949175894, 0.951176822, 0.94998133, 0.95531666, 0.9484927, 0.9577153, 0.947989643, 0.950728476, 0.95206493, 0.9563406, 0.9462455, 0.9567691, 0.949725688, 0.950295508, 0.95238644, 0.9547686, 0.94656974, 0.9574091, 0.946580887, 0.951268733, 0.95804363, 0.9593398, 0.9470859, 0.9600219, 0.950699329, 0.95769906, 0.96301, 0.9665313, 0.9478942, 0.9603567, 0.95732528, 0.963450134, 0.9655327, 0.97052795, 0.9537484, 0.9641773, 0.961714089, 0.964481771, 0.965402, 0.9701845, 0.95557445, 0.9659246, 0.963598311, 0.965624034, 0.96174973, 0.96546346, 0.954042, 0.96153986, 0.961592317, 0.963074267, 0.95808107, 0.9616924, 0.95148253, 0.9602949, 0.95826745, 0.961529672, 0.9562167, 0.95985585, 0.95222384, 0.95965135, 0.958285272, 0.962587893, 0.9585874, 0.96389604, 0.9546058, 0.96364903, 0.958908916, 0.965230286, 0.9597304, 0.9661045, 0.95834965, 0.96310675, 0.959600091, 0.960973859, 0.9558604, 0.9628206, 0.9513782, 0.95804524, 0.956422985, 0.954481781, 0.9528573, 0.9619046, 0.9463087, 0.9586351, 0.957554579, 0.958266377, 0.9561975, 0.9651471, 0.9500328, 0.96005434, 0.961058021, 0.96159482, 0.956238, 0.9622913, 0.9534349, 0.9605972, 0.958695769, 0.958356798, 0.9508139, 0.9627608, 0.9516478, 0.96222484, 0.95612818, 0.959467292, 0.954849, 0.9696585, 0.95587814, 0.96193004, 0.955133736, 0.95430547, 0.9569069, 0.966604, 0.95488375, 0.95987177, 0.950960398, 0.95430243, 0.95594394, 0.9672957, 0.9540805, 0.95511174, 0.953579783, 0.949989855, 0.9524769, 0.96332276, 0.9541224, 0.9502843, 0.95478791, 0.948087811, 0.9519853, 0.95860726, 0.94950455, 0.9432314, 0.954261601, 0.93896538, 0.95593894, 0.9527105, 0.94126815, 0.9442238, 0.947969198, 0.928978503, 0.9456579, 0.9418273, 0.9376054, 0.9365279, 0.94731456, 0.935001791, 0.94147307, 0.9290338, 0.9274271, 0.92908084, 0.946997166, 0.930707455, 0.9410563, 0.932581, 0.93259937, 0.93535197, 0.946193814, 0.936332524, 0.94131464, 0.94343215, 0.94533217, 0.939228, 0.95082283, 0.931973815, 0.94784164, 0.9511505, 0.9409405, 0.94310695, 0.950863719, 0.935988903, 0.953444, 0.95191956, 0.94337577, 0.93446094, 0.938437045, 0.936737895, 0.95185614, 0.9519552, 0.9399526, 0.9420375, 0.933907151, 0.938699365, 0.95315963, 0.9454652, 0.93384933, 0.93766207, 0.936003625, 0.941523135, 0.9584262, 0.9453311, 0.93286777, 0.9446417, 0.943525076, 0.946793973, 0.9536417, 0.936463, 0.93496364, 0.94607365, 0.950160801, 0.947135627, 0.952742, 0.93343776, 0.9292866, 0.9433814, 0.94788814, 0.94326365, 0.94823724, 0.9235966, 0.9271871, 0.94576645, 0.9505005, 0.9475554, 0.9517777, 0.92857754, 0.93120825, 0.9426024, 0.951497376, 0.946071088, 0.9415578, 0.91734016, 0.9154587, 0.92637026, 0.945034385, 0.944364309, 0.9357522, 0.9134384, 0.93513894, 0.9519132, 0.96058905, 0.95723486, 0.95585126, 0.9417325, 0.9386557, 0.94984776, 0.958090007, 0.95396173, 0.9494035, 0.93402153, 0.9294447, 0.9462569, 0.9549553, 0.94969386, 0.9416516, 0.9288701, 0.9232183, 0.94555914, 0.94807506, 0.9465693, 0.9399194, 0.92708564, 0.9260673, 0.94645387, 0.947868407, 0.947436154, 0.9437686, 0.93194205, 0.92948955, 0.94908214, 0.948069036, 0.946700394, 0.94659775, 0.93126255, 0.9304234, 0.9512171, 0.952671111, 0.948844254, 0.94850695, 0.93254846, 0.93543696, 0.9495126, 0.95757437, 0.95793086, 0.95218664, 0.94172823, 0.9392424, 0.954384, 0.9599382, 0.9583165, 0.95447594, 0.93707925, 0.92229795, 0.94600743, 0.9516515, 0.95452154, 0.95161533, 0.9325778, 0.9179007, 0.94318646, 0.948973, 0.9542653, 0.94155234, 0.9233815, 0.9037587, 0.9370539, 0.94985074, 0.9527421, 0.9456134, 0.9306698, 0.916402, 0.94512457, 0.9538743, 0.9585364, 0.9536837, 0.94061893, 0.9234344, 0.94402146, 0.95362717, 0.9525918, 0.9483675, 0.93461657, 0.92578334, 0.9458847, 0.9580088, 0.9524992, 0.9493798, 0.94097376, 0.92959964, 0.9476358, 0.9555242, 0.9549959, 0.9528399, 0.9453564, 0.9366416, 0.95882493, 0.9682682, 0.961891, 0.9562942, 0.94567394, 0.9340697, 0.9578058, 0.9681742, 0.9575074, 0.952079, 0.9427774, 0.93355554, 0.9564463, 0.96951, 0.9566233, 0.9521335, 0.9396474, 0.9309146, 0.9565614, 0.97328293, 0.95809615, 0.9566889, 0.9418333, 0.93006265, 0.9544655, 0.9727255, 0.95717114, 0.95845413, 0.934427, 0.9179407, 0.9510049, 0.9692537, 0.9513267, 0.95653474, 0.927234, 0.9179099, 0.9476519, 0.9667703, 0.9512783, 0.95584774, 0.9224749, 0.913965, 0.944109, 0.9697749, 0.9545175, 0.95495087, 0.9174973, 0.90379214, 0.94218147, 0.96705544, 0.94935876, 0.94903105, 0.919307, 0.8932431, 0.92897826, 0.9553801, 0.9449029, 0.9496341, 0.91423947, 0.87947637, 0.9194672, 0.9495349, 0.9362828, 0.95040464, 0.9116243, 0.88969004, 0.9181828, 0.94279623, 0.9298047, 0.9348626, 0.9001824, 0.8627471, 0.89180064, 0.9401661, 0.9180556, 0.90992194, 0.8952515, 0.8864955, 0.91377324, 0.9454456, 0.9305206, 0.9323691, 0.9199218, 0.89850146, 0.9178466, 0.9458209, 0.93654484, 0.9406217, 0.9269253, 0.90811855, 0.9267319, 0.95214814, 0.9353376, 0.93657833, 0.93046623, 0.90926254, 0.92589617, 0.9469791, 0.93127257, 0.9396515, 0.93004364, 0.9194344, 0.9363639, 0.9659476, 0.94992614, 0.949847, 0.9497702, 0.92466784, 0.94102275, 0.9626544, 0.94549376, 0.94881356, 0.95563066, 0.9297515, 0.9465205, 0.96466684, 0.9513657, 0.9504347, 0.95867264, 0.9296149, 0.9457012, 0.9659372, 0.9512012, 0.94572467, 0.9561551, 0.93114024, 0.94485265, 0.9658463, 0.95090324, 0.94754136, 0.957408, 0.9336042, 0.9412078, 0.96465534, 0.9459567, 0.9483504, 0.95425636, 0.93930614, 0.9428256, 0.9627199, 0.9504345, 0.95284605, 0.9616914, 0.9486478, 0.95039433, 0.96711296, 0.957658, 0.9600283, 0.9688446, 0.9563511, 0.956122, 0.9698723, 0.9634964, 0.96402174, 0.9693411, 0.9531652, 0.95503587, 0.97139984, 0.9654035, 0.9662003, 0.9703819, 0.9554317, 0.95655733, 0.97128487, 0.961318, 0.96192163, 0.96723324, 0.94925076, 0.9538482, 0.9710273, 0.9570804, 0.9598268, 0.96513134, 0.9470652, 0.9493163, 0.9694247, 0.9536792, 0.9575607, 0.9628325, 0.945176, 0.94958454, 0.97186005, 0.95611155, 0.96406144, 0.97101665, 0.953513, 0.9605704, 0.97607183, 0.9584094, 0.9573005, 0.97022307, 0.9479341, 0.95960087, 0.9716835, 0.95981836, 0.9502949, 0.9700382, 0.94446117, 0.95933956, 0.9714021, 0.95757425, 0.94646126, 0.967052, 0.9427924, 0.95756364, 0.9708005, 0.9549139, 0.94348484, 0.96318704, 0.9440844, 0.95384544, 0.9675619, 0.9510324, 0.946859, 0.9595607, 0.93784696, 0.9507944, 0.9614919, 0.94915456, 0.9446234, 0.9541097, 0.9405219, 0.9517021, 0.9573162, 0.95533895, 0.95103824, 0.95450014, 0.94324374, 0.9520119, 0.9600206, 0.95566463, 0.94956315, 0.95380586, 0.94446373, 0.95679826, 0.96254927, 0.95771897, 0.95356876, 0.96409744, 0.94819844, 0.9576672, 0.9666077, 0.9598766, 0.9528772, 0.9678789, 0.9437842, 0.9520857, 0.96111614, 0.95509064, 0.95061034, 0.96367925, 0.9335565, 0.9495825, 0.95358044, 0.9484001, 0.94769204, 0.9644461, 0.9371098, 0.95032907, 0.9542949, 0.9448765, 0.9463176, 0.96281254, 0.939332, 0.95050836, 0.95219433, 0.94426715, 0.9457624, 0.96244425, 0.9414008, 0.9552858, 0.9578358, 0.95077, 0.94669706, 0.96381885, 0.94198495, 0.95578283, 0.954965, 0.950956, 0.9435412, 0.96284217, 0.9421423, 0.95443696, 0.95304984, 0.94711363, 0.94715875, 0.962209, 0.9405311, 0.94760543, 0.9467865, 0.942079, 0.93932223, 0.95022446, 0.9323167, 0.947263, 0.950568, 0.9398312, 0.9467749, 0.95820856, 0.9433268, 0.95161706, 0.9655208, 0.954525, 0.9559801, 0.96238756, 0.94714946, 0.95484793, 0.9679633, 0.9581481, 0.9581527, 0.9670934, 0.94368196, 0.95579094, 0.968544, 0.95687443, 0.9548825, 0.96428883, 0.9358253, 0.94907635, 0.9662415, 0.9538381, 0.95319915, 0.9621288, 0.93810654, 0.9543109, 0.9637884, 0.9520882, 0.9536338, 0.96253, 0.9393057, 0.95500946, 0.9621297, 0.95304006, 0.95489323, 0.961812, 0.9411163, 0.95757467, 0.9643628, 0.95246905, 0.9523959, 0.9578813, 0.94094723, 0.9505257, 0.96189785, 0.9491854, 0.95034283, 0.9585428, 0.9390744, 0.95126677, 0.96663797, 0.9579978, 0.9585667, 0.9620513, 0.93556, 0.94811136, 0.9651055, 0.9546293, 0.9556672, 0.9591769, 0.93346965, 0.9475633, 0.9612948, 0.95300335, 0.95571446, 0.95409995, 0.93186885, 0.9487287, 0.962303, 0.95711374, 0.96141356, 0.95887756, 0.9377417, 0.95264286, 0.9662125, 0.96104723, 0.9636832, 0.95831716, 0.9371321, 0.9515187, 0.9640777, 0.95549864, 0.9594006, 0.95565677, 0.9382328, 0.95418894, 0.9636935, 0.9543897, 0.95990294, 0.9608023, 0.932581, 0.952173, 0.96457314, 0.95562184, 0.9594648, 0.963563, 0.93684304, 0.947075, 0.965689, 0.95393807, 0.9604636, 0.9643159, 0.93897676, 0.95053303, 0.964605, 0.95277953, 0.96076906, 0.96514857, 0.9382685, 0.947875, 0.9588769, 0.9440528, 0.954675, 0.96112067, 0.93334395, 0.95090866, 0.95839924, 0.94777215, 0.96254164, 0.9688787, 0.9399293, 0.9572742, 0.9603066, 0.9544473, 0.9685605, 0.9713337, 0.9435225, 0.9597371, 0.96141684, 0.956481, 0.9671629, 0.96627945, 0.9398624, 0.9499133, 0.9532312, 0.95265424, 0.9601122, 0.9582785, 0.93453765, 0.94815844, 0.94946426, 0.95174426, 0.9618229, 0.95484746, 0.932263, 0.9502815, 0.95617366, 0.9531253, 0.958269, 0.95711887, 0.92693514, 0.9506314, 0.96040905, 0.95483094, 0.9583478, 0.95721114, 0.9246333, 0.94752717, 0.9601475, 0.95163304, 0.9607902, 0.9618685, 0.92748463, 0.9466893, 0.9633252, 0.95977336, 0.96377367, 0.96549135, 0.9337515, 0.95138687, 0.961232, 0.95997983, 0.96330696, 0.9610154, 0.92320204, 0.953778, 0.96446, 0.9592726, 0.9620921, 0.9609049, 0.9151479, 0.95166284, 0.96059346, 0.95653474, 0.95586663, 0.94246536, 0.9065747, 0.9380134, 0.9530771, 0.9516256, 0.95230716, 0.95138943, 0.9138886, 0.9460266, 0.9576102, 0.9568398, 0.9528126, 0.95649177, 0.92470616, 0.9538585, 0.9662897, 0.9629069, 0.9480155, 0.9572994, 0.9271561, 0.95328027, 0.9670728, 0.95619804, 0.9464085, 0.9589066, 0.92675704, 0.9591555, 0.97075146, 0.9586067, 0.95733994, 0.96064585, 0.9314679, 0.95221907, 0.96776253, 0.96208435, 0.96136576, 0.96132916, 0.9347227, 0.95819014, 0.9691185, 0.9685214, 0.96171135, 0.9624584, 0.93988097, 0.96231294, 0.97015107, 0.9648446, 0.9620488, 0.96871895, 0.94309896, 0.96055406, 0.97511613, 0.9697576, 0.97162557, 0.9709891, 0.9397878, 0.95793456, 0.9763423, 0.967218, 0.97107995, 0.95957935, 0.9190455, 0.94596934, 0.97148275, 0.961572, 0.9662269, 0.95679116, 0.92311275, 0.946269, 0.9683293, 0.9510696, 0.9607848, 0.94305325, 0.9183937, 0.9499905, 0.9522652, 0.940595, 0.94975394, 0.9386615, 0.9102681, 0.9375931, 0.9394713, 0.93530566, 0.9417556, 0.94006217, 0.91691023, 0.9525782, 0.95090497, 0.9492111, 0.9526012, 0.9511627, 0.9248291, 0.9554631, 0.96510434, 0.9616451, 0.9588391, 0.95935076, 0.9351385, 0.96022487, 0.9718303, 0.96687174, 0.9582773, 0.94103444, 0.9322791, 0.95214695, 0.96868646, 0.96099395, 0.9570672, 0.9273744, 0.9204445, 0.946366, 0.96231747, 0.96128654, 0.96392465, 0.9422619, 0.9289721, 0.94490373, 0.9626777, 0.96223944, 0.97190326, 0.94251937, 0.9197144, 0.93960065, 0.95823157, 0.94747907, 0.96133333, 0.93887615, 0.93426955, 0.9458821, 0.96305114, 0.94452214, 0.9704239, 0.9481103, 0.9400238, 0.95704436, 0.9675904, 0.9443038, 0.9711636, 0.9577263, 0.9508248, 0.96703136, 0.96720374, 0.9448938, 0.9662873, 0.95175946, 0.93009865, 0.9572484, 0.9575723, 0.9364839, 0.9594284, 0.94648504, 0.92654884, 0.96320707, 0.9563003, 0.9194951, 0.9523078, 0.9441225, 0.9253216, 0.9531924, 0.94664377, 0.9244474, 0.9491843, 0.9474389, 0.91843677, 0.9446865, 0.95017654, 0.9249722, 0.9423145, 0.9491392, 0.93121624, 0.95721745, 0.9663653, 0.94475436, 0.956448, 0.9606918, 0.94813466, 0.9620012, 0.96769744, 0.95501703, 0.9635141, 0.96380013, 0.9413707, 0.96376413, 0.9667131, 0.9370786, 0.9455677, 0.95375663, 0.9416099, 0.96263146, 0.95544714, 0.93416756, 0.93374187, 0.94669366, 0.9402642, 0.95686513, 0.93037075, 0.92767143, 0.91523576, 0.9444747, 0.94398004, 0.95337933, 0.9567775, 0.9377244, 0.9252303, 0.94719064, 0.9426643, 0.960541, 0.95914936, 0.9474261, 0.9422441, 0.95772403, 0.93612546, 0.97050536, 0.95381975, 0.93460417, 0.94940484, 0.9524371, 0.9267232, 0.9665079, 0.9598063, 0.9331491, 0.963537, 0.9292978, 0.91913253, 0.96722513, 0.9611373, 0.92605335, 0.9599557, 0.8948473, 0.8902954, 0.9137705, 0.8662314, 0.84731907, 0.907347, 0.8265964, 0.8420183, 0.8982038, 0.8795952, 0.8330643, 0.8739811, 0.8006969, 0.7798348, 0.89445597, 0.84492135, 0.8112429, 0.8356499, 0.832568, 0.7485176, 0.8171551, 0.71801436, 0.6910563, 0.72789407, 0.53766114, 0.3751944, 0.42766696, 0.24671173, 0.14147042, 0.32451484, 0.23334245, 0.2525315, 0.52115154, 0.4308389, 0.14856923, 0.36325547, 0.21056509, 0.2071555, 0.4971692, 0.16764852, 0.11722272, 0.31904554, 0.28307864, 0.32679674, 0.5857755, 0.21383657, 0.16849557, 0.2746031, 0.35207725, 0.36560953, 0.5962657, 0.34820694, 0.24847417, 0.40717706, 0.3617819, 0.38924357, 0.6099994, 0.49656963, 0.2916195, 0.32526517, 0.32572064, 0.24929895, 0.5268214, 0.43186942, 0.31950533, 0.51051694, 0.38076952, 0.45622066, 0.5819882, 0.5750581, 0.31387365, 0.38856038, 0.33509582, 0.34752786, 0.45325607, 0.25844455, 0.16237949, 0.14562978, 0.24498796, 0.16936015, 0.22905533, 0.12921813, 0.11947825, 0.10644093, 0.1935597, 0.11760006, 0.19709437, 0.11996017, 0.11180061, 0.0879643, 0.19192703, 0.10839269, 0.17657785, 0.10731263, 0.11213752, 0.08563896, 0.20285308, 0.12867197, 0.22895388, 0.17110074, 0.13465871, 0.13160913, 0.23049192, 0.12399437, 0.19870467, 0.1423239, 0.11910199, 0.14557761, 0.21858066, 0.12694804, 0.23501092, 0.13949849, 0.11819494, 0.09682551, 0.24376343, 0.11836544, 0.17226256, 0.12541243, 0.13472067, 0.10774445, 0.20372339, 0.11871705, 0.14546685, 0.11388179, 0.10192379, 0.09694525, 0.17964849, 0.10595956, 0.12832052, 0.08770181, 0.08324791, 0.08113807, 0.18490954, 0.11892639, 0.13608609, 0.10242243, 0.08306716, 0.08218979, 0.19313905, 0.11927117, 0.14217642, 0.09271563, 0.07221352, 0.07845888, 0.16643658, 0.10913035, 0.13782848, 0.10673054, 0.08304486, 0.08829732, 0.14962612, 0.1242587, 0.13613558, 0.09428415, 0.08161152, 0.08417792, 0.2070845, 0.13311134, 0.13983066, 0.09286863, 0.07681343, 0.08065211, 0.20688032, 0.1294652, 0.13464583, 0.08649021, 0.06762632, 0.07429031, 0.19406006, 0.11376502, 0.12416764, 0.09106307, 0.07147661, 0.08029416, 0.201315, 0.11615768, 0.12188783, 0.0929642, 0.07107635, 0.07349292, 0.19149767, 0.12046332, 0.1277627, 0.09735478, 0.07407819, 0.07214276, 0.19089365, 0.11021898, 0.1235748, 0.08388791, 0.06022279, 0.06077497, 0.1650607, 0.09877113, 0.123901, 0.08133664, 0.06234543, 0.06039109, 0.17678523, 0.10754208, 0.1313521, 0.08789853, 0.0753966],
"middle": [0.7637828, 0.3456208, 0.40500998, 0.519214, 0.7157621, 0.42019227, 0.76537555, 0.35185614, 0.41464496, 0.51928014, 0.7087487, 0.43589777, 0.7933152, 0.37672502, 0.42065653, 0.5173369, 0.705826, 0.41980037, 0.82574326, 0.3876114, 0.42101192, 0.52684736, 0.6939522, 0.43794933, 0.8516758, 0.4038962, 0.46132082, 0.5492144, 0.7073671, 0.44594955, 0.8628977, 0.42704433, 0.48608565, 0.57191014, 0.72551703, 0.4800582, 0.87774765, 0.45175996, 0.49643102, 0.5930887, 0.73371106, 0.4987523, 0.8808742, 0.45434815, 0.50218034, 0.58649015, 0.7507177, 0.5054505, 0.8748247, 0.45004526, 0.49898633, 0.58496284, 0.7445618, 0.5140907, 0.85873485, 0.4400277, 0.4941687, 0.5831062, 0.75905883, 0.5168906, 0.85477114, 0.43276626, 0.5071191, 0.6066444, 0.7757818, 0.5383076, 0.8579343, 0.43537012, 0.5372983, 0.6270999, 0.79097956, 0.5546103, 0.8457088, 0.4326621, 0.5633211, 0.6609075, 0.80737054, 0.56439745, 0.8409464, 0.42409658, 0.62132156, 0.70302916, 0.83321583, 0.6034014, 0.8433625, 0.42798725, 0.65590245, 0.70849514, 0.8449256, 0.61443806, 0.84331334, 0.4431763, 0.68269724, 0.7294414, 0.8535657, 0.6229364, 0.8438137, 0.46745548, 0.7121624, 0.742585, 0.8672117, 0.6449829, 0.8734213, 0.4969748, 0.72114044, 0.7527216, 0.8703641, 0.66240126, 0.8843406, 0.498443, 0.7241994, 0.7476868, 0.86592513, 0.65976435, 0.8726029, 0.47283167, 0.7031378, 0.74596995, 0.85881317, 0.66533023, 0.87127936, 0.47663954, 0.71547866, 0.7525419, 0.8669695, 0.659715, 0.85384953, 0.46413252, 0.7087104, 0.7704507, 0.8726101, 0.65467644, 0.8557345, 0.4529103, 0.71077603, 0.7526331, 0.8750646, 0.65047604, 0.8600848, 0.4439307, 0.703458, 0.7360524, 0.8784707, 0.6603225, 0.87107414, 0.44560456, 0.70770574, 0.74710244, 0.88605213, 0.682522, 0.8678597, 0.44915977, 0.72097105, 0.7595916, 0.8876539, 0.6921705, 0.8662234, 0.48280612, 0.7471174, 0.77456206, 0.89162576, 0.6995492, 0.8430462, 0.5137973, 0.7593489, 0.79675823, 0.902909, 0.70599794, 0.8702208, 0.5815744, 0.7736813, 0.8072122, 0.9085022, 0.72128767, 0.8859758, 0.59910804, 0.8025608, 0.8214305, 0.9155684, 0.7365945, 0.9058, 0.6143398, 0.8241563, 0.8382416, 0.9192575, 0.7726547, 0.9130574, 0.6523841, 0.82133627, 0.8337904, 0.92029625, 0.78764874, 0.9142604, 0.6519959, 0.8007837, 0.81995046, 0.91917884, 0.7945748, 0.91485316, 0.66446674, 0.7744392, 0.8068735, 0.91779995, 0.79541445, 0.9159767, 0.67084485, 0.75736135, 0.7962077, 0.9185055, 0.8036023, 0.91610885, 0.6847631, 0.7584813, 0.78396314, 0.92002594, 0.80266434, 0.914391, 0.69128036, 0.77033794, 0.80043954, 0.9257255, 0.8121757, 0.91513574, 0.70285416, 0.79069334, 0.81794256, 0.93184006, 0.81711984, 0.9147607, 0.7040106, 0.7923467, 0.826549, 0.9359885, 0.8252675, 0.91411775, 0.7112474, 0.7972866, 0.8328293, 0.93933296, 0.82531035, 0.9178356, 0.7232806, 0.80175143, 0.83288336, 0.9389677, 0.8293122, 0.9231433, 0.72917587, 0.799834, 0.82714695, 0.9394912, 0.83055073, 0.9192012, 0.74314314, 0.8123937, 0.8315994, 0.9412673, 0.84016323, 0.9270355, 0.7548774, 0.8161131, 0.83873475, 0.94431436, 0.8508552, 0.9384486, 0.76506215, 0.81138945, 0.8350601, 0.94358057, 0.8607407, 0.9452158, 0.7639446, 0.8022168, 0.82733613, 0.9437824, 0.86286724, 0.94507813, 0.7673022, 0.7903604, 0.8257499, 0.94240373, 0.8538504, 0.9460566, 0.7635204, 0.78531843, 0.8296218, 0.9442837, 0.8558656, 0.9463359, 0.762249, 0.7905666, 0.8387505, 0.9430999, 0.85590297, 0.9444671, 0.77092475, 0.81102103, 0.8446457, 0.944506, 0.85993874, 0.94218993, 0.76517737, 0.81263936, 0.8436446, 0.9427955, 0.8581828, 0.935913, 0.7534506, 0.8120913, 0.8385874, 0.93859696, 0.855613, 0.93891263, 0.75521284, 0.82285225, 0.83768475, 0.9368667, 0.8520513, 0.93792564, 0.753853, 0.8121389, 0.8291644, 0.9305432, 0.84215885, 0.935774, 0.7475309, 0.82155836, 0.8379003, 0.9303138, 0.841616, 0.932732, 0.7354556, 0.816676, 0.8370163, 0.9284115, 0.8440249, 0.9303496, 0.71371806, 0.8060939, 0.8272744, 0.9258942, 0.8353043, 0.9270448, 0.70280564, 0.7969983, 0.81718075, 0.924046, 0.8350698, 0.930686, 0.699995, 0.78886104, 0.80801594, 0.9181011, 0.82845247, 0.9275504, 0.69806516, 0.78649366, 0.80828464, 0.9206443, 0.8221246, 0.9283103, 0.6892933, 0.7949655, 0.80930465, 0.91851014, 0.81817985, 0.9288435, 0.68393385, 0.79648614, 0.79417473, 0.92423, 0.8345853, 0.9352096, 0.67766297, 0.80287766, 0.7913593, 0.9232243, 0.83470166, 0.93153495, 0.66865015, 0.8206356, 0.79908645, 0.9250361, 0.8431754, 0.9250482, 0.6719435, 0.829176, 0.8049312, 0.92417043, 0.8422475, 0.9224723, 0.6835282, 0.83536065, 0.8053795, 0.92767113, 0.83882725, 0.9224654, 0.6856921, 0.83303785, 0.8034986, 0.9329839, 0.83775604, 0.915188, 0.6932397, 0.8297422, 0.80458313, 0.9336787, 0.8245504, 0.9142246, 0.70049816, 0.8221643, 0.8041206, 0.9325642, 0.8316879, 0.9170094, 0.69696015, 0.82349634, 0.79658616, 0.929919, 0.8415281, 0.9132073, 0.6810443, 0.8278527, 0.81042457, 0.927979, 0.8470307, 0.91392744, 0.6865691, 0.8381105, 0.82188976, 0.9257484, 0.8607814, 0.9132162, 0.6835212, 0.83565456, 0.8335918, 0.9250423, 0.8728303, 0.91649455, 0.6830647, 0.83765566, 0.85231614, 0.9268824, 0.8801761, 0.91011536, 0.7035378, 0.8309929, 0.855394, 0.9299916, 0.88377047, 0.9099211, 0.7174952, 0.82371473, 0.8517501, 0.9290631, 0.88356596, 0.9135432, 0.74184394, 0.8157171, 0.84789324, 0.92853653, 0.8894148, 0.9186453, 0.754993, 0.8164804, 0.8370676, 0.93065107, 0.8903722, 0.91190493, 0.7618868, 0.815187, 0.8147837, 0.93143564, 0.8846478, 0.9059927, 0.7671712, 0.8110499, 0.80383253, 0.9303106, 0.8799412, 0.9037533, 0.7601998, 0.80847853, 0.79762024, 0.92569286, 0.8757161, 0.9051159, 0.74226964, 0.8245467, 0.80864817, 0.9294767, 0.8715039, 0.91180927, 0.7272919, 0.8432288, 0.8185304, 0.92682874, 0.86649615, 0.9114492, 0.7205311, 0.86346143, 0.82674485, 0.924433, 0.8666528, 0.91214013, 0.7140703, 0.87961626, 0.820907, 0.91751593, 0.8670621, 0.90784556, 0.7144306, 0.8841836, 0.82349545, 0.91466826, 0.8671665, 0.9170779, 0.7461034, 0.89524245, 0.84278524, 0.9160289, 0.8610937, 0.9247643, 0.78426075, 0.89175487, 0.8631357, 0.9179527, 0.8541511, 0.92701715, 0.8016365, 0.8947933, 0.85881746, 0.92448187, 0.8586156, 0.9246064, 0.82332724, 0.8911407, 0.86930346, 0.9316043, 0.87369514, 0.92198634, 0.83262956, 0.88926667, 0.85661125, 0.93091476, 0.86148053, 0.92807263, 0.8508163, 0.87510186, 0.8517704, 0.9411617, 0.87869936, 0.9275259, 0.86405617, 0.86477685, 0.84945863, 0.93132365, 0.8649596, 0.9361509, 0.8908842, 0.8568601, 0.88422906, 0.9457849, 0.88940674, 0.954859, 0.9027032, 0.9176107, 0.90790766, 0.9598061, 0.8960997, 0.9727609, 0.91267145, 0.91519135, 0.9125466, 0.95692, 0.8884058, 0.9723948, 0.91692275, 0.920893, 0.909885, 0.9546835, 0.8812951, 0.97498024, 0.92350584, 0.92408735, 0.9206139, 0.9501087, 0.8787011, 0.9720606, 0.93088365, 0.9216718, 0.92156136, 0.94748354, 0.89024395, 0.97297555, 0.9336576, 0.9293691, 0.93026894, 0.9521904, 0.89144784, 0.97027934, 0.9330172, 0.9291062, 0.9321246, 0.9542529, 0.89733547, 0.9711741, 0.9367972, 0.92545897, 0.9339746, 0.95305705, 0.89825034, 0.9746069, 0.9391704, 0.92222714, 0.9356303, 0.9505755, 0.897223, 0.9756955, 0.9395501, 0.91746336, 0.9313742, 0.9465301, 0.89488363, 0.9766226, 0.943782, 0.9203751, 0.93473965, 0.94638884, 0.88975334, 0.976163, 0.9459006, 0.92337155, 0.93913466, 0.94778883, 0.8978202, 0.976594, 0.95263517, 0.92964846, 0.94398993, 0.9492601, 0.9034076, 0.9752626, 0.9549103, 0.9359929, 0.94665104, 0.95461535, 0.91191345, 0.9757454, 0.95733315, 0.938773, 0.95055276, 0.9583545, 0.9174961, 0.97682524, 0.9591991, 0.9412974, 0.95100373, 0.9608528, 0.92173946, 0.9791001, 0.9622725, 0.946018, 0.9535345, 0.9631886, 0.9277806, 0.98110217, 0.9627985, 0.94804764, 0.95542747, 0.96290714, 0.92786545, 0.98108006, 0.9623594, 0.94743824, 0.95679355, 0.9650171, 0.9267884, 0.98161894, 0.96349525, 0.9484272, 0.9558948, 0.9636439, 0.92309964, 0.9820514, 0.9622612, 0.9457779, 0.9547533, 0.9615748, 0.92078394, 0.9823263, 0.96260524, 0.9463899, 0.95334554, 0.961071, 0.9214994, 0.9838124, 0.9634083, 0.94810545, 0.9538807, 0.96104866, 0.9210912, 0.98381895, 0.962769, 0.947318, 0.9527253, 0.9602829, 0.9194454, 0.9832069, 0.9621206, 0.9471798, 0.95064884, 0.9615765, 0.92448735, 0.9827777, 0.96157366, 0.9464575, 0.94547087, 0.9607287, 0.9219904, 0.9815909, 0.96132505, 0.9448281, 0.94508505, 0.9608977, 0.9210508, 0.9811686, 0.96127164, 0.9432779, 0.9410522, 0.95773035, 0.9169807, 0.9798672, 0.95802385, 0.9410569, 0.9367877, 0.95707965, 0.914711, 0.9787369, 0.95569116, 0.9353201, 0.9313497, 0.9549675, 0.9120261, 0.9772314, 0.953865, 0.93240666, 0.925858, 0.9561491, 0.91486865, 0.97532564, 0.95262206, 0.92778903, 0.92153543, 0.9565403, 0.9147683, 0.9721771, 0.95271176, 0.92223436, 0.9215575, 0.9571236, 0.9157282, 0.9698757, 0.9531167, 0.9192863, 0.9245589, 0.95622456, 0.9159887, 0.96918875, 0.95422447, 0.9099439, 0.9233606, 0.9539509, 0.91283625, 0.96978015, 0.9573865, 0.90959305, 0.92690194, 0.9538703, 0.91360193, 0.97044283, 0.95912623, 0.9124578, 0.929879, 0.9560032, 0.9164683, 0.9703397, 0.9599461, 0.9156609, 0.93218064, 0.9594121, 0.9245403, 0.9696752, 0.96196955, 0.9220914, 0.9378124, 0.95972055, 0.92519593, 0.9694774, 0.9617322, 0.9247079, 0.9412943, 0.95901, 0.93009365, 0.9696365, 0.9626803, 0.92575586, 0.94107205, 0.95904607, 0.9326402, 0.96988446, 0.9622278, 0.9294842, 0.9416908, 0.95956266, 0.9339088, 0.972129, 0.96013224, 0.93191785, 0.9396247, 0.9584434, 0.9299676, 0.9725671, 0.9580419, 0.9292978, 0.938431, 0.9602037, 0.9315971, 0.97472554, 0.95965815, 0.932183, 0.93944764, 0.95982707, 0.9314381, 0.9750035, 0.9579102, 0.93394655, 0.9396247, 0.96244544, 0.9334441, 0.9740027, 0.9574702, 0.9382525, 0.93796504, 0.96378, 0.93543947, 0.9741166, 0.95527166, 0.9398742, 0.9340263, 0.9629949, 0.93494666, 0.97600764, 0.9550266, 0.94239557, 0.9332421, 0.965032, 0.9394101, 0.9761475, 0.95693564, 0.94275904, 0.9333511, 0.9654291, 0.94605017, 0.97716355, 0.958977, 0.94233525, 0.9367718, 0.96750945, 0.95018053, 0.9750808, 0.9599011, 0.9367477, 0.93515223, 0.9663802, 0.95391876, 0.9738584, 0.95976424, 0.9383692, 0.93888026, 0.9676723, 0.95880795, 0.9743274, 0.9572955, 0.9355914, 0.93752664, 0.9641729, 0.9584503, 0.9741004, 0.95553505, 0.9294054, 0.9357736, 0.96371907, 0.96104586, 0.97687995, 0.9597882, 0.923449, 0.93534, 0.96170133, 0.9611668, 0.9773096, 0.963453, 0.91213596, 0.93026245, 0.9611351, 0.96294594, 0.9779403, 0.9641985, 0.9000476, 0.9258757, 0.9617609, 0.9614023, 0.9760617, 0.960697, 0.8883528, 0.9172297, 0.95958805, 0.95752037, 0.9719244, 0.95824236, 0.8777183, 0.9076801, 0.95528, 0.9580328, 0.9682594, 0.95606965, 0.8663234, 0.89837, 0.9457279, 0.9562191, 0.9639635, 0.95357156, 0.85403836, 0.8858047, 0.95193434, 0.95859116, 0.9713164, 0.95800644, 0.8693116, 0.8981982, 0.95231634, 0.96195906, 0.964422, 0.95638394, 0.8601345, 0.88590294, 0.94698286, 0.9556275, 0.9554955, 0.9532011, 0.86102045, 0.9178161, 0.9546717, 0.9503018, 0.9663804, 0.9608406, 0.8409749, 0.9323421, 0.9633364, 0.9529382, 0.9667758, 0.9579524, 0.85542893, 0.9387145, 0.9671787, 0.95410615, 0.96988636, 0.9683344, 0.8657764, 0.9490331, 0.97188264, 0.9616013, 0.9755897, 0.9765597, 0.86922747, 0.957403, 0.97587574, 0.96108055, 0.9769507, 0.979003, 0.8675063, 0.95754844, 0.97569376, 0.963569, 0.9763306, 0.98185134, 0.88283014, 0.9610115, 0.9797315, 0.9672377, 0.9774696, 0.9838104, 0.88919485, 0.963864, 0.982456, 0.9707817, 0.97965187, 0.9866371, 0.8990074, 0.967933, 0.9843983, 0.9724414, 0.98077214, 0.98767775, 0.9060328, 0.96870685, 0.9854226, 0.9753729, 0.9808412, 0.9869654, 0.9091237, 0.9684768, 0.984438, 0.97338706, 0.98040456, 0.98615736, 0.9090906, 0.96759796, 0.9829608, 0.9732592, 0.97782564, 0.98501945, 0.90538955, 0.96621597, 0.982378, 0.97221, 0.9774648, 0.98540914, 0.90606767, 0.9672363, 0.9831297, 0.97390556, 0.97587276, 0.9853441, 0.90782696, 0.9685859, 0.9832978, 0.9714237, 0.9743276, 0.98647296, 0.9215746, 0.9695463, 0.98348564, 0.96688956, 0.97213846, 0.9852057, 0.92651826, 0.9678766, 0.9822975, 0.9634354, 0.96901345, 0.984901, 0.9318582, 0.96817845, 0.98118216, 0.9616108, 0.96636724, 0.9826232, 0.9266576, 0.9643713, 0.98046654, 0.9618168, 0.966635, 0.9818699, 0.926526, 0.9609992, 0.97981447, 0.9620996, 0.9668481, 0.98092985, 0.91836965, 0.9562796, 0.9789336, 0.9605199, 0.9701874, 0.97876304, 0.9212881, 0.95160085, 0.9757972, 0.963134, 0.9697175, 0.9768926, 0.91637737, 0.95767415, 0.9772931, 0.9646053, 0.97133976, 0.97565246, 0.90670013, 0.9564881, 0.9830889, 0.9634211, 0.9692356, 0.96483886, 0.8867382, 0.9393727, 0.9783239, 0.95631427, 0.9677719, 0.9661941, 0.9344873, 0.946079, 0.9844646, 0.96440256, 0.9741192, 0.9731338, 0.927337, 0.96290326, 0.98521495, 0.96804684, 0.9797459, 0.9770133, 0.9457879, 0.9550591, 0.9850191, 0.9635593, 0.98064846, 0.9801357, 0.9416815, 0.9559855, 0.9848047, 0.9674489, 0.98143727, 0.98142886, 0.9387151, 0.9522728, 0.98521644, 0.9641515, 0.9813209, 0.9793961, 0.9379678, 0.9504474, 0.9857199, 0.9624161, 0.982624, 0.981108, 0.9435887, 0.95752263, 0.98717386, 0.96609324, 0.9839787, 0.980454, 0.9430204, 0.9563161, 0.9862659, 0.9640821, 0.9836292, 0.97968847, 0.9333256, 0.9552982, 0.98497343, 0.9621359, 0.98228437, 0.9781853, 0.9283651, 0.9561517, 0.9837717, 0.9626838, 0.9810159, 0.97829676, 0.9197305, 0.9543656, 0.983904, 0.95884204, 0.97830516, 0.97585416, 0.9101579, 0.9513784, 0.9822501, 0.9616171, 0.9793794, 0.9778456, 0.92309403, 0.95470816, 0.9816479, 0.96733665, 0.98131436, 0.972559, 0.91757846, 0.95218253, 0.97630024, 0.96358293, 0.97840744, 0.9643651, 0.9114037, 0.95000446, 0.9688223, 0.9647768, 0.9793141, 0.97701555, 0.9241416, 0.9575002, 0.97291255, 0.95866704, 0.9733246, 0.97268945, 0.93445534, 0.9531736, 0.96882105, 0.9483383, 0.9729662, 0.9725433, 0.94369876, 0.95532507, 0.9671202, 0.94740796, 0.97367746, 0.97337896, 0.94661206, 0.96061534, 0.96935403, 0.9515336, 0.9747131, 0.97510695, 0.94235873, 0.96017903, 0.9706245, 0.95703775, 0.9779834, 0.9786962, 0.94129854, 0.96421725, 0.97473997, 0.95959276, 0.9803367, 0.9799595, 0.9459599, 0.96465784, 0.9760873, 0.95777607, 0.9817244, 0.980416, 0.9484872, 0.96502566, 0.9773367, 0.95390856, 0.98064435, 0.9802341, 0.94587576, 0.96432763, 0.9779393, 0.95261776, 0.97853845, 0.97859657, 0.9505552, 0.962502, 0.9786962, 0.9530605, 0.9774238, 0.9776169, 0.951579, 0.9621437, 0.9780737, 0.9531668, 0.97608113, 0.97662705, 0.9490607, 0.9575551, 0.97834647, 0.950796, 0.97593373, 0.9751882, 0.95051205, 0.95981497, 0.9795969, 0.9500966, 0.975256, 0.9737552, 0.9507029, 0.95816576, 0.98062027, 0.945921, 0.9726373, 0.9710069, 0.94693977, 0.9585595, 0.9815291, 0.94768906, 0.97473323, 0.9714308, 0.95397085, 0.959956467, 0.9828704, 0.9495377, 0.97520185, 0.96976244, 0.95429873, 0.9574235, 0.98064166, 0.946583, 0.9753318, 0.9689047, 0.95861536, 0.957166, 0.9809488, 0.94978786, 0.9748573, 0.96947885, 0.95686805, 0.95793915, 0.98127884, 0.9533775, 0.975744, 0.9673267, 0.9610791, 0.9521921, 0.978446, 0.95146906, 0.9732545, 0.9675692, 0.9593941, 0.9535608, 0.9768535, 0.9566354, 0.9751017, 0.9694866, 0.96141464, 0.9565028, 0.9773638, 0.9563382, 0.9710093, 0.96310633, 0.9630296, 0.948302, 0.97408175, 0.95128745, 0.9655587, 0.95954907, 0.9592822, 0.9210636, 0.9684796, 0.9305272, 0.9557347, 0.95586735, 0.95800006, 0.9430183, 0.9709427, 0.939975, 0.96041816, 0.95860547, 0.96476096, 0.9374828, 0.9751428, 0.94320595, 0.95641, 0.95668334, 0.9602203, 0.9273532, 0.97202736, 0.9405625, 0.9566854, 0.95569193, 0.9564397, 0.91917926, 0.97878176, 0.94893014, 0.9582202, 0.9503101, 0.9509414, 0.9160083, 0.98153293, 0.9566364, 0.9682681, 0.953976, 0.94765574, 0.9177909, 0.9810476, 0.95845234, 0.97007746, 0.95739764, 0.94088984, 0.922252, 0.98263794, 0.9608619, 0.9699664, 0.9621634, 0.94149345, 0.91931826, 0.97944427, 0.9572641, 0.9687846, 0.9550298, 0.9283208, 0.9187082, 0.97432613, 0.9515512, 0.96830153, 0.9508532, 0.9290029, 0.92697895, 0.9721637, 0.95469904, 0.96758056, 0.9560845, 0.93187463, 0.9306132, 0.97314215, 0.95610225, 0.9720279, 0.95546585, 0.9429353, 0.93680036, 0.9771095, 0.9610185, 0.9765004, 0.9633896, 0.9506845, 0.938748, 0.98088926, 0.96231115, 0.97918904, 0.9610092, 0.9502706, 0.9402045, 0.9837431, 0.9681391, 0.98010474, 0.9659642, 0.9525855, 0.94198644, 0.985887, 0.97200406, 0.98096955, 0.96715295, 0.9552615, 0.9438477, 0.9874393, 0.9736814, 0.9820661, 0.96788967, 0.95861655, 0.94495624, 0.98821276, 0.97356343, 0.9804525, 0.9661352, 0.9569989, 0.9419524, 0.9875831, 0.97031176, 0.98214716, 0.9656014, 0.95721495, 0.9464521, 0.9885471, 0.97072923, 0.9803256, 0.96450245, 0.9531384, 0.9473809, 0.988451, 0.96898174, 0.97960275, 0.9642987, 0.9486725, 0.9476577, 0.9883001, 0.96822363, 0.97811455, 0.9635619, 0.9477912, 0.9468628, 0.9881467, 0.96654606, 0.9762157, 0.96324414, 0.94956994, 0.9469976, 0.98961955, 0.96683586, 0.97851455, 0.9637614, 0.94970804, 0.9481501, 0.9893606, 0.965379, 0.97925127, 0.96753705, 0.95414764, 0.9471298, 0.98835796, 0.9653607, 0.98040295, 0.9702827, 0.9570312, 0.95062727, 0.98881465, 0.9697263, 0.9804734, 0.97192836, 0.9564077, 0.95108545, 0.9879334, 0.9700751, 0.98059756, 0.97482115, 0.9548628, 0.9472531, 0.9869587, 0.9710444, 0.98097366, 0.9768357, 0.9581718, 0.9502791, 0.9870438, 0.9721762, 0.98036915, 0.97724926, 0.9574964, 0.9478286, 0.9868231, 0.97339296, 0.98173404, 0.97688043, 0.9562108, 0.9470396, 0.9854182, 0.9736285, 0.98119664, 0.9778576, 0.95476705, 0.9459801, 0.9855131, 0.97376525, 0.9823817, 0.978118, 0.9562484, 0.94867927, 0.98651195, 0.974379, 0.9831721, 0.9781343, 0.95786583, 0.95279, 0.9871513, 0.9742857, 0.9838942, 0.97855765, 0.9600985, 0.954607, 0.98721105, 0.972041, 0.9843073, 0.97784287, 0.95995283, 0.9541335, 0.98706007, 0.97263944, 0.98515815, 0.9798956, 0.9607601, 0.95529795, 0.9876407, 0.9722137, 0.98643464, 0.9807936, 0.9604057, 0.9544124, 0.98760754, 0.97061634, 0.9865545, 0.98053795, 0.9599424, 0.95465535, 0.98822635, 0.97122574, 0.9866973, 0.9802388, 0.9598488, 0.9553072, 0.9882543, 0.97122204, 0.98533684, 0.9795538, 0.95792943, 0.9545967, 0.98797697, 0.9703033, 0.98378056, 0.9790573, 0.9566693, 0.9531823, 0.9884292, 0.97045565, 0.9832553, 0.97916496, 0.9555713, 0.9530206, 0.98825175, 0.9703254, 0.9817978, 0.977482, 0.95253, 0.95152014, 0.9867633, 0.96741164, 0.98087597, 0.9765278, 0.95094013, 0.95297444, 0.9873798, 0.96767825, 0.98078847, 0.9768833, 0.9515984, 0.95408976, 0.9876862, 0.967519, 0.98182136, 0.9766003, 0.9511209, 0.95400363, 0.9878478, 0.9670233, 0.9834123, 0.9764821, 0.9505568, 0.95300674, 0.9877, 0.9677055, 0.9840938, 0.9767964, 0.94997984, 0.9519823, 0.98682106, 0.96680844, 0.9849533, 0.9757706, 0.95303464, 0.9542912, 0.9863993, 0.96765554, 0.9853212, 0.97504073, 0.9512276, 0.9543769, 0.98697585, 0.96760434, 0.9848699, 0.9730874, 0.95154667, 0.9553577, 0.98775125, 0.9672803, 0.98450375, 0.9728031, 0.9528257, 0.95670396, 0.98735535, 0.96846616, 0.9840514, 0.9747346, 0.9544885, 0.9595539, 0.9866494, 0.9670998, 0.9827327, 0.9741434, 0.95137715, 0.9605562, 0.9861284, 0.96753156, 0.98272955, 0.9746232, 0.95111954, 0.9619718, 0.98623765, 0.96732306, 0.98266107, 0.97431797, 0.94912165, 0.9620502, 0.9873393, 0.9679491, 0.9823439, 0.97409207, 0.949385, 0.9632457, 0.98815465, 0.9684885, 0.9817675, 0.97263336, 0.9481716, 0.9624088, 0.98797834, 0.9683667, 0.9808895, 0.97189325, 0.9492671, 0.9633262, 0.9876631, 0.967562, 0.97964203, 0.970281, 0.948043, 0.9619185, 0.9860046, 0.9655308, 0.979957, 0.9703241, 0.94818515, 0.962705, 0.98468655, 0.96555495, 0.98126364, 0.97101486, 0.9507376, 0.9621494, 0.9845663, 0.96397233, 0.98109174, 0.97071606, 0.9514098, 0.9598565, 0.9846591, 0.96430093, 0.98164076, 0.97198105, 0.95324475, 0.9610024, 0.98456013, 0.9646582, 0.98157346, 0.971584, 0.95293385, 0.961613, 0.98498696, 0.9648842, 0.98211956, 0.9723033, 0.9546623, 0.96509606, 0.98591757, 0.966295, 0.9832861, 0.97338164, 0.9533636, 0.9653846, 0.9855493, 0.96710014, 0.98361397, 0.97323483, 0.95378083, 0.96478415, 0.9850893, 0.96564764, 0.9841289, 0.9722341, 0.953338, 0.9646778, 0.98464036, 0.966228, 0.98386985, 0.9728363, 0.9527395, 0.9646122, 0.9846364, 0.96609706, 0.9841857, 0.97045237, 0.95456207, 0.9654565, 0.9859222, 0.96714014, 0.984209, 0.97165626, 0.9546043, 0.96567196, 0.9868169, 0.9674634, 0.98400867, 0.9698482, 0.95162344, 0.9609356, 0.9867751, 0.9668018, 0.98302627, 0.96823514, 0.9524137, 0.95907193, 0.9863478, 0.9674076, 0.98355794, 0.96876544, 0.95292544, 0.96030843, 0.9859032, 0.96723336, 0.98408014, 0.96776956, 0.95316744, 0.9581001, 0.9852619, 0.96698564, 0.983648, 0.96770734, 0.954488, 0.9578552, 0.98468, 0.96636456, 0.98275155, 0.9654398, 0.95193887, 0.95721245, 0.9840264, 0.9658902, 0.9821038, 0.96422577, 0.950697, 0.95568717, 0.983489, 0.9651299, 0.9827398, 0.9625081, 0.9509343, 0.95365405, 0.9824275, 0.96416026, 0.98280674, 0.9600434, 0.94980913, 0.95133615, 0.98211414, 0.96457237, 0.9840409, 0.9603825, 0.9529528, 0.95354456, 0.98252517, 0.96684754, 0.9852409, 0.9613718, 0.9539609, 0.955881, 0.98345613, 0.9694172, 0.9856779, 0.96534234, 0.9543161, 0.95840156, 0.98402095, 0.971201, 0.9861626, 0.96711236, 0.9541839, 0.9598478, 0.98484945, 0.9720793, 0.9869619, 0.96736556, 0.9552985, 0.9591508, 0.9839796, 0.9719685, 0.9859902, 0.9648554, 0.9512665, 0.95801836, 0.983194, 0.9712875, 0.985544, 0.965001, 0.9461437, 0.9525254, 0.9818485, 0.9698099, 0.98238283, 0.95792055, 0.9371256, 0.94633985, 0.98032093, 0.96966285, 0.9808075, 0.95389396, 0.9303802, 0.9434994, 0.97856855, 0.96638817, 0.9797293, 0.9507791, 0.9255037, 0.9436995, 0.97674304, 0.96601635, 0.9789339, 0.95027447, 0.92640924, 0.9463724, 0.9762562, 0.9659074, 0.97966856, 0.95267284, 0.92656666, 0.9483789, 0.9759365, 0.96674466, 0.9783634, 0.9516257, 0.9235546, 0.94452107, 0.97588545, 0.9681212, 0.98039895, 0.95260143, 0.92948973, 0.9398193, 0.9773537, 0.96923053, 0.9796039, 0.95138115, 0.9342527, 0.9357846, 0.9765589, 0.9686003, 0.9803202, 0.95208085, 0.9384212, 0.9380517, 0.9766792, 0.96843195, 0.9799565, 0.9502239, 0.9371673, 0.93845004, 0.97653246, 0.97094345, 0.9817733, 0.9529488, 0.9383671, 0.9434594, 0.9796851, 0.97585344, 0.98482186, 0.9576874, 0.9412378, 0.9448513, 0.9821068, 0.97721523, 0.98466635, 0.95208514, 0.9338753, 0.9427762, 0.9808988, 0.97574157, 0.98419285, 0.9604041, 0.9404269, 0.9492237, 0.98196834, 0.9781879, 0.9845307, 0.95995414, 0.9410489, 0.94600165, 0.98089856, 0.9759951, 0.9811819, 0.95285475, 0.94018203, 0.9377757, 0.9809394, 0.9754298, 0.9872113, 0.9567071, 0.9392727, 0.9326349, 0.9807232, 0.9733916, 0.984224, 0.9567618, 0.94479394, 0.9332264, 0.98146343, 0.97261226, 0.98292637, 0.9490297, 0.94577265, 0.92788947, 0.9803837, 0.971892, 0.9802786, 0.943231, 0.94548726, 0.9254909, 0.9786148, 0.9688774, 0.9796937, 0.9419153, 0.9435022, 0.9203257, 0.9787506, 0.96865976, 0.9791357, 0.9372231, 0.94017243, 0.9139809, 0.9763899, 0.96864814, 0.98041946, 0.93757504, 0.938581, 0.91230524, 0.9765064, 0.9689451, 0.98093086, 0.9405274, 0.93276113, 0.9145115, 0.97740823, 0.97003126, 0.9811561, 0.93607146, 0.93240374, 0.9182481, 0.9772045, 0.96938586, 0.9806475, 0.937143, 0.9316098, 0.91947794, 0.9777607, 0.97134036, 0.9785791, 0.93912584, 0.9324677, 0.92367053, 0.9770362, 0.97124094, 0.9772833, 0.94031936, 0.9311991, 0.92589813, 0.9786041, 0.9744751, 0.9768571, 0.94158244, 0.9368673, 0.9275397, 0.97931, 0.9755947, 0.97891974, 0.9430182, 0.94131184, 0.93369013, 0.9801982, 0.97687644, 0.9816305, 0.9508816, 0.9488186, 0.9397907, 0.982014, 0.9783296, 0.9829685, 0.9563088, 0.94850814, 0.94438994, 0.9829487, 0.9784484, 0.98258924, 0.95722085, 0.9470052, 0.94785523, 0.9827079, 0.9787741, 0.981447, 0.9545102, 0.9449225, 0.9472395, 0.98186356, 0.9780461, 0.9799574, 0.9503911, 0.9438662, 0.9472234, 0.9811928, 0.9777605, 0.9788375, 0.9492322, 0.9458974, 0.94584227, 0.98104686, 0.9776997, 0.9786212, 0.95100254, 0.9452955, 0.9427048, 0.98098767, 0.9775624, 0.9774744, 0.951931, 0.9481073, 0.93571454, 0.98028, 0.97812116, 0.9777104, 0.9503714, 0.94898057, 0.94148225, 0.9810089, 0.97952867, 0.9780407, 0.9483589, 0.9471282, 0.94434965, 0.98034096, 0.9797133, 0.9783961, 0.9478352, 0.94607365, 0.94499755, 0.97978365, 0.9802846, 0.9789341, 0.94222105, 0.93895656, 0.9416109, 0.97916263, 0.97836155, 0.97814286, 0.9396582, 0.93268853, 0.935333, 0.9777591, 0.9753323, 0.9721898, 0.93248457, 0.93174547, 0.9312523, 0.9766411, 0.9725456, 0.9682349, 0.9281937, 0.93103224, 0.92818755, 0.9766199, 0.9726609, 0.963182, 0.9252351, 0.93449354, 0.93116754, 0.9752789, 0.9707101, 0.96198785, 0.9280934, 0.9323364, 0.92461926, 0.9750344, 0.97035897, 0.9602608, 0.9301741, 0.93547666, 0.9289644, 0.9745447, 0.9711304, 0.9590339, 0.92972255, 0.9347501, 0.92940027, 0.9748674, 0.97032946, 0.9538256, 0.9286116, 0.9343277, 0.9311197, 0.9761983, 0.97238535, 0.9507496, 0.92542106, 0.9333311, 0.9307345, 0.9767146, 0.9720581, 0.9475573, 0.920203, 0.9293407, 0.92795455, 0.97653735, 0.9716038, 0.94532, 0.9211765, 0.92285925, 0.9246678, 0.9748107, 0.96939945, 0.9470331, 0.91936684, 0.92580104, 0.9218313, 0.9748179, 0.97069955, 0.94652575, 0.9222933, 0.9263207, 0.91542035, 0.9732818, 0.96874154, 0.94403434, 0.91969156, 0.91505843, 0.9042236, 0.97197074, 0.965435, 0.9344922, 0.91486955, 0.91286457, 0.9115994, 0.9762487, 0.96728, 0.93711776, 0.92509514, 0.9191194, 0.9083001, 0.9765137, 0.96384877, 0.9304955, 0.9204155, 0.9211064, 0.9074821, 0.9745151, 0.96061164, 0.93852836, 0.9284647, 0.92987126, 0.9055165, 0.98023385, 0.96612006, 0.94171816, 0.9273605, 0.9380556, 0.91550773, 0.9820009, 0.96654576, 0.94176996, 0.9300613, 0.93565685, 0.91462004, 0.9823983, 0.9630445, 0.93958855, 0.92113733, 0.93150556, 0.9046528, 0.9803555, 0.9607442, 0.93798023, 0.9172306, 0.9253057, 0.90408385, 0.978454, 0.96054244, 0.9301142, 0.90919405, 0.9105626, 0.9020712, 0.9758478, 0.9540247, 0.92337996, 0.901591, 0.89679146, 0.89817166, 0.9740544, 0.9502448, 0.92132723, 0.8977066, 0.89457464, 0.89548415, 0.9726877, 0.947504, 0.92362165, 0.8968598, 0.8964753, 0.89852107, 0.9696022, 0.9454924, 0.9249267, 0.9044287, 0.8940547, 0.9016059, 0.9705771, 0.94591856, 0.92693275, 0.906166911, 0.890832603, 0.8996088, 0.97223395, 0.9469954, 0.9202405, 0.9060902, 0.8856738, 0.8970737, 0.97278416, 0.9486935, 0.91882044, 0.9087514, 0.8816277, 0.90081286, 0.9729354, 0.9541088, 0.91732913, 0.9135474, 0.8859415, 0.8986782, 0.9698223, 0.9543038, 0.92032826, 0.91155565, 0.88621414, 0.895831, 0.9686535, 0.9540433, 0.91947365, 0.90780735, 0.8805608, 0.8852298, 0.9620973, 0.9537741, 0.9115007, 0.90005857, 0.8721717, 0.87938905, 0.959755, 0.9524077, 0.90626615, 0.89684397, 0.8679586, 0.88008106, 0.96340877, 0.95755607, 0.9065574, 0.89359426, 0.86881244, 0.8773988, 0.9632732, 0.9571505, 0.91240704, 0.9014115, 0.87272996, 0.87548363, 0.9619272, 0.9573596, 0.911888, 0.8966507, 0.8775844, 0.8756439, 0.95973974, 0.95498794, 0.910445, 0.89795583, 0.8800348, 0.8797946, 0.9578535, 0.95291406, 0.90713114, 0.8960122, 0.8825501, 0.879794, 0.95537096, 0.9532381, 0.90585357, 0.89784944, 0.88420045, 0.8786436, 0.9577168, 0.95286524, 0.91082567, 0.8945799, 0.8837077, 0.876976, 0.95513994, 0.95084244, 0.9062903, 0.8914323, 0.87908566, 0.8747486, 0.95683086, 0.95221347, 0.90962213, 0.8869777, 0.874379, 0.8685431, 0.9569649, 0.9509056, 0.9109296, 0.88576734, 0.8694987, 0.8683017, 0.9521278, 0.9477075, 0.9092223, 0.8777472, 0.8697654, 0.8638654, 0.95315886, 0.9479903, 0.9133315, 0.8782106, 0.8681423, 0.86138374, 0.95033854, 0.94545203, 0.90836895, 0.86660635, 0.86109406, 0.86007595, 0.94872236, 0.94267714, 0.9155457, 0.8612, 0.8600437, 0.8626847, 0.9460156, 0.9393002, 0.9115488, 0.8563765, 0.8552429, 0.8638844, 0.94669986, 0.94134694, 0.90920854, 0.8595109, 0.8548739, 0.867376, 0.94801056, 0.9405253, 0.9073114, 0.8560462, 0.84890676, 0.86927104, 0.9465455, 0.9402164, 0.90295213, 0.85797924, 0.84669536, 0.8707562, 0.9496928, 0.942281, 0.90502894, 0.859957993, 0.844239116, 0.877166688, 0.948901474, 0.9449969, 0.91530144, 0.867813826, 0.856255054, 0.8776392, 0.9505707, 0.94419205, 0.9175061, 0.87749285, 0.86310065, 0.88798904, 0.9516718, 0.94358337, 0.92026615, 0.8787744, 0.87184805, 0.8902699, 0.95243984, 0.9423803, 0.92030007, 0.8854986, 0.879981, 0.8951259, 0.9511317, 0.93890184, 0.9176151, 0.8785566, 0.87539583, 0.89074725, 0.94395447, 0.9386066, 0.914689, 0.8784902, 0.8704256, 0.89020985, 0.9478336, 0.9371965, 0.92070985, 0.8861249, 0.86799216, 0.8900158, 0.9475183, 0.9367351, 0.9190606, 0.9008408, 0.8665836, 0.88723516, 0.95002633, 0.93738765, 0.92102647, 0.90314317, 0.8636537, 0.8828909, 0.94398284, 0.9362624, 0.9204776, 0.9041267, 0.86024654, 0.8798613, 0.9388013, 0.93458545, 0.9167081, 0.9120065, 0.861615, 0.88156885, 0.9335997, 0.93417066, 0.920174, 0.9137782, 0.85990024, 0.88852847, 0.93540436, 0.93692696, 0.9181372, 0.9055982, 0.85581964, 0.8874793, 0.9346474, 0.9357019, 0.9090853, 0.895377, 0.84659183, 0.8740589, 0.936781, 0.9371667, 0.90734595, 0.8865012, 0.8356086, 0.8706817, 0.9428052, 0.9386186, 0.90688384, 0.8922463, 0.8467087, 0.8793293, 0.9477082, 0.9415301, 0.91781884, 0.9104619, 0.85281914, 0.89032507, 0.9446702, 0.941968, 0.91782534, 0.9142537, 0.86105776, 0.90563285, 0.94781077, 0.9428217, 0.92815375, 0.91558546, 0.85857016, 0.9067231, 0.9492637, 0.94212705, 0.9260812, 0.91015834, 0.8605569, 0.9054242, 0.94631827, 0.93947005, 0.9220133, 0.90379083, 0.8560778, 0.89804995, 0.94745946, 0.93787205, 0.922624, 0.9076855, 0.870211, 0.90213823, 0.9499024, 0.94199514, 0.92324907, 0.9042473, 0.85841006, 0.9010249, 0.9486534, 0.9387335, 0.91884345, 0.9047369, 0.85969365, 0.8992321, 0.9442357, 0.94258636, 0.9176157, 0.9066498, 0.8423549, 0.89663243, 0.9445686, 0.9429023, 0.91701573, 0.90610546, 0.8350401, 0.8866129, 0.94155425, 0.94504833, 0.91943717, 0.90845054, 0.83716655, 0.8915623, 0.9428608, 0.9489575, 0.931958, 0.90532964, 0.8332774, 0.88508826, 0.9409209, 0.94611347, 0.9362637, 0.9025698, 0.83066267, 0.88162166, 0.94376826, 0.9434457, 0.9347605, 0.89912814, 0.8316144, 0.88280004, 0.9424084, 0.94034827, 0.9333641, 0.8926214, 0.8245331, 0.88704, 0.9456411, 0.9406498, 0.92969805, 0.8998191, 0.8334459, 0.8872872, 0.9462821, 0.9413107, 0.92926294, 0.89751923, 0.8268166, 0.892366, 0.94495964, 0.9427996, 0.92891586, 0.9032953, 0.82855606, 0.897705, 0.94435936, 0.94099283, 0.92473036, 0.8914307, 0.80917, 0.8704898, 0.9345998, 0.9375756, 0.90700215, 0.8848075, 0.7983451, 0.8611248, 0.9304074, 0.93810225, 0.9106762, 0.8840491, 0.8126619, 0.8660737, 0.941079, 0.94635135, 0.91625524, 0.8982387, 0.8406821, 0.88357043, 0.9504296, 0.9488028, 0.9256558, 0.9064601, 0.8559531, 0.8874881, 0.95486116, 0.94989645, 0.9310165, 0.9108453, 0.8711883, 0.8955313, 0.9552762, 0.95248026, 0.9379494, 0.918209, 0.8913299, 0.8934176, 0.95245576, 0.95343846, 0.9432189, 0.9194708, 0.88826656, 0.8921386, 0.95029074, 0.9540122, 0.9454715, 0.91985565, 0.87884444, 0.8882378, 0.9483498, 0.953969, 0.94230187, 0.90901136, 0.8756353, 0.88266534, 0.94439507, 0.9524149, 0.93843126, 0.9016311, 0.88091046, 0.88054246, 0.9418944, 0.95082843, 0.9394423, 0.91127646, 0.8896839, 0.88330895, 0.94244874, 0.948008, 0.9435809, 0.91704315, 0.89128995, 0.8769939, 0.9369846, 0.9454548, 0.94857323, 0.91568375, 0.8770055, 0.8736883, 0.9383102, 0.9459838, 0.9485338, 0.9196929, 0.87008053, 0.8792479, 0.94297695, 0.94650334, 0.95231235, 0.9153651, 0.86571634, 0.8799668, 0.94206613, 0.94509125, 0.9504463, 0.90510595, 0.8573443, 0.8855321, 0.9454293, 0.94652, 0.9515331, 0.9097691, 0.85924065, 0.89477015, 0.94720024, 0.94899875, 0.9551208, 0.9078753, 0.85510045, 0.8934881, 0.9388296, 0.9457589, 0.9509932, 0.8968641, 0.8502449, 0.89279395, 0.941021, 0.94634837, 0.94606024, 0.89133215, 0.84631646, 0.89291424, 0.9403375, 0.9446678, 0.9421975, 0.8902504, 0.8343657, 0.8850331, 0.9375738, 0.9401751, 0.9402373, 0.88972634, 0.8317723, 0.87834835, 0.93196917, 0.93780535, 0.93684334, 0.87896055, 0.82655, 0.86250156, 0.9204439, 0.9312696, 0.9320839, 0.87932885, 0.8223756, 0.85872304, 0.9217186, 0.93198586, 0.92821836, 0.8657135, 0.8084994, 0.84266037, 0.9160634, 0.92987055, 0.9205755, 0.86007553, 0.8062838, 0.83599436, 0.9182178, 0.932074, 0.91798365, 0.8559179, 0.8085486, 0.8275538, 0.9159003, 0.93478376, 0.92114794, 0.84482235, 0.8161074, 0.829769, 0.91655463, 0.9378598, 0.92664844, 0.848633, 0.8277445, 0.83483624, 0.91542155, 0.93771225, 0.9260998, 0.85298765, 0.84544855, 0.8463079, 0.91722274, 0.93731946, 0.92669743, 0.8638325, 0.8642599, 0.86215776, 0.92059124, 0.93679345, 0.92695785, 0.8731818, 0.87201333, 0.8706343, 0.9229027, 0.936757, 0.927531, 0.87876076, 0.879975, 0.8657521, 0.92290586, 0.9378273, 0.92335343, 0.8779161, 0.88172054, 0.8588118, 0.9228838, 0.9353592, 0.9239011, 0.88193005, 0.88575685, 0.8510262, 0.9250231, 0.9355112, 0.9260746, 0.88403517, 0.88874376, 0.86252767, 0.9245712, 0.9364913, 0.9288033, 0.8888105, 0.8911462, 0.86400545, 0.9262008, 0.93594164, 0.93213207, 0.89135337, 0.8918489, 0.867795, 0.9260219, 0.9364957, 0.9332426, 0.89451665, 0.8833618, 0.86823356, 0.9292838, 0.9381418, 0.9326853, 0.9018341, 0.8861367, 0.86807835, 0.92972875, 0.9390153, 0.9344131, 0.9033216, 0.88788015, 0.86492693, 0.92746836, 0.93315405, 0.933977, 0.9031471, 0.88800526, 0.8634267, 0.92524153, 0.93599, 0.93597955, 0.90539, 0.89378935, 0.8749026, 0.9300378, 0.9386553, 0.9409056, 0.91316056, 0.8964572, 0.87851053, 0.9299313, 0.94330215, 0.94594103, 0.9196939, 0.8953495, 0.8846638, 0.9315284, 0.9447308, 0.9477896, 0.9212054, 0.8901071, 0.88045686, 0.9310476, 0.94351476, 0.9435573, 0.9174454, 0.8882967, 0.88002115, 0.934227, 0.9416835, 0.94420433, 0.9130813, 0.89043343, 0.8823243, 0.9347197, 0.9424571, 0.94469136, 0.91701627, 0.8965373, 0.88299817, 0.9360795, 0.94045526, 0.94754344, 0.9159046, 0.8992625, 0.8890779, 0.94084835, 0.9418938, 0.95305467, 0.9229248, 0.90624446, 0.8875344, 0.94110084, 0.9422852, 0.95256984, 0.92251056, 0.90634125, 0.8903043, 0.9431376, 0.9422299, 0.9525761, 0.92241365, 0.9006022, 0.8846098, 0.94214886, 0.9415522, 0.9521174, 0.9220072, 0.8963941, 0.89008886, 0.9430287, 0.9416341, 0.951123, 0.9179925, 0.8985943, 0.9020472, 0.94642484, 0.94284105, 0.9564535, 0.9211392, 0.90124613, 0.9011836, 0.9451147, 0.9414345, 0.95584387, 0.925033, 0.8998079, 0.89691484, 0.94422585, 0.94012475, 0.9546961, 0.9214998, 0.90006775, 0.88616127, 0.94365746, 0.9394383, 0.95284325, 0.9192013, 0.9043901, 0.8830673, 0.9465445, 0.9390587, 0.94935787, 0.9213004, 0.9043317, 0.8775122, 0.94721395, 0.9377277, 0.9482256, 0.9211411, 0.89986897, 0.87886685, 0.94963783, 0.93561226, 0.9488548, 0.92823344, 0.9025709, 0.88732666, 0.9503272, 0.9355982, 0.9480835, 0.92947865, 0.89977235, 0.89391744, 0.94977266, 0.9384298, 0.9506774, 0.9349789, 0.90777373, 0.90360636, 0.9534497, 0.93773293, 0.9499594, 0.9344767, 0.90858746, 0.90520823, 0.95329016, 0.93736595, 0.94849473, 0.93395776, 0.90888786, 0.89961845, 0.95203835, 0.9348232, 0.9478017, 0.93197, 0.90737695, 0.89596343, 0.94874793, 0.93563175, 0.9505014, 0.9352696, 0.91105986, 0.89656496, 0.95062006, 0.93503994, 0.9513954, 0.93317336, 0.9094525, 0.89054567, 0.94814837, 0.9361152, 0.95193446, 0.93479884, 0.9106328, 0.8916188, 0.9477113, 0.93558085, 0.95304763, 0.9340596, 0.9145576, 0.88786614, 0.94994044, 0.9349826, 0.9556487, 0.9354324, 0.91638374, 0.89468646, 0.9520523, 0.9367651, 0.9538994, 0.9345022, 0.9200434, 0.8987635, 0.95496595, 0.9384779, 0.9546733, 0.9320338, 0.9209652, 0.9002599, 0.9554256, 0.93803084, 0.9549892, 0.930262, 0.92042834, 0.89932805, 0.9552974, 0.9369839, 0.9553426, 0.929144, 0.9225898, 0.8944905, 0.9574042, 0.93880755, 0.95567256, 0.9288717, 0.9185041, 0.89334476, 0.95879865, 0.9411973, 0.95794034, 0.9329162, 0.91134006, 0.89014494, 0.95721495, 0.942861, 0.958082, 0.9329762, 0.9035686, 0.88679266, 0.9558432, 0.9437261, 0.95763427, 0.93419313, 0.8991005, 0.8806031, 0.9538989, 0.9434611, 0.9575125, 0.9346811, 0.9043821, 0.8841981, 0.9544399, 0.94032335, 0.9576369, 0.9340813, 0.9066734, 0.886652, 0.95717716, 0.9408382, 0.960902, 0.9339693, 0.9114798, 0.8902985, 0.9574286, 0.9392446, 0.9616921, 0.9329437, 0.91346025, 0.8898143, 0.95650756, 0.9368591, 0.962423, 0.93243814, 0.9086456, 0.88953257, 0.9547685, 0.9337348, 0.9601052, 0.93245155, 0.9051743, 0.8885387, 0.95395243, 0.9300346, 0.95852005, 0.93191534, 0.9001496, 0.8848093, 0.9545528, 0.92676175, 0.95667064, 0.93088984, 0.893952, 0.88310736, 0.9568969, 0.9280945, 0.95820606, 0.9342587, 0.89579767, 0.88531554, 0.9583584, 0.92875254, 0.9581743, 0.9356009, 0.89372706, 0.8834176, 0.9595988, 0.9316269, 0.95842564, 0.9351175, 0.8970833, 0.88574123, 0.9590273, 0.9317598, 0.95831025, 0.9335525, 0.89473397, 0.883164, 0.95830005, 0.93107057, 0.95669675, 0.93099564, 0.8946102, 0.8799544, 0.9598268, 0.93195593, 0.95721745, 0.9305698, 0.8934407, 0.8790205, 0.9615377, 0.93283904, 0.9582148, 0.9317581, 0.89538026, 0.87928784, 0.96297044, 0.9364037, 0.95894563, 0.9385014, 0.90115446, 0.8908553, 0.9641657, 0.9387801, 0.96081394, 0.9437633, 0.9076252, 0.8969613, 0.9664615, 0.9431338, 0.963168, 0.9473857, 0.90871704, 0.9018616, 0.9677038, 0.94620895, 0.9644659, 0.9488564, 0.9108245, 0.9036373, 0.96857566, 0.9455943, 0.9660591, 0.94967127, 0.90981746, 0.90386105, 0.9690048, 0.94607645, 0.96667194, 0.950169, 0.9087744, 0.904617965, 0.968449414, 0.9486828, 0.9670903, 0.9487551, 0.9101421, 0.9088889, 0.9703371, 0.95259744, 0.96891576, 0.9483315, 0.9080985, 0.91104126, 0.97036946, 0.95418346, 0.97065866, 0.9471101, 0.9141021, 0.91966939, 0.971368134, 0.95745665, 0.97265697, 0.9497059, 0.91740257, 0.919153273, 0.971437871, 0.957504, 0.9734831, 0.95319647, 0.9197654, 0.922103703, 0.972311258, 0.9589016, 0.97477484, 0.95356333, 0.9211071, 0.9234409, 0.9729595, 0.96030325, 0.97497016, 0.9543808, 0.9243822, 0.9240288, 0.9733949, 0.9608563, 0.9748137, 0.95370305, 0.92879635, 0.92765677, 0.97508323, 0.96366173, 0.9757328, 0.9556399, 0.92959386, 0.9285306, 0.97600347, 0.9626112, 0.97483814, 0.95693684, 0.9304255, 0.9278044, 0.9764697, 0.96368474, 0.9752702, 0.95719147, 0.92697847, 0.9276982, 0.97692865, 0.96414906, 0.97478455, 0.9562351, 0.9280398, 0.9300884, 0.97658324, 0.96550447, 0.97760665, 0.95896965, 0.9329325, 0.9347453, 0.97723764, 0.9662081, 0.9773129, 0.9598172, 0.937799, 0.93515265, 0.9785488, 0.9655565, 0.9782485, 0.9595112, 0.9439724, 0.9403645, 0.9791868, 0.9672496, 0.9789942, 0.96412325, 0.9498597, 0.9498172, 0.98173356, 0.9703975, 0.98164445, 0.96689534, 0.95532995, 0.9541647, 0.9824224, 0.97250766, 0.98251593, 0.96797717, 0.9579179, 0.9584782, 0.9831752, 0.9746825, 0.98414445, 0.9709292, 0.9598264, 0.960858, 0.9840561, 0.9766043, 0.9848808, 0.97120976, 0.9600372, 0.96292645, 0.98459506, 0.97737545, 0.9846016, 0.9719601, 0.96103805, 0.9622244, 0.9843754, 0.9776553, 0.98466563, 0.9725258, 0.9618254, 0.9625327, 0.9846223, 0.9768072, 0.9845242, 0.97257465, 0.9637561, 0.9636779, 0.9854542, 0.9780344, 0.9852078, 0.97468, 0.967092, 0.96600926, 0.9861552, 0.9794093, 0.9859914, 0.9756107, 0.96876705, 0.96584696, 0.9863472, 0.9806213, 0.9864662, 0.9759922, 0.9701882, 0.9666489, 0.98701966, 0.98170185, 0.98692673, 0.97679144, 0.971834, 0.96734333, 0.9873185, 0.9827206, 0.986984, 0.9772059, 0.9731094, 0.9690592, 0.9880696, 0.9831145, 0.9871601, 0.9781919, 0.9753525, 0.9683527, 0.98796695, 0.9828545, 0.9867051, 0.97826123, 0.9757283, 0.9677269, 0.98789304, 0.9820554, 0.9865257, 0.97823876, 0.9744723, 0.9671243, 0.9875305, 0.9817516, 0.98676664, 0.9784128, 0.97420913, 0.9676097, 0.98791367, 0.9819953, 0.986697, 0.978028, 0.9742768, 0.9683248, 0.9884035, 0.98267144, 0.9867273, 0.9776224, 0.97490263, 0.9681759, 0.98823476, 0.9821635, 0.98649246, 0.9768025, 0.9753448, 0.96600837, 0.9874685, 0.98144686, 0.98593163, 0.9770596, 0.97549534, 0.96567976, 0.9867447, 0.98145217, 0.986298, 0.9773291, 0.97572994, 0.9653859, 0.98649615, 0.9817744, 0.98682505, 0.9783895, 0.9768822, 0.96795535, 0.98763007, 0.9834722, 0.9881932, 0.9797111, 0.978694, 0.9691607, 0.9881328, 0.9838453, 0.9881252, 0.9793043, 0.9795658, 0.9692911, 0.9882162, 0.98410994, 0.98798543, 0.9795888, 0.9803121, 0.9696521, 0.9884348, 0.9844513, 0.98770285, 0.9801979, 0.9806677, 0.97146726, 0.9886525, 0.9851977, 0.98788035, 0.9806579, 0.98205596, 0.973555, 0.98901355, 0.9857905, 0.9880426, 0.9818464, 0.9823905, 0.97576106, 0.98901856, 0.98646, 0.9885194, 0.98304594, 0.98422575, 0.977313578, 0.989601552, 0.98718077, 0.9887666, 0.9825956, 0.98348665, 0.97538894, 0.98900527, 0.9866936, 0.9887223, 0.9819395, 0.98189974, 0.9751229, 0.988591, 0.986525, 0.9885261, 0.98158795, 0.98025495, 0.97368443, 0.98774475, 0.9855993, 0.98770463, 0.9811071, 0.9802889, 0.9736483, 0.9873142, 0.9851059, 0.9875693, 0.9806831, 0.97906965, 0.97155005, 0.98680645, 0.98464453, 0.9872589, 0.9803295, 0.9776673, 0.9706655, 0.98636645, 0.9841112, 0.9869258, 0.97910553, 0.9760049, 0.9690214, 0.985321, 0.98390114, 0.98656446, 0.97930545, 0.97521496, 0.96775657, 0.9848705, 0.98344606, 0.9860155, 0.97857076, 0.9746336, 0.96696824, 0.9843205, 0.98321265, 0.9854864, 0.9778316, 0.97447115, 0.96525884, 0.983293, 0.9827839, 0.9846773, 0.97775465, 0.973767, 0.9636793, 0.98298913, 0.9828364, 0.9843168, 0.9767973, 0.9728013, 0.96182954, 0.9821244, 0.98181045, 0.98475295, 0.9768697, 0.9737681, 0.96307296, 0.9822574, 0.98246336, 0.98557925, 0.97842795, 0.97487724, 0.962903, 0.9814379, 0.9822455, 0.9854388, 0.9779214, 0.97423077, 0.9635506, 0.9811994, 0.9825032, 0.9858602, 0.97965413, 0.9755804, 0.965656, 0.98137695, 0.9829097, 0.985106, 0.9803167, 0.97527516, 0.96313995, 0.98055995, 0.98265254, 0.9844742, 0.98110974, 0.9750562, 0.96384054, 0.9798584, 0.9829707, 0.9849214, 0.9812495, 0.9745394, 0.96266323, 0.9780214, 0.98174953, 0.9841596, 0.9793382, 0.9734991, 0.96172667, 0.9776744, 0.98151374, 0.984444, 0.9784196, 0.9736993, 0.96080095, 0.97695357, 0.9809372, 0.9842887, 0.9777053, 0.9743181, 0.95953697, 0.9764755, 0.98070174, 0.98438084, 0.9776725, 0.9750715, 0.96013266, 0.9779789, 0.98160124, 0.9848401, 0.97866297, 0.9754931, 0.96027195, 0.9784212, 0.9822035, 0.9847706, 0.9778726, 0.97426784, 0.9610808, 0.97843057, 0.9817969, 0.9844264, 0.9764889, 0.97308964, 0.96137154, 0.9779018, 0.9809934, 0.9839883, 0.97639287, 0.97358906, 0.9606973, 0.97613496, 0.98002726, 0.9841313, 0.9757186, 0.9717566, 0.95887375, 0.97465837, 0.9796678, 0.9840215, 0.9761756, 0.97138727, 0.95657575, 0.97510344, 0.97895014, 0.98381144, 0.9737311, 0.9697049, 0.95401, 0.9758681, 0.9784188, 0.98337793, 0.9742386, 0.9690563, 0.95561075, 0.97580963, 0.97864026, 0.9838643, 0.9746883, 0.9691123, 0.95687145, 0.9758168, 0.9801484, 0.9842073, 0.9755662, 0.9706815, 0.95875275, 0.9763907, 0.98120844, 0.9843829, 0.977038, 0.97185475, 0.9582959, 0.97724354, 0.9813928, 0.98405254, 0.9774304, 0.97047037, 0.95975345, 0.97873026, 0.9809276, 0.98425853, 0.9772793, 0.9687828, 0.95970935, 0.9787415, 0.9801555, 0.9837792, 0.9768172, 0.9662773, 0.96056473, 0.97919947, 0.9794402, 0.9839234, 0.97780687, 0.9677316, 0.9623729, 0.980398, 0.978452, 0.98343617, 0.97827995, 0.96993476, 0.9663095, 0.9825819, 0.97882867, 0.98344874, 0.97908276, 0.9705179, 0.9666294, 0.98265487, 0.97794133, 0.983215, 0.97938704, 0.96967363, 0.9668819, 0.98281515, 0.9779448, 0.98332053, 0.9794951, 0.96962243, 0.96660066, 0.9828189, 0.97866964, 0.98291856, 0.9794775, 0.9702781, 0.9672725, 0.9836909, 0.9796633, 0.9832399, 0.9799702, 0.9713986, 0.9679865, 0.98334926, 0.9803658, 0.9833609, 0.9789887, 0.9711628, 0.9668933, 0.98316437, 0.97948486, 0.98284036, 0.97808105, 0.97145826, 0.9656668, 0.98255014, 0.9779764, 0.9818677, 0.97638774, 0.9702564, 0.9640438, 0.9809949, 0.9771642, 0.9810782, 0.97516555, 0.96798974, 0.9628347, 0.97984546, 0.97764516, 0.98143864, 0.9758218, 0.9683763, 0.964363992, 0.980035603, 0.97848135, 0.98330706, 0.9765577, 0.96752095, 0.96375078, 0.979969323, 0.9778838, 0.9833504, 0.977015, 0.9680208, 0.963297129, 0.979302227, 0.9770546, 0.982713, 0.97734773, 0.9676336, 0.9607346, 0.9786316, 0.97613066, 0.98209196, 0.977382, 0.96714014, 0.96019894, 0.97814626, 0.97515976, 0.9807936, 0.9773113, 0.9646064, 0.961347, 0.97824687, 0.9769235, 0.98035944, 0.97730756, 0.9653437, 0.961082578, 0.977451921, 0.9773651, 0.98016125, 0.97737664, 0.967672, 0.962733984, 0.978677273, 0.9785245, 0.98041695, 0.9779921, 0.9688974, 0.9640848, 0.9789972, 0.9780883, 0.98034656, 0.9770278, 0.9686859, 0.96551806, 0.97954637, 0.97818744, 0.9788182, 0.97551596, 0.96754295, 0.9638204, 0.9779873, 0.97782314, 0.9789174, 0.97287714, 0.96609247, 0.960035, 0.9769909, 0.9779189, 0.977354, 0.9732068, 0.9599717, 0.95534074, 0.9738754, 0.9759572, 0.9755887, 0.97020996, 0.9595741, 0.9517166, 0.9728572, 0.9757529, 0.97646093, 0.9725966, 0.9639799, 0.95769024, 0.97606647, 0.97789997, 0.98029995, 0.9743663, 0.9604098, 0.9583317, 0.9754613, 0.9779203, 0.9782616, 0.9730981, 0.96128464, 0.9598878, 0.97545063, 0.9784776, 0.97880584, 0.9744915, 0.96241355, 0.9612744, 0.9753836, 0.97967964, 0.97918314, 0.9744264, 0.962785, 0.9619531, 0.9744363, 0.9790622, 0.9799488, 0.97632545, 0.96511793, 0.96367383, 0.9761287, 0.9799622, 0.9813379, 0.97553056, 0.96539617, 0.96553713, 0.9765553, 0.9795402, 0.9816706, 0.97603387, 0.9646908, 0.9654664, 0.97766066, 0.97842616, 0.98108023, 0.974313, 0.95810974, 0.9623891, 0.9759814, 0.97648287, 0.98072857, 0.9732949, 0.954736, 0.96354604, 0.97579706, 0.9760553, 0.981027, 0.9714503, 0.95357686, 0.9630062, 0.9742172, 0.9744468, 0.9806568, 0.97122955, 0.9563024, 0.96353954, 0.97334766, 0.9755171, 0.98099273, 0.97164285, 0.95680094, 0.96302176, 0.9726399, 0.97491324, 0.9796864, 0.9704168, 0.95524675, 0.96175635, 0.9710201, 0.97280943, 0.97835344, 0.9701128, 0.95449, 0.96005917, 0.9692208, 0.97155476, 0.977448, 0.9690047, 0.95499235, 0.9600408, 0.97034484, 0.9713935, 0.97795045, 0.96864265, 0.9579488, 0.9623816, 0.971866, 0.970812, 0.9778006, 0.96882474, 0.9560617, 0.96166253, 0.9725991, 0.97171634, 0.97800374, 0.96917737, 0.9564338, 0.9623368, 0.9733392, 0.97159314, 0.9783829, 0.9694755, 0.95548946, 0.9617448, 0.9732906, 0.9710672, 0.9782736, 0.96800464, 0.9564113, 0.9598426, 0.97389096, 0.97136056, 0.9785753, 0.9660988, 0.95499367, 0.954617, 0.97232246, 0.9703948, 0.9788937, 0.9667897, 0.95615077, 0.9526211, 0.97260493, 0.9716011, 0.97907937, 0.966215, 0.9549929, 0.9501351, 0.97204065, 0.97251487, 0.97936887, 0.9659018, 0.95373476, 0.94532114, 0.9725019, 0.9734405, 0.9784102, 0.965164, 0.9530898, 0.94359714, 0.9730241, 0.9726691, 0.978845, 0.96532273, 0.95556825, 0.9478845, 0.97425324, 0.9722902, 0.9790727, 0.9642535, 0.9561796, 0.9471874, 0.9733078, 0.96981716, 0.97829676, 0.9637148, 0.95849377, 0.9480218, 0.9740355, 0.97025484, 0.9784389, 0.96348333, 0.95705026, 0.94726795, 0.9712979, 0.9698584, 0.97833645, 0.9638658, 0.9575193, 0.9463791, 0.96880573, 0.9696128, 0.97813016, 0.96356565, 0.9561929, 0.9422079, 0.9675377, 0.96990347, 0.9784842, 0.9628595, 0.9572559, 0.9401466, 0.9665932, 0.9690992, 0.9785438, 0.9625201, 0.95474035, 0.9410793, 0.96708906, 0.96782684, 0.97817785, 0.96315235, 0.95453316, 0.9394611, 0.9656573, 0.96580225, 0.9782973, 0.96466994, 0.9542694, 0.94068706, 0.9673034, 0.9662872, 0.9793355, 0.9667869, 0.95409346, 0.9407872, 0.9685181, 0.9675078, 0.98001957, 0.9671979, 0.9551696, 0.94159025, 0.9696055, 0.96743137, 0.97980803, 0.96736455, 0.9551135, 0.9458197, 0.9706618, 0.9683005, 0.9808639, 0.9671734, 0.9556416, 0.949732, 0.9691423, 0.96792275, 0.98065317, 0.9675684, 0.9553069, 0.9480404, 0.96711105, 0.9661547, 0.98001194, 0.9654696, 0.95259917, 0.9428221, 0.96487504, 0.9648597, 0.9796111, 0.9633884, 0.95390487, 0.94176143, 0.9638297, 0.9634141, 0.9793712, 0.96355945, 0.9543535, 0.93781334, 0.9626619, 0.96242094, 0.97863615, 0.96274656, 0.95283896, 0.931374, 0.9616773, 0.96081406, 0.97690296, 0.96120137, 0.95440316, 0.92863667, 0.9620733, 0.95937216, 0.97797304, 0.9632363, 0.9533713, 0.9247447, 0.9632395, 0.95972645, 0.9780989, 0.9622935, 0.9538727, 0.92045933, 0.96336716, 0.95655733, 0.9779441, 0.9596134, 0.9493572, 0.91621137, 0.9619526, 0.9565487, 0.977861, 0.9576876, 0.94497293, 0.91239214, 0.96176946, 0.95585203, 0.97641116, 0.95549667, 0.94425625, 0.9160198, 0.9604614, 0.95227385, 0.9754861, 0.95468557, 0.9439996, 0.9161379, 0.96029973, 0.94957304, 0.97655493, 0.9550837, 0.94351184, 0.91373795, 0.96278423, 0.95338345, 0.97655964, 0.9552311, 0.943382, 0.9181662, 0.96410173, 0.95568377, 0.9776788, 0.95463437, 0.9422511, 0.91729885, 0.96374065, 0.95567155, 0.9774139, 0.9564776, 0.9428688, 0.9203022, 0.9636731, 0.9593595, 0.97868437, 0.9583962, 0.9447969, 0.911665, 0.9618514, 0.9589392, 0.97824275, 0.954147, 0.943247, 0.91482884, 0.96176517, 0.95676476, 0.9762649, 0.9499339, 0.9403934, 0.91119117, 0.9600301, 0.954686, 0.97527385, 0.9465724, 0.93734545, 0.91361815, 0.9621156, 0.95668703, 0.9755391, 0.94833356, 0.9385581, 0.91424215, 0.9591598, 0.95805126, 0.9755314, 0.94694275, 0.93626714, 0.9136322, 0.9599951, 0.95685107, 0.9752169, 0.9448205, 0.93018514, 0.90753937, 0.9581616, 0.9568972, 0.9737552, 0.9459178, 0.9324366, 0.91103727, 0.9591294, 0.9557898, 0.9730492, 0.94414985, 0.92748576, 0.9083457, 0.95707214, 0.9534807, 0.972107, 0.94398016, 0.9293596, 0.91018784, 0.95991635, 0.95569664, 0.97412556, 0.9474461, 0.93188864, 0.9104343, 0.9598318, 0.955442, 0.9754368, 0.94714034, 0.9305481, 0.90906805, 0.95820546, 0.9541585, 0.9749473, 0.9487528, 0.929909, 0.9113282, 0.9600322, 0.9537575, 0.9748728, 0.94924366, 0.931105, 0.9099057, 0.96106887, 0.95193166, 0.9735874, 0.9464524, 0.9316382, 0.9090222, 0.9609753, 0.9510696, 0.9722812, 0.9402262, 0.9296975, 0.90599465, 0.9598979, 0.9528252, 0.9715327, 0.9375959, 0.9258075, 0.90570045, 0.96190786, 0.9535239, 0.973403, 0.93972224, 0.9336665, 0.91115516, 0.9619688, 0.9570555, 0.9746737, 0.9410752, 0.9346922, 0.91434693, 0.96279913, 0.95565754, 0.974376, 0.9414508, 0.93227476, 0.9176179, 0.96514845, 0.9577774, 0.9759468, 0.94201964, 0.9333992, 0.9206418, 0.96680945, 0.957248, 0.976397, 0.94156176, 0.9365774, 0.9248537, 0.96888316, 0.95842063, 0.9771335, 0.94271225, 0.94158053, 0.92745566, 0.96923065, 0.958573, 0.9774458, 0.94360054, 0.9432808, 0.9297525, 0.96882284, 0.95872116, 0.9776946, 0.94475585, 0.9423761, 0.92848074, 0.9690599, 0.9577202, 0.9777719, 0.94462305, 0.9388859, 0.92587215, 0.9689368, 0.9577811, 0.97752804, 0.9438601, 0.9354583, 0.9248803, 0.9695833, 0.9591915, 0.9774368, 0.9419033, 0.9353966, 0.9238808, 0.9706232, 0.95976305, 0.9770861, 0.94137484, 0.93276674, 0.9225963, 0.97044957, 0.9603636, 0.9764831, 0.9418973, 0.9348507, 0.9215134, 0.971164, 0.96108323, 0.9773894, 0.9446678, 0.9377652, 0.92307293, 0.9712545, 0.9607103, 0.97751755, 0.9430746, 0.9375967, 0.9216243, 0.9720391, 0.9606895, 0.9773729, 0.94372517, 0.9405922, 0.9212892, 0.971984, 0.96033144, 0.9772624, 0.94449365, 0.9424444, 0.92442703, 0.9732022, 0.9620965, 0.9778512, 0.9465405, 0.9452511, 0.9276336, 0.97366804, 0.9626891, 0.97774464, 0.94698876, 0.94753575, 0.9275856, 0.9735652, 0.96309406, 0.9777696, 0.94760877, 0.94620866, 0.9311389, 0.9737221, 0.9633336, 0.9770472, 0.9453935, 0.9463772, 0.9291767, 0.9722811, 0.96181786, 0.97543246, 0.94211257, 0.942939, 0.92543894, 0.97094303, 0.9601755, 0.9740238, 0.9393097, 0.94295174, 0.919046, 0.9705014, 0.9582588, 0.9734023, 0.93733037, 0.93975466, 0.9145078, 0.9679878, 0.95540947, 0.9731323, 0.9370422, 0.94056463, 0.9164963, 0.96930915, 0.956019, 0.9738506, 0.93922883, 0.93985194, 0.9189848, 0.9681218, 0.9555469, 0.97407407, 0.9403314, 0.939604, 0.9215585, 0.96701217, 0.95621574, 0.97431344, 0.9433949, 0.94155484, 0.9241185, 0.9656592, 0.9562409, 0.9737423, 0.9434621, 0.940624, 0.9253987, 0.96500635, 0.95657825, 0.97356546, 0.94449466, 0.9423238, 0.9267733, 0.9657, 0.95760953, 0.9741538, 0.9454472, 0.9423208, 0.9282143, 0.9667818, 0.9571021, 0.9744411, 0.94700253, 0.94356245, 0.92909205, 0.9655388, 0.9572791, 0.97497874, 0.94720805, 0.94283724, 0.92933685, 0.964469, 0.9571621, 0.9747062, 0.9468081, 0.9431518, 0.9278087, 0.96294516, 0.9562517, 0.9742047, 0.94683856, 0.9425033, 0.92699456, 0.96261454, 0.95416456, 0.97358453, 0.9472424, 0.94090134, 0.92516744, 0.96139914, 0.95236325, 0.97343296, 0.94620633, 0.9429764, 0.92524284, 0.96038234, 0.95177794, 0.97461957, 0.9492028, 0.94470936, 0.92444104, 0.95966345, 0.9517489, 0.9746402, 0.9505174, 0.9430595, 0.9230245, 0.95787483, 0.952102, 0.974176, 0.9526673, 0.9438764, 0.92226267, 0.95519495, 0.9527306, 0.97540444, 0.95592946, 0.94537604, 0.9274047, 0.95780647, 0.95462865, 0.97684664, 0.9580816, 0.9479646, 0.9316752, 0.9581566, 0.95598936, 0.9761822, 0.95686513, 0.9472479, 0.9311501, 0.95772237, 0.95537704, 0.9758059, 0.95543766, 0.9459098, 0.93024445, 0.95802647, 0.9555844, 0.9742191, 0.9547862, 0.94438124, 0.92703307, 0.9566925, 0.95516604, 0.97472626, 0.9559114, 0.9466283, 0.9263886, 0.9586079, 0.9584073, 0.974134, 0.9554382, 0.9469323, 0.9251593, 0.9565496, 0.95759547, 0.97442067, 0.9555888, 0.94960904, 0.927651823, 0.959922612, 0.95816916, 0.97523844, 0.95719343, 0.9526367, 0.93171704, 0.9633585, 0.95913917, 0.97550714, 0.958949, 0.95662045, 0.9329829, 0.9631396, 0.96003664, 0.9755274, 0.9603479, 0.96029943, 0.93518, 0.96198773, 0.95874816, 0.9766625, 0.9619372, 0.96098995, 0.9366802, 0.9629035, 0.9618631, 0.97730255, 0.9619566, 0.9605234, 0.9396023, 0.96297944, 0.96238804, 0.9773186, 0.96136916, 0.9600799, 0.94181955, 0.9630757, 0.96412945, 0.97899675, 0.9636646, 0.9627287, 0.9442695, 0.9637792, 0.96095157, 0.97759527, 0.9617953, 0.96468335, 0.9419217, 0.9640736, 0.958223, 0.97781336, 0.9604123, 0.96377003, 0.94226027, 0.9637844, 0.9559192, 0.9769985, 0.9596225, 0.9626945, 0.9394373, 0.964347, 0.9560174, 0.9782319, 0.9602117, 0.9613959, 0.94042397, 0.9655469, 0.9592368, 0.9786494, 0.96163076, 0.96027625, 0.9410377, 0.965652, 0.96136034, 0.9789957, 0.9620642, 0.9625264, 0.9429501, 0.96686447, 0.9624058, 0.9794391, 0.96403253, 0.9607663, 0.9464918, 0.9703096, 0.96594274, 0.97970194, 0.9653187, 0.9629309, 0.9480548, 0.97172946, 0.9676229, 0.9801462, 0.9671611, 0.9632125, 0.9497903, 0.9719205, 0.9682493, 0.9790109, 0.96577424, 0.96395206, 0.9501649, 0.9705278, 0.9690251, 0.97977006, 0.96406806, 0.9641916, 0.94862884, 0.9692105, 0.96879196, 0.9799397, 0.96286666, 0.96445435, 0.9490541, 0.9690487, 0.9709937, 0.98077524, 0.96319646, 0.9648832, 0.95075035, 0.97105575, 0.9716996, 0.9813392, 0.9659413, 0.9627525, 0.9517396, 0.97238916, 0.973065, 0.98151165, 0.96764326, 0.96400285, 0.95442086, 0.97341734, 0.9750064, 0.9816674, 0.97054523, 0.9653537, 0.9564448, 0.9750701, 0.9766376, 0.9818909, 0.9721476, 0.96817654, 0.9570088, 0.9748035, 0.97528094, 0.9822609, 0.97213745, 0.96971023, 0.9583831, 0.97409475, 0.97538894, 0.9815876, 0.9715382, 0.96955574, 0.9567225, 0.9716065, 0.97364, 0.9812818, 0.9692424, 0.9675964, 0.9545437, 0.9715644, 0.97285163, 0.9811738, 0.96916157, 0.96583873, 0.95412743, 0.9734999, 0.97282535, 0.9811663, 0.97023207, 0.9671783, 0.954689, 0.974516, 0.9727198, 0.98124117, 0.9701829, 0.9671852, 0.95233417, 0.9737351, 0.9716055, 0.9812763, 0.9711178, 0.9694619, 0.9520786, 0.9743232, 0.9703106, 0.98155046, 0.9715123, 0.96948045, 0.9511645, 0.9751642, 0.96942025, 0.9820001, 0.97184086, 0.97060376, 0.9508791, 0.97554344, 0.9683186, 0.98170185, 0.9729164, 0.9718221, 0.9517354, 0.976551, 0.9695617, 0.98225355, 0.9733717, 0.9721051, 0.9508792, 0.97627354, 0.9690392, 0.9814486, 0.97294396, 0.9726055, 0.9525228, 0.977014, 0.9706518, 0.98241735, 0.97337025, 0.9729205, 0.95401317, 0.97849315, 0.97068, 0.9828227, 0.97365576, 0.97281736, 0.9552524, 0.9796723, 0.9714902, 0.98266894, 0.9737206, 0.97348976, 0.9554417, 0.9799739, 0.97255445, 0.9831934, 0.97462785, 0.97282106, 0.9557093, 0.98003334, 0.9727581, 0.9823273, 0.97368747, 0.97194344, 0.9535012, 0.9804192, 0.97379273, 0.98272127, 0.97393996, 0.97221035, 0.953405, 0.9809856, 0.9735356, 0.9823168, 0.9732015, 0.9713266, 0.9532674, 0.98117596, 0.9738447, 0.9814702, 0.9723265, 0.9706626, 0.95098346, 0.980719, 0.97345746, 0.9809605, 0.97341835, 0.9690007, 0.9523778, 0.98009914, 0.97318316, 0.9799876, 0.97327447, 0.9682086, 0.9531545, 0.9795821, 0.97369576, 0.97974247, 0.97204584, 0.967464, 0.952736, 0.9785687, 0.9727225, 0.9782722, 0.9698071, 0.96631193, 0.94918615, 0.9781912, 0.97209585, 0.9767377, 0.9696064, 0.96606356, 0.94932944, 0.97901076, 0.9732834, 0.9776518, 0.9704306, 0.96642417, 0.9518447, 0.980734, 0.9738481, 0.9787509, 0.9703565, 0.96648175, 0.9512676, 0.98104334, 0.9746222, 0.9788152, 0.9699536, 0.9684217, 0.95336956, 0.9821714, 0.97604793, 0.9803698, 0.9719734, 0.97105205, 0.95627403, 0.9830085, 0.9774416, 0.98128086, 0.97322273, 0.9727465, 0.9572964, 0.9838581, 0.97796917, 0.9817775, 0.973457, 0.9729561, 0.95853406, 0.9839767, 0.9792615, 0.98206496, 0.9729453, 0.9727297, 0.9579136, 0.9840934, 0.97979, 0.9821787, 0.9733589, 0.9731418, 0.9586228, 0.98383605, 0.97921616, 0.9820509, 0.97342175, 0.97317016, 0.9583194, 0.98388255, 0.9793801, 0.9828735, 0.97358626, 0.9745162, 0.95880806, 0.9834449, 0.97917444, 0.9834997, 0.97342366, 0.97239816, 0.95687836, 0.982599, 0.9773525, 0.9832241, 0.97273344, 0.9712749, 0.9586402, 0.9838838, 0.9780728, 0.98403245, 0.9727553, 0.96999526, 0.95852476, 0.9844907, 0.9770846, 0.98405993, 0.9715204, 0.9689539, 0.9589226, 0.9859191, 0.9788189, 0.98465884, 0.9717409, 0.96929514, 0.9591603, 0.986063, 0.9782333, 0.98385936, 0.9707681, 0.96992314, 0.95913684, 0.9863536, 0.97888774, 0.98377985, 0.97141737, 0.9707693, 0.9571744, 0.98637444, 0.9783663, 0.9832734, 0.9711509, 0.9707484, 0.9572682, 0.98575145, 0.97688544, 0.9822699, 0.96981376, 0.96860147, 0.95575553, 0.98494786, 0.9772484, 0.98148066, 0.9685786, 0.9675405, 0.9556622, 0.98406607, 0.97690976, 0.9814286, 0.96799713, 0.9674797, 0.95822287, 0.9845219, 0.9774104, 0.9817686, 0.9693014, 0.96864355, 0.9601592, 0.98516417, 0.9778966, 0.9823879, 0.9697085, 0.969774, 0.9632337, 0.98579025, 0.97895294, 0.98329216, 0.97024137, 0.9703855, 0.96410877, 0.98653394, 0.97999156, 0.98398656, 0.9709982, 0.97025126, 0.9627894, 0.9860301, 0.98023146, 0.98383284, 0.97165763, 0.96983945, 0.96149266, 0.98600274, 0.9802122, 0.98409826, 0.9718491, 0.96933615, 0.9609991, 0.9855101, 0.97968525, 0.98379, 0.97172946, 0.9687724, 0.9619294, 0.98562163, 0.98052216, 0.98432887, 0.9713924, 0.9695154, 0.9624839, 0.9862719, 0.9807222, 0.9850968, 0.97221977, 0.97021824, 0.9626351, 0.9863354, 0.9811763, 0.9857445, 0.9725735, 0.9705564, 0.9595943, 0.9854429, 0.980455, 0.98596334, 0.9718705, 0.9698732, 0.9580526, 0.98368734, 0.9797335, 0.9862855, 0.9714724, 0.9706125, 0.9593967, 0.98382056, 0.9807355, 0.98690224, 0.97075075, 0.971009, 0.9612571, 0.9838547, 0.98041564, 0.9866875, 0.97032285, 0.971302, 0.963598967, 0.983825564, 0.9802949, 0.98583496, 0.96871716, 0.9707262, 0.9639481, 0.983542, 0.98015183, 0.9851296, 0.96866995, 0.9704765, 0.9640292, 0.9828646, 0.9794006, 0.9843801, 0.9689993, 0.96993005, 0.9639532, 0.9815315, 0.9783256, 0.9849939, 0.96993995, 0.96938074, 0.9656146, 0.982185, 0.978795, 0.9855676, 0.97135395, 0.9708311, 0.9677863, 0.9833809, 0.9791458, 0.9858504, 0.9722949, 0.9733116, 0.97031355, 0.98509383, 0.9796544, 0.98637575, 0.9730217, 0.97356105, 0.97115594, 0.9852378, 0.97988975, 0.9871293, 0.9745589, 0.97405994, 0.9722281, 0.985949, 0.9799461, 0.98778427, 0.9752252, 0.97455806, 0.9751017, 0.9858346, 0.98013294, 0.9873241, 0.97375304, 0.97233707, 0.97415775, 0.9844527, 0.9780716, 0.9872736, 0.97288054, 0.973258, 0.97573054, 0.9847557, 0.9785371, 0.98712707, 0.9735807, 0.97345114, 0.97611666, 0.9847584, 0.9788223, 0.9869501, 0.97417474, 0.97474223, 0.97617847, 0.98627853, 0.97888947, 0.9879204, 0.97483, 0.97530055, 0.9763862, 0.9858633, 0.9790232, 0.98767394, 0.97445256, 0.9746172, 0.9766287, 0.9855481, 0.9783717, 0.9881827, 0.97488403, 0.9746517, 0.9772145, 0.9858621, 0.9779261, 0.98841035, 0.97553617, 0.9746314, 0.97830886, 0.98578227, 0.97780174, 0.9876862, 0.97578764, 0.9750376, 0.9795284, 0.9864212, 0.9783093, 0.9875853, 0.9770752, 0.9770397, 0.9824558, 0.9880634, 0.9782687, 0.9878713, 0.9766083, 0.97650903, 0.98234165, 0.9879675, 0.9784529, 0.98887855, 0.9767347, 0.9769737, 0.98264784, 0.9879967, 0.9785113, 0.9889999, 0.97696686, 0.97800773, 0.980963826, 0.9878968, 0.97807443, 0.9895325, 0.97859, 0.9795399, 0.982072651, 0.989052355, 0.980357, 0.9894606, 0.979297, 0.9804513, 0.982395, 0.9888705, 0.98097825, 0.98900336, 0.97853076, 0.9805571, 0.9822449, 0.9891728, 0.98224676, 0.989365, 0.9789898, 0.9806004, 0.9829758, 0.9893601, 0.98323274, 0.9895365, 0.9779645, 0.9799169, 0.982366, 0.98926234, 0.9829969, 0.98957026, 0.9778015, 0.9793642, 0.98122185, 0.9887926, 0.98273176, 0.98942417, 0.97922015, 0.979745, 0.9808741, 0.9887572, 0.9832513, 0.9901543, 0.9794049, 0.98001933, 0.98201215, 0.9889472, 0.9840193, 0.990216, 0.9797793, 0.9810074, 0.9834279, 0.988715, 0.98380965, 0.9907235, 0.980737, 0.982379, 0.98404807, 0.9887149, 0.9848898, 0.9903051, 0.97924954, 0.9812139, 0.98266375, 0.9881074, 0.98437417, 0.99022096, 0.97919774, 0.98000324, 0.9833979, 0.98779964, 0.9845895, 0.990227, 0.98030096, 0.9812925, 0.9834628, 0.9874461, 0.98383594, 0.99017537, 0.980863, 0.9813712, 0.98308164, 0.98793423, 0.9838859, 0.9901059, 0.97895044, 0.98153096, 0.9834595, 0.98883027, 0.9840104, 0.9909511, 0.97968835, 0.9812495, 0.98462564, 0.9888842, 0.9840603, 0.9909216, 0.97942597, 0.9802797, 0.98545593, 0.98893994, 0.9839278, 0.9914876, 0.9803623, 0.9792564, 0.9862952, 0.98890406, 0.9839601, 0.99152374, 0.9802259, 0.9784672, 0.9855794, 0.9879489, 0.98339456, 0.9911545, 0.97964364, 0.97782177, 0.9849154, 0.9874177, 0.9832273, 0.9912102, 0.9797435, 0.9783662, 0.9850199, 0.9876575, 0.98383653, 0.99088377, 0.9794782, 0.9785203, 0.985468, 0.988347, 0.9840985, 0.99113774, 0.98053426, 0.97881144, 0.9859979, 0.98838484, 0.9843626, 0.9911068, 0.98097026, 0.97933674, 0.9865696, 0.9877338, 0.983224, 0.9909675, 0.98035645, 0.97841823, 0.98674554, 0.98749393, 0.9832593, 0.99159944, 0.9804584, 0.9786284, 0.98695797, 0.9876237, 0.9832908, 0.9914532, 0.9800468, 0.9809606, 0.9881868, 0.988495, 0.98418206, 0.99195975, 0.9810791, 0.9828102, 0.9885196, 0.9894838, 0.98488945, 0.9917292, 0.98234373, 0.98373544, 0.98892957, 0.99019045, 0.9867343, 0.991903, 0.9835033, 0.98448503, 0.9895404, 0.989925, 0.98745453, 0.9907286, 0.9832588, 0.98269606, 0.9893568, 0.98965204, 0.9873146, 0.9901401, 0.9842376, 0.98191375, 0.98793834, 0.99004424, 0.9878192, 0.99002236, 0.9857059, 0.9842228, 0.98779476, 0.99003756, 0.9875398, 0.98953, 0.984312, 0.98082894, 0.9848379, 0.98868793, 0.9851494, 0.9890681, 0.9807984, 0.97655255, 0.9842801, 0.9893516, 0.98372054, 0.98986745, 0.9780799, 0.97511715, 0.9853655, 0.9895119, 0.9834891, 0.9895816, 0.9818622, 0.9759818, 0.98635256, 0.9901485, 0.9841268, 0.98896575, 0.97971743, 0.9766738, 0.98683906, 0.9900329, 0.98431903, 0.9881562, 0.9783046, 0.9783622, 0.9863559, 0.990139, 0.98476183, 0.9885317, 0.9806153, 0.9794788, 0.98824793, 0.99158585, 0.9848875, 0.9886021, 0.9813762, 0.97791284, 0.98840684, 0.9926359, 0.98585653, 0.9882096, 0.98283756, 0.9789284, 0.99074626, 0.994097, 0.9883209, 0.9894831, 0.98552656, 0.97942424, 0.9908742, 0.9936488, 0.98870075, 0.989307, 0.9846735, 0.9815283, 0.99121726, 0.9935529, 0.9882332, 0.98917854, 0.9853263, 0.9817839, 0.99252117, 0.9938327, 0.99031633, 0.99006295, 0.9878165, 0.9847702, 0.9937743, 0.9948588, 0.99055547, 0.98983276, 0.9889811, 0.98407173, 0.99104345, 0.99342054, 0.98857176, 0.982323, 0.98140615, 0.9733155, 0.9819209, 0.9862103, 0.9802464, 0.9682727, 0.97705483, 0.95975405, 0.97790605, 0.98229885, 0.977205, 0.96567166, 0.9734902, 0.9662316, 0.9775888, 0.97922266, 0.97552764, 0.9675367, 0.97712237, 0.9689057, 0.978247, 0.9753795, 0.97371495, 0.96928036, 0.9772933, 0.96464235, 0.97531337, 0.9732343, 0.9735231, 0.97154665, 0.9756157, 0.9606887, 0.976933, 0.97601414, 0.9762976, 0.97262794, 0.975905, 0.95737284, 0.9781375, 0.9770743, 0.97711426, 0.97006094, 0.973926, 0.9509841, 0.97559875, 0.976156, 0.97696805, 0.97129905, 0.97471863, 0.9534677, 0.9769512, 0.9784867, 0.98136574, 0.9751777, 0.97737724, 0.9602616, 0.9776818, 0.9777372, 0.98098284, 0.97603124, 0.9762565, 0.95891154, 0.976983, 0.97483784, 0.98169374, 0.97540206, 0.9761363, 0.9615912, 0.97814375, 0.97682595, 0.98260593, 0.9767124, 0.978018, 0.95997953, 0.9783477, 0.97614765, 0.981357, 0.9773899, 0.97706383, 0.9576846, 0.9786228, 0.97624904, 0.97804445, 0.97384065, 0.97192353, 0.9480218, 0.9725122, 0.9710994, 0.96937186, 0.95916814, 0.9441442, 0.91427255, 0.9599083, 0.9677362, 0.96271664, 0.95635384, 0.9267221, 0.916579, 0.96395797, 0.96876377, 0.9598701, 0.944846, 0.89887947, 0.91627043, 0.9620812, 0.9631226, 0.9508288, 0.9288705, 0.86413485, 0.91311276, 0.96071756, 0.96252507, 0.9491362, 0.92198217, 0.8630521, 0.9122282, 0.9586777, 0.9582469, 0.94647586, 0.901753, 0.85869205, 0.9075622, 0.9561097, 0.9554181, 0.947312, 0.8930738, 0.8449309, 0.9135935, 0.955769, 0.9573088, 0.95203567, 0.87300014, 0.82182395, 0.8985618, 0.9528158, 0.9564485, 0.9509059, 0.8478243, 0.7911849, 0.8821083, 0.94690245, 0.9491932, 0.9333259, 0.82091945, 0.76603425, 0.86230916, 0.9369008, 0.93750036, 0.91899157, 0.8149136, 0.7405384, 0.8403873, 0.9254704, 0.9244993, 0.90237445, 0.79927224, 0.7149302, 0.8075473, 0.91815937, 0.9057458, 0.8814741, 0.78605944, 0.6810799, 0.7985704, 0.9026965, 0.89808774, 0.8685388, 0.7652568, 0.64879704, 0.80238485, 0.8878593, 0.8897363, 0.862202, 0.7495226, 0.5825668, 0.7842652],
"last": [0.00381471, 0.00537562, 0.00550028, 0.00422411, 0.00227142, 0.0050524, 0.00584656, 0.00551534, 0.00540065, 0.00478571, 0.00375219, 0.00602109, 0.00442192, 0.00416034, 0.00655033, 0.0055803, 0.00405901, 0.00628176, 0.00341282, 0.00391984, 0.004389, 0.00461151, 0.00259977, 0.00282004, 0.00221167, 0.00210978, 0.00153484, 0.00227125, 0.00123557, 0.00141664, 0.0019562, 0.00182619, 0.00289012, 0.0031949, 0.00240715, 0.00370373, 0.00378689, 0.00271175, 0.00330188, 0.00667185, 0.0021065, 0.00233573, 0.00359933, 0.00307635, 0.00364019, 0.00650345, 0.00181772, 0.00461442, 0.00293696, 0.00465053, 0.00249906, 0.00511693, 0.00192541, 0.00572572, 0.00309829, 0.00303977, 0.00217193, 0.00609138, 0.00211779, 0.00275536, 0.00310888, 0.00251968, 0.00184362, 0.00346914, 0.00154404, 0.00289407, 0.00329562, 0.00237599, 0.00226492, 0.00452399, 0.00193552, 0.00384233, 0.00417158, 0.00281838, 0.00263768, 0.00474543, 0.00265845, 0.0030863, 0.00312972, 0.00170293, 0.00203079, 0.00410557, 0.00204172, 0.00164089, 0.00203587, 0.0013137, 0.00240654, 0.00625294, 0.00159522, 0.00200538, 0.0018077, 0.00135155, 0.00259584, 0.00307365, 0.00128702, 0.00187697, 0.0013704669, 0.000749948667, 0.00199925, 0.00246915, 0.0012152, 0.00183951, 0.00151694089, 0.000971697911, 0.00191835, 0.00310367, 0.00164115, 0.00158629, 0.00130606, 0.00125734, 0.00163465, 0.00342384, 0.00204941, 0.00196831, 0.00124804885, 0.000855676364, 0.00155077, 0.00479786, 0.0018605, 0.0017047, 0.00124903, 0.00116567, 0.00171873, 0.00608738, 0.00181031, 0.00199433, 0.00164071, 0.00162071, 0.00131463, 0.00443028, 0.00139023, 0.00222991, 0.00214538, 0.00183975, 0.0013784, 0.00374179, 0.0012272, 0.00161704, 0.00187453, 0.0014945, 0.00131561, 0.00423847, 0.00128276, 0.00227681, 0.00217834, 0.00124104, 0.00150052, 0.00325365, 0.0017769, 0.00271805, 0.00204149005, 0.000950186281, 0.000882201886, 0.00227149739, 0.0010086, 0.00153689, 0.00101677, 0.00121659, 0.00117787, 0.00342366, 0.00147026, 0.00251062, 0.00139969, 0.00139792, 0.00178416, 0.00600111, 0.00155844, 0.0025033, 0.00153200491, 0.000957003911, 0.000855289982, 0.00179971522, 0.00054422312, 0.000927816262, 0.000968291017, 0.000450779888, 0.000490004721, 0.00130710728, 0.000723182282, 0.000776993867, 0.000736656657, 0.00042767977, 0.000478929607, 0.00128236588, 0.000609343871, 0.000673025614, 0.000902249361, 0.000510638405, 0.000640794984, 0.0015322282, 0.000829791534, 0.000916137418, 0.000969871122, 0.000521933893, 0.00102597, 0.00202744, 0.000872738834, 0.000827049604, 0.00082301232, 0.000490655308, 0.000671179558, 0.00148224458, 0.000697223993, 0.000927477784, 0.000842557987, 0.000486967852, 0.000615796365, 0.00141590438, 0.000457114365, 0.00102776685, 0.000718883181, 0.000459456351, 0.000591716787, 0.0011945786, 0.000730587984, 0.000975599571, 0.00140092522, 0.000923020591, 0.000699253229, 0.00131578313, 0.000530347461, 0.00121424755, 0.000825680676, 0.000581757748, 0.000758674752, 0.00145450176, 0.000946362619, 0.00196006242, 0.00116628071, 0.000553950609, 0.000706700841, 0.00215293537, 0.00142501, 0.00293398, 0.00134254864, 0.000600716739, 0.00106964, 0.00318927, 0.00149152, 0.00275177, 0.00161336991, 0.000845885137, 0.00150865, 0.00349295, 0.0015752, 0.00276669, 0.00146409043, 0.000645905267, 0.00168724, 0.00348475, 0.00181646, 0.00168646, 0.00113628258, 0.000670121168, 0.00110776, 0.00262308, 0.00164766, 0.00219611, 0.00157079, 0.00112992, 0.000866367191, 0.00271140365, 0.00174488, 0.00133587, 0.00168048, 0.00124965, 0.000942287268, 0.00180973893, 0.00133409, 0.00278193, 0.00201411, 0.00151167, 0.00108458, 0.00257773, 0.000974248047, 0.00209102663, 0.000996829942, 0.000628474227, 0.000749220781, 0.00143804634, 0.000656535849, 0.00163958117, 0.00112950045, 0.000708703243, 0.000867164985, 0.001965045, 0.00113271, 0.002424, 0.00150923, 0.00123569, 0.00110487, 0.00222856, 0.00143229, 0.00381688, 0.00205105, 0.00140478, 0.0014194, 0.00245069, 0.001313, 0.00272754, 0.00200219, 0.00167258, 0.00151855, 0.00260469, 0.00112628, 0.00216782, 0.00161919, 0.00172379, 0.00162045, 0.00323866, 0.00155023, 0.00250262, 0.00121844, 0.00110573, 0.00102947, 0.0022079, 0.0015679, 0.00210829, 0.00105313, 0.00111997, 0.00119017, 0.0017391, 0.00173106, 0.00211558, 0.00141892, 0.00172341, 0.00126638, 0.00333493, 0.00271509, 0.00267532, 0.00178986, 0.00180714, 0.00151372, 0.00504819, 0.00312102, 0.00263712, 0.00183127, 0.00163094, 0.00157037, 0.00435494, 0.00191071, 0.00291135, 0.00219301, 0.00170906, 0.00217531, 0.00636184, 0.00197244, 0.00322567, 0.00186587, 0.00196615, 0.00169089, 0.00430297, 0.00106882, 0.00181668, 0.00148968, 0.00108925, 0.00119995, 0.0034116, 0.00101884, 0.00153362, 0.0013996, 0.00124637, 0.00128746, 0.00354172, 0.00180454, 0.00264743, 0.00202801, 0.00153235, 0.00141675, 0.00402738, 0.00185158, 0.00181998, 0.0017916, 0.0010477, 0.00084677554, 0.00370031805, 0.00135547, 0.00199778, 0.00162320654, 0.000898698927, 0.000947294116, 0.00457037892, 0.00149233, 0.00245176, 0.00353787, 0.00150993, 0.00131599, 0.00464947, 0.00146331, 0.00248858, 0.00299989, 0.00129207, 0.00137351, 0.00508526, 0.00144398, 0.00434425, 0.00353246, 0.00158765, 0.00164995, 0.00311917, 0.00208899, 0.0029055, 0.00304352, 0.00129732, 0.00169769, 0.00337107, 0.00233985, 0.00238157, 0.00266749, 0.00153919, 0.00121195, 0.00354489, 0.00170395, 0.00225822, 0.0031503, 0.00163987, 0.00139196, 0.00453315, 0.00212869, 0.00230945, 0.00248579, 0.00172058, 0.00152309, 0.00524005, 0.00205911, 0.00301137, 0.00286143, 0.00208734, 0.00186848, 0.00424778, 0.00235218, 0.00372901, 0.00650031, 0.0031059, 0.00227581, 0.00431418, 0.00193417, 0.00229185, 0.00439182, 0.00191121, 0.00157834, 0.00417214, 0.00215793, 0.00266553, 0.00442111, 0.00285477, 0.0013457, 0.00497071, 0.00231128, 0.00341211, 0.00532738, 0.00274657, 0.00375879, 0.00666643, 0.00226461, 0.0021876, 0.00376263, 0.00354332, 0.00283471, 0.00782525, 0.00216976, 0.00315293, 0.00304641, 0.00325571, 0.00234899, 0.00683871, 0.00214531, 0.00365264, 0.00245967, 0.00254128, 0.00301786, 0.0053358, 0.00262856, 0.00376017, 0.00315629, 0.00282424, 0.00191983, 0.00378624, 0.00334938, 0.00310797, 0.00389367, 0.00201092, 0.00168246, 0.00315338, 0.0018297, 0.00293972, 0.00293974, 0.00170705, 0.0011055, 0.00387282, 0.00183958, 0.00405457, 0.00263634, 0.00161441, 0.0011281, 0.0040009, 0.00197754, 0.00420938, 0.00284363, 0.00186566, 0.00125438, 0.00413868, 0.00287157, 0.00475638, 0.00558763, 0.00308026, 0.00186967, 0.0041015, 0.00330399, 0.00347974, 0.0050833, 0.00228471, 0.0016995, 0.00348207, 0.00287237, 0.00401834, 0.00624738, 0.00334466, 0.00168038, 0.00477957, 0.0047755, 0.00517839, 0.00351344, 0.0025624, 0.00160582, 0.00354844, 0.00312235, 0.00281575, 0.00257039, 0.00166036, 0.00150852, 0.00636857, 0.0038119, 0.00508697, 0.00281458, 0.0025341, 0.00217306, 0.00748902, 0.00432994, 0.00461968, 0.00319382, 0.00267036, 0.00212963, 0.00867016, 0.00429815, 0.00556304, 0.0035968, 0.00296452, 0.00224918, 0.00909383, 0.00641222, 0.00682832, 0.00459532, 0.00365059, 0.00140221, 0.00615614, 0.00761694, 0.00626506, 0.00683124, 0.00315068, 0.00187658, 0.00415433, 0.00344365, 0.00401071, 0.00371375, 0.002443, 0.00122529, 0.00492634, 0.00365885, 0.00505942, 0.00364245, 0.00337244, 0.00127608, 0.00570614, 0.01183277, 0.011044, 0.00797978, 0.00615736, 0.00277313, 0.01327985, 0.01728068, 0.0114347, 0.00915133, 0.00748266, 0.00251775, 0.00985867, 0.01494195, 0.01600446, 0.00685303, 0.0070432, 0.00316202, 0.00832754, 0.01315863, 0.00686827, 0.00549106, 0.00733088, 0.00285849, 0.00849752, 0.01652537, 0.00641816, 0.00562981, 0.00635134, 0.00230414, 0.00774313, 0.01232243, 0.00980051, 0.00514511, 0.00668787, 0.00254827, 0.00793908, 0.01212788, 0.01130731, 0.00485456, 0.00584489, 0.00333872, 0.00886268, 0.01299676, 0.01210576, 0.00416241, 0.0052606, 0.00327408, 0.00524191, 0.00771707, 0.00787466, 0.0040243, 0.00450477, 0.00332279, 0.00617167, 0.00997828, 0.01001947, 0.00306537, 0.00414501, 0.00329082, 0.00670528, 0.00787696, 0.0072784, 0.00270099, 0.00367733, 0.0024602, 0.00591798, 0.00608346, 0.00979912, 0.00257753, 0.00366139, 0.00149315, 0.00623926, 0.00421319, 0.00968176, 0.00166917, 0.00385596, 0.00184773, 0.01005058, 0.00457526, 0.01522869, 0.00291011, 0.00393021, 0.0020297, 0.01224235, 0.00697168, 0.01677124, 0.00329399, 0.00546501, 0.00291591, 0.00885885, 0.00567218, 0.00901138, 0.00281176, 0.0044065, 0.00256978, 0.0083745, 0.00855672, 0.0097937, 0.00365716, 0.00548181, 0.00261654, 0.01033994, 0.00723576, 0.01218187, 0.00327336, 0.00554231, 0.0039348, 0.01288394, 0.00918262, 0.01318011, 0.0048375, 0.00300648, 0.00198426, 0.00832753, 0.00604337, 0.01029928, 0.00543683, 0.00266906, 0.00185347, 0.00990142, 0.00626204, 0.0139127, 0.00555914, 0.00380531, 0.00211889, 0.00678079, 0.00602356, 0.01013388, 0.00333674, 0.00387598, 0.00174799, 0.00625995, 0.00435902, 0.00705721, 0.00314069, 0.00350371, 0.0011501, 0.00327219, 0.00238849, 0.00491637, 0.00175575, 0.00289701, 0.00126232, 0.00462058, 0.00475082, 0.00573123, 0.00264735, 0.00230992, 0.00140824, 0.00634236, 0.00611003, 0.00833117, 0.00362019, 0.00414815, 0.00167255, 0.00445453, 0.00565809, 0.00804933, 0.00469238, 0.00425782, 0.00168936, 0.00470592, 0.00877586, 0.00864058, 0.0050229, 0.00648206, 0.00320582, 0.00699546, 0.01239327, 0.0084408, 0.00503911, 0.00368055, 0.00227769, 0.00419224, 0.01567568, 0.00675294, 0.00461991, 0.00322127, 0.00176669, 0.0052444, 0.01012713, 0.00567751, 0.00385769, 0.00311378, 0.00207982, 0.00764626, 0.00988568, 0.0061, 0.00336487, 0.00342812, 0.00179144, 0.01089698, 0.00669294, 0.00821966, 0.00348345, 0.00359974, 0.00286855, 0.01027556, 0.0082262, 0.00929633, 0.00376897, 0.00550746, 0.00279169, 0.00954636, 0.00793604, 0.00688339, 0.00241402, 0.00402102, 0.00148722, 0.00920236, 0.0080771, 0.0068699, 0.00197545, 0.00388379, 0.00329618, 0.00571691, 0.00381835, 0.00653542, 0.00193776, 0.00364601, 0.00227343, 0.00612953, 0.00438347, 0.00660389, 0.00288693, 0.00641042, 0.0022579, 0.00859788, 0.00649847, 0.01045543, 0.00401863, 0.00521891, 0.0019888, 0.0091998, 0.00428594, 0.00455707, 0.00322583, 0.00366401, 0.00158203, 0.00517611, 0.00404483, 0.00483597, 0.00204357, 0.00191195, 0.00187429, 0.00597323, 0.00545577, 0.00524214, 0.00284663, 0.00209094, 0.00184908, 0.00630277, 0.00629366, 0.00556993, 0.00243318, 0.00293077, 0.00170367, 0.01251752, 0.008293, 0.00682639, 0.00221303, 0.00327257, 0.00168116, 0.01799044, 0.00880261, 0.01083171, 0.00283417, 0.00289056, 0.0016748, 0.01108964, 0.00614489, 0.00911549, 0.00229295, 0.00289554, 0.00277734, 0.01161215, 0.0092936, 0.01189807, 0.00291379, 0.00320251, 0.00295481, 0.00972957, 0.01087969, 0.00836277, 0.00234714, 0.00247927, 0.00222115, 0.00843679, 0.00903174, 0.0075057, 0.00195135, 0.00239793, 0.00203597, 0.01277827, 0.01167591, 0.00475145, 0.0015569, 0.00175122, 0.00157901, 0.00786937, 0.00843523, 0.00524055, 0.00212572, 0.002004, 0.0017589, 0.01182184, 0.00939481, 0.00535895, 0.00261706, 0.00226035, 0.0017075, 0.00979792, 0.00614974, 0.00399149, 0.00196596, 0.00167836, 0.0014776, 0.00574991, 0.00626925, 0.00463176, 0.00223373, 0.00155496, 0.00157686, 0.00504585, 0.00485375, 0.00378357, 0.00211385, 0.00209636, 0.00254689, 0.008836, 0.0056411, 0.0055205, 0.00184516, 0.00182619, 0.00137296, 0.0059426, 0.00546079, 0.00566347, 0.00245254, 0.00219547, 0.00179422, 0.00697734, 0.00562124, 0.00673707, 0.00341916, 0.00267794, 0.00240134, 0.00670253, 0.0064031, 0.00897876, 0.00534098, 0.00573065, 0.00387827, 0.00816997, 0.01396214, 0.01281815, 0.00448471, 0.00481992, 0.0030552, 0.00894068, 0.01412435, 0.0084101, 0.00293543, 0.00356217, 0.00259935, 0.00736125, 0.00972699, 0.00722997, 0.0028717, 0.00254219, 0.00236538, 0.00725551, 0.01469637, 0.01042821, 0.00507917, 0.00429753, 0.00364878, 0.01864103, 0.01598243, 0.03226389, 0.00903042, 0.0082584, 0.00281182, 0.01618926, 0.01280502, 0.01486572, 0.0045969, 0.0019065, 0.00193903, 0.00875149, 0.00391832, 0.01067079, 0.00159347, 0.00125754, 0.00160658, 0.00638492, 0.00795171, 0.01304579, 0.00288902, 0.00171696, 0.00137015, 0.00633395, 0.00643763, 0.01216011, 0.00219779, 0.00222007, 0.00171777, 0.00342519, 0.00777387, 0.0088717, 0.003775, 0.0026527, 0.00305023, 0.00812329, 0.00669428, 0.01133862, 0.00776187, 0.00417458, 0.00254847, 0.00519399, 0.0129279, 0.01429622, 0.01462327, 0.00760627, 0.00635479, 0.0066627, 0.00812765, 0.01948577, 0.00728777, 0.01131805, 0.00732367, 0.00608256, 0.00508531, 0.00820884, 0.00540836, 0.0073599, 0.003718, 0.00662572, 0.00558303, 0.01193662, 0.00959691, 0.00508967, 0.0058736, 0.01143503, 0.00782466, 0.01444155, 0.01063178, 0.00526676, 0.00862477, 0.0269833, 0.01475521, 0.01547727, 0.01997398, 0.00614766, 0.01462596, 0.02521681, 0.01577288, 0.01571018, 0.02074717, 0.00621224, 0.01109831, 0.02154353, 0.02288117, 0.0256394, 0.01269245, 0.01074026, 0.01716922, 0.04071387, 0.0163196, 0.04070721, 0.01629574, 0.01166902, 0.01922431, 0.07135298, 0.04999366, 0.12273355, 0.03870679, 0.0224393, 0.01931774, 0.04993307, 0.0211478, 0.07484625, 0.01514405, 0.01385122, 0.02890446, 0.04311153, 0.02322999, 0.05394582, 0.0161068, 0.01303709, 0.03089555, 0.05656864, 0.02282558, 0.07107682, 0.02267075, 0.01375849, 0.02368496, 0.0506612, 0.03937224, 0.07455897, 0.03408094, 0.0205167, 0.0144666, 0.04336131, 0.02209875, 0.06139403, 0.01823648, 0.01871407, 0.01019714, 0.04809833, 0.01595317, 0.03240187, 0.01967551, 0.01412583, 0.01299741, 0.02728736, 0.01878382, 0.05491058, 0.04180465, 0.02989208, 0.01870696, 0.0340701, 0.03015244, 0.01696846, 0.05350691, 0.06158629, 0.0134598, 0.03104758, 0.01571104, 0.01492044, 0.03007779, 0.0178573, 0.01814964, 0.0460258, 0.02319888, 0.01462074, 0.02830291, 0.08200771, 0.04566282, 0.06755501, 0.06836072, 0.3647779, 0.10992689, 0.11974716, 0.04433666, 0.03981272, 0.02579154, 0.0513228, 0.04148532, 0.06021287, 0.03407548, 0.02199976, 0.0226983, 0.04432129, 0.03876653, 0.09966451, 0.05267455, 0.01831346, 0.03339099, 0.06074489, 0.05076878, 0.0888748, 0.0723903, 0.04966348, 0.04426128, 0.07972511, 0.06310501, 0.08470031, 0.07931837, 0.0568722, 0.05674865, 0.10342268, 0.0656845, 0.10133085, 0.09449489, 0.05570218, 0.07325936, 0.1475504, 0.09007753, 0.11509042, 0.12784187, 0.04489229, 0.06690075, 0.09613121, 0.06780791, 0.09129785, 0.10494751, 0.04645567, 0.12000051, 0.12073054, 0.07562145, 0.09054434, 0.1494448, 0.05893413, 0.1098693, 0.1468793, 0.12381332, 0.13024788, 0.13859665, 0.05900918, 0.05694276, 0.05551313, 0.08241084, 0.10616796, 0.11180992, 0.06697967, 0.06286392, 0.08135431, 0.069464, 0.02982965, 0.03417891, 0.02534206, 0.04502428, 0.06067016, 0.04927476, 0.07391894, 0.05881486, 0.04732098, 0.11089653, 0.0758819, 0.04241252, 0.0527371, 0.06008399, 0.03957056, 0.06562931, 0.0617658, 0.04066873, 0.05556438, 0.09173244, 0.05187586, 0.08370113, 0.04643282, 0.03599037, 0.0425526, 0.05856038, 0.03156507, 0.02126933, 0.01963206, 0.01302395, 0.02421184, 0.0549061, 0.042059, 0.01810222, 0.02705255, 0.02746482, 0.03103791, 0.04338543, 0.03802779, 0.03038966, 0.03795703, 0.01917818, 0.02992983, 0.04127154, 0.02826757, 0.02007968, 0.04607404, 0.02363006, 0.02996003, 0.02637708, 0.01812827, 0.01911916, 0.03654329, 0.02796219, 0.0494047, 0.04709253, 0.01851536, 0.02709952, 0.04833333, 0.02501678, 0.06058586, 0.04684678, 0.01548157, 0.03373777, 0.04462699, 0.01344293, 0.04393492, 0.03129884, 0.02281458, 0.02694357, 0.02729627, 0.01615779, 0.01487605, 0.02583634, 0.01609229, 0.02988928, 0.03455232, 0.01730591, 0.02774488, 0.01060603, 0.02363495, 0.02514299, 0.04715724, 0.02160631, 0.01545474, 0.01229354, 0.03715567, 0.02053312, 0.04357086, 0.02188559, 0.01648127, 0.01866428, 0.0366497, 0.016559, 0.03988537, 0.02089104, 0.01088392, 0.01401215, 0.02998206, 0.01591839, 0.04169164, 0.02507835, 0.0194653, 0.02327142, 0.03629132, 0.03237625, 0.04635641, 0.03970973, 0.02625108, 0.01906255, 0.03810634, 0.02925318, 0.04584188, 0.04435811, 0.02388138, 0.02008694, 0.05367932, 0.03832925, 0.08121321, 0.06810322, 0.02769179, 0.02238243, 0.0507565, 0.04571392, 0.07286194, 0.03616031, 0.02162697, 0.02055688, 0.04077621, 0.02615009, 0.03172147, 0.02223258, 0.01000097, 0.01097143, 0.01950257, 0.01915889, 0.02174241, 0.02049461, 0.00919712, 0.01340354, 0.02523675, 0.0282392, 0.03114949, 0.02461313, 0.01760317, 0.02973589, 0.03678301, 0.05371141, 0.15735717, 0.0354548, 0.06463771, 0.03448097, 0.07531249, 0.07184719, 0.09933072, 0.04913627, 0.04624585, 0.02632208, 0.0326146, 0.03579377, 0.02936318, 0.02568875, 0.03981348, 0.039246, 0.0398999, 0.02194967, 0.07954233, 0.05472479, 0.03764237, 0.04245982, 0.03070941, 0.03674791, 0.07200543, 0.0423851, 0.0445784, 0.05365005, 0.03109729, 0.08556136, 0.05685089, 0.05188099, 0.06457545, 0.05350855, 0.01793119, 0.02166315, 0.03685914, 0.03515424, 0.03419674, 0.03021714, 0.0310835, 0.03547504, 0.05835045, 0.08359917, 0.04319651, 0.02856689, 0.03609478, 0.02363151, 0.02082395, 0.0481877, 0.03151073, 0.00631821, 0.00876687, 0.01159142, 0.03535383, 0.0138834, 0.02749413, 0.00691731, 0.0041277, 0.00870992, 0.00881106, 0.01525902, 0.02447055, 0.01066844, 0.00469639, 0.03607527, 0.01270053, 0.04593709, 0.03653515, 0.05970633, 0.01949086, 0.05770908, 0.03416966, 0.01827129, 0.02466743, 0.00869636, 0.01524854, 0.02150728, 0.02842821, 0.01995225, 0.02178461, 0.03217209, 0.03215093, 0.03140986, 0.05091931, 0.05138492, 0.02250725, 0.04016698, 0.05050569, 0.05532509, 0.04217162, 0.05022304, 0.02650839, 0.03297876, 0.09439605, 0.05150151, 0.0456087, 0.07163884, 0.01991033, 0.02871531, 0.10129498, 0.05271045, 0.02633894, 0.05251365, 0.02299617, 0.03740514, 0.08857609, 0.05336658, 0.04927241, 0.05544343, 0.03028191, 0.04575256, 0.09287315, 0.05173016, 0.0332799, 0.03432342, 0.02576987, 0.05025611, 0.09178158, 0.05734065, 0.03033433, 0.03032999, 0.0292812, 0.09111907, 0.21745038, 0.07816343, 0.06333726, 0.03873258, 0.03428151, 0.09861334, 0.12308729, 0.07582594, 0.04997012, 0.05861616, 0.04121426, 0.08935574, 0.08010706, 0.16610987, 0.10490376, 0.12193495, 0.07527047, 0.23008254, 0.1704675, 0.1038233, 0.16872026, 0.08788574, 0.06936035, 0.1154082, 0.10484895, 0.04811257, 0.01806136, 0.06172333, 0.03003126, 0.06042212, 0.05065563, 0.04515328, 0.01074957, 0.04042314, 0.01688849, 0.03382184, 0.03386421, 0.05684392, 0.03851294, 0.04841547, 0.04077376, 0.04746449, 0.03316604, 0.05939085, 0.03266525, 0.02868429, 0.02222088, 0.07087644, 0.01858444, 0.06465897, 0.09273029, 0.06549536, 0.02656706, 0.08294421, 0.02559538, 0.09635758, 0.08923182, 0.05687716, 0.03507454, 0.05638237, 0.02158096, 0.03199607, 0.04251954, 0.04365401, 0.01581244, 0.03422081, 0.02103099, 0.03110983, 0.03706928, 0.02550994, 0.01635848, 0.0284889, 0.02529301, 0.04657103, 0.03193074, 0.02440548, 0.02139449, 0.01850826, 0.01654462, 0.03340236, 0.02982433, 0.03014047, 0.02474471, 0.02302211, 0.01546854, 0.0290233, 0.02500817, 0.02572508, 0.02281701, 0.02337335, 0.0162208, 0.02679896, 0.0303754, 0.02551037, 0.01945169, 0.02119459, 0.01385511, 0.02183584, 0.02669992, 0.01871466, 0.01394611, 0.01860135, 0.01545533, 0.02191346, 0.02332977, 0.02096546, 0.00819603, 0.03931488, 0.02805144, 0.03533472, 0.02758298, 0.02659297, 0.00954818, 0.02130381, 0.02112872, 0.02499547, 0.03060984, 0.03453217, 0.014851, 0.02713295, 0.0231852, 0.03816795, 0.04124922, 0.03777295, 0.01358241, 0.02775722, 0.01349736, 0.02274055, 0.03375268, 0.03208117, 0.01130485, 0.02464131, 0.0144108, 0.01973275, 0.04344922, 0.04412961, 0.01553998, 0.02670199, 0.01853911, 0.01694965, 0.04139804, 0.03918272, 0.0164233, 0.0364994, 0.02246664, 0.01768028, 0.04103746, 0.02959272, 0.01418919, 0.0320654, 0.02668606, 0.02120367, 0.02833029, 0.02760137, 0.00971951, 0.02021586, 0.01567095, 0.01612668, 0.01110429, 0.01636085, 0.01003042, 0.02453597, 0.01780639, 0.01964788, 0.02377295, 0.02312334, 0.00965431, 0.01344733, 0.02842166, 0.01991096, 0.0412283, 0.01596328, 0.00821983, 0.00930748, 0.02044429, 0.01339784, 0.017689, 0.01181227, 0.00708699, 0.01461353, 0.02014742, 0.0103665, 0.01809138, 0.01731132, 0.00508265, 0.01084967, 0.01424821, 0.00972039, 0.01321924, 0.00869389, 0.00589775, 0.00925164, 0.01328315, 0.00965256, 0.01673837, 0.01179961, 0.00633598, 0.01312057, 0.01761622, 0.01565731, 0.02214064, 0.01253737, 0.00802219, 0.01526883, 0.01532972, 0.0140278, 0.02470897, 0.01615413, 0.00674365, 0.01623851, 0.02934464, 0.02229528, 0.02406983, 0.01631202, 0.00916945, 0.01836789, 0.02950179, 0.01466616, 0.02339059, 0.01248247, 0.00797669, 0.01657148, 0.02262386, 0.01286606, 0.01208584, 0.00739271, 0.00525676, 0.01726357, 0.01297653, 0.01591268, 0.01119173, 0.00663714, 0.00628819, 0.02392266, 0.0097327, 0.01174575, 0.0129189, 0.00289367, 0.00315764, 0.00843382, 0.00894991, 0.01275575, 0.01471446, 0.00460873, 0.0048828, 0.01207182, 0.00955231, 0.01591623, 0.01625985, 0.00541584, 0.00384116, 0.00652602, 0.00549332, 0.00998382, 0.00925228, 0.00578354, 0.00275947, 0.00830419, 0.0115166, 0.01662466, 0.02153058, 0.00857274, 0.00522323, 0.00954996, 0.01048896, 0.01389399, 0.02277911, 0.01360337, 0.0051725, 0.01068499, 0.01341308, 0.01506757, 0.02071897, 0.01653898, 0.012268, 0.01293509, 0.02334463, 0.02461704, 0.04405795, 0.04072027, 0.0236628, 0.03582568, 0.04122382, 0.03390109, 0.11704892, 0.04877396, 0.028799, 0.04154292, 0.04197879, 0.04429922, 0.09914866, 0.04099307, 0.02303788, 0.0339265, 0.03131551, 0.03008244, 0.06125921, 0.02104093, 0.01081554, 0.03331549, 0.02032359, 0.02279691, 0.040138, 0.01888946, 0.00990131, 0.02567825, 0.01813262, 0.0216448, 0.02397683, 0.01500588, 0.00801336, 0.01718362, 0.02596841, 0.02568879, 0.04068311, 0.0160306, 0.0062692, 0.01653901, 0.02589903, 0.02294918, 0.0276405, 0.01431402, 0.00682662, 0.01858271, 0.02994399, 0.01764313, 0.02414722, 0.01588047, 0.00671909, 0.02191459, 0.04185683, 0.02762874, 0.03905582, 0.0114249, 0.00807941, 0.02242062, 0.01706709, 0.02227657, 0.03007914, 0.01436641, 0.00704656, 0.02535937, 0.02226502, 0.02552514, 0.02658572, 0.01414025, 0.00903833, 0.04268572, 0.02690198, 0.03890985, 0.03580302, 0.01456217, 0.00642934, 0.02778637, 0.02483446, 0.02741851, 0.02559824, 0.0155476, 0.01116992, 0.02756762, 0.01924154, 0.02218662, 0.02455173, 0.01653172, 0.01097459, 0.03569702, 0.0226997, 0.03735699, 0.03494432, 0.01700702, 0.0084113, 0.02208612, 0.01745359, 0.03023084, 0.02556729, 0.01316955, 0.00603373, 0.01313959, 0.01158866, 0.02695492, 0.02388608, 0.02250863, 0.00433255, 0.00499396, 0.00811722, 0.01750364, 0.02180966, 0.01416115, 0.00619965, 0.00608053, 0.00451306, 0.01419875, 0.00859504, 0.02286242, 0.00307036, 0.00522571, 0.0040256, 0.00776623, 0.01072727, 0.015236, 0.00622192, 0.00779754, 0.00543524, 0.00699243, 0.01268297, 0.00694848, 0.00446918, 0.00916835, 0.0093868, 0.01463768, 0.02553633, 0.0103628, 0.00658598, 0.01418014, 0.00505768, 0.01367593, 0.01574151, 0.00657275, 0.00267091, 0.00428749, 0.00268075, 0.0093514, 0.00875373, 0.00568196, 0.003206, 0.00480601, 0.00592712, 0.02972564, 0.01499139, 0.00920741, 0.00584098, 0.00722393, 0.00516085, 0.01715118, 0.01175421, 0.01120653, 0.00594288, 0.00766107, 0.0028875, 0.00897704, 0.00823266, 0.00921589, 0.00608562, 0.008531, 0.00603376, 0.01355929, 0.00747527, 0.00902208, 0.00732398, 0.01277326, 0.00762313, 0.01508404, 0.01236439, 0.00850418, 0.0101569, 0.01028695, 0.00654313, 0.01285403, 0.01147235, 0.00963592, 0.01042459, 0.00812313, 0.00419177, 0.0133821, 0.01011353, 0.00700926, 0.01049311, 0.00909527, 0.00383849, 0.01171868, 0.00950164, 0.01548617, 0.03150465, 0.01923592, 0.00805835, 0.02219882, 0.021082, 0.02349637, 0.04091942, 0.02267071, 0.00780972, 0.0172825, 0.01556993, 0.01773152, 0.02142083, 0.01318031, 0.0068092, 0.01811124, 0.01438261, 0.01865452, 0.01262786, 0.01210537, 0.0070345, 0.01166986, 0.01041024, 0.01756576, 0.00666051, 0.01418252, 0.0098844, 0.0192735, 0.01250903, 0.02007834, 0.00974138, 0.01433861, 0.00628481, 0.02727552, 0.01776494, 0.02324794, 0.00828395, 0.01211694, 0.01311337, 0.03824077, 0.01341763, 0.01308536, 0.00790263, 0.00766952, 0.00574499, 0.00748345, 0.0068712, 0.00937621, 0.01408469, 0.00688784, 0.00546585, 0.0106843, 0.00919384, 0.01230856, 0.01879063, 0.01203443, 0.00676224, 0.0152604, 0.01082475, 0.01962045, 0.00810025, 0.00992179, 0.00800162, 0.00619323, 0.00786162, 0.00633188, 0.0075705, 0.00609157, 0.0051571, 0.00885337, 0.00646827, 0.00730058, 0.00639294, 0.0089007, 0.0049324, 0.00776029, 0.01156211, 0.01492157, 0.01012991, 0.00494401, 0.00302896, 0.00751589, 0.01308564, 0.01632093, 0.01568461, 0.01006214, 0.0067055, 0.01917245, 0.02334261, 0.06529487, 0.04973776, 0.01767355, 0.01258094, 0.0314473, 0.0142289, 0.03515829, 0.03126697, 0.01665149, 0.01722786, 0.04421276, 0.01469306, 0.02587048, 0.03628715, 0.02850448, 0.00955873, 0.02341515, 0.01126812, 0.01218157, 0.02849909, 0.02428845, 0.01648829, 0.02248021, 0.0113711, 0.01575869, 0.05407792, 0.01597443, 0.02056801, 0.02849906, 0.01851219, 0.02238211, 0.07035208, 0.01779267, 0.01857684, 0.02359825, 0.02079757, 0.02142079, 0.06388676, 0.01281814, 0.00922107, 0.01807508, 0.02107987, 0.01515353, 0.05301561, 0.01108446, 0.00783648, 0.02127377, 0.02087316, 0.02405926, 0.05089406, 0.0135122, 0.00968555, 0.02189091, 0.01210074, 0.01666253, 0.03630583, 0.01344111, 0.00835877, 0.01791141, 0.00739617, 0.01031266, 0.02177738, 0.0097562, 0.00846041, 0.01441467, 0.00696524, 0.01496812, 0.02874056, 0.00755833, 0.00573564, 0.01742989, 0.00937987, 0.01823027, 0.03662816, 0.01254536, 0.00743488, 0.01258806, 0.01386421, 0.01183034, 0.02977001, 0.00698041, 0.00952165, 0.01228423, 0.01239998, 0.01707826, 0.03581657, 0.00875985, 0.00872727, 0.01423784, 0.01439305, 0.03120738, 0.03869155, 0.01101755, 0.00721967, 0.01502237, 0.01901366, 0.03546052, 0.03321352, 0.01377996, 0.00929854, 0.014615, 0.02825369, 0.0309781, 0.02093524, 0.01908275, 0.0123869, 0.01168616, 0.0216145, 0.02527576, 0.02327979, 0.01475289, 0.0150571, 0.02081265, 0.02330603, 0.03644883, 0.0226941, 0.02706563, 0.0138125, 0.01788237, 0.01651987, 0.03124351, 0.04452796, 0.02055555, 0.0146685, 0.02051169, 0.02429411, 0.04863726, 0.02902112, 0.02224186, 0.03262887, 0.02686867, 0.03421978, 0.0360821, 0.03604032, 0.02164877, 0.02363285, 0.01978738, 0.04481186, 0.05310097, 0.05527895, 0.03141124, 0.02301815, 0.02009844, 0.02742623, 0.04928646, 0.05485157, 0.0200287, 0.02196883, 0.02377163, 0.01240661, 0.06032902, 0.05338036, 0.02389066, 0.02278556, 0.02957582, 0.0152395, 0.05955092, 0.05242006, 0.01706924, 0.02171112, 0.02281457, 0.01912676, 0.04486062, 0.03652611, 0.01568261, 0.016955, 0.02101522, 0.01741013, 0.03437728, 0.0318686, 0.0284645, 0.01614745, 0.01822808, 0.03066549, 0.0327703, 0.04222424, 0.03684343, 0.02334439, 0.03087699, 0.03292234, 0.05730255, 0.05686004, 0.04325697, 0.03234849, 0.03275571, 0.02498033, 0.03820147, 0.0506626, 0.04056689, 0.02024121, 0.02868462, 0.02156002, 0.02995382, 0.04746163, 0.02906681, 0.01681674, 0.03441458, 0.0140103, 0.02360313, 0.05665571, 0.01770424, 0.01064002, 0.01708368, 0.01361985, 0.03518486, 0.06515206, 0.01368482, 0.02377241, 0.02806335, 0.0179733, 0.02284406, 0.0247, 0.00921229, 0.01078421, 0.01427372, 0.01040916, 0.00998537, 0.02298973, 0.00807923, 0.01078037, 0.01301077, 0.01242959, 0.01956925, 0.03206018, 0.01523701, 0.02110475, 0.01853581, 0.01954612, 0.0253872, 0.04572604, 0.01547454, 0.01122355, 0.01856577, 0.01866272, 0.02311821, 0.04145838, 0.01194922, 0.0099341, 0.02506402, 0.02421687, 0.03585154, 0.03400496, 0.0172546, 0.01630711, 0.03009391, 0.03019014, 0.03945622, 0.05155103, 0.03102779, 0.03879375, 0.04786205, 0.03607495, 0.03969247, 0.05429107, 0.03225398, 0.03413641, 0.03740481, 0.04675307, 0.04816866, 0.04576238, 0.03262049, 0.04539767, 0.02675053, 0.0505231, 0.05915573, 0.04710197, 0.01886267, 0.02670363, 0.0216521, 0.02239348, 0.02709324, 0.04903562, 0.01593593, 0.03092516, 0.02062379, 0.02442697, 0.02987364, 0.04099146, 0.01412, 0.03026536, 0.02412333, 0.02989087, 0.03742221, 0.06562955, 0.02049226, 0.03687678, 0.03305225, 0.04384194, 0.0553169, 0.09403536, 0.04382576, 0.04651637, 0.02992374, 0.04194117, 0.0870521, 0.10713702, 0.03603018, 0.04595457, 0.03024206, 0.03497097, 0.0494332, 0.10692109, 0.03391116, 0.02587943, 0.03898109, 0.06941695, 0.03595269, 0.08674245, 0.03589234, 0.03159177, 0.01758963, 0.03786283, 0.0261936, 0.05794686, 0.02928656, 0.03241013, 0.03000629, 0.03895589, 0.03994507, 0.04893169, 0.019291, 0.03119365, 0.01040634, 0.02634567, 0.03582779, 0.06047712, 0.0189508, 0.02392978, 0.01021954, 0.02765271, 0.04374654, 0.09049505, 0.02614067, 0.02056557, 0.01380225, 0.03136114, 0.03517014, 0.04888808, 0.02152274, 0.01255872, 0.01026963, 0.01645575, 0.02325001, 0.03384361, 0.01535426, 0.01337726, 0.01117149, 0.01301314, 0.01470678, 0.03170633, 0.01437613, 0.01194032, 0.00830574, 0.01311763, 0.01403273, 0.02881455, 0.01844636, 0.01241718, 0.01000482, 0.01683395, 0.01501063, 0.02190633, 0.01255673, 0.00593241, 0.00491156, 0.00798682, 0.00942678, 0.01362696, 0.00697269, 0.00495114, 0.00253071, 0.00632336, 0.0076582, 0.00407419, 0.00816632, 0.00480036, 0.00311994, 0.0054638, 0.00651765, 0.0076389, 0.00633019, 0.00588299, 0.00302473, 0.00610255, 0.00639543, 0.00866475, 0.00862874, 0.00901263, 0.00373139, 0.01037294, 0.00922023, 0.01251503, 0.0104821, 0.0063035, 0.00414865, 0.01221426, 0.00719186, 0.00811281, 0.00681091, 0.00618211, 0.00353464, 0.01193059, 0.00957816, 0.00847725, 0.00629353, 0.00569438, 0.00343258, 0.00793734, 0.00923802, 0.01230684, 0.00563759, 0.00390826, 0.00451121, 0.00963514, 0.01144543, 0.01142836, 0.01087572, 0.0062895, 0.01183085, 0.02146008, 0.01657298, 0.01574622, 0.01016899, 0.00471507, 0.01047133, 0.03121058, 0.01592637, 0.01259659, 0.00826488, 0.00648297, 0.01032273, 0.02032518, 0.01541281, 0.0178716, 0.00934163, 0.00886539, 0.01000244, 0.03262061, 0.02301962, 0.01236271, 0.00866733, 0.00802135, 0.00906823, 0.02666723, 0.02329697, 0.01277584, 0.00946778, 0.00946285, 0.00997516, 0.01846117, 0.02474254, 0.01251013, 0.0142219, 0.00906237, 0.01176288, 0.01949336, 0.02399248, 0.01141568, 0.01424737, 0.00918505, 0.01522887, 0.01993633, 0.02626006, 0.01341932, 0.01684451, 0.01107201, 0.01603846, 0.02210925, 0.02319501, 0.01048029, 0.01139524, 0.00891935, 0.00783918, 0.0179, 0.01603717, 0.0148365, 0.01294202, 0.0096078, 0.01407604, 0.02202625, 0.01723414, 0.02907413, 0.01292541, 0.00754487, 0.00958758, 0.01326583, 0.01336538, 0.01820795, 0.01034956, 0.01009074, 0.00658597, 0.00842604, 0.01902269, 0.01710966, 0.01004981, 0.01052358, 0.0097233, 0.0086184, 0.01678762, 0.01548795, 0.00864666, 0.01049278, 0.01330279, 0.01804914, 0.02627899, 0.01444984, 0.00893254, 0.01245918, 0.01480661, 0.02988284, 0.03892804, 0.02901178, 0.01405995, 0.01842439, 0.01667999, 0.01307378, 0.01485411, 0.01419811, 0.00694525, 0.01302658, 0.01126639, 0.01087258, 0.01637866, 0.01387947, 0.00671856, 0.00733557, 0.01010843, 0.01093703, 0.01151574, 0.00853047, 0.00476176, 0.00378412, 0.00569309, 0.00686945, 0.01036696, 0.00677813, 0.0054603, 0.00330117, 0.00731208, 0.00883693, 0.00945658, 0.00350066, 0.00645985, 0.00390797, 0.00887056, 0.00944966, 0.00943518, 0.00525563, 0.00742521, 0.00392335, 0.00609901, 0.00430625, 0.00570127, 0.003395, 0.00588884, 0.00428282, 0.00654656, 0.00358416, 0.00459164, 0.00443398, 0.00837818, 0.00558805, 0.0078468, 0.0109039, 0.00938887, 0.00801079, 0.01230605, 0.00609063, 0.01350581, 0.01482623, 0.0114025, 0.00438186, 0.00971607, 0.00525886, 0.01092324, 0.01065479, 0.01045371, 0.00536865, 0.00678884, 0.00464624, 0.00748727, 0.0087125, 0.00481559, 0.00426842, 0.0048609, 0.00306713, 0.00646851, 0.01073444, 0.01309034, 0.00578739, 0.00563822, 0.00956944, 0.01006587, 0.01372846, 0.01085619, 0.01245063, 0.00794607, 0.0162238, 0.01165338, 0.01572101, 0.00994637, 0.00571208, 0.00602132, 0.00886729, 0.005908, 0.01011534, 0.00714113, 0.00369518, 0.00363597, 0.00904997, 0.00765284, 0.00795727, 0.00639268, 0.00556776, 0.00479429, 0.00422846, 0.00838124, 0.00813814, 0.00785109, 0.01130467, 0.00537551, 0.0070807, 0.00909051, 0.0085147, 0.00688204, 0.00767432, 0.00608755, 0.00927663, 0.01319528, 0.00957855, 0.00536604, 0.01137047, 0.00596007, 0.00798409, 0.01617301, 0.00892171, 0.00948515, 0.01242478, 0.00717744, 0.00855306, 0.02377901, 0.01400928, 0.01130291, 0.00909352, 0.01575555, 0.01144196, 0.0130064, 0.00701995, 0.00680075, 0.0168304, 0.01261784, 0.02670422, 0.01310999, 0.00939477, 0.02927481, 0.02830315, 0.01292682, 0.0125274, 0.01941029, 0.03692248, 0.03045974, 0.02140762, 0.01976644, 0.04719633, 0.07334303, 0.09317441, 0.08784438, 0.04234872, 0.0266205, 0.06048917, 0.09011014, 0.07664103, 0.02582459, 0.02341238, 0.00956431, 0.00713624, 0.01214901, 0.02116244, 0.00391642, 0.00355984, 0.00430754, 0.0044371, 0.00540083, 0.02743827, 0.00787429, 0.01224141, 0.00456502, 0.00424971, 0.00801466, 0.02825334, 0.00611969, 0.0067091, 0.006791, 0.00835248, 0.01733782, 0.04523301, 0.01267887, 0.01304587, 0.01362623, 0.00589209, 0.00622531, 0.04631096, 0.01078491, 0.01011699, 0.00710985, 0.0034769, 0.00306565, 0.02046957, 0.01232356, 0.00785566, 0.00618599, 0.00315632, 0.00340814, 0.01726092, 0.01351785, 0.00781962, 0.00532839, 0.00337995, 0.00567665, 0.01790913, 0.01376495, 0.00965013, 0.00876722, 0.00714311, 0.00720025, 0.01750338, 0.01489756, 0.01348931, 0.01384592, 0.01333222, 0.0117119, 0.02088004, 0.02827018, 0.01412448, 0.01675858, 0.01984157, 0.0157053, 0.02290065, 0.02681568, 0.01763259, 0.03578305, 0.02757056, 0.01685767, 0.03741039, 0.02206357, 0.02036451, 0.03428433, 0.01657493, 0.01804141, 0.04842817, 0.02383667, 0.0261627, 0.02991167, 0.01617246, 0.0205772, 0.03006275, 0.0189394, 0.02262229, 0.03904539, 0.01617601, 0.01871692, 0.02737232, 0.01698303, 0.03031415, 0.03356344, 0.01247553, 0.01806816, 0.02604769, 0.0127673, 0.01795639, 0.0277435, 0.01062499, 0.01311175, 0.03284977, 0.02144972, 0.01337891, 0.02843277, 0.01076722, 0.00823092, 0.03045383, 0.01894592, 0.00916548, 0.02032665, 0.00619922, 0.00685617, 0.02311291, 0.01432216, 0.00939481, 0.01322482, 0.00401936, 0.00573668, 0.01637352, 0.01075752, 0.00574903, 0.01026436, 0.00329777, 0.00415887, 0.01620442, 0.00916691, 0.00637827, 0.01178055, 0.00489657, 0.0069607, 0.01753753, 0.00921371, 0.00475596, 0.01185513, 0.0045576, 0.00563557, 0.00887424, 0.00683429, 0.00320584, 0.00908148, 0.00410068, 0.00461692, 0.00667045, 0.00570057, 0.00372187, 0.00910493, 0.00369881, 0.00272593, 0.0054084, 0.00381984, 0.00293932, 0.00893835, 0.00342827, 0.00265385, 0.00446184, 0.00380126, 0.00306817, 0.00538679, 0.00282973, 0.00174388, 0.00378503, 0.00394619, 0.00307027, 0.00441934, 0.00365286, 0.00184073, 0.00478841, 0.00341773, 0.00239265, 0.00396786, 0.00417908, 0.00291166, 0.00532949, 0.0037286, 0.00236117, 0.00410545, 0.00407509, 0.00249896, 0.0051053, 0.00431176, 0.00204058, 0.00314202, 0.00308699, 0.00444179, 0.00758197, 0.00430059, 0.00187253, 0.00363816, 0.00372945, 0.00502056, 0.0108092, 0.00455265, 0.00218671, 0.00398237, 0.00393794, 0.00522891, 0.00895349, 0.0061597, 0.00220847, 0.00356371, 0.00337431, 0.0034167, 0.00630941, 0.00494754, 0.00173904, 0.00285413, 0.00282613, 0.00260678, 0.00646643, 0.00458394, 0.00183337, 0.0033565, 0.00331496, 0.00318058, 0.00674609, 0.00469356, 0.00188609, 0.00393282, 0.00306453, 0.00479353, 0.00827429, 0.00524532, 0.00189661, 0.00279771, 0.00228395, 0.00301594, 0.00714732, 0.00486211, 0.00244842, 0.00333057, 0.00202644, 0.00299992, 0.00861248, 0.00750556, 0.00201696, 0.00367167, 0.00187461, 0.00245324, 0.00948581, 0.00653589, 0.00191232, 0.00391235, 0.00244718, 0.00342088, 0.01031547, 0.00823812, 0.00276892, 0.00369587, 0.00228526, 0.00310162, 0.01174528, 0.00922561, 0.00222319, 0.00526761, 0.00298621, 0.00827079, 0.01665911, 0.01015783, 0.00365656, 0.00580749, 0.00376099, 0.00385533, 0.01363501, 0.00643613, 0.00235313, 0.00402477, 0.00278749, 0.0028273, 0.01010635, 0.00840801, 0.00304569, 0.00339908, 0.00291108, 0.00385156, 0.01362108, 0.01131898, 0.00363077, 0.00427565, 0.00321779, 0.00366032, 0.01799926, 0.01016258, 0.00545908, 0.01024668, 0.00662246, 0.00784816, 0.01375079, 0.00857389, 0.00389321, 0.00606727, 0.00469391, 0.00591246, 0.01025641, 0.00726897, 0.00301981, 0.00307681, 0.00441801, 0.00797597, 0.0066229, 0.00458798, 0.00453177, 0.00809093, 0.00433106, 0.00599113, 0.00654796, 0.00482388, 0.00295468, 0.00375101, 0.00444482, 0.00572115, 0.00858577, 0.00664795, 0.00256674, 0.00538136, 0.00825559, 0.01022445, 0.01028924, 0.00721388, 0.00519559, 0.0069884, 0.00577177, 0.00639984, 0.00783943, 0.00527924, 0.00408791, 0.00517573, 0.00588241, 0.00340627, 0.00592338, 0.00391041, 0.00404331, 0.00594233, 0.00496336, 0.00396578, 0.00712366, 0.00523353, 0.00379059, 0.00648267, 0.00451238, 0.00390247, 0.01095294, 0.00544446, 0.00429121, 0.00667083, 0.00578346, 0.0066168, 0.0083166, 0.0073412, 0.00378719, 0.00723678, 0.00624769, 0.0069179, 0.01048638, 0.00672433, 0.00495223, 0.00966827, 0.0087415, 0.01051603, 0.01152429, 0.01036769, 0.00721903, 0.01382576, 0.0159579, 0.011726, 0.01484007, 0.0071053, 0.00620847, 0.01508835, 0.00808964, 0.0079494, 0.01665279, 0.01076364, 0.00693107, 0.01235789, 0.00559329, 0.00814065, 0.00964527, 0.00894761, 0.00471139, 0.00760998, 0.00800386, 0.00775816, 0.00824869, 0.01017263, 0.00864858, 0.01376623, 0.01284785, 0.00800867, 0.00895398, 0.01211104, 0.00739758, 0.00779187, 0.01115574, 0.00610734, 0.00579142, 0.00783282, 0.00546894, 0.00582367, 0.01012217, 0.00498825, 0.00634115, 0.01276434, 0.00507796, 0.00844748, 0.00704894, 0.00583253, 0.0058804, 0.00733564, 0.0042121, 0.00761387, 0.00782806, 0.01413825, 0.00990737, 0.01416753, 0.00874966, 0.01450929, 0.01069771, 0.01969121, 0.01613068, 0.02196987, 0.00913667, 0.01175594, 0.01277442, 0.01743647, 0.02042737, 0.02775793, 0.02104075, 0.01156484, 0.0106529, 0.0168367, 0.01421964, 0.01798802, 0.011049, 0.00894764, 0.00895518, 0.00944188, 0.00592221, 0.01105503, 0.00645395, 0.00744769, 0.00847168, 0.00796684, 0.01425127, 0.01486477, 0.00755222, 0.01145493, 0.01206751, 0.01613659, 0.01392032, 0.01260549, 0.00701524, 0.01075001, 0.0121226, 0.01464954, 0.00865058, 0.01323811, 0.00331879, 0.00636869, 0.00932939, 0.02167558, 0.01876973, 0.02096701, 0.00825005, 0.00827712, 0.01200903, 0.02249957, 0.01761818, 0.02625242, 0.01103925, 0.00855602, 0.00894454, 0.01966825, 0.01424884, 0.0176524, 0.00935304, 0.00970397, 0.00746578, 0.01561077, 0.02586412, 0.02434432, 0.01180476, 0.01496736, 0.00678795, 0.01924515, 0.0193321, 0.0159119, 0.00922562, 0.01382435, 0.00785157, 0.01952624, 0.03545069, 0.01794179, 0.01389839, 0.01377771, 0.00578461, 0.01456671, 0.02206453, 0.01589164, 0.01009136, 0.01113384, 0.00439777, 0.01326124, 0.01652274, 0.01174083, 0.00896231, 0.01181565, 0.00487639, 0.01532209, 0.02107372, 0.01873337, 0.01403995, 0.01656817, 0.00914257, 0.02523513, 0.02654711, 0.01648666, 0.01664898, 0.01995197, 0.01148639, 0.03682062, 0.03596745, 0.01306116, 0.01511327, 0.01595402, 0.01002689, 0.036481, 0.0188254, 0.01234295, 0.01519573, 0.01723185, 0.00851884, 0.01965824, 0.026269, 0.01136388, 0.00923164, 0.01026429, 0.00618539, 0.01218231, 0.02128657, 0.01339071, 0.01443441, 0.01571595, 0.0093782, 0.00997676, 0.01968632, 0.01228348, 0.01366609, 0.01504619, 0.01052386, 0.01279257, 0.03524885, 0.0208909, 0.01692246, 0.02223202, 0.01282465, 0.01848014, 0.0330062, 0.02528069, 0.01483771, 0.0147979, 0.00950138, 0.01636611, 0.02162221, 0.01738375, 0.01287505, 0.01779488, 0.00934859, 0.0113729, 0.01578797, 0.01447898, 0.01112435, 0.01613682, 0.01067864, 0.01663498, 0.01901562, 0.01698972, 0.01123653, 0.00915884, 0.00707744, 0.01798755, 0.02266593, 0.02039636, 0.00849712, 0.00841747, 0.00558227, 0.01215465, 0.01221941, 0.0103149, 0.0082789, 0.00868554, 0.0063623, 0.00985573, 0.00801304, 0.00686369, 0.00466681, 0.00515748, 0.00464052, 0.01022796, 0.01015869, 0.01117884, 0.00496457, 0.0100804, 0.00906042, 0.01680592, 0.0246878, 0.01950457, 0.00381964, 0.01209683, 0.00826859, 0.01078057, 0.04366746, 0.02045397, 0.00566698, 0.01418458, 0.00649986, 0.00785402, 0.015897, 0.01524086, 0.00437073, 0.00649929, 0.00715128, 0.01133331, 0.0168258, 0.01344058, 0.00950048, 0.01193892, 0.00866469, 0.01515266, 0.02661896, 0.02004299, 0.00823334, 0.01485609, 0.01244092, 0.02822789, 0.0226083, 0.03220908, 0.00877758, 0.01006534, 0.00804541, 0.00978512, 0.01651657, 0.01679135, 0.00646119, 0.00907511, 0.00888245, 0.01183483, 0.0257519, 0.0250627, 0.0074889, 0.01290165, 0.00973411, 0.01542408, 0.0171219, 0.03319126, 0.00983922, 0.02778213, 0.02901115, 0.02263424, 0.02934412, 0.04143193, 0.01397358, 0.01544642, 0.0070471, 0.01309332, 0.00765668, 0.00719255, 0.00361302, 0.00664686, 0.0064346, 0.01148273, 0.00839517, 0.00712647, 0.00455109, 0.01595896, 0.01876074, 0.02158887, 0.02244411, 0.01829593, 0.01113736, 0.0226463, 0.0257779, 0.03133367, 0.05202395, 0.02144029, 0.01368645, 0.02788197, 0.02370643, 0.04203764, 0.03799966, 0.02473496, 0.01021191, 0.0196079, 0.01338068, 0.03525615, 0.03325018, 0.03348891, 0.00821885, 0.02412438, 0.01375144, 0.03060499, 0.02712451, 0.01865195, 0.0042071, 0.01171557, 0.00778277, 0.01359527, 0.01439924, 0.01928873, 0.00710583, 0.02024622, 0.01350904, 0.03823387, 0.04706036, 0.03498108, 0.0094811, 0.03085205, 0.02023928, 0.0425907, 0.05020633, 0.02184715, 0.00877384, 0.03646176, 0.02205264, 0.05043808, 0.0757428, 0.0270271, 0.01414995, 0.02727908, 0.01853556, 0.05994163, 0.04311408, 0.02880121, 0.00996601, 0.01786564, 0.01373712, 0.05122183, 0.02722445, 0.03253762, 0.01603465, 0.02983805, 0.02443352, 0.04943502, 0.0442362, 0.03885128, 0.01576371, 0.02807901, 0.01462379, 0.02919221, 0.03236983, 0.02573345, 0.01308017, 0.03415047, 0.01517681, 0.03466234, 0.03740987, 0.03432837, 0.01269295, 0.03100491, 0.01551597, 0.03744406, 0.03376342, 0.02091366, 0.0059574, 0.01771002, 0.00968297, 0.02181418, 0.03023023, 0.01933567, 0.00565791, 0.01256592, 0.00911162, 0.01902196, 0.02011528, 0.01303306, 0.00532919, 0.01313748, 0.00903303, 0.02197607, 0.02219571, 0.01425127, 0.00808144, 0.01754352, 0.01533799, 0.01918081, 0.02985074, 0.01192457, 0.01251599, 0.01679782, 0.01477285, 0.02431473, 0.03224785, 0.01399271, 0.01096463, 0.01131086, 0.01981804, 0.01948064, 0.02833293, 0.01854605, 0.01798302, 0.00920255, 0.01484026, 0.02132737, 0.02984482, 0.01808177, 0.01908005, 0.009572, 0.01337518, 0.01918062, 0.01720502, 0.01775824, 0.01291165, 0.01696989, 0.01447876, 0.01977024, 0.02564683, 0.02074195, 0.01623897, 0.01410672, 0.01934042, 0.01913588, 0.0343979, 0.01600474, 0.015142, 0.01377726, 0.02264659, 0.02532928, 0.05598297, 0.02475768, 0.01496747, 0.01976876, 0.01923477, 0.02677501, 0.05718648, 0.02818234, 0.0224739, 0.02389274, 0.02245014, 0.02609733, 0.03833323, 0.03037544, 0.02037692, 0.01604526, 0.01184909, 0.010459, 0.01682517, 0.03070596, 0.0210858, 0.01806438, 0.02333405, 0.03669113, 0.04606495, 0.0440275, 0.02364744, 0.02152186, 0.02312334, 0.01557766, 0.03846817, 0.02500235, 0.02219692, 0.01524629, 0.00728713, 0.02218685, 0.03443704, 0.02029335, 0.01638138, 0.02173011, 0.01286081, 0.03222997, 0.03686074, 0.03085198, 0.01471063, 0.02401329, 0.02180543, 0.03971422, 0.06181637, 0.04425567, 0.02848148, 0.04261529, 0.02664317, 0.04704159, 0.09425104, 0.05565185, 0.04253156, 0.04749393, 0.03281613, 0.04759016, 0.06840244, 0.03591605, 0.02540504, 0.01937179, 0.01608841, 0.02019708, 0.03521476, 0.01830488, 0.01722887, 0.01716821, 0.01466248, 0.02036968, 0.03559753, 0.02610333, 0.019775, 0.01935727, 0.01787571, 0.02397097, 0.03962601, 0.02411374, 0.02257821, 0.01875567, 0.0182728, 0.02836008, 0.04638815, 0.02115686, 0.021138, 0.01866176, 0.01308333, 0.02179811, 0.04942334, 0.0241737, 0.02905122, 0.03981037, 0.02169408, 0.02265355, 0.0601799, 0.02164841, 0.0195384, 0.018433, 0.01244372, 0.01327814, 0.03752745, 0.02239696, 0.02597184, 0.01835344, 0.01386654, 0.01461005, 0.0331373, 0.02193127, 0.01822201, 0.03084217, 0.02323038, 0.02499911, 0.03355049, 0.02234834, 0.01927954, 0.01997332, 0.01448362, 0.01561819, 0.03674948, 0.01692338, 0.02460392, 0.01614031, 0.01201755, 0.01353563, 0.02288501, 0.01039776, 0.01695101, 0.01115862, 0.00999647, 0.01067541, 0.0239581, 0.01439276, 0.01467436, 0.01226801, 0.01125167, 0.01742038, 0.02552248, 0.0171169, 0.02205985, 0.01667942, 0.01381692, 0.02298751, 0.02807337, 0.01606447, 0.01719821, 0.01244408, 0.01505708, 0.02537112, 0.01701817, 0.01583708, 0.01356568, 0.01481965, 0.01253733, 0.02214326, 0.01937964, 0.01617571, 0.01430406, 0.01315263, 0.00944307, 0.01390074, 0.01070529, 0.01225746, 0.0154066, 0.0128084, 0.00827232, 0.01568417, 0.01382362, 0.01225652, 0.01089055, 0.00596596, 0.00512004, 0.00926474, 0.01088327, 0.00941044, 0.01459886, 0.00316701, 0.00584108, 0.00593909, 0.01175266, 0.00964698, 0.01021945, 0.00841594, 0.01000369, 0.02755958, 0.0216423, 0.01458775, 0.01982289, 0.01202955, 0.01602799, 0.05816886, 0.03289288, 0.00970317, 0.01312299, 0.03177591, 0.0081368, 0.0169204, 0.02812756, 0.00882283, 0.01168505, 0.00677634, 0.00521096, 0.01037805, 0.01538795, 0.0066909, 0.01288449, 0.01788654, 0.00847846, 0.01190297, 0.03206747, 0.01404497, 0.01153291, 0.01689206, 0.00936913, 0.02844228, 0.09056434, 0.01545552, 0.01726227, 0.01550073, 0.00711918, 0.01743753, 0.05060337, 0.01457923, 0.01435881, 0.0187239, 0.00795589, 0.02515584, 0.04679653, 0.03496682, 0.01928687, 0.02763461, 0.00813559, 0.02607931, 0.03068394, 0.01565802, 0.01572989, 0.01895324, 0.01058222, 0.01593078, 0.02087414, 0.01094502, 0.01252966, 0.02299993, 0.01836586, 0.01997783, 0.02228503, 0.01514798, 0.02366146, 0.02712796, 0.01191696, 0.02212276, 0.02340015, 0.01069813, 0.02975841, 0.038739, 0.01204211, 0.02445366, 0.04138773, 0.01822022, 0.02857326, 0.03297742, 0.01335104, 0.03060663, 0.0504818, 0.01651892, 0.03264277, 0.02491989, 0.01521102, 0.03657717, 0.0383396, 0.01537511, 0.02900796, 0.02406567, 0.01350197, 0.02662273, 0.01807907, 0.01211743, 0.02415448, 0.02839704, 0.01525992, 0.01163167, 0.00812361, 0.01090463, 0.02449019, 0.01735749, 0.01636026, 0.0085042, 0.00649215, 0.00644663, 0.02334201, 0.02202241, 0.01724824, 0.01338421, 0.01175498, 0.00660908, 0.0199784, 0.03552137, 0.02835875, 0.02004607, 0.01587908, 0.01770653, 0.025815, 0.03403595, 0.02160174, 0.01766174, 0.01628854, 0.0140442, 0.02660067, 0.04412183, 0.02153611, 0.01227311, 0.01190491, 0.00831297, 0.02378184, 0.03194851, 0.01327649, 0.01655823, 0.01292551, 0.00813902, 0.02790307, 0.02682807, 0.01034924, 0.01275944, 0.00949997, 0.01485804, 0.02413528, 0.02175972, 0.01651621, 0.01348728, 0.01143672, 0.01319133, 0.03232306, 0.02560365, 0.01406007, 0.01340563, 0.00858748, 0.01664697, 0.01778454, 0.02277738, 0.0124583, 0.01606116, 0.0076582, 0.00684149, 0.01778531, 0.01665607, 0.00864685, 0.00931572, 0.00509489, 0.00706385, 0.02825005, 0.03800167, 0.00976864, 0.00934904, 0.01547068, 0.0104878, 0.01253387, 0.02009209, 0.01204014, 0.01074051, 0.00915322, 0.00681967, 0.01795124, 0.02516025, 0.01029066, 0.01222248, 0.01566219, 0.00782186, 0.02730821, 0.02459708, 0.01383166, 0.00942886, 0.0116613, 0.00940359, 0.02704378, 0.02706785, 0.03305604, 0.01564787, 0.01625102, 0.012637, 0.0272345, 0.03053398, 0.01649412, 0.02088691, 0.01745602, 0.02487906, 0.04998884, 0.02384946, 0.01996832, 0.01713275, 0.02214996, 0.02941709, 0.05850245, 0.07164192, 0.01823065, 0.02093804, 0.03454953, 0.02629172, 0.04746889, 0.04407142, 0.0159635, 0.02168538, 0.02931305, 0.02696235, 0.05072437, 0.06544784, 0.01537511, 0.02469496, 0.04305258, 0.02559898, 0.05693744, 0.05205789, 0.01417861, 0.02503333, 0.02616711, 0.01866519, 0.05232968, 0.03771522, 0.01226957, 0.01630445, 0.02354396, 0.01194248, 0.05137745, 0.03383183, 0.01330779, 0.02207538, 0.01601106, 0.01196794, 0.05974561, 0.03387449, 0.01266694, 0.01786204, 0.01885648, 0.01769918, 0.08412401, 0.05388671, 0.01498741, 0.01184461, 0.02129889, 0.02228233, 0.06758899, 0.05751312, 0.02166893, 0.01842688, 0.02369077, 0.0231953, 0.06456394, 0.03256894, 0.02087514, 0.02256861, 0.0227485, 0.01869414, 0.04328338, 0.02423475, 0.01913761, 0.02328334, 0.02180557, 0.01927863, 0.0376628, 0.02650081, 0.01916087, 0.02277829, 0.01944891, 0.02039833, 0.04749257, 0.0214686, 0.01571194, 0.01517868, 0.01585132, 0.01286949, 0.03894814, 0.01764537, 0.01209269, 0.01080035, 0.01969408, 0.01626253, 0.05699182, 0.0304381, 0.01485288, 0.01802678, 0.03101609, 0.02043163, 0.03869012, 0.02230373, 0.01288382, 0.01991575, 0.01959471, 0.01452223, 0.02847818, 0.02456022, 0.01220151, 0.02455778, 0.02841809, 0.02073028, 0.03143867, 0.02939679, 0.02538544, 0.03089765, 0.03033303, 0.01778452, 0.0267761, 0.02027742, 0.01544628, 0.01548317, 0.02104704, 0.01489925, 0.02646403, 0.02080106, 0.01340407, 0.01738937, 0.03790837, 0.02398631, 0.04606717, 0.03127253, 0.01175558, 0.02636245, 0.03218808, 0.02501723, 0.04462792, 0.02027182, 0.0100329, 0.01824582, 0.02945689, 0.01896157, 0.03082968, 0.02772069, 0.01426147, 0.01827304, 0.02699694, 0.02160872, 0.0312122, 0.02345241, 0.01688289, 0.01352804, 0.01705981, 0.0143058, 0.0223751, 0.0156547, 0.01112984, 0.00981, 0.01449144, 0.01642952, 0.04319091, 0.01606845, 0.01372079, 0.00942828, 0.01884774, 0.01571565, 0.01933405, 0.01620661, 0.01193157, 0.01058809, 0.01468655, 0.01120089, 0.02282095, 0.01805295, 0.01735098, 0.01255731, 0.01540198, 0.01058532, 0.02844577, 0.01730585, 0.01516891, 0.01487355, 0.01431289, 0.00986298, 0.02963533, 0.022627, 0.01520642, 0.01769486, 0.01538329, 0.01258821, 0.01937914, 0.02224819, 0.01475145, 0.00962999, 0.01460226, 0.00890807, 0.01499559, 0.02208154, 0.01022507, 0.01293004, 0.02143974, 0.01146167, 0.02346222, 0.048444, 0.0175012, 0.02462118, 0.02278199, 0.01254694, 0.02241929, 0.04511796, 0.01293455, 0.01388062, 0.01509685, 0.01411495, 0.02255064, 0.04005402, 0.0207584, 0.02658927, 0.02353759, 0.01121716, 0.01928084, 0.0341124, 0.02413139, 0.02154246, 0.02266859, 0.01203639, 0.02065507, 0.03867394, 0.0172763, 0.01889507, 0.01826477, 0.01218739, 0.016734, 0.02254427, 0.01426957, 0.01960194, 0.02034101, 0.01424051, 0.02147838, 0.04087403, 0.02664687, 0.02116613, 0.02320697, 0.01397307, 0.02515033, 0.04501128, 0.02760877, 0.02547898, 0.02021495, 0.01022445, 0.0214507, 0.02756386, 0.01675337, 0.01797798, 0.0250041, 0.00917608, 0.01800949, 0.01989794, 0.01581167, 0.01892257, 0.01480244, 0.00663914, 0.01841749, 0.02435638, 0.01459424, 0.01534933, 0.01507034, 0.01323015, 0.01848324, 0.02667706, 0.00936826, 0.01570646, 0.01776494, 0.01802841, 0.02108186, 0.02953216, 0.01366832, 0.04519534, 0.02383198, 0.01625496, 0.01792145, 0.01761183, 0.0056586, 0.02805391, 0.02340225, 0.01368256, 0.01780649, 0.02302206, 0.01263443, 0.03038042, 0.02419103, 0.01370356, 0.0299972, 0.02826351, 0.01401341, 0.03125125, 0.0164026, 0.0099293, 0.01529541, 0.01803098, 0.01084857, 0.01302957, 0.01120093, 0.00573118, 0.00683818, 0.00669785, 0.00571548, 0.00897526, 0.01177125, 0.00841223, 0.00883859, 0.00722482, 0.00834876, 0.00915778, 0.01109446, 0.00466132, 0.00813554, 0.00549881, 0.00927823, 0.00933063, 0.00769695, 0.00455087, 0.01084068, 0.00511299, 0.00665494, 0.0107547, 0.00795336, 0.00785779, 0.01391697, 0.00824531, 0.01098149, 0.01725467, 0.00639239, 0.00760935, 0.0110425, 0.00683711, 0.00466252, 0.00915388, 0.00441773, 0.00324719, 0.00944335, 0.00499148, 0.00323659, 0.00658293, 0.00491642, 0.00202907, 0.00551508, 0.00340341, 0.0022583, 0.0095171, 0.00727389, 0.00319182, 0.00999092, 0.0038093, 0.00350673, 0.0046665, 0.00662759, 0.00400931, 0.01343282, 0.00803551, 0.00541138, 0.00581211, 0.00766286, 0.00439154, 0.00556981, 0.00415682, 0.00379432, 0.00383858, 0.00436472, 0.0043867, 0.00549447, 0.00628182, 0.0052276, 0.00298812, 0.00252714, 0.0023175, 0.005256, 0.00462927, 0.00448913, 0.00397168, 0.00226552, 0.00164569, 0.00342178, 0.00185014, 0.00592949, 0.00346747, 0.00247483, 0.00280268, 0.00472744, 0.00517047, 0.00757964, 0.00620851, 0.00499554, 0.00437336, 0.00751424, 0.00650321, 0.01372082, 0.0082698, 0.00888378, 0.00463142, 0.00835279, 0.00385052, 0.00949709, 0.00532203, 0.00665683, 0.00293827, 0.00930194, 0.00361293, 0.00448485, 0.00587057, 0.00341767, 0.00369054, 0.00409373, 0.00310644, 0.0028594, 0.00374919, 0.00285703, 0.00373795, 0.00400653, 0.00456935, 0.00463215, 0.00568366, 0.00434822, 0.00660969, 0.00856509, 0.00676731, 0.00736722, 0.01007282, 0.00806957, 0.00894529, 0.01430549, 0.01556986, 0.01231963, 0.01525974, 0.00733326, 0.00787259, 0.00699429, 0.00643149, 0.00574874, 0.00968746, 0.00469209, 0.00496523, 0.00444482, 0.00687623, 0.00386073, 0.01071621, 0.00534348, 0.00668011, 0.00712711, 0.00885972, 0.00545493, 0.01155649, 0.00630974, 0.00695595, 0.00548249, 0.00766187, 0.00552606, 0.01301424, 0.00906859, 0.00993772, 0.00798463, 0.01544571, 0.00989843, 0.02115597, 0.01334481, 0.01652636, 0.01319714, 0.01699269, 0.01326733, 0.01734612, 0.010291, 0.01256433, 0.01135942, 0.01600396, 0.01846294, 0.01916383, 0.01075327, 0.01904261, 0.0118724, 0.01635192, 0.01656392, 0.01763619, 0.0101313, 0.01742902, 0.01067954, 0.0097412, 0.01206466, 0.01210581, 0.00918499, 0.01267698, 0.01221355, 0.00918331, 0.00980516, 0.01084024, 0.01153388, 0.01675936, 0.01141638, 0.01165327, 0.00845797, 0.00909594, 0.01040584, 0.01228153, 0.00599717, 0.00688267, 0.00836745, 0.00929031, 0.01011921, 0.00933504, 0.00623069, 0.00706994, 0.01017822, 0.0120551, 0.00767183, 0.01622832, 0.01159677, 0.00853103, 0.00660725, 0.01282988, 0.00755959, 0.01378195, 0.00426631, 0.00549636, 0.0050223, 0.00834266, 0.00463186, 0.00835209, 0.00423937, 0.00503744, 0.00439262, 0.00715668, 0.00466383, 0.01180919, 0.00474728, 0.00512247, 0.00527585, 0.01005928, 0.00413506, 0.01421361, 0.00459197, 0.00982382, 0.00780855, 0.00981497, 0.00606511, 0.01789616, 0.00690526, 0.00818735, 0.00587184, 0.0072466, 0.00746446, 0.00893652, 0.01016226, 0.0083968, 0.00828243, 0.01154032, 0.00701741, 0.00741694, 0.00510641, 0.00440161, 0.0056375, 0.007669, 0.00528211, 0.00663542, 0.00780059, 0.00808421, 0.00810553, 0.01187903, 0.00723963, 0.01024567, 0.00909852, 0.01042959, 0.00932227, 0.01184312, 0.01157609, 0.01406853, 0.01191799, 0.01094979, 0.01027859, 0.02024841, 0.02134129, 0.01728142, 0.01002013, 0.00845427, 0.00798718, 0.01247413, 0.00854831, 0.00948629, 0.00482439, 0.00595251, 0.00880735, 0.01632116, 0.01155838, 0.00875085, 0.00534612, 0.00715445, 0.01017639, 0.01666104, 0.00997528, 0.01052305, 0.0068801, 0.00742302, 0.00989436, 0.01181072, 0.01197869, 0.01104495, 0.00755904, 0.00827053, 0.00768397, 0.01276561, 0.01440073, 0.01073078, 0.00855276, 0.01191764, 0.01212834, 0.01543995, 0.01241517, 0.00975599, 0.00777842, 0.01033651, 0.01266862, 0.01541086, 0.01440251, 0.01302493, 0.00829423, 0.01224159, 0.01580087, 0.02047057, 0.01447966, 0.01268024, 0.00667425, 0.01257698, 0.01433669, 0.01641317, 0.01047949, 0.01243132, 0.00729321, 0.0244346, 0.01216785, 0.01069179, 0.01381597, 0.010417, 0.00966762, 0.02088551, 0.01093572, 0.00883646, 0.00728367, 0.0050135, 0.00732685, 0.01576801, 0.00976186, 0.00887984, 0.00727194, 0.00867149, 0.00613682, 0.01217613, 0.00650571, 0.00929265, 0.00579465, 0.01087054, 0.0068229, 0.01198454, 0.00848466, 0.01056662, 0.00683188, 0.01264691, 0.00980705, 0.01559868, 0.01486223, 0.00977414, 0.00649644, 0.00855304, 0.00689378, 0.01595074, 0.01056783, 0.00878622, 0.00957474, 0.00917183, 0.01204384, 0.01814406, 0.00971391, 0.00685559, 0.00992716, 0.01150185, 0.00682513, 0.01126921, 0.00857066, 0.00477394, 0.0046512, 0.00874235, 0.00491094, 0.00930543, 0.00735046, 0.00516945, 0.00484377, 0.01531425, 0.00704821, 0.01262559, 0.00871245, 0.01150898, 0.01221669, 0.02163021, 0.01289881, 0.02394724, 0.02080927, 0.02086038, 0.02060103, 0.02077106, 0.01247349, 0.01975485, 0.01518416, 0.01481715, 0.00991746, 0.00953754, 0.01205449, 0.01560417, 0.01377709, 0.0170062, 0.01299215, 0.0204582, 0.02749418, 0.02059819, 0.01515498, 0.01737447, 0.01737138, 0.02303, 0.01974585, 0.01242269, 0.01302948, 0.01861479, 0.01834138, 0.01915763, 0.01216679, 0.01139287, 0.00936619, 0.0156366, 0.0125065, 0.01085585, 0.01213573, 0.01378505, 0.01523726, 0.01986876, 0.01356514, 0.01201598, 0.0188547, 0.01592783, 0.00918454, 0.01392789, 0.0084062, 0.00741777, 0.00829989, 0.00880912, 0.00627652, 0.00950663, 0.00640137, 0.0050326, 0.00620519, 0.00639266, 0.00342653, 0.00528699, 0.00455232, 0.00381384, 0.00590525, 0.00579506, 0.00336449, 0.00418924, 0.00528538, 0.00460409, 0.01106235, 0.00518056, 0.00861793, 0.01163177, 0.02039023, 0.01035317, 0.01995801, 0.00984016, 0.01363533, 0.00667939, 0.01276772, 0.00995594, 0.01374806, 0.00788932, 0.00880152, 0.0050553, 0.0084352, 0.00656174, 0.0123145, 0.00604141, 0.00812423, 0.01367849, 0.00949597, 0.00992052, 0.00593632, 0.00677242, 0.00632583, 0.0052395, 0.01562986, 0.01154854, 0.00672665, 0.00715259, 0.01476569, 0.01170866, 0.01778702, 0.00600262, 0.00982049, 0.00511988, 0.01421022, 0.00836957, 0.01052107, 0.00639855, 0.00951263, 0.0045806, 0.00854802, 0.0072882, 0.01055487, 0.00672092, 0.00957312, 0.00504852, 0.01065807, 0.0080212, 0.01476171, 0.00926034, 0.00687031, 0.01052768, 0.02199278, 0.01182084, 0.01198685, 0.01673237, 0.01173114, 0.00983841, 0.00883123, 0.01073207, 0.00715381, 0.0090846, 0.00914644, 0.00483287, 0.00703652, 0.00716693, 0.00766216, 0.00818162, 0.0096723, 0.00687895, 0.00784913, 0.00805278, 0.00702915, 0.00762881, 0.00809913, 0.00788207, 0.00990712, 0.01063722, 0.00616617, 0.01143336, 0.01232611, 0.01015466, 0.01296972, 0.01373099, 0.00629549, 0.01772374, 0.00866419, 0.01176674, 0.01452929, 0.01790631, 0.00629906, 0.02248017, 0.01646261, 0.02595399, 0.02281293, 0.02480456, 0.01081991, 0.02207935, 0.02122139, 0.02035974, 0.0216036, 0.02856554, 0.01388012, 0.01695691, 0.03477657, 0.02244199, 0.02846745, 0.03524647, 0.01800951, 0.02637113, 0.03181056, 0.01475876, 0.024728, 0.02923742, 0.01335246, 0.01514142, 0.01663456, 0.01416047, 0.03162134, 0.02084391, 0.01170922, 0.02185212, 0.01736255, 0.02035988, 0.02047283, 0.02084699, 0.00875315, 0.02727999, 0.02260467, 0.024691, 0.02976, 0.02468174, 0.01461071, 0.02212385, 0.03242476, 0.02475551, 0.04716849, 0.02559147, 0.01525639, 0.01256689, 0.01990194, 0.01803804, 0.02320489, 0.02055512, 0.01204236, 0.01363938, 0.01993706, 0.01414998, 0.02145083, 0.03000126, 0.01792709, 0.0156055, 0.02618875, 0.02597708, 0.0247461, 0.0246251, 0.0188101, 0.01966181, 0.02047763, 0.02112865, 0.02033526, 0.01379382, 0.00999099, 0.02091181, 0.01695585, 0.01386302, 0.01919909, 0.01117758, 0.00772111, 0.01765429, 0.01488041, 0.02417212, 0.0261803, 0.02410551, 0.01117213, 0.01332398, 0.01728138, 0.01442563, 0.01808271, 0.01699471, 0.01100881, 0.01449409, 0.01813089, 0.01537153, 0.01862624, 0.01873534, 0.00708627, 0.01346402, 0.01404134, 0.00962839, 0.02154553, 0.02203501, 0.01001861, 0.01489607, 0.0136638, 0.01948835, 0.03126835, 0.02077645, 0.0085839, 0.01752035, 0.01801306, 0.0294035, 0.0286341, 0.01526484, 0.01017245, 0.02191851, 0.01404054, 0.01870024, 0.02677135, 0.01219698, 0.00930329, 0.01585013, 0.01039632, 0.01242514, 0.01363259, 0.01110524, 0.00638845, 0.01013714, 0.00945446, 0.00791509, 0.0103404, 0.01065085, 0.01099633, 0.01547806, 0.01381457, 0.01326955, 0.01240226, 0.01271239, 0.01023431, 0.01283888, 0.00538268, 0.00709776, 0.00713358, 0.00851141, 0.0068914, 0.01447675, 0.00649836, 0.01380799, 0.01312137, 0.00954023, 0.01054436, 0.01474126, 0.01038616, 0.01602437, 0.01720717, 0.01073383, 0.01307649, 0.01278411, 0.00978959, 0.01248184, 0.01747473, 0.01082103, 0.00965759, 0.00966162, 0.00683375, 0.01094566, 0.01476343, 0.00777038, 0.00853975, 0.00732727, 0.00640928, 0.01007899, 0.01508499, 0.01081033, 0.01054625, 0.01288448, 0.00759384, 0.01291864, 0.01784134, 0.01624042, 0.01179913, 0.01081372, 0.00893067, 0.00941491, 0.01730867, 0.00996745, 0.01098762, 0.01283879, 0.01157676, 0.01188742, 0.02595556, 0.01603524, 0.01556649, 0.01028743, 0.01463649, 0.01171792, 0.03040766, 0.01663781, 0.01190235, 0.01269433, 0.01856641, 0.01730382, 0.0295871, 0.02210198, 0.01581118, 0.01433895, 0.02180377, 0.02611733, 0.03043732, 0.02719864, 0.02120608, 0.01523113, 0.01965222, 0.01720337, 0.02426534, 0.02462481, 0.01977565, 0.01151962, 0.0110327, 0.01923591, 0.01738917, 0.0149306, 0.01629436, 0.01214885, 0.01211838, 0.01537594, 0.02437769, 0.01237421, 0.01648054, 0.00793522, 0.01273366, 0.01558974, 0.0334115, 0.02345604, 0.01899947, 0.01447393, 0.0114378, 0.01111122, 0.01930299, 0.01103977, 0.00972337, 0.00778354, 0.00760384, 0.01034479, 0.01717125, 0.00895526, 0.00776334, 0.00597923, 0.00622261, 0.00432929, 0.00795057, 0.01568503, 0.00747468, 0.00545889, 0.00392331, 0.00510054, 0.00959936, 0.00893746, 0.00447003, 0.00609403, 0.0036524, 0.00495846, 0.01134631, 0.00553894, 0.00519598, 0.00682963, 0.00590539, 0.00869847, 0.02220046, 0.01332348, 0.00966908, 0.00784795, 0.00866977, 0.00721679, 0.02632455, 0.01493138, 0.00661629, 0.00453978, 0.00788365, 0.0056675, 0.01550034, 0.00756848, 0.00545988, 0.00445122, 0.00725008, 0.00650405, 0.01609708, 0.01508809, 0.00738332, 0.00616159, 0.00706207, 0.0090781, 0.01683321, 0.01312372, 0.00611085, 0.00952924, 0.00809948, 0.00903319, 0.01489694, 0.01014958, 0.00597165, 0.00844649, 0.00771464, 0.00914052, 0.01394645, 0.01074943, 0.00786546, 0.00734747, 0.01019224, 0.00609123, 0.01739242, 0.01331599, 0.00896149, 0.00855595, 0.0074261, 0.00523886, 0.01286804, 0.01016203, 0.00626528, 0.00572711, 0.00628562, 0.00481221, 0.00890949, 0.00716764, 0.00540651, 0.00816692, 0.00570181, 0.00749949, 0.0131928, 0.01065381, 0.01259949, 0.00860963, 0.00627647, 0.00783275, 0.01164123, 0.00836601, 0.00579649, 0.00852654, 0.00662448, 0.00632215, 0.01288478, 0.00874975, 0.00722464, 0.00697701, 0.00304113, 0.00448586, 0.01180608, 0.00960777, 0.01205216, 0.00892824, 0.00712817, 0.00890017, 0.02106334, 0.01798671, 0.01105118, 0.01070346, 0.00776952, 0.00849705, 0.01119753, 0.01251787, 0.01005928, 0.00536176, 0.0083333, 0.01017962, 0.01178246, 0.0151155, 0.00779601, 0.00560541, 0.00768944, 0.00788134, 0.00829604, 0.0146144, 0.00842014, 0.00740202, 0.00876384, 0.00776601, 0.01036608, 0.01461305, 0.01153277, 0.00754512, 0.01226032, 0.00638542, 0.00903791, 0.01618981, 0.01079322, 0.00733355, 0.01173585, 0.00831084, 0.00964871, 0.02237475, 0.007432, 0.0052327, 0.0068554, 0.00524846, 0.0080154, 0.01101002, 0.0047781, 0.00599023, 0.00778712, 0.00998582, 0.00745218, 0.01484228, 0.00460837, 0.01062993, 0.00562525, 0.00633453, 0.00999798, 0.01362994, 0.00868308, 0.00954061, 0.0149872, 0.00897543, 0.01168671, 0.01566447, 0.00900412, 0.00863951, 0.01493184, 0.0135451, 0.01495536, 0.01225536, 0.01284222, 0.01951907, 0.01973759, 0.02154683, 0.0222121, 0.01521566, 0.01277141, 0.01928719, 0.01745185, 0.02069588, 0.02298941, 0.01053631, 0.01080744, 0.01006748, 0.00806647, 0.01064675, 0.03388324, 0.01220757, 0.0125784, 0.01190244, 0.0094916, 0.00815653, 0.0138119, 0.01312222, 0.00792701, 0.00886075, 0.00806835, 0.00791443, 0.00743868, 0.01124947, 0.00925325, 0.00993971, 0.00720116, 0.01690468, 0.0152469, 0.02194217, 0.00945585, 0.01687972, 0.01074389, 0.01227245, 0.01344137, 0.01858843, 0.01255478, 0.01278091, 0.00650135, 0.01890609, 0.01169041, 0.01761145, 0.01765484, 0.01801632, 0.00951356, 0.01754958, 0.01155457, 0.02090903, 0.01009729, 0.01157841, 0.00772235, 0.01207048, 0.00974142, 0.01150952, 0.00946789, 0.00899602, 0.00805514, 0.01106065, 0.01472022, 0.01207319, 0.00761436, 0.00586034, 0.00692781, 0.01393234, 0.01546163, 0.00965859, 0.00889576, 0.00556761, 0.00408932, 0.00914329, 0.00959139, 0.00864752, 0.00503607, 0.0029849, 0.0051022, 0.00976391, 0.0092749, 0.00985804, 0.0061536, 0.0033458, 0.00522408, 0.005819, 0.00448514, 0.00581892, 0.00508993, 0.00213735, 0.0034836, 0.00434425, 0.00570313, 0.00614778, 0.00619348, 0.00255382, 0.00661884, 0.00593256, 0.00916627, 0.00645754, 0.00615129, 0.00403183, 0.00648235, 0.00780703, 0.01569814, 0.00791759, 0.00852987, 0.00485512, 0.00874001, 0.00950211, 0.0195183, 0.00973587, 0.00829049, 0.00494145, 0.00831565, 0.00657598, 0.01279138, 0.00635597, 0.00731837, 0.00421635, 0.00794497, 0.00629104, 0.01465646, 0.00790555, 0.00839521, 0.00685026, 0.01048191, 0.00764913, 0.01996285, 0.0152846, 0.01439364, 0.00986277, 0.0146154, 0.01434617, 0.03305325, 0.01857712, 0.01626959, 0.01430947, 0.01689357, 0.01237164, 0.03329537, 0.0269467, 0.01691487, 0.02235705, 0.02069713, 0.01180083, 0.02458241, 0.01957425, 0.02605398, 0.0257622, 0.03290066, 0.00709081, 0.01606627, 0.01609154, 0.01564933, 0.01044762, 0.00724529, 0.00448167, 0.00817832, 0.01414134, 0.02661143, 0.00689531, 0.00609548, 0.00885227, 0.02455409, 0.01314939, 0.01517124, 0.0179041, 0.0088612, 0.00753427, 0.00898186, 0.01598043, 0.01645308, 0.01295329, 0.00800902, 0.00767965, 0.00938592, 0.0157936, 0.0142392, 0.01145988, 0.00993422, 0.00991088, 0.01099193, 0.01022519, 0.01190901, 0.01377141, 0.01078335, 0.0117896, 0.00971885, 0.0126728, 0.01612652, 0.01454914, 0.01255805, 0.01292598, 0.01405262, 0.01118694, 0.01427352, 0.0161372, 0.01386695, 0.01485801, 0.02166441, 0.01576293, 0.01997611, 0.01152137, 0.01877043, 0.00756491, 0.01951203, 0.01155238, 0.01148595, 0.00733427, 0.01235192, 0.00671744, 0.00876657, 0.00956999, 0.00759177, 0.00688206, 0.01108328, 0.00659809, 0.01071884, 0.01075056, 0.01072515, 0.0077906, 0.01098842, 0.0098786, 0.01733213, 0.01790471, 0.01673952, 0.01240515, 0.01816467, 0.01471364, 0.01674892, 0.02041378, 0.01738659, 0.01050317, 0.01656198, 0.01700341, 0.01568941, 0.00828049, 0.0065408, 0.00599856, 0.00861025, 0.00676598, 0.0073664, 0.00632279, 0.00596835, 0.01085299, 0.01075609, 0.00421268, 0.00456286, 0.00450433, 0.00388394, 0.00561028, 0.00554761, 0.0065887, 0.00310663, 0.00210473, 0.00186468, 0.00243262, 0.00214331, 0.00365501, 0.00223025, 0.00158166, 0.00236929, 0.00268104, 0.0026078, 0.00359412, 0.00248411, 0.00178615, 0.00254499, 0.00230114, 0.0023841, 0.00348328, 0.00516419, 0.00310448, 0.00476025, 0.00732104, 0.00495094, 0.00400625, 0.00363124, 0.005361, 0.00331844, 0.00401938, 0.00501115, 0.00562888, 0.00461463, 0.00462052, 0.00223667, 0.00402334, 0.00332049, 0.00775797, 0.00472012, 0.006856, 0.00627336, 0.01290827, 0.00841841, 0.00694409, 0.00358799, 0.00346902, 0.0035118, 0.00475741, 0.00613556, 0.00600266, 0.00328333, 0.00652646, 0.00430448, 0.00650118, 0.00757738, 0.00884182, 0.005447, 0.0078096, 0.00361426, 0.0093141, 0.00784771, 0.00752716, 0.00398563, 0.00835638, 0.00374893, 0.00588161, 0.0060256, 0.00465142, 0.00362985, 0.00663348, 0.00390246, 0.0063957, 0.00808322, 0.00816218, 0.00842591, 0.00727407, 0.00657238, 0.00728846, 0.01152549, 0.01004207, 0.00595309, 0.0073595, 0.00443424, 0.00743994, 0.00572186, 0.00446303, 0.00452248, 0.00596432, 0.00364932, 0.00529773, 0.00581028, 0.0062405, 0.00630752, 0.00682405, 0.00312699, 0.00416294, 0.00553573, 0.00304534, 0.00291388, 0.00334964, 0.00201984, 0.00229584, 0.00321659, 0.00341632, 0.00316724, 0.00484862, 0.00319381, 0.00514513, 0.00581016, 0.00678172, 0.00400128, 0.00705046, 0.00325924, 0.00575978, 0.00423273, 0.00569043, 0.00232518, 0.00376591, 0.00369812, 0.00458161, 0.00452248, 0.00654201, 0.00779774, 0.00653064, 0.00364061, 0.00371974, 0.00325014, 0.00326234, 0.00374059, 0.00407237, 0.00242279, 0.00353473, 0.00294165, 0.0034813, 0.00400529, 0.0031204, 0.00313899, 0.00518597, 0.00339808, 0.00611199, 0.00565572, 0.01102406, 0.00625375, 0.01738133, 0.00789921, 0.01404386, 0.01010094, 0.00908354, 0.00851746, 0.01554112, 0.00781715, 0.00628024, 0.00536613, 0.00315257, 0.0036858, 0.00499564, 0.00340434, 0.00327462, 0.00361827, 0.00566825, 0.00228583, 0.00429045, 0.00465461, 0.00403482, 0.00395748, 0.00763942, 0.00414219, 0.00838866, 0.00835961, 0.00892076, 0.0096062, 0.0137282, 0.00715004, 0.00906853, 0.00560927, 0.00782476, 0.01063656, 0.01279793, 0.00735882, 0.01599624, 0.01110226, 0.01691755, 0.03730902, 0.03682522, 0.01205925, 0.0294014, 0.01762318, 0.01895505, 0.01832024, 0.03922159, 0.00733464, 0.01106626, 0.00690486, 0.01259231, 0.01519479, 0.02105397, 0.00946484, 0.03426214, 0.00762129, 0.01669111, 0.03581174, 0.02721026, 0.0196776, 0.02293305, 0.01672761, 0.02051335, 0.0178739, 0.01302441, 0.01249698, 0.01695773, 0.00774277, 0.0109987, 0.00753778, 0.00678135, 0.00674614, 0.00850594, 0.00459682, 0.00563831, 0.00950012, 0.00826447, 0.00968415, 0.01009189, 0.00567547, 0.0076245, 0.00919127, 0.00828414, 0.00898011, 0.01189814, 0.0062845, 0.00974449, 0.01103472, 0.00713926, 0.00737483, 0.00895571, 0.00846081, 0.00873766, 0.00900359, 0.00765621, 0.00924775, 0.0111484, 0.00796697, 0.01062194, 0.0108936, 0.00875791, 0.00569829, 0.01081075, 0.00737289, 0.01328148, 0.01313878, 0.01389789, 0.01698141, 0.01141366, 0.01049166, 0.01545424, 0.01577703, 0.00915493, 0.01073106, 0.01376649, 0.00793575, 0.01144475, 0.01169316, 0.00923466, 0.00980669, 0.00984822, 0.00626022, 0.00693883, 0.00958406, 0.00529548, 0.00816198, 0.00932193, 0.00820114, 0.00657834, 0.01276752, 0.00784946, 0.00975656, 0.01487692, 0.02201647, 0.01656454, 0.02463501, 0.01432343, 0.01757824, 0.02461729, 0.02319441, 0.02752158, 0.02605323, 0.01954328, 0.01748172, 0.0297596, 0.0187921, 0.02070987]
},
"lncRNA":
{"first": [0.20731345, 0.14107941, 0.09500299, 0.1182672, 0.22185469, 0.14981529, 0.20563073, 0.136993, 0.09870411, 0.11331386, 0.21946971, 0.143432, 0.2289176, 0.1387148, 0.09146326, 0.11610403, 0.22074234, 0.15615295, 0.244404, 0.12310828, 0.08038311, 0.10019631, 0.19850908, 0.1840589, 0.20399271, 0.10988694, 0.09233797, 0.10868836, 0.18805745, 0.15605663, 0.17837964, 0.11055084, 0.08510365, 0.09913916, 0.17445247, 0.1460017, 0.17418315, 0.10754599, 0.08434415, 0.09438559, 0.158004, 0.12812038, 0.16875833, 0.10674212, 0.07455448, 0.08338382, 0.15326762, 0.13975105, 0.17612867, 0.118418, 0.07782561, 0.09841196, 0.17503153, 0.16152222, 0.17644785, 0.126733, 0.09072137, 0.10871977, 0.18538012, 0.18323424, 0.19348918, 0.13790947, 0.08936644, 0.10421947, 0.18431193, 0.18601513, 0.19359022, 0.12894288, 0.10022389, 0.10532057, 0.19046655, 0.189017, 0.19435342, 0.13047388, 0.11639583, 0.10896236, 0.19194402, 0.188522, 0.18869099, 0.12891108, 0.10259853, 0.10548677, 0.1969322, 0.19106673, 0.1975801, 0.12693638, 0.10763943, 0.10925664, 0.1943793, 0.20176002, 0.19941646, 0.13484558, 0.09972002, 0.10371614, 0.1889894, 0.19210464, 0.18558478, 0.13536768, 0.09248731, 0.0962476, 0.1881224, 0.1842666, 0.17266433, 0.12344746, 0.08675651, 0.09481823, 0.17486714, 0.17831782, 0.16241185, 0.11820859, 0.09243149, 0.10347856, 0.18438841, 0.16562492, 0.18909878, 0.12343393, 0.08536422, 0.10172671, 0.18736242, 0.16471516, 0.18306282, 0.1294937, 0.09512825, 0.11131316, 0.17848653, 0.16654599, 0.20057034, 0.11409889, 0.09879432, 0.11294927, 0.1637578, 0.152358, 0.21254076, 0.11003621, 0.09680951, 0.11581513, 0.18268979, 0.17570552, 0.22506015, 0.11894809, 0.09823074, 0.11429282, 0.18650045, 0.17521876, 0.22313312, 0.11309256, 0.09719267, 0.11020872, 0.20318553, 0.19596925, 0.24767435, 0.12912622, 0.10315224, 0.11132732, 0.21203679, 0.22312061, 0.29022077, 0.13165426, 0.1022374, 0.10684001, 0.21252282, 0.20639765, 0.2948436, 0.14148633, 0.1138195, 0.11945558, 0.2240139, 0.2024213, 0.32191062, 0.13394773, 0.10519873, 0.11284796, 0.21588334, 0.18677203, 0.27965498, 0.12084489, 0.10521995, 0.11119247, 0.21814105, 0.19815731, 0.27792856, 0.14825532, 0.11195417, 0.11338726, 0.23737638, 0.19563825, 0.27326807, 0.140678, 0.11321393, 0.10704582, 0.22868344, 0.18674451, 0.28924018, 0.14046922, 0.11366993, 0.10230309, 0.21489549, 0.18965746, 0.28758287, 0.1410502, 0.1257108, 0.10697486, 0.23400022, 0.20799316, 0.3224877, 0.14842032, 0.13738242, 0.12520787, 0.2585658, 0.2202916, 0.38090062, 0.1796688, 0.15896088, 0.12556742, 0.25172058, 0.24551786, 0.3938943, 0.1916327, 0.16483055, 0.12159747, 0.26025453, 0.22395411, 0.4313762, 0.15334268, 0.16392232, 0.13131936, 0.26416177, 0.23745759, 0.43923202, 0.15453488, 0.14775726, 0.12053183, 0.22269079, 0.24171552, 0.39283007, 0.13998912, 0.14919983, 0.13050018, 0.22968294, 0.25734344, 0.4008725, 0.1382417, 0.14645222, 0.12308469, 0.19221146, 0.26085648, 0.39260867, 0.1363933, 0.14144275, 0.13325259, 0.20071086, 0.2748073, 0.41505954, 0.14251107, 0.13127458, 0.12916657, 0.21679716, 0.25191545, 0.40374848, 0.14162116, 0.13892663, 0.12996882, 0.24548163, 0.27846003, 0.39066085, 0.14274001, 0.1368745, 0.13719535, 0.2257041, 0.28895122, 0.3943639, 0.1444332, 0.1489363, 0.14205146, 0.22179091, 0.26304692, 0.44160238, 0.15776372, 0.15793383, 0.15163255, 0.23926988, 0.27300987, 0.4749394, 0.16852672, 0.16292413, 0.15149441, 0.2682563, 0.30771324, 0.5029007, 0.18240288, 0.16156298, 0.168198, 0.29579613, 0.29775026, 0.47957838, 0.19056633, 0.1530231, 0.16450505, 0.29546875, 0.30541113, 0.45613593, 0.16645679, 0.140465, 0.1493167, 0.26628232, 0.2649023, 0.40739882, 0.1529549, 0.14112301, 0.14427757, 0.25471264, 0.2618293, 0.42607144, 0.157274, 0.14791568, 0.14872296, 0.26202387, 0.28072152, 0.3728011, 0.15429243, 0.14729543, 0.15204096, 0.26392022, 0.2927291, 0.33810154, 0.1560577, 0.14334348, 0.14392413, 0.25715205, 0.2559445, 0.37221915, 0.14199957, 0.13513097, 0.14436795, 0.24417697, 0.24927402, 0.344205, 0.1200762, 0.13229543, 0.14174588, 0.22762278, 0.21688375, 0.32215092, 0.11877441, 0.12833223, 0.12492979, 0.19516593, 0.22153042, 0.3282035, 0.12167799, 0.11946409, 0.12742124, 0.22407551, 0.22909226, 0.37077737, 0.13109423, 0.12242419, 0.12835537, 0.23347895, 0.23024118, 0.34875953, 0.11998253, 0.11167562, 0.13027239, 0.23275235, 0.24789546, 0.36252877, 0.13814902, 0.12816873, 0.13608053, 0.25924706, 0.25679398, 0.35046372, 0.13737123, 0.13155185, 0.12626444, 0.22801025, 0.26051587, 0.3529927, 0.13590309, 0.13499814, 0.13225605, 0.22452448, 0.24806367, 0.35440603, 0.15735176, 0.15060928, 0.13745788, 0.24188001, 0.2675331, 0.34028196, 0.1560323, 0.14941536, 0.13975766, 0.23811705, 0.23758863, 0.2896148, 0.14613861, 0.15513884, 0.14087164, 0.22498691, 0.20753092, 0.2540751, 0.14281546, 0.14484453, 0.13513415, 0.20902584, 0.1945902, 0.2384326, 0.12399429, 0.1293815, 0.13157308, 0.21327245, 0.17610069, 0.2219445, 0.1288384, 0.13536504, 0.13232408, 0.21135303, 0.23277333, 0.23912859, 0.15244131, 0.13588884, 0.13835645, 0.21400216, 0.26130238, 0.24739856, 0.14937006, 0.14665899, 0.14291164, 0.22685102, 0.2763276, 0.34065047, 0.1805422, 0.16925277, 0.15453449, 0.23656818, 0.29196727, 0.27335444, 0.16501701, 0.14553837, 0.15889491, 0.22460335, 0.28788248, 0.2930809, 0.16975753, 0.16669689, 0.16502802, 0.26058257, 0.29784647, 0.30128756, 0.15327574, 0.14610396, 0.16846198, 0.23962978, 0.28460592, 0.37586588, 0.1432895, 0.15034962, 0.17809816, 0.2773773, 0.3322365, 0.43171778, 0.15049477, 0.16251598, 0.17833005, 0.3008784, 0.39381722, 0.4740627, 0.14670734, 0.14162548, 0.20187461, 0.29592264, 0.37737957, 0.44091782, 0.12739466, 0.12097172, 0.1805498, 0.2660298, 0.3594449, 0.41919285, 0.1176374, 0.12212925, 0.1810429, 0.2914433, 0.35169432, 0.37765774, 0.11187378, 0.12627694, 0.17432871, 0.2943474, 0.33199954, 0.36492714, 0.11593612, 0.12388518, 0.17529069, 0.2844317, 0.3306069, 0.3943267, 0.10215417, 0.12298166, 0.193389, 0.29377636, 0.33700848, 0.3846679, 0.10206192, 0.12314438, 0.18928973, 0.28176826, 0.33750477, 0.34908608, 0.09408964, 0.12152836, 0.18449965, 0.33074215, 0.28853527, 0.25499675, 0.10198075, 0.1088501, 0.19113791, 0.34781384, 0.25237423, 0.21296771, 0.10296069, 0.11572104, 0.20918564, 0.3340581, 0.30203435, 0.26387343, 0.12875736, 0.10865625, 0.21815504, 0.34925532, 0.27118102, 0.22583947, 0.13567011, 0.10619842, 0.21583097, 0.37963435, 0.272999, 0.2142829, 0.12178033, 0.10037437, 0.20946352, 0.33974344, 0.2728809, 0.21366285, 0.11789186, 0.0961325, 0.21819545, 0.34368333, 0.33892316, 0.23343568, 0.11973683, 0.0903789, 0.17472772, 0.36140546, 0.3101413, 0.22665578, 0.13098285, 0.08283526, 0.18682542, 0.3972406, 0.21933733, 0.15173459, 0.13218145, 0.07387739, 0.14557444, 0.33358166, 0.20601678, 0.14221233, 0.14285387, 0.08068576, 0.16135012, 0.31029743, 0.19521497, 0.14797865, 0.14818262, 0.09055652, 0.16359821, 0.34866726, 0.18139887, 0.14532274, 0.1421467, 0.08398733, 0.16012073, 0.35401562, 0.17145021, 0.13378501, 0.13851874, 0.08094665, 0.15837155, 0.34898472, 0.15549774, 0.12077797, 0.12280972, 0.07545, 0.15239757, 0.35062003, 0.15926431, 0.13060857, 0.11801518, 0.06774786, 0.1554451, 0.3767558, 0.17747645, 0.15840454, 0.12599047, 0.07012535, 0.16995117, 0.38547382, 0.18423961, 0.18832384, 0.13595083, 0.07684096, 0.18337364, 0.4142553, 0.18588296, 0.20501538, 0.15933272, 0.10338582, 0.21533294, 0.4448724, 0.19952267, 0.2015303, 0.17641905, 0.11090087, 0.20875143, 0.45943213, 0.19960165, 0.21056016, 0.17766528, 0.11109313, 0.22277384, 0.46002072, 0.18780656, 0.2125351, 0.16817003, 0.10487027, 0.22843464, 0.4242448, 0.16712092, 0.19978575, 0.15523423, 0.10984598, 0.21879812, 0.40786856, 0.1730703, 0.22111954, 0.16882251, 0.11457934, 0.23327594, 0.39724806, 0.18171726, 0.24757983, 0.19879314, 0.14694406, 0.2596829, 0.411325, 0.18436256, 0.24032302, 0.2050014, 0.16982044, 0.2650189, 0.43075365, 0.17615794, 0.23625255, 0.17932725, 0.14586623, 0.27105027, 0.44616348, 0.182114, 0.27256182, 0.18973127, 0.12909438, 0.24676014, 0.43651932, 0.18994749, 0.2632326, 0.17540187, 0.109103, 0.2387916, 0.39562055, 0.18371063, 0.26924053, 0.17416929, 0.14372733, 0.23976135, 0.36816365, 0.18396823, 0.24806859, 0.13771828, 0.15116008, 0.23588064, 0.3626424, 0.1913257, 0.25699902, 0.14794187, 0.17747298, 0.27308327, 0.36448297, 0.16131154, 0.19560893, 0.18373613, 0.17083766, 0.27667364, 0.31870726, 0.18834548, 0.20137347, 0.2725218, 0.15275314, 0.2686764, 0.31091696, 0.21034081, 0.21776216, 0.23839739, 0.13965017, 0.26739445, 0.30453905, 0.20235124, 0.22038713, 0.25219718, 0.15302408, 0.30339506, 0.31340304, 0.20513178, 0.21966842, 0.22540127, 0.15661228, 0.29991782, 0.34170383, 0.18938741, 0.2089489, 0.19739687, 0.14493854, 0.28316867, 0.3705371, 0.19931884, 0.21864958, 0.20806777, 0.1503394, 0.27226672, 0.34929574, 0.1994241, 0.20391093, 0.1988119, 0.13146292, 0.24182236, 0.3297714, 0.2111725, 0.19758824, 0.20668076, 0.11729244, 0.24051128, 0.30771595, 0.17607504, 0.19630317, 0.20272133, 0.10384537, 0.21965413, 0.2936547, 0.18302478, 0.20409013, 0.2055298, 0.10608664, 0.21164908, 0.2795226, 0.17319863, 0.2055957, 0.19908822, 0.10080741, 0.20407178, 0.2751227, 0.18223797, 0.21165274, 0.16813137, 0.08948635, 0.18625887, 0.27563772, 0.18525223, 0.19303463, 0.16682525, 0.08408277, 0.18868124, 0.29332244, 0.18197605, 0.16726828, 0.15133037, 0.08001646, 0.17129403, 0.27607596, 0.1643764, 0.16771133, 0.154213, 0.08437587, 0.18709186, 0.2778596, 0.1575475, 0.16567744, 0.14151894, 0.07576229, 0.16017576, 0.24895394, 0.14563605, 0.15968567, 0.12898307, 0.07078689, 0.15454546, 0.24095619, 0.15310779, 0.18450913, 0.13405348, 0.08129942, 0.1682952, 0.26635054, 0.15927915, 0.17443232, 0.1335861, 0.08395399, 0.1539245, 0.29676005, 0.15905885, 0.19032611, 0.14242393, 0.08862776, 0.16753511, 0.3023952, 0.20204856, 0.20405819, 0.15272357, 0.09338741, 0.15915234, 0.2800765, 0.21299556, 0.20023869, 0.13932984, 0.09800052, 0.15737198, 0.27009928, 0.22564067, 0.21289437, 0.13149334, 0.09777179, 0.15328844, 0.26917577, 0.26192734, 0.19441444, 0.11511093, 0.1008495, 0.15080886, 0.258691, 0.27662942, 0.16379012, 0.09622701, 0.09491476, 0.15242897, 0.23008107, 0.25347376, 0.17522967, 0.09421437, 0.11040648, 0.15206508, 0.25688305, 0.27164456, 0.18224826, 0.11627186, 0.10911926, 0.17087942, 0.24619073, 0.2691533, 0.15750052, 0.09863207, 0.09254992, 0.14681645, 0.2169805, 0.2922065, 0.1377561, 0.10136087, 0.09813023, 0.14520861, 0.22036645, 0.31269035, 0.13812028, 0.10497558, 0.11176439, 0.14519612, 0.22070995, 0.30303487, 0.14150143, 0.11021978, 0.12017816, 0.14000542, 0.22510983, 0.3278153, 0.14573689, 0.12054606, 0.12456247, 0.14770755, 0.23729248, 0.31174135, 0.1494967, 0.13156137, 0.1227065, 0.15208857, 0.24658678, 0.33763114, 0.17323276, 0.13564284, 0.11173588, 0.13767487, 0.24007715, 0.33060235, 0.17089245, 0.14334156, 0.11435728, 0.15038064, 0.23975632, 0.36292845, 0.18529858, 0.1421998, 0.11553041, 0.15229638, 0.25034928, 0.4200307, 0.19971812, 0.1455059, 0.12499046, 0.16401689, 0.2664042, 0.44603312, 0.2676561, 0.15331396, 0.16053481, 0.18126658, 0.30703852, 0.474931, 0.26455852, 0.17220178, 0.1686604, 0.20168625, 0.36760074, 0.4908692, 0.27360144, 0.17345777, 0.14372887, 0.19530623, 0.26712078, 0.46715042, 0.2718739, 0.18213578, 0.13602121, 0.1871195, 0.27693397, 0.45971718, 0.2308679, 0.15328214, 0.12964806, 0.18765596, 0.27157995, 0.46692812, 0.22926843, 0.16346337, 0.14247952, 0.17996475, 0.27970836, 0.37842432, 0.19857228, 0.12475111, 0.13385336, 0.14807756, 0.2586548, 0.3992654, 0.17848006, 0.12690438, 0.14035463, 0.15473318, 0.2508088, 0.31863084, 0.15920164, 0.11570962, 0.123556, 0.13831624, 0.23878884, 0.27012554, 0.16173272, 0.12235512, 0.10537713, 0.12282342, 0.22348937, 0.22561282, 0.15562253, 0.11129852, 0.09705819, 0.12594563, 0.22559159, 0.2226091, 0.14765587, 0.10102044, 0.09814638, 0.13592528, 0.22585185, 0.18617006, 0.16555181, 0.1187123, 0.10887278, 0.14540857, 0.2699913, 0.15183601, 0.1792602, 0.13409829, 0.105446, 0.16234197, 0.29278874, 0.1564218, 0.21295197, 0.15886931, 0.11838803, 0.15828818, 0.28069997, 0.19324893, 0.22485197, 0.15462045, 0.11412765, 0.16485864, 0.29736808, 0.15882793, 0.2004829, 0.15140629, 0.1069608, 0.14074343, 0.27381247, 0.14137997, 0.21078561, 0.13814716, 0.09243982, 0.12005518, 0.24043378, 0.13216197, 0.18159743, 0.12523916, 0.08011416, 0.12552711, 0.241331, 0.10867355, 0.19090609, 0.14170879, 0.08267538, 0.13605529, 0.25114483, 0.12636805, 0.21048859, 0.14109227, 0.09506813, 0.14274293, 0.24029392, 0.13239947, 0.19898006, 0.12739794, 0.09884679, 0.14386556, 0.2309213, 0.13217425, 0.19457667, 0.12878598, 0.10659411, 0.14323883, 0.21368873, 0.1233151, 0.16638999, 0.11185437, 0.09536631, 0.13000454, 0.19999811, 0.12352056, 0.16840704, 0.09774074, 0.08815606, 0.11819766, 0.14849338, 0.12709202, 0.15986225, 0.08665334, 0.09093475, 0.12225955, 0.14718589, 0.1310929, 0.13032246, 0.08355557, 0.06737372, 0.08684057, 0.11841131, 0.1282019, 0.11849136, 0.0813435, 0.06638645, 0.08929405, 0.13215642, 0.13014062, 0.12798029, 0.09128187, 0.07233354, 0.08761181, 0.14412856, 0.14512792, 0.12875812, 0.0880675, 0.07383007, 0.08235933, 0.12084316, 0.14116216, 0.10637535, 0.07388633, 0.08121666, 0.06919023, 0.10174201, 0.14432125, 0.09739891, 0.06457374, 0.07452666, 0.06107423, 0.0904149, 0.13599497, 0.08568872, 0.06085214, 0.07403591, 0.06749909, 0.11065346, 0.13014002, 0.08688948, 0.05781046, 0.07156705, 0.06151402, 0.09143038, 0.12167428, 0.08281726, 0.0539163, 0.07199059, 0.05926656, 0.07972938, 0.11790752, 0.074857, 0.05465143, 0.07403651, 0.05486848, 0.08662567, 0.12559502, 0.08829466, 0.05127335, 0.07930326, 0.05645238, 0.08871912, 0.13216278, 0.09424458, 0.06313816, 0.07818448, 0.06479991, 0.08978455, 0.12685321, 0.10909572, 0.06739189, 0.07830819, 0.05797565, 0.08024596, 0.1211818, 0.12243051, 0.08108308, 0.08470874, 0.08088861, 0.10622598, 0.1058492, 0.14079626, 0.09612407, 0.08651853, 0.11378469, 0.1095812, 0.10392274, 0.14601934, 0.12249792, 0.06796239, 0.10865179, 0.12306199, 0.0802515, 0.14635237, 0.11783547, 0.05189232, 0.04855367, 0.1418624, 0.07865502, 0.14360298, 0.11874536, 0.06196298, 0.07916582, 0.11633892, 0.0873809, 0.14058466, 0.1203483, 0.0869322, 0.08158549, 0.1150428, 0.09060784, 0.1342124, 0.10522998, 0.06677993, 0.0757218, 0.13100673, 0.09577207, 0.12648852, 0.0649981, 0.05149287, 0.04596299, 0.16171442, 0.09513419, 0.12757821, 0.0657004, 0.05017006, 0.05950936, 0.14279157, 0.09091599, 0.11989811, 0.09085659, 0.05944496, 0.04858217, 0.10581981, 0.08685665, 0.11332802, 0.07183769, 0.04897918, 0.04753212, 0.10390871, 0.08017828, 0.1036346, 0.0738137, 0.0498371, 0.04578338, 0.0843402, 0.07584344, 0.09995889, 0.07432416, 0.04823412, 0.04624252, 0.08040088, 0.08003605, 0.10391419, 0.08035412, 0.04930745, 0.05107876, 0.08644368, 0.0768676, 0.09346306, 0.08054326, 0.0434446, 0.04903191, 0.0993456, 0.09577094, 0.09505969, 0.07708134, 0.04682042, 0.05725032, 0.11061917, 0.0856844, 0.09341151, 0.07837611, 0.04727288, 0.04879944, 0.0814084, 0.07983856, 0.08307008, 0.06684644, 0.04877822, 0.04785246, 0.07851101, 0.07530865, 0.08202868, 0.07046634, 0.04975367, 0.04486729, 0.08180139, 0.07463847, 0.07606643, 0.059448, 0.04526179, 0.04431819, 0.07543756, 0.07314057, 0.08204112, 0.06897289, 0.05524531, 0.04772201, 0.08145882, 0.08229614, 0.10454837, 0.0851575, 0.05959094, 0.04933029, 0.09365399, 0.08023971, 0.09140234, 0.07780381, 0.05438861, 0.04635021, 0.07991806, 0.07781869, 0.0799245, 0.06881644, 0.05534165, 0.04628573, 0.0754457, 0.06829102, 0.07947782, 0.06409892, 0.05584105, 0.04741716, 0.07686185, 0.06635152, 0.07850228, 0.06504302, 0.05786783, 0.04662331, 0.07060993, 0.06248559, 0.07272824, 0.05870443, 0.0480713, 0.04210949, 0.06691346, 0.06257847, 0.07081773, 0.05481043, 0.05264993, 0.04322059, 0.07007658, 0.06514927, 0.07207492, 0.05116008, 0.04797951, 0.04332064, 0.06801756, 0.06554115, 0.06734467, 0.05071447, 0.04472991, 0.04190988, 0.07113248, 0.06679884, 0.07907465, 0.06589567, 0.04642732, 0.0436492, 0.06268732, 0.05744918, 0.06982744, 0.06315898, 0.04609326, 0.04119141, 0.06243518, 0.05775499, 0.07241552, 0.06037356, 0.04127067, 0.03952455, 0.06212971, 0.05616799, 0.06504, 0.05216898, 0.04245284, 0.04200887, 0.05862079, 0.05911343, 0.05495477, 0.04181902, 0.03527441, 0.03519887, 0.04888213, 0.04887449, 0.05045281, 0.0402036, 0.03802065, 0.03642381, 0.05295675, 0.04809713, 0.04804956, 0.03972995, 0.03861097, 0.03398981, 0.05267827, 0.04569164, 0.05036552, 0.04208925, 0.0382874, 0.0333574, 0.0538207, 0.0460771, 0.0473476, 0.04042689, 0.03399912, 0.03157789, 0.04625747, 0.04307246, 0.04337877, 0.03683143, 0.03167587, 0.02990315, 0.0424325, 0.04229018, 0.0388887, 0.03550441, 0.03292003, 0.03112593, 0.04503601, 0.04094048, 0.03686869, 0.03771565, 0.03687008, 0.03222115, 0.04370717, 0.04081151, 0.03572041, 0.03717192, 0.03991538, 0.03237427, 0.04336026, 0.04043439, 0.03634393, 0.0368242, 0.03827718, 0.03148098, 0.04545352, 0.0376838, 0.03709183, 0.03239922, 0.03170183, 0.02873331, 0.04480211, 0.03774114, 0.03893901, 0.03270486, 0.03279809, 0.03099648, 0.05224504, 0.03956574, 0.04067825, 0.03354526, 0.03601619, 0.03087484, 0.04973539, 0.03844128, 0.04527733, 0.03517451, 0.04045028, 0.03375794, 0.05775291, 0.04268838, 0.04277279, 0.03474078, 0.04422632, 0.03449474, 0.05417707, 0.04244902, 0.03824105, 0.03529235, 0.04527174, 0.03537724, 0.05014827, 0.04241161, 0.03894958, 0.03627377, 0.04605309, 0.03339922, 0.05140358, 0.04164622, 0.03943163, 0.03682732, 0.04409012, 0.03382789, 0.06240404, 0.04734855, 0.04554036, 0.03780299, 0.04742536, 0.03479608, 0.05705784, 0.04808821, 0.04322793, 0.04025734, 0.04554285, 0.03889335, 0.05409824, 0.05044843, 0.04162922, 0.04114882, 0.04428319, 0.03721662, 0.05624894, 0.05192081, 0.04271011, 0.04355834, 0.04602346, 0.03299841, 0.04914824, 0.04601163, 0.0388192, 0.04082917, 0.04553296, 0.03263455, 0.05175648, 0.04914946, 0.04242553, 0.04355261, 0.05039966, 0.03347958, 0.05059911, 0.04966961, 0.0413219, 0.04619648, 0.04823527, 0.03271646, 0.0495402, 0.05051131, 0.04082919, 0.04705091, 0.04704364, 0.03075777, 0.04629594, 0.05039151, 0.04229771, 0.04913524, 0.05529363, 0.03227875, 0.04787939, 0.05049216, 0.04719633, 0.04892467, 0.05500033, 0.03058884, 0.05327391, 0.05388325, 0.04908475, 0.05059021, 0.05666617, 0.02956609, 0.05440273, 0.05876058, 0.05128219, 0.05405325, 0.05990172, 0.02959615, 0.0589422, 0.05955824, 0.05334101, 0.05472244, 0.05727579, 0.02758984, 0.0585973, 0.05725506, 0.05299529, 0.05198158, 0.06162489, 0.02618618, 0.05801625, 0.05321462, 0.04927067, 0.04636087, 0.05780454, 0.02553337, 0.05528509, 0.0479967, 0.04381553, 0.03734168, 0.04944398, 0.02627605, 0.04682687, 0.04604952, 0.04212115, 0.03792967, 0.05285742, 0.02751026, 0.05159229, 0.0512493, 0.04916938, 0.0406864, 0.05816724, 0.03146604, 0.05230654, 0.05025007, 0.05135978, 0.04719429, 0.0644125, 0.03624946, 0.0525666, 0.04737531, 0.05289269, 0.05035071, 0.05791907, 0.03578202, 0.04876683, 0.05011428, 0.05656226, 0.05050756, 0.05824508, 0.03314791, 0.04933703, 0.04712338, 0.05472588, 0.05195082, 0.05775238, 0.0333434, 0.05059952, 0.04849311, 0.05478501, 0.05458018, 0.06581916, 0.03576421, 0.05379286, 0.04759673, 0.05455383, 0.05181453, 0.05990399, 0.03417349, 0.05467543, 0.04748553, 0.05464469, 0.04912212, 0.05424585, 0.03319501, 0.05316452, 0.04602451, 0.05324277, 0.04436572, 0.0521851, 0.0336531, 0.05339692, 0.04264185, 0.05240865, 0.04280486, 0.05236455, 0.03433176, 0.05318643, 0.04194527, 0.05191598, 0.04686754, 0.04926145, 0.03745899, 0.05751503, 0.04492892, 0.05577385, 0.05181568, 0.06025062, 0.03966502, 0.06515519, 0.05157384, 0.06006427, 0.05750586, 0.06605704, 0.04128018, 0.06471182, 0.05019224, 0.06065665, 0.05486963, 0.06778952, 0.04275219, 0.06548435, 0.04965525, 0.06221196, 0.0522272, 0.06820542, 0.03909816, 0.06597005, 0.05112428, 0.05770464, 0.05155574, 0.06242813, 0.03943618, 0.06564962, 0.04872391, 0.05698375, 0.05409136, 0.05761855, 0.04148348, 0.07143115, 0.06250128, 0.05613065, 0.05752993, 0.06063673, 0.03643652, 0.06305972, 0.05867529, 0.05177536, 0.05397664, 0.06453648, 0.03694456, 0.0656805, 0.06234254, 0.05200206, 0.05152708, 0.07277607, 0.03762318, 0.06842504, 0.07030324, 0.05894011, 0.05457064, 0.0642058, 0.03567517, 0.06688005, 0.06974448, 0.05341898, 0.04946523, 0.05234108, 0.03357552, 0.05843402, 0.0650154, 0.04604591, 0.04691117, 0.04493602, 0.03112059, 0.05766862, 0.07041366, 0.0472596, 0.04615556, 0.0435883, 0.03448249, 0.06027868, 0.06377512, 0.05060602, 0.0501737, 0.05219138, 0.03637518, 0.05727028, 0.06648364, 0.05069421, 0.05113037, 0.04577669, 0.03153603, 0.05462601, 0.06943078, 0.05471465, 0.05054249, 0.04741009, 0.03455827, 0.05726495, 0.07494064, 0.06222907, 0.04901294, 0.04617327, 0.03710827, 0.05636494, 0.07191324, 0.06589212, 0.0575413, 0.04147425, 0.03304309, 0.06073786, 0.07175627, 0.06849013, 0.05515978, 0.04423924, 0.03398708, 0.05501203, 0.06451657, 0.06263964, 0.0591252, 0.04972639, 0.03466604, 0.06272868, 0.07728503, 0.08349656, 0.05951411, 0.04349459, 0.03105778, 0.05735776, 0.09776042, 0.064816, 0.05502702, 0.03188556, 0.02945276, 0.04835005, 0.07520933, 0.05655709, 0.04574721, 0.03114633, 0.0324562, 0.04850236, 0.06847155, 0.05415595, 0.04650905, 0.03014128, 0.03411373, 0.04630493, 0.06512702, 0.05356066, 0.05283201, 0.03209219, 0.03538628, 0.0432915, 0.06895234, 0.05741149, 0.05094051, 0.03964058, 0.03849184, 0.05114671, 0.07218131, 0.05419214, 0.0564131, 0.043425, 0.04177823, 0.05720758, 0.07304972, 0.06454667, 0.0591965, 0.05807703, 0.0519402, 0.07853974, 0.09310305, 0.0769962, 0.0743285, 0.06950204, 0.05674066, 0.09301439, 0.0916147, 0.0740433, 0.07231294, 0.07569975, 0.05667432, 0.08575197, 0.09199346, 0.08980146, 0.06096311, 0.06840072, 0.05656223, 0.0811692, 0.0840769, 0.0739319, 0.07527155, 0.08328227, 0.06717247, 0.09700789, 0.09835372, 0.06961481, 0.0982617, 0.08909722, 0.07525279, 0.09877306, 0.09666583, 0.06694922, 0.09023605, 0.08130424, 0.0698327, 0.09391803, 0.09933335, 0.07358873, 0.09349679, 0.10203929, 0.07937476, 0.12226683, 0.10662176, 0.08297069, 0.10626583, 0.11667892, 0.08119769, 0.13453457, 0.1134146, 0.08399426, 0.10485728, 0.1153642, 0.07892491, 0.1240879, 0.11014199, 0.08943558, 0.11189758, 0.10678584, 0.08193441, 0.12058704, 0.11038687, 0.09933562, 0.11682422, 0.10638382, 0.08745677, 0.13017397, 0.10359047, 0.08654635, 0.10585961, 0.10428448, 0.09344272, 0.14977248, 0.11115076, 0.08629031, 0.11205798, 0.10052773, 0.08380751, 0.12778208, 0.09839687, 0.08006469, 0.09581017, 0.08770853, 0.07782147, 0.11183881, 0.09527659, 0.07945254, 0.08990648, 0.08718281, 0.0765928, 0.10388389, 0.08626167, 0.08120274, 0.08123427, 0.08377872, 0.07325211, 0.09571894, 0.08562092, 0.08502566, 0.0803569, 0.08051203, 0.07038789, 0.09671479, 0.09079634, 0.08263569, 0.07610193, 0.07542817, 0.06824862, 0.09906324, 0.09363656, 0.07832631, 0.07497942, 0.06882672, 0.06789742, 0.09913006, 0.09861396, 0.08306599, 0.08032591, 0.07475161, 0.07236201, 0.09867216, 0.08902855, 0.0766321, 0.07745487, 0.06970604, 0.07123385, 0.10096905, 0.09304577, 0.07913642, 0.08425758, 0.07341859, 0.07461341, 0.10105383, 0.08622865, 0.07984775, 0.07892413, 0.07349144, 0.07212557, 0.10345255, 0.08771719, 0.0795799, 0.07734339, 0.07297077, 0.07578094, 0.10412963, 0.08197843, 0.07100485, 0.06984603, 0.06826624, 0.06568716, 0.09160785, 0.07520431, 0.06762657, 0.06665113, 0.06311577, 0.06625771, 0.0926697, 0.07662722, 0.06411414, 0.06598968, 0.07032573, 0.07208893, 0.09573473, 0.08030526, 0.06746253, 0.06922723, 0.0707892, 0.07179361, 0.09369078, 0.07458546, 0.06984398, 0.07069236, 0.07484403, 0.07255636, 0.09071429, 0.07264952, 0.06728262, 0.06846513, 0.07487346, 0.06549071, 0.08313277, 0.06287599, 0.06424201, 0.0656132, 0.07523555, 0.06706335, 0.08421142, 0.06683367, 0.06157655, 0.06322041, 0.06542257, 0.06139318, 0.0790932, 0.06369225, 0.06083092, 0.05822161, 0.05777752, 0.056078, 0.07849228, 0.06231317, 0.06275684, 0.06103585, 0.06058522, 0.05716139, 0.08070182, 0.06678406, 0.06755412, 0.06787404, 0.06693133, 0.05832096, 0.07983278, 0.07203209, 0.07325907, 0.06797677, 0.06701073, 0.05844815, 0.08144134, 0.0665827, 0.07276873, 0.06465003, 0.06317949, 0.05636885, 0.0853237, 0.06778688, 0.07294947, 0.06312561, 0.05933819, 0.05758583, 0.08975279, 0.07100409, 0.07568032, 0.06583373, 0.06671488, 0.06557778, 0.09672644, 0.0744622, 0.08270957, 0.06779657, 0.06813864, 0.0630593, 0.10285406, 0.07283965, 0.08001123, 0.07089841, 0.06281508, 0.0616801, 0.10198373, 0.07004073, 0.0805876, 0.07019618, 0.06349662, 0.06504028, 0.09770687, 0.06714134, 0.08162782, 0.07006085, 0.05970321, 0.06856647, 0.09858834, 0.06534984, 0.08160473, 0.07231645, 0.05911797, 0.06840552, 0.10338318, 0.06781059, 0.08250829, 0.07534658, 0.0576911, 0.06991889, 0.10466878, 0.07023545, 0.07870676, 0.07898289, 0.05980401, 0.06684642, 0.10496755, 0.07272892, 0.07946915, 0.08140415, 0.06523857, 0.07728421, 0.11228031, 0.07335087, 0.08065227, 0.07641169, 0.0663477, 0.08126444, 0.09518008, 0.06593332, 0.07281126, 0.07195377, 0.05901442, 0.06328768, 0.09165483, 0.06023086, 0.07044119, 0.06910793, 0.0538418, 0.05740417, 0.08570932, 0.05510874, 0.06848828, 0.06460934, 0.04978031, 0.05245686, 0.08637115, 0.05390581, 0.06909693, 0.06238212, 0.04813937, 0.0531464, 0.0848228, 0.05451617, 0.07291587, 0.06289833, 0.05050699, 0.05520891, 0.08595881, 0.05727256, 0.080153, 0.06732661, 0.05366741, 0.0559229, 0.08560318, 0.05731489, 0.08143005, 0.06725437, 0.05372163, 0.05751295, 0.09044989, 0.0557723, 0.07913715, 0.06949484, 0.05509533, 0.05644393, 0.09058806, 0.05726374, 0.07887353, 0.06835935, 0.05475473, 0.05712441, 0.09288778, 0.05809824, 0.07663148, 0.06884595, 0.05958061, 0.05850669, 0.1028498, 0.06115021, 0.078841, 0.073505, 0.06638149, 0.06351836, 0.10133842, 0.06160627, 0.08167366, 0.07207312, 0.06808177, 0.06593262, 0.09926205, 0.06379107, 0.08727228, 0.07242963, 0.06688333, 0.07021671, 0.10111511, 0.06043669, 0.08168917, 0.06901896, 0.06667839, 0.06747695, 0.10055534, 0.06433035, 0.08638085, 0.07060078, 0.0668322, 0.07095405, 0.09880769, 0.06967368, 0.08781202, 0.07560885, 0.06780791, 0.07809512, 0.11464992, 0.07198676, 0.09538139, 0.08031927, 0.07339045, 0.08316257, 0.12458409, 0.07619176, 0.10174496, 0.0871003, 0.07123389, 0.08177115, 0.11366811, 0.07621077, 0.09233554, 0.07735153, 0.06635222, 0.06911296, 0.0921784, 0.05064432, 0.07191186, 0.05190649, 0.05047892, 0.05445097, 0.06235844, 0.05254873, 0.07111508, 0.05445245, 0.0489303, 0.05633283, 0.06096907, 0.05189393, 0.07184498, 0.0547063, 0.05074948, 0.05964165, 0.06109014, 0.05662117, 0.07256262, 0.0558365, 0.0496628, 0.05831166, 0.06374665, 0.05648464, 0.0761015, 0.05995088, 0.05290737, 0.06036353, 0.06938671, 0.05863672, 0.07805109, 0.05720938, 0.05112198, 0.05397372, 0.06329741, 0.05684708, 0.07312752, 0.05332682, 0.04950493, 0.05368827, 0.06235406, 0.05445265, 0.06992847, 0.05176377, 0.0502402, 0.05312461, 0.06505211, 0.05375102, 0.06775522, 0.05397874, 0.05182448, 0.05384318, 0.063572, 0.05229327, 0.07035999, 0.05412584, 0.05128068, 0.05360784, 0.06456708, 0.05488764, 0.07165807, 0.05758014, 0.04900062, 0.05333653, 0.06387273, 0.05324564, 0.07094816, 0.05670018, 0.04692043, 0.05240576, 0.06053549, 0.05408243, 0.07001293, 0.05618588, 0.04745917, 0.05028243, 0.05736455, 0.04908841, 0.0628846, 0.05113058, 0.04256319, 0.04734575, 0.0585933, 0.05353007, 0.0655912, 0.05736088, 0.051075, 0.05380831, 0.06354223, 0.05665081, 0.06554129, 0.06023462, 0.05595589, 0.05277032, 0.06270599, 0.05791987, 0.06501406, 0.06213532, 0.05526144, 0.05307166, 0.06942102, 0.06346972, 0.07032994, 0.0668208, 0.05608979, 0.05456505, 0.07013642, 0.06757473, 0.06699692, 0.06353641, 0.05271559, 0.05255893, 0.06954686, 0.06207023, 0.06343846, 0.05967599, 0.05562229, 0.05145131, 0.06542104, 0.06321089, 0.06090846, 0.06160156, 0.05591761, 0.05248223, 0.06636294, 0.06344828, 0.06188748, 0.06426342, 0.05451667, 0.0517891, 0.06735838, 0.0629291, 0.06371972, 0.06608835, 0.05628454, 0.05491647, 0.0640433, 0.05977371, 0.05986748, 0.05966072, 0.05189939, 0.05303508, 0.06365985, 0.05919586, 0.06287283, 0.06145519, 0.0563657, 0.05463542, 0.06202781, 0.05701186, 0.06210425, 0.05948035, 0.05891517, 0.05615969, 0.06410227, 0.05614518, 0.05958326, 0.05809829, 0.05806873, 0.05303365, 0.06245353, 0.04923972, 0.05006008, 0.05004484, 0.05126544, 0.05048727, 0.05868432, 0.04745155, 0.05555876, 0.04837157, 0.04981126, 0.05118516, 0.06274836, 0.04947527, 0.05178573, 0.05288388, 0.04972499, 0.05347748, 0.06030099, 0.05354169, 0.05407277, 0.05310618, 0.04743567, 0.05468906, 0.05776908, 0.05093819, 0.04867648, 0.05177986, 0.04691367, 0.05798976, 0.06011899, 0.05207078, 0.04787232, 0.05258141, 0.05073335, 0.05897059, 0.06048311, 0.05211139, 0.04412072, 0.05223745, 0.05078471, 0.05804018, 0.06323975, 0.04906521, 0.04515155, 0.05255408, 0.05172823, 0.05868235, 0.0638478, 0.0462448, 0.04558457, 0.05224606, 0.04817019, 0.05597716, 0.06180855, 0.04590732, 0.04269426, 0.0528948, 0.04699009, 0.05607114, 0.06073596, 0.04433514, 0.04275845, 0.05492422, 0.04608822, 0.06009549, 0.06487326, 0.04818337, 0.04245252, 0.05585276, 0.04772685, 0.06344105, 0.06023068, 0.04720837, 0.04322556, 0.05608856, 0.05061647, 0.06540788, 0.0631173, 0.04798173, 0.04553209, 0.05808456, 0.0500389, 0.06997696, 0.06574423, 0.04679277, 0.04606143, 0.05642997, 0.04860758, 0.06389686, 0.05548215, 0.04530795, 0.04788916, 0.05667863, 0.04772779, 0.06242999, 0.05556491, 0.04623636, 0.05141633, 0.05362076, 0.04764258, 0.05875422, 0.05239974, 0.04399535, 0.05072485, 0.05497742, 0.04968088, 0.05903757, 0.05273736, 0.04554225, 0.05138294, 0.05359172, 0.0496626, 0.05846936, 0.05987515, 0.04726807, 0.05326065, 0.0509425, 0.04795251, 0.05740895, 0.06155028, 0.04840185, 0.05134638, 0.04835807, 0.0514583, 0.06174648, 0.06469978, 0.05406737, 0.05706068, 0.05361166, 0.04886134, 0.05590669, 0.06376312, 0.0519044, 0.05337577, 0.04981282, 0.04269152, 0.05701589, 0.05763505, 0.05036933, 0.05343091, 0.04874259, 0.04173299, 0.06034459, 0.05587134, 0.05562441, 0.05668766, 0.05236673, 0.04161395, 0.06221671, 0.05960106, 0.06058718, 0.05889144, 0.05450638, 0.04711958, 0.07318578, 0.0608511, 0.0553458, 0.05261418, 0.05199357, 0.04369367, 0.06797893, 0.06519922, 0.05669911, 0.05010856, 0.05262922, 0.04593224, 0.06293604, 0.06318776, 0.05623895, 0.04612349, 0.05170494, 0.04548331, 0.06533021, 0.06959601, 0.06156829, 0.04893129, 0.05396765, 0.05177627, 0.07033637, 0.06879554, 0.06250416, 0.04598129, 0.05289831, 0.05142012, 0.07073455, 0.06536224, 0.05856622, 0.04122465, 0.04790147, 0.05021932, 0.06817105, 0.06307432, 0.0579698, 0.04259868, 0.05592289, 0.05537828, 0.07711812, 0.07469972, 0.06048394, 0.04687026, 0.05612186, 0.05622061, 0.0680085, 0.07269191, 0.06080332, 0.04955923, 0.05296536, 0.05265321, 0.06389974, 0.07222155, 0.0551038, 0.04069977, 0.04479485, 0.04380974, 0.06584638, 0.06318733, 0.05451012, 0.04073877, 0.04646464, 0.03909157, 0.06955668, 0.05997996, 0.05580723, 0.03933332, 0.04511237, 0.04049901, 0.0619937, 0.05554672, 0.04999602, 0.04858762, 0.04759511, 0.04592662, 0.05724894, 0.06304199, 0.05259044, 0.06313737, 0.05126401, 0.04646251, 0.0624919, 0.06247075, 0.0498535, 0.05484403, 0.04797402, 0.04029986, 0.05818499, 0.0581125, 0.04792377, 0.04967557, 0.04067446, 0.04096024, 0.05774024, 0.05534444, 0.049444, 0.04934459, 0.04318004, 0.04229147, 0.05644827, 0.05006981, 0.04860726, 0.04507229, 0.04014079, 0.04185842, 0.05676215, 0.04999236, 0.04870908, 0.0421585, 0.03500041, 0.03521388, 0.04566433, 0.04272629, 0.04012825, 0.0354034, 0.03078165, 0.02821042, 0.04356125, 0.03940197, 0.03787948, 0.0440184, 0.03370563, 0.03698673, 0.05537647, 0.04828131, 0.05698395, 0.04519226, 0.04918799, 0.04135483, 0.05725087, 0.0655127, 0.06482801, 0.04630733, 0.04680667, 0.04266687, 0.05913635, 0.06290275, 0.06096524, 0.04450228, 0.04837362, 0.0438595, 0.05979923, 0.06453258, 0.05983261, 0.04289994, 0.04623349, 0.04138131, 0.0561298, 0.0628015, 0.05940879, 0.04354955, 0.04397818, 0.04037113, 0.05968108, 0.06385045, 0.06751505, 0.04343097, 0.04296703, 0.03622445, 0.05910462, 0.06249646, 0.06912241, 0.04188214, 0.04261639, 0.0380013, 0.05976801, 0.05769541, 0.07260117, 0.0462396, 0.04935117, 0.04090232, 0.06245695, 0.06344977, 0.07707945, 0.05028095, 0.05208037, 0.04338856, 0.06615619, 0.06902432, 0.08962565, 0.05412173, 0.05823987, 0.04236986, 0.06654944, 0.07150301, 0.08940165, 0.05761821, 0.06181939, 0.04403856, 0.06611244, 0.07621516, 0.09511794, 0.05969759, 0.05967917, 0.04554003, 0.07503357, 0.08287885, 0.10711549, 0.06403436, 0.0617517, 0.04897648, 0.07279287, 0.08598789, 0.10638355, 0.0650068, 0.05623705, 0.04784745, 0.07251247, 0.08594539, 0.10708322, 0.06075116, 0.05703171, 0.04753027, 0.07031066, 0.0813066, 0.10224639, 0.06141034, 0.05764778, 0.0492315, 0.07194819, 0.07838859, 0.10052044, 0.06390721, 0.05882258, 0.04745487, 0.06753889, 0.07800493, 0.08533555, 0.06220781, 0.05809918, 0.04508727, 0.06454605, 0.08331621, 0.08074803, 0.06293947, 0.05793333, 0.04490011, 0.06860433, 0.09171025, 0.08558642, 0.06187072, 0.05880852, 0.04557149, 0.06995073, 0.09106811, 0.08032379, 0.06322365, 0.06257525, 0.04798746, 0.072843, 0.08795462, 0.07769253, 0.0576555, 0.05941791, 0.04618756, 0.07459869, 0.09033196, 0.08790687, 0.06177462, 0.06679025, 0.04859871, 0.07160264, 0.09264758, 0.09270462, 0.06899884, 0.06954545, 0.04949213, 0.06930371, 0.09008982, 0.09282997, 0.06435053, 0.06583686, 0.05153012, 0.06776033, 0.09646597, 0.09018042, 0.0662527, 0.06530055, 0.05470168, 0.06971138, 0.09088589, 0.08472516, 0.06739108, 0.05747661, 0.05092559, 0.06557678, 0.09481338, 0.08861453, 0.06425752, 0.06301119, 0.05930912, 0.07411123, 0.08867171, 0.09192383, 0.05757234, 0.05990813, 0.04965596, 0.07260337, 0.08234512, 0.08261845, 0.05596719, 0.05979547, 0.05118518, 0.06746411, 0.0798386, 0.08413602, 0.06160358, 0.06283528, 0.05516442, 0.07349688, 0.08927063, 0.09051994, 0.06583364, 0.07402506, 0.05624462, 0.07012082, 0.08666023, 0.08118407, 0.06513048, 0.07019481, 0.05754692, 0.07051989, 0.08014042, 0.07720314, 0.06094817, 0.06706968, 0.05278355, 0.06657076, 0.0774314, 0.07017916, 0.05812244, 0.05680746, 0.05039079, 0.06452543, 0.0718338, 0.06877458, 0.0525611, 0.05115165, 0.04384555, 0.06495771, 0.06715725, 0.07313191, 0.05296784, 0.04651495, 0.04558741, 0.0707043, 0.06642785, 0.07038599, 0.05231946, 0.0474776, 0.04178673, 0.06945149, 0.06416996, 0.06191433, 0.0423818, 0.04511647, 0.03772673, 0.06498579, 0.05819308, 0.06455596, 0.04639346, 0.04569388, 0.03516845, 0.05551019, 0.05862445, 0.06113622, 0.04603673, 0.0446767, 0.03394314, 0.05085725, 0.05754359, 0.05544224, 0.04104186, 0.04643387, 0.03204036, 0.05239461, 0.0561634, 0.05475771, 0.03848842, 0.04897166, 0.03300802, 0.05370949, 0.05517636, 0.05576265, 0.04312292, 0.04805362, 0.03654905, 0.05594163, 0.06508259, 0.05997437, 0.04853177, 0.05163555, 0.04062495, 0.05431035, 0.06698059, 0.06132022, 0.04853484, 0.07088818, 0.04024393, 0.05591354, 0.06473207, 0.05531663, 0.053188, 0.07389632, 0.04545755, 0.06126394, 0.07674037, 0.07218168, 0.05884324, 0.07563248, 0.0453638, 0.06129875, 0.07966643, 0.07924692, 0.06794092, 0.07820447, 0.05065182, 0.0628482, 0.08473581, 0.07502732, 0.06151969, 0.07308202, 0.05139707, 0.06209276, 0.08323922, 0.0770838, 0.05085656, 0.06191641, 0.04805968, 0.06198524, 0.0740603, 0.07361064, 0.04318916, 0.05736573, 0.04333062, 0.05837592, 0.05519702, 0.06711321, 0.03963084, 0.05093261, 0.04444144, 0.05663943, 0.05570726, 0.06704568, 0.0458314, 0.05411854, 0.04873007, 0.06263897, 0.06384621, 0.07299159, 0.04612982, 0.05250452, 0.04625486, 0.06449234, 0.06063533, 0.06880987, 0.04151976, 0.05177999, 0.04314961, 0.06292602, 0.06300242, 0.07815567, 0.04698427, 0.06080845, 0.04693467, 0.07127681, 0.07258967, 0.08503028, 0.05380525, 0.06405719, 0.04786504, 0.07351497, 0.07482757, 0.08571149, 0.05614465, 0.06776718, 0.05450696, 0.077797, 0.07589957, 0.08639513, 0.06006843, 0.06528518, 0.04426824, 0.07050688, 0.05910631, 0.07029961, 0.04948903, 0.05991403, 0.044062, 0.06763759, 0.06265334, 0.07125358, 0.04994572, 0.06760519, 0.0492341, 0.08008797, 0.06499636, 0.0709952, 0.04917142, 0.06500008, 0.05061462, 0.08276682, 0.06927748, 0.06562419, 0.04726842, 0.05925507, 0.05181415, 0.06775777, 0.06575342, 0.06682838, 0.04541173, 0.05690499, 0.04860409, 0.06890382, 0.06576646, 0.07037151, 0.04860669, 0.05682453, 0.04992533, 0.07009633, 0.06385396, 0.07307579, 0.05006121, 0.06133955, 0.04876564, 0.07085847, 0.06273403, 0.07191811, 0.04959752, 0.06004639, 0.04508717, 0.07480028, 0.06845982, 0.07472441, 0.05527654, 0.0708863, 0.04918412, 0.07771371, 0.06958109, 0.08094174, 0.06060123, 0.0728474, 0.05069354, 0.08930667, 0.06796565, 0.07695054, 0.06371266, 0.07718891, 0.05908802, 0.10528792, 0.06741063, 0.07862769, 0.06171575, 0.07085469, 0.05644042, 0.09581096, 0.05515539, 0.06437368, 0.05377855, 0.06397949, 0.04559756, 0.08486474, 0.0510082, 0.06519866, 0.05391188, 0.0600407, 0.0425874, 0.06684139, 0.05505267, 0.0631492, 0.05682444, 0.05630596, 0.04810677, 0.08713086, 0.07038212, 0.07471221, 0.06513608, 0.06602016, 0.04931914, 0.0827854, 0.06691455, 0.07388311, 0.0629042, 0.0723514, 0.04878248, 0.07838757, 0.06658585, 0.07238407, 0.0663306, 0.07147677, 0.05687101, 0.0891166, 0.10126589, 0.08249638, 0.0751548, 0.0731949, 0.05038803, 0.07865603, 0.09316757, 0.06963218, 0.06625057, 0.06074994, 0.04840367, 0.07664581, 0.08460987, 0.06497193, 0.05629902, 0.054976, 0.03926674, 0.07004414, 0.066702, 0.06074826, 0.05521093, 0.0596617, 0.05501768, 0.07736815, 0.05838987, 0.05612934, 0.04829449, 0.05184181, 0.03715176, 0.06454158, 0.05115877, 0.04939545, 0.04601001, 0.05099245, 0.03439725, 0.06221816, 0.04710851, 0.0483707, 0.04790896, 0.05214792, 0.03390868, 0.06140301, 0.04943777, 0.04617837, 0.04610794, 0.05089849, 0.0312464, 0.06450643, 0.04904553, 0.04800925, 0.04610253, 0.05026617, 0.03236014, 0.06687701, 0.05190198, 0.04786985, 0.04968336, 0.05379252, 0.03170063, 0.0661651, 0.04817231, 0.04673445, 0.04570879, 0.05429171, 0.03386432, 0.07115337, 0.04739131, 0.04776165, 0.04508907, 0.04987435, 0.03320988, 0.06281608, 0.04359426, 0.04699461, 0.04114525, 0.04618068, 0.03231278, 0.06115872, 0.04203686, 0.04836973, 0.04054632, 0.04454795, 0.03262621, 0.06332992, 0.04368433, 0.05053107, 0.0408419, 0.04408749, 0.02991286, 0.06007479, 0.04208391, 0.05192122, 0.04074934, 0.04311061, 0.03011743, 0.06240039, 0.04461989, 0.05074488, 0.04200443, 0.04518851, 0.0303432, 0.0614514, 0.04251468, 0.04752373, 0.036688, 0.04416208, 0.03099087, 0.0674508, 0.04556435, 0.04574317, 0.03399128, 0.03981877, 0.03292736, 0.06422139, 0.0439428, 0.0459944, 0.03200959, 0.037139, 0.0332317, 0.05989692, 0.04251779, 0.04516565, 0.03149942, 0.03452728, 0.03081799, 0.05036101, 0.04316386, 0.04497593, 0.03264224, 0.03638218, 0.03204862, 0.05306611, 0.04193296, 0.04559068, 0.0344199, 0.04083879, 0.03138511, 0.0552922, 0.04293409, 0.04683668, 0.03717485, 0.04416818, 0.03381433, 0.05630973, 0.0421494, 0.04976421, 0.03921109, 0.04514876, 0.0317982, 0.04670772, 0.0382271, 0.04724949, 0.03600354, 0.03929657, 0.03547595, 0.04968254, 0.03955988, 0.04456171, 0.0324669, 0.03205712, 0.02649602, 0.04340449, 0.04155222, 0.04225117, 0.02925292, 0.02956521, 0.02427385, 0.04163888, 0.04150209, 0.04065289, 0.03068983, 0.02996213, 0.02197923, 0.03793062, 0.0403631, 0.0400186, 0.03577626, 0.03835225, 0.02940371, 0.04545275, 0.0426347, 0.04185932, 0.03352714, 0.03627693, 0.028414, 0.04381651, 0.0402282, 0.04134485, 0.03391185, 0.03481206, 0.02591566, 0.03877889, 0.03857921, 0.04066481, 0.03424279, 0.03422347, 0.02498179, 0.04039702, 0.0406202, 0.03972207, 0.03610649, 0.03767557, 0.02582147, 0.04223363, 0.04145378, 0.04218839, 0.03656429, 0.03638855, 0.02458684, 0.04007521, 0.04029618, 0.04166688, 0.03700674, 0.037946, 0.02697816, 0.04057525, 0.04175683, 0.04092138, 0.04015256, 0.03977293, 0.02649013, 0.03710433, 0.0373808, 0.03945058, 0.03603339, 0.03518478, 0.02491002, 0.03553989, 0.03569164, 0.0403655, 0.03782446, 0.03459623, 0.02428168, 0.03642306, 0.03724603, 0.04257528, 0.03813575, 0.03519292, 0.0227354, 0.03696915, 0.03669159, 0.04133086, 0.03781287, 0.03670027, 0.02318592, 0.04004347, 0.03912066, 0.04406826, 0.03821135, 0.03533293, 0.02262393, 0.03902175, 0.03718859, 0.04240695, 0.03526289, 0.03461612, 0.0214991, 0.03574232, 0.03377283, 0.03967703, 0.03545069, 0.03447962, 0.02159659, 0.03802499, 0.03389579, 0.04086372, 0.03488681, 0.03331988, 0.01979413, 0.03615984, 0.03441523, 0.04103154, 0.03706416, 0.03380531, 0.02138797, 0.03893651, 0.03754833, 0.04449499, 0.04124285, 0.03433519, 0.02325601, 0.04141937, 0.04000211, 0.04684225, 0.04422186, 0.03736558, 0.02447436, 0.04179332, 0.04537041, 0.04704514, 0.04400519, 0.03726926, 0.02567226, 0.04112137, 0.04523869, 0.04686532, 0.04589082, 0.03651817, 0.02523689, 0.04114385, 0.04553315, 0.04870186, 0.04364468, 0.03602348, 0.02554795, 0.04153315, 0.04486611, 0.04846101, 0.04175461, 0.03727457, 0.02572821, 0.04334284, 0.04500627, 0.04876882, 0.04104879, 0.03936661, 0.02541683, 0.04501396, 0.04435143, 0.04813022, 0.04286332, 0.04128182, 0.02595792, 0.04714486, 0.04402925, 0.04847996, 0.0482963, 0.0433432, 0.02669799, 0.04758262, 0.04149298, 0.04676223, 0.04078551, 0.04014428, 0.02493294, 0.0466857, 0.04185619, 0.04889662, 0.03689478, 0.0393244, 0.02478001, 0.04470534, 0.03922249, 0.04923499, 0.03649756, 0.03894277, 0.02466849, 0.04560534, 0.03856215, 0.04920664, 0.03684773, 0.03974713, 0.02417792, 0.04820628, 0.04012762, 0.04983558, 0.03772968, 0.04056477, 0.02396046, 0.04738162, 0.03967899, 0.04824055, 0.03549872, 0.0386888, 0.02396276, 0.04668437, 0.03962546, 0.04955681, 0.03559339, 0.03602774, 0.02440148, 0.04506262, 0.03591825, 0.04925747, 0.03695267, 0.03722393, 0.02474165, 0.04686213, 0.03756312, 0.05298235, 0.03893526, 0.03892189, 0.02786189, 0.05185065, 0.03813057, 0.05371751, 0.03997045, 0.04106826, 0.02697853, 0.05193044, 0.03609939, 0.05286597, 0.0413484, 0.04124008, 0.0247362, 0.0520382, 0.03543707, 0.05135988, 0.0410203, 0.04116913, 0.02398616, 0.04781761, 0.03239302, 0.04864699, 0.03923143, 0.04122245, 0.0237006, 0.04625449, 0.03255702, 0.045775, 0.03972437, 0.04135776, 0.02440407, 0.0474176, 0.03229825, 0.04586669, 0.03766895, 0.0392291, 0.02492542, 0.05076217, 0.03487602, 0.04934235, 0.04141512, 0.04690728, 0.02627464, 0.05546287, 0.03753369, 0.05264451, 0.04488537, 0.05311882, 0.02904844, 0.05711239, 0.04040364, 0.05516478, 0.04761355, 0.05628974, 0.03329794, 0.05749943, 0.04498447, 0.05987711, 0.05378865, 0.05771359, 0.03684864, 0.05770885, 0.04506939, 0.05853281, 0.05398805, 0.05794831, 0.03613356, 0.05218967, 0.04522961, 0.06327581, 0.05532499, 0.05619101, 0.03425736, 0.05199222, 0.04302099, 0.06201886, 0.05529613, 0.05409485, 0.03277612, 0.05056765, 0.04087883, 0.0596486, 0.05463441, 0.05647606, 0.03471128, 0.05556032, 0.04269844, 0.05583685, 0.05170548, 0.05635782, 0.03574046, 0.05650786, 0.0414449, 0.05499179, 0.04859961, 0.05457846, 0.03414419, 0.05413397, 0.03921122, 0.05368657, 0.04799859, 0.05380168, 0.03142698, 0.04981817, 0.03525312, 0.0504022, 0.04615784, 0.05170057, 0.02983697, 0.04841133, 0.03371086, 0.0502758, 0.04713044, 0.05215431, 0.03078595, 0.04960508, 0.03550661, 0.05163769, 0.04721537, 0.05164955, 0.03249121, 0.05126216, 0.03815073, 0.05255188, 0.04729071, 0.0516915, 0.0341777, 0.05125843, 0.03922475, 0.05471848, 0.04798419, 0.05127338, 0.03373358, 0.0519332, 0.03958169, 0.05253566, 0.04456039, 0.0491781, 0.03205301, 0.05251541, 0.0415252, 0.05368373, 0.04208746, 0.04663147, 0.0306767, 0.05491251, 0.04293211, 0.05505322, 0.04338062, 0.0464052, 0.03110105, 0.05431105, 0.04677573, 0.05692321, 0.0440941, 0.04603169, 0.03484623, 0.0542291, 0.04652802, 0.05775497, 0.04324677, 0.04598214, 0.03464556, 0.05526818, 0.04647956, 0.05968413, 0.03779912, 0.0479472, 0.03465908, 0.05160335, 0.04274079, 0.05817954, 0.03980342, 0.05152598, 0.03366448, 0.05019226, 0.04051201, 0.05737703, 0.04233367, 0.0493288, 0.03390012, 0.04681395, 0.04477645, 0.06176597, 0.04096044, 0.04876928, 0.03571665, 0.04763421, 0.05029409, 0.06803101, 0.04383861, 0.05160331, 0.0386302, 0.05975178, 0.04960584, 0.0678163, 0.04227732, 0.05365132, 0.03455918, 0.05101283, 0.05023693, 0.07408345, 0.04318729, 0.05325462, 0.03608385, 0.05029486, 0.04950986, 0.07582442, 0.04829825, 0.05828344, 0.03971442, 0.05432899, 0.0516821, 0.08030984, 0.05037016, 0.06088254, 0.03788113, 0.05037833, 0.05072704, 0.07712749, 0.04785871, 0.06017654, 0.03848357, 0.05279773, 0.05148738, 0.080834, 0.04878196, 0.0604553, 0.03807641, 0.05115103, 0.0486632, 0.08146083, 0.05139182, 0.06320301, 0.04376699, 0.05660358, 0.05147937, 0.07963908, 0.05063747, 0.05819939, 0.04073619, 0.05899, 0.05750801, 0.08444329, 0.04567108, 0.06373989, 0.04163375, 0.0621126, 0.04393251, 0.07866387, 0.04579754, 0.05382844, 0.04100047, 0.05937268, 0.063117, 0.08562613, 0.06985634, 0.0760855, 0.04005769, 0.05836951, 0.06838644, 0.09440792, 0.07745712, 0.08135602, 0.04187282, 0.06298516, 0.08314471, 0.09265977, 0.07759124, 0.08272641, 0.04854903, 0.06642859, 0.07012735, 0.08982602, 0.08193075, 0.09203195, 0.05780235, 0.08067915, 0.07779646, 0.11381533, 0.09738097, 0.10292449, 0.06931365, 0.08864159, 0.08065513, 0.11522191, 0.08886538, 0.09095068, 0.04741982, 0.0757836, 0.07100784, 0.09435999, 0.07482938, 0.08907431, 0.04730326, 0.07593724, 0.06420267, 0.08405512, 0.06628112, 0.07493977, 0.04576601, 0.07042849, 0.06448375, 0.08297227, 0.06435281, 0.07517541, 0.04632699, 0.07118028, 0.06365253, 0.11213046, 0.08533487, 0.08973163, 0.09381367, 0.08741177, 0.07300264, 0.11024287, 0.08552811, 0.09484235, 0.07737535, 0.08006047, 0.06407186, 0.14056897, 0.11519454, 0.16193715, 0.10381553, 0.10811918, 0.10323021, 0.15958259, 0.13482536, 0.182368, 0.10866967, 0.12152842, 0.08684108, 0.17344423, 0.1082991, 0.1202609, 0.07642417, 0.0838716, 0.05458914, 0.10101582, 0.07288204, 0.08556273, 0.06430951, 0.07821349, 0.05213601, 0.08261672, 0.05076857, 0.07220927, 0.04325446, 0.0758778, 0.05527054, 0.08542148, 0.05179165, 0.08203179, 0.04843801, 0.08827555, 0.05660003, 0.08027223, 0.05254873, 0.08423379, 0.04538114, 0.08486633, 0.06062026, 0.10542081, 0.07332436, 0.08674257, 0.04416074, 0.08621575, 0.06322002, 0.09783933, 0.06075908, 0.08162504, 0.03932894, 0.07630932, 0.05195483, 0.07706515, 0.04720397, 0.063458, 0.03243728, 0.07588224, 0.05836713, 0.08259738, 0.05015683, 0.06863649, 0.03427692, 0.07029136, 0.05908484, 0.07995702, 0.04656681, 0.06203369, 0.03250994, 0.07220739, 0.05829921, 0.08082229, 0.04415836, 0.06479178, 0.03851457, 0.07764249, 0.05397816, 0.0774949, 0.04871841, 0.06507721, 0.04787964, 0.08205715, 0.06229905, 0.09498236, 0.0619993, 0.07587508, 0.06611243, 0.09958949, 0.07976007, 0.09860962, 0.0602552, 0.07086349, 0.05233139, 0.08791053, 0.07672421, 0.09010448, 0.05512188, 0.06186007, 0.03801933, 0.06980074, 0.05847893, 0.08801789, 0.05456824, 0.06373015, 0.03599616, 0.08251449, 0.07986702, 0.09549958, 0.05923504, 0.06789066, 0.03996231, 0.08307207, 0.06663185, 0.08383019, 0.05613419, 0.06648292, 0.04319897, 0.09229648, 0.0730845, 0.09741052, 0.05579015, 0.06654841, 0.04083974, 0.0900735, 0.07568472, 0.09483071, 0.06247473, 0.06865454, 0.04243293, 0.09858364, 0.08129603, 0.09531122, 0.06174246, 0.07197797, 0.04154547, 0.0912577, 0.0737144, 0.087047, 0.06074477, 0.0678437, 0.04129817, 0.08683452, 0.06997284, 0.08001223, 0.06471647, 0.06538918, 0.04032718, 0.07717051, 0.06944295, 0.07687911, 0.05507958, 0.05456462, 0.03813283, 0.06636669, 0.06348474, 0.08269731, 0.05600827, 0.05093135, 0.03362004, 0.05615344, 0.06103932, 0.08070762, 0.04977844, 0.05035624, 0.03015498, 0.05551324, 0.05354416, 0.07596984, 0.0437541, 0.0482296, 0.02840835, 0.05247882, 0.05181484, 0.07153509, 0.04418972, 0.0457461, 0.02780518, 0.05535188, 0.05680475, 0.07039257, 0.04187328, 0.04430142, 0.0282476, 0.0542446, 0.05377547, 0.07252876, 0.04397396, 0.04240599, 0.02817747, 0.05406447, 0.05193353, 0.06717475, 0.03998986, 0.04107466, 0.02757797, 0.05256526, 0.05304682, 0.06713787, 0.03942962, 0.04109006, 0.02593516, 0.05015418, 0.05682226, 0.07200683, 0.04583728, 0.04529164, 0.02819492, 0.0541616, 0.06331126, 0.07446568, 0.0440767, 0.04559565, 0.02843671, 0.05665887, 0.06206697, 0.06929509, 0.03967936, 0.04593065, 0.02952121, 0.05551158, 0.05802512, 0.06233047, 0.03636784, 0.04616429, 0.02933213, 0.05343487, 0.05711162, 0.06145224, 0.03750017, 0.04830139, 0.02946203, 0.05152791, 0.05985464, 0.05795965, 0.03596959, 0.04662243, 0.02709804, 0.05036403, 0.06004618, 0.05801485, 0.03569569, 0.04406922, 0.02798304, 0.05194349, 0.06891774, 0.05940107, 0.03456366, 0.04381964, 0.02655413, 0.04943032, 0.05909357, 0.05762671, 0.03265906, 0.04959407, 0.02651686, 0.0522709, 0.06024705, 0.05859341, 0.03556303, 0.04871514, 0.02979209, 0.05688018, 0.06494427, 0.07549715, 0.04553212, 0.05797655, 0.03291268, 0.05938501, 0.06532341, 0.08410169, 0.05274701, 0.0645145, 0.03472313, 0.06236326, 0.06735282, 0.09072652, 0.05664646, 0.06713822, 0.03641829, 0.06415258, 0.07561868, 0.10091068, 0.06725853, 0.07260861, 0.03802006, 0.06955178, 0.08162502, 0.09743238, 0.06851792, 0.05900929, 0.03305528, 0.06863472, 0.07501335, 0.09277722, 0.05375451, 0.05498948, 0.03172442, 0.06483909, 0.07713482, 0.09331472, 0.05952752, 0.05931128, 0.03745691, 0.06754479, 0.0769417, 0.08741237, 0.05500784, 0.06198823, 0.03711665, 0.07286634, 0.07568054, 0.10578425, 0.07367253, 0.080516, 0.04501522, 0.07568213, 0.07435796, 0.13264218, 0.08541858, 0.10123739, 0.04522131, 0.07439447, 0.07380346, 0.12300505, 0.07140262, 0.07905431, 0.04492375, 0.07561515, 0.08017624, 0.12303372, 0.06638708, 0.07963815, 0.04219843, 0.08105938, 0.07495743, 0.12847894, 0.06682441, 0.08820792, 0.04265525, 0.07865225, 0.07920671, 0.12792023, 0.07364839, 0.10048823, 0.05422822, 0.08230914, 0.0844676, 0.13719256, 0.09407284, 0.08376873, 0.04678596, 0.0776094, 0.08658941, 0.13559285, 0.09763779, 0.08865461, 0.0591799, 0.08151221, 0.08581858, 0.12140963, 0.07692499, 0.061049, 0.05308722, 0.06861882, 0.06862003, 0.10546528, 0.06885372, 0.06072304, 0.05260629, 0.06756459, 0.06699951, 0.1048328, 0.05893987, 0.06179927, 0.06062964, 0.07585432, 0.07489453, 0.11309342, 0.05206493, 0.06417558, 0.05324828, 0.07324753, 0.07587428, 0.10470749, 0.05626008, 0.07316595, 0.06503117, 0.09364429, 0.0789055, 0.10880145, 0.08331381, 0.07946075, 0.07703691, 0.09542719, 0.08037551, 0.09443721, 0.04962937, 0.054764, 0.02555427, 0.04001134, 0.03538039, 0.05186021, 0.03637514, 0.04705704, 0.02435147, 0.03914105, 0.03573386, 0.05635295, 0.03880817, 0.04993798, 0.02520453, 0.03918278, 0.03750814, 0.05833338, 0.04106175, 0.05469774, 0.0270621, 0.04233813, 0.03890585, 0.06252294, 0.04158599, 0.05606323, 0.02719736, 0.04163658, 0.03852557, 0.06337886, 0.03871557, 0.05139815, 0.02491658, 0.0428351, 0.03743162, 0.06208685, 0.03878139, 0.04804878, 0.02785438, 0.04439996, 0.04149962, 0.06307599, 0.04003856, 0.04852606, 0.02904101, 0.04904173, 0.04333946, 0.06382223, 0.04114648, 0.04927617, 0.0295628, 0.05037963, 0.04550036, 0.06485498, 0.04288752, 0.05158803, 0.02957269, 0.04760197, 0.04322594, 0.06559996, 0.04003143, 0.04751855, 0.02677023, 0.04406434, 0.04048555, 0.06839404, 0.04347772, 0.05137344, 0.0268867, 0.04929598, 0.04208174, 0.0664831, 0.04387962, 0.05382546, 0.02835044, 0.04953224, 0.0391624, 0.06413718, 0.04430254, 0.05437455, 0.03091919, 0.05294831, 0.04131185, 0.0632775, 0.04883447, 0.06223767, 0.0353637, 0.05878613, 0.04185687, 0.06984275, 0.05104443, 0.07342541, 0.04176899, 0.06181799, 0.04607763, 0.06737906, 0.04785106, 0.06914036, 0.042187, 0.06751861, 0.04354164, 0.06458496, 0.0442328, 0.05677428, 0.03256264, 0.05782232, 0.03939262, 0.06336297, 0.04501832, 0.05335607, 0.0323647, 0.05745638, 0.03889973, 0.06431554, 0.04790433, 0.05619133, 0.03220842, 0.05395204, 0.04221151, 0.06674626, 0.0458295, 0.05399143, 0.03234569, 0.05206703, 0.04273013, 0.06357899, 0.04378837, 0.05593279, 0.03447421, 0.05437351, 0.04474645, 0.06575524, 0.04673603, 0.05848143, 0.03606507, 0.05606241, 0.04219837, 0.06503559, 0.04726788, 0.05956531, 0.03460509, 0.05409319, 0.03672037, 0.0631092, 0.04655394, 0.05875818, 0.03169255, 0.05749617, 0.04021581, 0.06655376, 0.04958957, 0.05687531, 0.03401941, 0.05565309, 0.04173133, 0.06750907, 0.05105015, 0.0609956, 0.03417829, 0.05845902, 0.04500597, 0.06818134, 0.05363057, 0.0621845, 0.03828185, 0.05865665, 0.04684594, 0.07167427, 0.05756957, 0.06224947, 0.03839634, 0.05748256, 0.04631627, 0.07089891, 0.056627, 0.06171475, 0.03765288, 0.05499117, 0.04677334, 0.0774036, 0.05773657, 0.05868047, 0.03774716, 0.05493096, 0.04786864, 0.0757629, 0.05812447, 0.05872382, 0.03526681, 0.05676144, 0.05526626, 0.08050933, 0.0544944, 0.05633992, 0.03234605, 0.05499709, 0.0516834, 0.07633671, 0.05301458, 0.05678846, 0.03309904, 0.05238092, 0.04906337, 0.07197402, 0.05202308, 0.05562474, 0.03511863, 0.04989175, 0.04608366, 0.06856365, 0.05114775, 0.05516215, 0.03443896, 0.05350761, 0.04545251, 0.07431027, 0.0508868, 0.05181859, 0.03204608, 0.05628108, 0.04496599, 0.07408044, 0.04901922, 0.05081938, 0.03075859, 0.05578955, 0.0463971, 0.07213679, 0.05403113, 0.05133895, 0.03118043, 0.05891789, 0.05358997, 0.08001597, 0.05772344, 0.06225742, 0.03552707, 0.06861759, 0.05682774, 0.08175571, 0.06154004, 0.06238998, 0.03885942, 0.06172403, 0.05299615, 0.07738671, 0.05745766, 0.06149729, 0.03846856, 0.05263966, 0.04836233, 0.07819156, 0.05300824, 0.06079488, 0.03944196, 0.0576019, 0.04914689, 0.08563063, 0.05805405, 0.06455056, 0.04129411, 0.06193973, 0.05156316, 0.08769692, 0.05687796, 0.06351258, 0.03998445, 0.06573264, 0.05243823, 0.08645731, 0.05665136, 0.06443278, 0.03896704, 0.06619558, 0.0525334, 0.08390497, 0.05412288, 0.06431893, 0.03989936, 0.06337889, 0.05211447, 0.08604088, 0.05678497, 0.06324537, 0.04141134, 0.06100517, 0.05146747, 0.09071325, 0.06035757, 0.06525102, 0.04031589, 0.06369374, 0.05334622, 0.09393877, 0.06268933, 0.0709558, 0.04230436, 0.062723, 0.05561244, 0.09280406, 0.06143438, 0.07414276, 0.03887799, 0.06612188, 0.05366994, 0.09147897, 0.065265, 0.07251599, 0.03903944, 0.07299641, 0.05703597, 0.09856573, 0.06445865, 0.07871845, 0.0406063, 0.07843649, 0.05765488, 0.09108832, 0.06326349, 0.07683936, 0.0423605, 0.07956573, 0.0611921, 0.09519306, 0.06315674, 0.08310521, 0.04159077, 0.0766916, 0.05922385, 0.09028468, 0.05811056, 0.07314894, 0.04296521, 0.07487548, 0.06223043, 0.09854411, 0.0591343, 0.06899084, 0.03902432, 0.07475813, 0.05807212, 0.09758523, 0.05996722, 0.07257377, 0.0383876, 0.07190343, 0.05609232, 0.09910401, 0.06352062, 0.0737917, 0.0389963, 0.08128741, 0.06442657, 0.10111176, 0.06578583, 0.07691164, 0.04611319, 0.08864051, 0.05689856, 0.10082281, 0.06233963, 0.07926758, 0.04505238, 0.08163934, 0.06530857, 0.11426855, 0.0702787, 0.08999979, 0.05608264, 0.08589615, 0.07511631, 0.11520356, 0.07411925, 0.10818569, 0.05491449, 0.09369443, 0.07890001, 0.13089238, 0.08663826, 0.10082275, 0.05622911, 0.10014997, 0.08462249, 0.12675011, 0.09440838, 0.10112187, 0.05977885, 0.10567354, 0.09847607, 0.1327955, 0.10058154, 0.10502706, 0.07253254, 0.1119727, 0.10365546, 0.13911448, 0.09499243, 0.1153596, 0.08768988, 0.12332338, 0.12646432, 0.15061039, 0.10860661, 0.13759291, 0.09323711, 0.12757336, 0.1241212, 0.1493005, 0.1111344, 0.12790859, 0.09026126, 0.12196057, 0.14219804, 0.15528919, 0.10786849, 0.11253703, 0.08413512, 0.10854497, 0.11195672, 0.14624995, 0.11054373, 0.10319008, 0.08697982, 0.10742138, 0.12297392, 0.14756033, 0.11195528, 0.10117088, 0.08235551, 0.10341925, 0.12701222, 0.15535146, 0.13228941, 0.11705231, 0.08830528, 0.10514646, 0.11544815, 0.15179686, 0.11914246, 0.12267036, 0.08289703, 0.10731651, 0.12063869, 0.15849482, 0.11774869, 0.125166, 0.08243086, 0.10650286, 0.12013742, 0.18583238, 0.11755457, 0.1135243, 0.06481504, 0.09772837, 0.10131543, 0.14716482, 0.10973774, 0.10818221, 0.06551611, 0.09722822, 0.10338207, 0.15073492, 0.1081804, 0.0997064, 0.0644494, 0.09296317, 0.1055584, 0.14822926, 0.10644577, 0.08691369, 0.06424975, 0.09351344, 0.10468862, 0.14655167, 0.10649669, 0.07958186, 0.06132809, 0.09255653, 0.10365429, 0.15003908, 0.09824066, 0.07821865, 0.06061806, 0.09116, 0.09859243, 0.13795632, 0.07978824, 0.06535565, 0.04999432, 0.07975667, 0.09330007, 0.14073102, 0.07651691, 0.0621622, 0.04980275, 0.07656673, 0.09669906, 0.13270324, 0.07616666, 0.06153454, 0.04779359, 0.07684202, 0.09520083, 0.13400002, 0.08030022, 0.06867, 0.05030775, 0.07652286, 0.09407998, 0.1205229, 0.07777412, 0.0659238, 0.05067116, 0.07937371, 0.0844947, 0.11641271, 0.07789829, 0.07034536, 0.05009959, 0.0780035, 0.0887664, 0.11742801, 0.07583135, 0.06651039, 0.04850945, 0.07542168, 0.08687407, 0.11005633, 0.071845, 0.05760366, 0.03995372, 0.06241444, 0.07562884, 0.10237401, 0.06671125, 0.05639599, 0.0379831, 0.06275669, 0.08107727, 0.11714396, 0.07377215, 0.06850684, 0.04059194, 0.06512284, 0.07815843, 0.10971308, 0.07418931, 0.06574813, 0.04116143, 0.06766837, 0.0757633, 0.11824483, 0.07382198, 0.06599878, 0.03954082, 0.05596617, 0.06666762, 0.10208374, 0.06140205, 0.05634987, 0.03495503, 0.05173893, 0.06492555, 0.09390716, 0.06191698, 0.05933921, 0.03413527, 0.05827371, 0.07558456, 0.10295624, 0.06425118, 0.05526898, 0.03699709, 0.06448914, 0.07720324, 0.09995872, 0.06746583, 0.05522473, 0.03825315, 0.06607055, 0.0805201, 0.09774265, 0.06819806, 0.04743487, 0.03985772, 0.06693513, 0.07705186, 0.09975861, 0.06776654, 0.04660129, 0.04076332, 0.07260372, 0.0816796, 0.10375594, 0.07402094, 0.04802863, 0.04259742, 0.08249697, 0.09138578, 0.10881869, 0.07575862, 0.04743734, 0.04187119, 0.07660706, 0.09244135, 0.10836242, 0.07687968, 0.04963327, 0.04252633, 0.07641222, 0.0953204, 0.10853557, 0.08125226, 0.05567862, 0.04822352, 0.0867643, 0.10637661, 0.12135125, 0.08479387, 0.05659913, 0.05239918, 0.08674332, 0.10647442, 0.11963194, 0.09370635, 0.05660142, 0.05377372, 0.08907107, 0.0985484, 0.12855189, 0.10492197, 0.06054567, 0.06069539, 0.09651405, 0.1269496, 0.1496757, 0.12163462, 0.06711775, 0.06675477, 0.09923587, 0.13195585, 0.17891277, 0.12624379, 0.06694365, 0.06842823, 0.09158605, 0.13931875, 0.17279702, 0.11638431, 0.06182464, 0.06134088, 0.08503591, 0.13263285, 0.16003817, 0.10687626, 0.06353974, 0.07493299, 0.10440404, 0.1355513, 0.13767707, 0.09515513, 0.06463455, 0.06634833, 0.09555593, 0.13864903, 0.14718182, 0.10261329, 0.06821642, 0.06343095, 0.0827476, 0.11570908, 0.14397213, 0.09290214, 0.06380948, 0.05892265, 0.07530079, 0.0938616, 0.13420385, 0.08732363, 0.06111739, 0.05324429, 0.06727591, 0.08747365, 0.13190404, 0.08439443, 0.05311945, 0.04661283, 0.0650955, 0.08478196, 0.13426483, 0.08888858, 0.057113, 0.04917935, 0.0642759, 0.08914541, 0.14169694, 0.08681735, 0.0565212, 0.04808283, 0.07181475, 0.07877333, 0.15381676, 0.08233357, 0.0542145, 0.04833644, 0.07777685, 0.07028005, 0.1273085, 0.07237452, 0.05210683, 0.04475045, 0.07324214, 0.0679767, 0.12685019, 0.07838192, 0.05635658, 0.05321493, 0.07666335, 0.06669546, 0.11966696, 0.0798007, 0.05488998, 0.04309925, 0.06666087, 0.05732276, 0.11414474, 0.07640983, 0.05439989, 0.04396455, 0.06387097, 0.0549266, 0.10437799, 0.0768858, 0.05441718, 0.04238018, 0.06668211, 0.05533081, 0.11365993, 0.07213716, 0.05356797, 0.04053548, 0.0636231, 0.05602562, 0.11052613, 0.07341248, 0.05385424, 0.04207785, 0.0634849, 0.05842239, 0.11048231, 0.07449163, 0.05524312, 0.04563802, 0.06484444, 0.06148952, 0.10918452, 0.0785242, 0.05571166, 0.04547751, 0.06686398, 0.06884174, 0.10504998, 0.07713957, 0.05014309, 0.04650983, 0.06367896, 0.06568725, 0.10444945, 0.07369624, 0.04926078, 0.04759246, 0.06624259, 0.05820823, 0.09156029, 0.0721937, 0.04834011, 0.04168054, 0.0648935, 0.0554579, 0.09420898, 0.07396625, 0.05334535, 0.0461633, 0.07148458, 0.05803758, 0.10010218, 0.0787269, 0.06005386, 0.04917282, 0.07554632, 0.06403017, 0.10341229, 0.08094901, 0.065696, 0.05300448, 0.07524758, 0.06659584, 0.10667312, 0.08304752, 0.0713056, 0.05605077, 0.07600993, 0.07684209, 0.10531383, 0.08273501, 0.07196835, 0.05434763, 0.07615981, 0.07817692, 0.09954069, 0.08200514, 0.07114689, 0.0591732, 0.08063491, 0.08588329, 0.09449625, 0.0739368, 0.06863666, 0.05696057, 0.08116161, 0.07246434, 0.08873381, 0.06686471, 0.06084729, 0.05557324, 0.08719771, 0.0703843, 0.09233266, 0.06916693, 0.06566097, 0.06148887, 0.09150341, 0.08533936, 0.11270577, 0.07905389, 0.07353105, 0.06896825, 0.09648304, 0.07752755, 0.10741338, 0.08103928, 0.06832965, 0.07392677, 0.0999548, 0.07737657, 0.10394178, 0.08139139, 0.06881564, 0.07833255, 0.10265882, 0.07559455, 0.10243607, 0.07793733, 0.06430513, 0.07616571, 0.10006126, 0.07369459, 0.10020497, 0.07504902, 0.06572376, 0.07884411, 0.10190964, 0.07473575, 0.09881385, 0.07481594, 0.068188, 0.08066791, 0.10215661, 0.07505664, 0.09621145, 0.07565599, 0.06863929, 0.08175038, 0.10575067, 0.08504733, 0.09255193, 0.07781285, 0.06206786, 0.07066897, 0.10007957, 0.08599985, 0.09186513, 0.09515476, 0.06254002, 0.07663904, 0.10126633, 0.08418574, 0.09210131, 0.09830814, 0.06400876, 0.0801276, 0.10769635, 0.0865822, 0.1026279, 0.10139707, 0.07023111, 0.08440045, 0.1139641, 0.09348992, 0.11779478, 0.10375404, 0.07788161, 0.08482549, 0.11933836, 0.0945833, 0.12080514, 0.09716842, 0.08311449, 0.07932647, 0.10224359, 0.08450142, 0.12009647, 0.09847179, 0.08582666, 0.08050489, 0.10372743, 0.09022542, 0.11719286, 0.10237366, 0.08470113, 0.0867531, 0.10454386, 0.09960673, 0.11741245, 0.1079072, 0.09101732, 0.08621091, 0.10461687, 0.09986642, 0.11262263, 0.10055684, 0.08282667, 0.07689819, 0.09012248, 0.08672172, 0.11001547, 0.09710195, 0.08262078, 0.07916802, 0.09163208, 0.08565845, 0.11770485, 0.09415267, 0.0796652, 0.0783461, 0.08704271, 0.09209085, 0.11973823, 0.1003248, 0.08525257, 0.08143318, 0.09359702, 0.09812666, 0.12501563, 0.10196858, 0.08051164, 0.08176176, 0.08667747, 0.09512997, 0.12007318, 0.09730278, 0.07852158, 0.07885281, 0.08794519, 0.09622742, 0.11703087, 0.09855717, 0.07873129, 0.079639, 0.08318998, 0.09073875, 0.10598926, 0.09361266, 0.07454826, 0.07317332, 0.08771427, 0.09062248, 0.11975475, 0.09275222, 0.07777961, 0.07206018, 0.07643346, 0.08352104, 0.11266821, 0.09210774, 0.08714604, 0.07093587, 0.07545479, 0.08016538, 0.12020189, 0.10019032, 0.08727948, 0.07753114, 0.08246592, 0.08519544, 0.12176743, 0.09692361, 0.09862417, 0.07748026, 0.07972357, 0.07917138, 0.11866748, 0.09652729, 0.08751905, 0.07374081, 0.07866096, 0.08511089, 0.12873323, 0.10599686, 0.09442366, 0.07148247, 0.0843288, 0.09727875, 0.13821785, 0.10387816, 0.09574729, 0.06979422, 0.08678167, 0.0954188, 0.13596362, 0.09931956, 0.09251545, 0.0690837, 0.08259115, 0.09357476, 0.13301611, 0.09137757, 0.08552798, 0.06912327, 0.07677742, 0.07888237, 0.12211186, 0.08071987, 0.07454396, 0.06845301, 0.07039675, 0.07595892, 0.11701828, 0.08338831, 0.0759654, 0.07038028, 0.06738254, 0.08155211, 0.12047188, 0.08768263, 0.08601029, 0.07220262, 0.0678051, 0.08053063, 0.13151816, 0.08880539, 0.09166543, 0.06496817, 0.06416532, 0.08050394, 0.13174272, 0.08141453, 0.08161843, 0.0562918, 0.05633528, 0.07536535, 0.12990244, 0.08581367, 0.08591614, 0.05394018, 0.05759715, 0.07964853, 0.12429564, 0.09277388, 0.08432659, 0.05921856, 0.06070095, 0.07453874, 0.1243333, 0.08319898, 0.08481698, 0.05293335, 0.06259543, 0.06889488, 0.12035055, 0.08136929, 0.08689356, 0.04935052, 0.06127678, 0.06741337, 0.11446249, 0.07931876, 0.07426146, 0.04914732, 0.05877917, 0.06633936, 0.11002819, 0.07340459, 0.06313346, 0.04707675, 0.05432571, 0.06542239, 0.10350281, 0.08249237, 0.07176594, 0.04404617, 0.05776776, 0.07030338, 0.10238089, 0.07842752, 0.07406065, 0.04235959, 0.05940757, 0.07110725, 0.09227818, 0.07293215, 0.06690854, 0.04614623, 0.05629418, 0.06449114, 0.09244197, 0.07374998, 0.05879641, 0.04873691, 0.05015562, 0.06222163, 0.08812036, 0.07186729, 0.05364896, 0.05142702, 0.05085669, 0.06698821, 0.10253485, 0.07627699, 0.05687748, 0.05478111, 0.05633191, 0.06709661, 0.10300795, 0.07132036, 0.05659276, 0.06165627, 0.06413624, 0.08350959, 0.11896601, 0.06796148, 0.07434357, 0.06357829, 0.0719437, 0.08469909, 0.13777989, 0.07838392, 0.08173283, 0.06648923, 0.07862911, 0.08059373, 0.14322554, 0.07145987, 0.08748005, 0.05932645, 0.07853734, 0.08147807, 0.15139978, 0.07665774, 0.08826584, 0.05420285, 0.08942629, 0.08771333, 0.16353759, 0.08374192, 0.08604486, 0.05369607, 0.08729172, 0.11513595, 0.19482026, 0.09333038, 0.09953379, 0.0621647, 0.08249324, 0.12605208, 0.18220419, 0.10442389, 0.09585712, 0.06167354, 0.08068842, 0.11547064, 0.16297843, 0.10673139, 0.10419155, 0.06744286, 0.06656584, 0.12449999, 0.16940895, 0.11754157, 0.10760326, 0.09274703, 0.08123116, 0.11814141, 0.17471935, 0.11850659, 0.12738582, 0.10548954, 0.08333427, 0.10897801, 0.14950109, 0.10257027, 0.12217729, 0.11197056, 0.09989453, 0.11108462, 0.13367452, 0.09019691, 0.13194536, 0.10944092, 0.09190926, 0.12781394, 0.15435815, 0.11595564, 0.12642191, 0.12161149, 0.07891895, 0.14441372, 0.1308226, 0.10581103, 0.11526149, 0.10749257, 0.07386339, 0.14896147, 0.13561329, 0.10209103, 0.08891562, 0.1099458, 0.06817216, 0.13300551, 0.1315053, 0.10062987, 0.08573759, 0.09283277, 0.05897725, 0.10611814, 0.12692712, 0.09764222, 0.06637095, 0.07462069, 0.05233916, 0.09940027, 0.1292736, 0.10098585, 0.06660724, 0.06542335, 0.04579305, 0.08336776, 0.11613245, 0.0864558, 0.05600183, 0.06252017, 0.04305071, 0.08295162, 0.08772074, 0.05811657, 0.04390688, 0.05632946, 0.04395387, 0.09018134, 0.08864743, 0.06642354, 0.04979684, 0.05903505, 0.05715981, 0.09528421, 0.10213827, 0.08854008, 0.04464947, 0.0667851, 0.05249503, 0.09941069, 0.13826388, 0.0935049, 0.05295108, 0.08191246, 0.05905471, 0.1054981, 0.15426628, 0.10880297, 0.05651965, 0.09096383, 0.07676739, 0.10131422, 0.1378655, 0.126773, 0.06706557, 0.10445625, 0.06793017, 0.10373825, 0.15250126, 0.11773621, 0.0797222, 0.12096975, 0.08177991, 0.11781369, 0.15429124, 0.11516006, 0.08771124, 0.10720388, 0.09527227, 0.12214662, 0.16054684, 0.12772824, 0.09944473, 0.12455561, 0.09820653, 0.12477061, 0.13053711, 0.13866346, 0.10348378, 0.14494206, 0.14364992, 0.14364667, 0.180373, 0.18039584, 0.13209668, 0.16555603, 0.1544007, 0.1371856, 0.1338792, 0.13642487, 0.09703402, 0.09525464, 0.10036443, 0.08264151, 0.13128969, 0.13229287, 0.09743769, 0.09558294, 0.09123185, 0.0780201, 0.12591054, 0.1230796, 0.07714663, 0.08302677, 0.08403287, 0.08017614, 0.11877313, 0.11931153, 0.08836982, 0.09722227, 0.08014359, 0.088641, 0.11131102, 0.1127019, 0.09484087, 0.10207319, 0.08586258, 0.09888486, 0.1078992, 0.11434496, 0.09038068, 0.10539133, 0.09321109, 0.09812965, 0.1098171, 0.12017389, 0.09375892, 0.1028093, 0.08795162, 0.10608882, 0.10949425, 0.1541766, 0.08942532, 0.09737035, 0.0918854, 0.10655478, 0.12061, 0.13160892, 0.09419618, 0.0971782, 0.07921518, 0.09467762, 0.10663794, 0.1296569, 0.08031207, 0.0893297, 0.0688135, 0.08647742, 0.09268582, 0.12281088, 0.07848912, 0.0853539, 0.06273875, 0.08547756, 0.08867808, 0.12413856, 0.07538751, 0.0862008, 0.06120213, 0.08735673, 0.09846419, 0.13553143, 0.09483753, 0.08872055, 0.06827708, 0.08815154, 0.09629775, 0.13274394, 0.08074651, 0.07923554, 0.07258768, 0.08538982, 0.09267157, 0.1326567, 0.07715064, 0.07928525, 0.0621997, 0.08320027, 0.09383512, 0.12334288, 0.07484922, 0.08681282, 0.06845623, 0.08620228, 0.0977667, 0.11543432, 0.07657094, 0.08094618, 0.06955303, 0.0788032, 0.09451667, 0.11436012, 0.06514834, 0.07327966, 0.06571723, 0.08382066, 0.10515752, 0.11948028, 0.07106745, 0.07009252, 0.06720559, 0.08732212, 0.1069648, 0.12504558, 0.06883581, 0.06897552, 0.06618769, 0.08509738, 0.10316455, 0.1181407, 0.07863696, 0.07658281, 0.06818578, 0.07822514, 0.11335612, 0.11842938, 0.06988523, 0.07494851, 0.06020309, 0.08426921, 0.11336811, 0.10998822, 0.06654218, 0.07003986, 0.05879147, 0.08602931, 0.10881603, 0.10778506, 0.06773446, 0.0717855, 0.05830288, 0.08342569, 0.10522594, 0.10969064, 0.0714215, 0.07216344, 0.06311829, 0.08516395, 0.10725439, 0.10833464, 0.07242985, 0.06956717, 0.06273313, 0.08490307, 0.10886224, 0.11330926, 0.07270716, 0.07077292, 0.06669794, 0.08393442, 0.1058014, 0.11421774, 0.06133965, 0.07034727, 0.06015247, 0.07944411, 0.09788547, 0.10570694, 0.05918154, 0.06843468, 0.05931986, 0.08065998, 0.10353651, 0.10561924, 0.06292229, 0.0722504],
"middle": [0.07206933, 0.03071028, 0.08335954, 0.02031778, 0.13966519, 0.03390804, 0.07880001, 0.03059512, 0.07910695, 0.02080267, 0.13604972, 0.03697602, 0.09301148, 0.02942031, 0.07788537, 0.02157908, 0.13808309, 0.03870689, 0.11977542, 0.03016198, 0.07885917, 0.02132672, 0.1316268, 0.0394694, 0.116261, 0.02839132, 0.07947282, 0.0218323, 0.12431056, 0.03563716, 0.11504328, 0.02861356, 0.08412326, 0.0244773, 0.1176924, 0.03240975, 0.11225099, 0.02719791, 0.07837967, 0.0229625, 0.11529218, 0.02931963, 0.11806149, 0.02784427, 0.07700812, 0.02367645, 0.11297099, 0.03134944, 0.13560124, 0.02781779, 0.07482902, 0.02328659, 0.11440354, 0.03665882, 0.13880305, 0.02926464, 0.07900798, 0.02424812, 0.1252403, 0.04086226, 0.13835882, 0.03072944, 0.08294992, 0.02480269, 0.1255645, 0.04358525, 0.12269193, 0.03137515, 0.08461674, 0.02477828, 0.12202033, 0.04223787, 0.11588633, 0.03150743, 0.07741679, 0.02340303, 0.11430091, 0.03872544, 0.1051981, 0.02933703, 0.0780925, 0.02195951, 0.11350663, 0.03852694, 0.09652533, 0.02781447, 0.07452516, 0.02093249, 0.11091094, 0.03708158, 0.09686159, 0.02595655, 0.0737358, 0.02142457, 0.11193965, 0.03537377, 0.09832755, 0.0250817, 0.08001994, 0.0222983, 0.10979897, 0.03570804, 0.10123812, 0.02597212, 0.07371867, 0.022807, 0.11000418, 0.03497403, 0.10433228, 0.02362974, 0.06302744, 0.01986476, 0.09672651, 0.03104677, 0.09425964, 0.02088629, 0.05536931, 0.01837842, 0.09525997, 0.03046642, 0.0928841, 0.02174639, 0.04927836, 0.01946105, 0.0922066, 0.02712653, 0.0890862, 0.01995465, 0.04951065, 0.01857008, 0.08553293, 0.02689941, 0.08534592, 0.01971169, 0.05704346, 0.01989858, 0.08927963, 0.02831615, 0.08079845, 0.01995101, 0.05760524, 0.01878445, 0.08434857, 0.02749551, 0.0776595, 0.01919873, 0.0577349, 0.01878677, 0.07840688, 0.02487106, 0.07533901, 0.01838823, 0.06009705, 0.01907698, 0.07593597, 0.02470057, 0.06701957, 0.02003023, 0.05799353, 0.01923008, 0.0717832, 0.02387811, 0.06329503, 0.02094216, 0.05954563, 0.02058085, 0.07066014, 0.02448081, 0.06928208, 0.02450619, 0.05574259, 0.01819769, 0.06912311, 0.0236329, 0.06305791, 0.02471987, 0.05423703, 0.01705213, 0.06763763, 0.02286086, 0.0658284, 0.02624059, 0.05355363, 0.01720671, 0.07114233, 0.02449095, 0.07102187, 0.02985663, 0.05166172, 0.01483648, 0.06888006, 0.02506632, 0.07374971, 0.02945043, 0.05249684, 0.01423625, 0.07277939, 0.02746511, 0.07628331, 0.03086854, 0.05026606, 0.01404708, 0.07585168, 0.0301561, 0.08767091, 0.0343143, 0.04909777, 0.01333856, 0.07747794, 0.03184517, 0.09693494, 0.03554625, 0.04863192, 0.01391078, 0.0739858, 0.03437227, 0.1014361, 0.0342761, 0.04702353, 0.01325665, 0.07109669, 0.03401811, 0.10345171, 0.03353557, 0.04628471, 0.01404985, 0.06658121, 0.03368114, 0.10287587, 0.03345507, 0.03813494, 0.01395836, 0.06566075, 0.03648847, 0.10941274, 0.03524387, 0.03506359, 0.01457875, 0.06726135, 0.03786524, 0.11796331, 0.03766145, 0.03585595, 0.01602073, 0.06813064, 0.03899844, 0.13480072, 0.04158633, 0.03399292, 0.01625452, 0.06865615, 0.0384072, 0.13680552, 0.04107895, 0.03637396, 0.01664409, 0.06763183, 0.03902839, 0.14725862, 0.03761479, 0.03919869, 0.01648969, 0.06899492, 0.03794357, 0.15240115, 0.03518979, 0.04235131, 0.01647408, 0.0742555, 0.03973241, 0.1592131, 0.0347396, 0.04466579, 0.01730971, 0.07966891, 0.0405091, 0.15539798, 0.03537814, 0.04556429, 0.01949954, 0.08338429, 0.04268, 0.15771754, 0.03793326, 0.04821646, 0.02074067, 0.08466555, 0.04420253, 0.17370957, 0.04263739, 0.05229056, 0.02015101, 0.08583599, 0.04517094, 0.17831594, 0.04172216, 0.05175833, 0.01945572, 0.08461093, 0.04492182, 0.1732386, 0.04134439, 0.05203171, 0.01978544, 0.09103922, 0.04535037, 0.16969684, 0.04223454, 0.04880286, 0.02017241, 0.08897366, 0.04455728, 0.16100384, 0.03993775, 0.04485054, 0.02081266, 0.08864198, 0.04427002, 0.16543598, 0.03888464, 0.04116089, 0.02096394, 0.08668149, 0.04490264, 0.18164861, 0.04150926, 0.04291965, 0.02165608, 0.09159418, 0.04795586, 0.19326936, 0.04130088, 0.04767326, 0.02256649, 0.09280299, 0.05107752, 0.19552848, 0.04263364, 0.05395431, 0.02549249, 0.0950234, 0.05529731, 0.20017304, 0.04369182, 0.05982811, 0.02870523, 0.10482218, 0.06218174, 0.20553887, 0.04480741, 0.05926165, 0.02744697, 0.10519384, 0.0664285, 0.20819244, 0.04347177, 0.05996966, 0.02577939, 0.11039835, 0.07177918, 0.21444546, 0.04296594, 0.05756277, 0.02484846, 0.11367607, 0.06946199, 0.20747814, 0.04475577, 0.05447936, 0.02394343, 0.11014263, 0.0685228, 0.2057784, 0.04924689, 0.05304738, 0.02427694, 0.10983857, 0.06658036, 0.22035414, 0.05266521, 0.05592293, 0.02452268, 0.10988525, 0.06553058, 0.21600202, 0.05124408, 0.05822362, 0.02450122, 0.11336473, 0.06989463, 0.21672739, 0.04892612, 0.06105504, 0.02471812, 0.11273558, 0.065433, 0.20459945, 0.04322853, 0.06165923, 0.02307325, 0.10707016, 0.06118457, 0.19182752, 0.04235645, 0.05998024, 0.02130599, 0.09991762, 0.05752575, 0.18027024, 0.04154819, 0.05877318, 0.02004075, 0.09457472, 0.05745244, 0.17909592, 0.04352299, 0.05772502, 0.0202394, 0.09484619, 0.06149262, 0.17388232, 0.04794413, 0.05760169, 0.02089608, 0.09586281, 0.0625414, 0.18225233, 0.05369836, 0.06095073, 0.02251613, 0.10126296, 0.06571123, 0.18328425, 0.05734334, 0.06012145, 0.02075115, 0.10108575, 0.06515211, 0.2053437, 0.06018041, 0.05979183, 0.02037463, 0.09989453, 0.06803449, 0.20613283, 0.06170147, 0.05691975, 0.01833489, 0.10001397, 0.0684353, 0.21311678, 0.06286269, 0.05286603, 0.01762549, 0.09530526, 0.06971463, 0.21094792, 0.06271463, 0.05056845, 0.01637578, 0.09895352, 0.07106803, 0.20568092, 0.06141371, 0.04831254, 0.01382144, 0.10580921, 0.06715274, 0.20425712, 0.0598657, 0.04668555, 0.01279737, 0.10445862, 0.06904519, 0.20526682, 0.06090396, 0.04914534, 0.01455586, 0.11609361, 0.07368836, 0.21925119, 0.0623098, 0.06018049, 0.01514775, 0.11764773, 0.07684527, 0.23265016, 0.06165785, 0.06612588, 0.01563958, 0.12370589, 0.07895497, 0.25954062, 0.05694561, 0.06676278, 0.01605504, 0.12277225, 0.07447204, 0.25603527, 0.05366951, 0.07437994, 0.01688874, 0.13559975, 0.07914528, 0.25836587, 0.05165226, 0.07544149, 0.01650687, 0.13373245, 0.07656312, 0.24607609, 0.05068288, 0.07989915, 0.01830147, 0.14005017, 0.08244779, 0.24816504, 0.04793036, 0.08693882, 0.0206261, 0.14757761, 0.08653827, 0.26256567, 0.04651761, 0.08419329, 0.01899, 0.14713053, 0.08253644, 0.2829449, 0.05083838, 0.08166676, 0.02051356, 0.15650837, 0.0908012, 0.27415973, 0.04923286, 0.06991512, 0.02077753, 0.16145374, 0.09911285, 0.26742685, 0.05243793, 0.06071208, 0.01830623, 0.1729778, 0.1163024, 0.27798268, 0.05344253, 0.06138409, 0.01762117, 0.17897142, 0.12318145, 0.27013445, 0.05044487, 0.05225492, 0.01466713, 0.15556568, 0.12849113, 0.25819954, 0.04241361, 0.04930653, 0.01676008, 0.16283265, 0.11086615, 0.1973443, 0.03516309, 0.0580922, 0.0222253, 0.14534183, 0.14684626, 0.2187785, 0.03318672, 0.06286024, 0.0235708, 0.15153977, 0.14032821, 0.20227186, 0.02503563, 0.05473136, 0.02014599, 0.15472102, 0.15989828, 0.23576905, 0.02629982, 0.05465522, 0.0219975, 0.14052586, 0.1385553, 0.22213106, 0.0251528, 0.05058033, 0.02083485, 0.13449018, 0.12194929, 0.21143244, 0.02366873, 0.0459811, 0.01990929, 0.12021814, 0.10920615, 0.1985655, 0.02350171, 0.0471137, 0.02276114, 0.12706321, 0.10914856, 0.20169508, 0.02558267, 0.05068894, 0.02488904, 0.1292533, 0.1092058, 0.19900008, 0.02452276, 0.04979135, 0.02506398, 0.13241033, 0.10820326, 0.20357937, 0.02615656, 0.05156595, 0.02613952, 0.13180532, 0.11295646, 0.20080222, 0.02596721, 0.05248287, 0.02538779, 0.12466621, 0.11555271, 0.19318855, 0.02531065, 0.05139159, 0.02519162, 0.11928812, 0.11597678, 0.19775777, 0.02666797, 0.05049159, 0.02594855, 0.11477184, 0.11476306, 0.20634708, 0.02607805, 0.04688776, 0.0257139, 0.11554613, 0.11381492, 0.22114673, 0.02778059, 0.0485183, 0.02631721, 0.11873432, 0.11326346, 0.23137948, 0.02651266, 0.04903357, 0.02527339, 0.11553439, 0.11208019, 0.24735332, 0.02511208, 0.05355353, 0.02686982, 0.11929265, 0.1180286, 0.25175995, 0.0250161, 0.05792812, 0.02738284, 0.12252902, 0.12111095, 0.2587076, 0.02405103, 0.05661526, 0.0269628, 0.12775075, 0.12340511, 0.2688855, 0.02375174, 0.05611517, 0.02778125, 0.13538553, 0.12631603, 0.28327376, 0.02389245, 0.0546764, 0.02821373, 0.13931206, 0.12480344, 0.27817494, 0.02303683, 0.05392288, 0.02872917, 0.13923201, 0.12119027, 0.27113482, 0.0219877, 0.05300305, 0.03006371, 0.13378444, 0.12194213, 0.27434564, 0.02250723, 0.05756397, 0.03304393, 0.14130858, 0.12731561, 0.27068233, 0.02281878, 0.05808282, 0.03521259, 0.14922316, 0.13245945, 0.28470975, 0.02344952, 0.05806272, 0.03671312, 0.15444358, 0.13126047, 0.28487423, 0.02258701, 0.05752434, 0.03655835, 0.15807861, 0.12797612, 0.2853656, 0.02222074, 0.05703284, 0.03738412, 0.1566554, 0.12504314, 0.2784908, 0.02290043, 0.05977721, 0.03754382, 0.15877038, 0.12333728, 0.2740309, 0.02429991, 0.06278708, 0.03894849, 0.16155009, 0.12180607, 0.2744301, 0.02672784, 0.06469116, 0.0408669, 0.16512339, 0.11950862, 0.2670294, 0.02998029, 0.06784956, 0.0445713, 0.16358733, 0.12077603, 0.2676863, 0.02994623, 0.06974635, 0.04647607, 0.1590084, 0.12134463, 0.2689886, 0.02967157, 0.07510924, 0.04839882, 0.158516, 0.12127338, 0.27378958, 0.02848234, 0.07942928, 0.0494516, 0.15277247, 0.11563761, 0.27555993, 0.02820028, 0.07992806, 0.05056157, 0.1557184, 0.11069758, 0.2726773, 0.02737966, 0.08278026, 0.05273953, 0.1558151, 0.11246901, 0.27238593, 0.0286899, 0.08468595, 0.05344225, 0.15611789, 0.11182466, 0.27177194, 0.02953209, 0.0824327, 0.05210231, 0.1578892, 0.11230934, 0.27517903, 0.03009687, 0.08219808, 0.05060671, 0.16614306, 0.11429761, 0.28398362, 0.02996547, 0.08601185, 0.05012988, 0.17741579, 0.117771, 0.28470764, 0.02918181, 0.08663448, 0.04870431, 0.17463115, 0.12179562, 0.2778399, 0.03023451, 0.08848131, 0.04829933, 0.17389531, 0.1283169, 0.2732066, 0.02988194, 0.09189027, 0.04769379, 0.17325552, 0.13050097, 0.26450416, 0.03100239, 0.09828606, 0.04635445, 0.16877556, 0.13030744, 0.26270363, 0.0332886, 0.10483602, 0.05119359, 0.18044555, 0.14598931, 0.27848563, 0.03899427, 0.10878041, 0.05640506, 0.18710071, 0.1643078, 0.29175988, 0.0458676, 0.11197683, 0.06381784, 0.19941813, 0.19415164, 0.30534244, 0.05181268, 0.11688124, 0.06822132, 0.20435391, 0.21678597, 0.307045, 0.05350773, 0.11864866, 0.07231904, 0.21135671, 0.23016499, 0.31758615, 0.05895131, 0.12778589, 0.0756865, 0.21290402, 0.23361136, 0.332335, 0.06065701, 0.13813399, 0.07528574, 0.21961819, 0.2386455, 0.33283693, 0.05895212, 0.13506123, 0.07127343, 0.22117874, 0.24173887, 0.3390792, 0.05813592, 0.128424, 0.06348874, 0.21788828, 0.24451639, 0.34736496, 0.06197645, 0.13254082, 0.06260245, 0.20840557, 0.2509513, 0.35161886, 0.06234483, 0.140109, 0.06440812, 0.22085105, 0.2634578, 0.36034244, 0.06593042, 0.1520626, 0.07060989, 0.23727693, 0.25488976, 0.3565486, 0.06933326, 0.1526832, 0.07200791, 0.24926013, 0.25688234, 0.34815067, 0.06566509, 0.14568213, 0.06682135, 0.24184225, 0.2515848, 0.3308452, 0.07070897, 0.13681974, 0.07044799, 0.25214687, 0.25291333, 0.3335827, 0.07162902, 0.14953823, 0.07410894, 0.25612366, 0.24734698, 0.3193301, 0.07480139, 0.15993224, 0.07419635, 0.26652306, 0.25123957, 0.31279874, 0.07880647, 0.158699, 0.07527132, 0.2519172, 0.24667877, 0.34687603, 0.08174733, 0.18472667, 0.07952418, 0.25113273, 0.24619289, 0.29077727, 0.09284489, 0.16451128, 0.07386409, 0.24747594, 0.2586463, 0.2805022, 0.09433595, 0.20771948, 0.07747368, 0.22759399, 0.22309192, 0.2813559, 0.09471501, 0.20686388, 0.0734679, 0.23442818, 0.24144848, 0.28827408, 0.10280936, 0.2179744, 0.08767814, 0.25739178, 0.25020596, 0.28216308, 0.10892046, 0.21438058, 0.08798432, 0.2572808, 0.2755328, 0.2942538, 0.10841672, 0.23074494, 0.09730584, 0.30536184, 0.302363, 0.31858134, 0.12085198, 0.23125531, 0.09864493, 0.31907073, 0.3172813, 0.31238014, 0.119813, 0.21838816, 0.10275305, 0.34073478, 0.33048388, 0.31716397, 0.1145397, 0.1992161, 0.10471798, 0.3411752, 0.35999262, 0.32566947, 0.10869081, 0.18765113, 0.10015705, 0.36144844, 0.3889337, 0.3581602, 0.10875141, 0.18145724, 0.09655433, 0.35669047, 0.3853877, 0.37990794, 0.11651069, 0.1769568, 0.09615485, 0.382321, 0.41479185, 0.41812816, 0.12895767, 0.18400581, 0.10444782, 0.40456018, 0.43610084, 0.4474672, 0.13716793, 0.17767207, 0.10517912, 0.41695476, 0.4580525, 0.4324425, 0.14573158, 0.18916477, 0.10902978, 0.41732714, 0.5095614, 0.4423751, 0.14047326, 0.186623, 0.11450995, 0.40300333, 0.53658706, 0.41676652, 0.14123231, 0.17933366, 0.11861905, 0.40112376, 0.56315213, 0.4332287, 0.1489533, 0.19172369, 0.12931654, 0.408163, 0.5680942, 0.41555485, 0.15091303, 0.19132717, 0.12433709, 0.4029794, 0.5776037, 0.39765456, 0.15080847, 0.18887599, 0.1271143, 0.36578476, 0.56570125, 0.3659448, 0.14684738, 0.18884802, 0.11222847, 0.32687923, 0.5288793, 0.32929367, 0.14417428, 0.19496743, 0.10938409, 0.30335644, 0.52398044, 0.2916472, 0.13709162, 0.18214391, 0.10115964, 0.27390966, 0.504888, 0.275966, 0.1378871, 0.1744908, 0.07548918, 0.2622144, 0.47662225, 0.19250159, 0.09167758, 0.11720546, 0.0578807, 0.2263665, 0.4522999, 0.18495075, 0.11015477, 0.12590447, 0.04965268, 0.22763792, 0.41893238, 0.1652698, 0.09756706, 0.11258095, 0.04124508, 0.23090124, 0.39909205, 0.17499346, 0.08684027, 0.12000845, 0.03962901, 0.22653541, 0.3049775, 0.16167635, 0.07995734, 0.10543133, 0.03555281, 0.21495251, 0.27113464, 0.15262623, 0.07091045, 0.10105457, 0.03124521, 0.19766583, 0.26048502, 0.1524331, 0.06835801, 0.09785216, 0.03163881, 0.2113617, 0.24830033, 0.14751655, 0.06813681, 0.09809067, 0.03200246, 0.19674718, 0.23712382, 0.14751586, 0.06898015, 0.09976007, 0.03190853, 0.2069549, 0.2354801, 0.14939691, 0.06578109, 0.09533435, 0.0327417, 0.19466014, 0.23729101, 0.16046254, 0.07085218, 0.09291822, 0.03229901, 0.18725409, 0.2453662, 0.17289715, 0.08082937, 0.09869985, 0.03603994, 0.20855069, 0.26881322, 0.18730365, 0.0865687, 0.10867079, 0.04041892, 0.21937177, 0.29838914, 0.21582964, 0.08830187, 0.10802698, 0.04272096, 0.23292188, 0.29628283, 0.23145956, 0.09215525, 0.09511426, 0.04729879, 0.25082335, 0.31879565, 0.2602899, 0.09706899, 0.11276479, 0.04900615, 0.224009, 0.3247244, 0.25579304, 0.08776826, 0.10567673, 0.058966, 0.23172496, 0.33603182, 0.24027783, 0.0921214, 0.11298551, 0.05901778, 0.21455045, 0.36275783, 0.23531765, 0.09803281, 0.11673185, 0.05624994, 0.21365616, 0.3783203, 0.24529268, 0.10261956, 0.11671592, 0.05291248, 0.20513383, 0.35443974, 0.24998735, 0.0986379, 0.12080396, 0.04884572, 0.18403631, 0.35051498, 0.25188, 0.09035868, 0.11549291, 0.04482142, 0.16318555, 0.34311005, 0.23673254, 0.09085267, 0.10465086, 0.04218062, 0.15026675, 0.33402082, 0.23179872, 0.08705494, 0.0929423, 0.04231533, 0.15032245, 0.3482462, 0.23259062, 0.08062568, 0.08909073, 0.04744152, 0.14813419, 0.3649273, 0.24547197, 0.08688264, 0.09871106, 0.05310478, 0.1500686, 0.37722757, 0.25714555, 0.08785377, 0.10124366, 0.05258285, 0.14093004, 0.3816629, 0.24973744, 0.09642745, 0.10228381, 0.05447504, 0.14485116, 0.4160601, 0.2698222, 0.10890446, 0.10154726, 0.05392687, 0.14683627, 0.4313153, 0.25406915, 0.1181891, 0.09634414, 0.05413571, 0.14920957, 0.44671887, 0.2844634, 0.12646753, 0.09951815, 0.05404316, 0.14818045, 0.41932428, 0.2811028, 0.12030527, 0.09779426, 0.05441515, 0.13963711, 0.39618203, 0.2892559, 0.11948782, 0.09500547, 0.05023798, 0.12619418, 0.3681574, 0.28241172, 0.11283845, 0.09246099, 0.05108606, 0.10787338, 0.3321271, 0.26248792, 0.10181527, 0.09122822, 0.0475794, 0.09992415, 0.3040756, 0.26236367, 0.0942676, 0.09244109, 0.05598176, 0.09435116, 0.30138075, 0.26882654, 0.09375313, 0.09062378, 0.06097311, 0.09392299, 0.30797702, 0.28012285, 0.09154369, 0.07566476, 0.05457213, 0.0889488, 0.27941623, 0.27320838, 0.08607494, 0.06671945, 0.05031924, 0.07754927, 0.2574976, 0.24848598, 0.08600685, 0.06032202, 0.04292061, 0.08910918, 0.25554574, 0.27365726, 0.09973421, 0.06444957, 0.04789433, 0.07635378, 0.23876405, 0.25378215, 0.10103855, 0.06215118, 0.04108066, 0.06848415, 0.23420846, 0.2812165, 0.09796915, 0.06286198, 0.03774881, 0.06526483, 0.2015322, 0.24625646, 0.08099186, 0.05858492, 0.03819328, 0.05664628, 0.17014387, 0.22602881, 0.07290533, 0.06618936, 0.03701034, 0.05464039, 0.15200993, 0.22450885, 0.08106886, 0.07284609, 0.03351555, 0.05371843, 0.155446, 0.2249614, 0.09028307, 0.0915385, 0.03873267, 0.0606027, 0.15660504, 0.23067617, 0.10749314, 0.09636265, 0.04043645, 0.06919802, 0.16213721, 0.24445567, 0.12887965, 0.10111333, 0.04516697, 0.07442723, 0.17902604, 0.25144815, 0.11354885, 0.09636766, 0.04577105, 0.06902713, 0.16202445, 0.23948017, 0.10510723, 0.0898284, 0.04696651, 0.07243105, 0.16248743, 0.2664198, 0.110312, 0.08861309, 0.04870053, 0.07636358, 0.16158566, 0.27055186, 0.09935136, 0.08592955, 0.04636155, 0.08506396, 0.15122898, 0.26122093, 0.08802894, 0.0778265, 0.04457463, 0.08401889, 0.13443002, 0.25306332, 0.07789316, 0.07179844, 0.04270598, 0.07680901, 0.1221329, 0.23999245, 0.06488682, 0.06559849, 0.04028635, 0.07667495, 0.123198, 0.23251742, 0.06578615, 0.06397228, 0.03982453, 0.0772225, 0.11695778, 0.23862532, 0.0616017, 0.0597895, 0.03718944, 0.07783338, 0.11065331, 0.2260097, 0.05794816, 0.05348424, 0.03538397, 0.07904778, 0.10479902, 0.23565063, 0.0532369, 0.05049711, 0.03365333, 0.06952011, 0.09898617, 0.23773342, 0.04883222, 0.04881244, 0.03113636, 0.06443563, 0.0926711, 0.24918197, 0.04659663, 0.04487792, 0.02989412, 0.05996018, 0.08619647, 0.25689366, 0.04983696, 0.04458963, 0.02845621, 0.05579501, 0.07870997, 0.24424787, 0.0465868, 0.04100441, 0.02731615, 0.05636312, 0.07752855, 0.2257495, 0.04678141, 0.03702363, 0.0248214, 0.05425802, 0.07142255, 0.2008062, 0.04323199, 0.03458778, 0.0240138, 0.05124197, 0.06653805, 0.19613124, 0.04328309, 0.03290712, 0.02453532, 0.05653692, 0.06836113, 0.18983395, 0.04094215, 0.03134236, 0.0241039, 0.05554811, 0.06464411, 0.16574888, 0.03755136, 0.03084813, 0.02648025, 0.05807821, 0.06090942, 0.16156869, 0.03658219, 0.03468153, 0.0270717, 0.06074539, 0.06073412, 0.16992103, 0.03585924, 0.03375331, 0.026109, 0.06128843, 0.05868025, 0.16438965, 0.03469369, 0.03267975, 0.02537226, 0.06289943, 0.0590695, 0.16978963, 0.03481692, 0.03351153, 0.02380678, 0.05820301, 0.05656831, 0.15706338, 0.03287591, 0.03341192, 0.02237676, 0.05101848, 0.05516454, 0.1449695, 0.03224876, 0.03177399, 0.02299726, 0.04843975, 0.05812187, 0.14204809, 0.0340684, 0.03256941, 0.02445669, 0.0503772, 0.0601969, 0.1478264, 0.03561685, 0.03294767, 0.02479905, 0.05042964, 0.06140761, 0.14649308, 0.03770257, 0.03237589, 0.02603942, 0.04858817, 0.06413329, 0.14643927, 0.04073223, 0.03129591, 0.02571069, 0.04302467, 0.06049459, 0.13493113, 0.04098799, 0.03120635, 0.02539115, 0.03968845, 0.06065448, 0.13591707, 0.04272625, 0.03191344, 0.02416565, 0.03346672, 0.05716532, 0.13204212, 0.04273955, 0.03191131, 0.02425943, 0.03261006, 0.0597011, 0.13904126, 0.04449786, 0.03371909, 0.02471127, 0.03185793, 0.05949028, 0.14363113, 0.04542687, 0.03368656, 0.02379324, 0.03031398, 0.0571603, 0.12859721, 0.04631271, 0.03535009, 0.02370436, 0.02931305, 0.05695064, 0.1157066, 0.04692191, 0.03574972, 0.02296895, 0.02623445, 0.05342546, 0.10158375, 0.04850816, 0.03457708, 0.02197875, 0.02455062, 0.04840868, 0.09191889, 0.04334892, 0.03238819, 0.0204507, 0.02322724, 0.04616674, 0.08150876, 0.04149292, 0.03064144, 0.01960891, 0.02220942, 0.04383317, 0.0756868, 0.04075075, 0.02868642, 0.01872997, 0.02163798, 0.04152707, 0.07003868, 0.03952437, 0.02807616, 0.01781667, 0.02052885, 0.03929262, 0.0625529, 0.0376372, 0.02783233, 0.01744477, 0.01922323, 0.03708728, 0.05843764, 0.03506675, 0.02772379, 0.01698002, 0.01937523, 0.03627286, 0.05486199, 0.03427361, 0.02782302, 0.01675277, 0.01991167, 0.03665566, 0.05302383, 0.03395787, 0.02953404, 0.01684156, 0.01957224, 0.03545412, 0.04979491, 0.03207307, 0.03018181, 0.01666132, 0.01801813, 0.03292508, 0.04471076, 0.03060388, 0.03118625, 0.01564675, 0.01689999, 0.03251483, 0.04406845, 0.03017566, 0.03217271, 0.0153319, 0.01677444, 0.03223357, 0.04268578, 0.02894795, 0.03290207, 0.01593865, 0.01730769, 0.03328249, 0.04332884, 0.02994656, 0.03404987, 0.01635654, 0.01732042, 0.03252849, 0.04362564, 0.03098097, 0.03528214, 0.0167549, 0.01918144, 0.03242115, 0.04495543, 0.03266789, 0.03829053, 0.01743148, 0.02012691, 0.03095197, 0.04351756, 0.03260567, 0.03958419, 0.01775051, 0.01997645, 0.03093866, 0.04274582, 0.03309733, 0.04173047, 0.01914985, 0.02182109, 0.03146978, 0.0443471, 0.03117472, 0.04181079, 0.01927897, 0.02284122, 0.031616, 0.04512758, 0.03080527, 0.04136295, 0.01982655, 0.02259675, 0.03117968, 0.04492282, 0.03186454, 0.04285598, 0.01995287, 0.02245063, 0.03170829, 0.0478525, 0.03402277, 0.04582046, 0.02043899, 0.02216111, 0.03069933, 0.0477288, 0.03589992, 0.0478243, 0.02112806, 0.02264064, 0.03166039, 0.04873059, 0.03653815, 0.04892527, 0.02183252, 0.02368025, 0.03246347, 0.04802706, 0.03600295, 0.05154917, 0.02277824, 0.02482555, 0.03306625, 0.04850366, 0.03664863, 0.05341531, 0.02448041, 0.02523796, 0.03342408, 0.04696584, 0.03849346, 0.05422066, 0.02597887, 0.02601244, 0.03506716, 0.04846194, 0.04015123, 0.05561001, 0.02764718, 0.026942, 0.0344238, 0.04807803, 0.04124528, 0.05655533, 0.02837292, 0.03081477, 0.03307026, 0.04644718, 0.04112002, 0.05681586, 0.02775265, 0.03358558, 0.03343146, 0.04759907, 0.04145285, 0.05492769, 0.02740685, 0.03654286, 0.03519019, 0.04918723, 0.04334255, 0.05650413, 0.02971212, 0.03918768, 0.03804841, 0.05229272, 0.04445014, 0.05801378, 0.03067362, 0.04123908, 0.03993665, 0.05386437, 0.04538414, 0.05627694, 0.03163687, 0.04244021, 0.04254175, 0.05482179, 0.04759142, 0.05577448, 0.0301061, 0.04571395, 0.04313183, 0.05637383, 0.05011287, 0.05574785, 0.02960443, 0.04956347, 0.04440069, 0.05558461, 0.0525941, 0.05516768, 0.02878094, 0.05274323, 0.04445044, 0.05600765, 0.05347449, 0.05710974, 0.02862558, 0.05645258, 0.04366896, 0.05696862, 0.05371351, 0.05914705, 0.02861706, 0.05694266, 0.04369013, 0.0560294, 0.05019171, 0.05714347, 0.02850919, 0.0557089, 0.04475371, 0.05648138, 0.04956858, 0.05352045, 0.02969272, 0.054254, 0.048043, 0.05613353, 0.04849384, 0.05140352, 0.03143222, 0.05138613, 0.05002962, 0.0520604, 0.04637922, 0.05081418, 0.03180489, 0.04804978, 0.050119, 0.04928611, 0.04467057, 0.04760341, 0.03196871, 0.04608224, 0.04814984, 0.04942587, 0.04305515, 0.05109764, 0.03188023, 0.0427735, 0.04609068, 0.04742805, 0.04417915, 0.05373089, 0.03302028, 0.04474964, 0.05033991, 0.0517954, 0.04509763, 0.05803949, 0.03184537, 0.0468261, 0.0494986, 0.05046614, 0.04214689, 0.05579, 0.03184849, 0.04693261, 0.04754564, 0.04872153, 0.04059242, 0.05359783, 0.0314626, 0.04532698, 0.04603599, 0.0484578, 0.03864058, 0.0539036, 0.03156884, 0.04430826, 0.04490376, 0.0496019, 0.03776179, 0.05104366, 0.03289461, 0.04386462, 0.04667851, 0.05008294, 0.03577103, 0.04734805, 0.03098982, 0.04262083, 0.04504484, 0.0463504, 0.03294025, 0.04418734, 0.03023151, 0.04131424, 0.04424029, 0.04581827, 0.03429301, 0.0478395, 0.03085389, 0.03918802, 0.03979089, 0.04538835, 0.03610102, 0.04921006, 0.03136319, 0.03694564, 0.03952806, 0.04183831, 0.03508111, 0.0521491, 0.03059992, 0.03602925, 0.0390477, 0.03869022, 0.03142023, 0.04901819, 0.02934634, 0.03639212, 0.0402963, 0.03840976, 0.03091825, 0.04321417, 0.02891459, 0.03461136, 0.03906707, 0.03482714, 0.03083849, 0.04786295, 0.03269478, 0.03227152, 0.03979614, 0.03141798, 0.02705345, 0.04572916, 0.03233474, 0.03426978, 0.03842434, 0.03303222, 0.02733707, 0.05140353, 0.03126124, 0.03477815, 0.03968628, 0.03111397, 0.02687659, 0.0495871, 0.03024459, 0.03443275, 0.03945157, 0.03359776, 0.02635151, 0.05590234, 0.03156192, 0.03741845, 0.04128354, 0.03017603, 0.02636598, 0.05920274, 0.03066543, 0.03744758, 0.03787498, 0.02967472, 0.0248825, 0.06106222, 0.02829575, 0.03904504, 0.03603944, 0.02894003, 0.0219522, 0.05609507, 0.02584349, 0.04105037, 0.0366515, 0.02912332, 0.02156051, 0.05309746, 0.02531448, 0.04072137, 0.03747648, 0.03005193, 0.0202811, 0.04697552, 0.02425122, 0.04030012, 0.03961173, 0.03073623, 0.02167516, 0.04779224, 0.02375214, 0.03754125, 0.03937835, 0.03045781, 0.02076256, 0.04641454, 0.02228492, 0.03718169, 0.04069273, 0.02985715, 0.02072028, 0.04879445, 0.02143061, 0.03766128, 0.03922679, 0.03023705, 0.02046779, 0.05243978, 0.01974761, 0.03824297, 0.03972913, 0.02797414, 0.0217575, 0.05573976, 0.02060401, 0.04069944, 0.04133758, 0.02713968, 0.01998714, 0.05812141, 0.01922018, 0.03955527, 0.04099654, 0.0258262, 0.01881188, 0.05537315, 0.01741746, 0.0387427, 0.03829183, 0.0237076, 0.01567242, 0.048222, 0.01605474, 0.03730816, 0.03881381, 0.02233792, 0.01536626, 0.05030553, 0.01590184, 0.03764165, 0.03762187, 0.02217627, 0.0160424, 0.05426398, 0.01575348, 0.03930768, 0.03864742, 0.02394923, 0.0187274, 0.05999869, 0.01596915, 0.04075802, 0.03790236, 0.02649774, 0.0213208, 0.06161852, 0.01641599, 0.04145145, 0.035748, 0.02482481, 0.02033137, 0.06115494, 0.01722378, 0.04114369, 0.03477295, 0.02389498, 0.01938514, 0.05764861, 0.01738892, 0.04027943, 0.03337874, 0.02163399, 0.0201815, 0.06213018, 0.02024715, 0.03873533, 0.03315007, 0.02229311, 0.01950055, 0.06253066, 0.02082725, 0.04050314, 0.03307066, 0.02421146, 0.0209408, 0.06825745, 0.02292382, 0.04266206, 0.03424913, 0.02704095, 0.0209242, 0.06951507, 0.02170795, 0.04426282, 0.03335238, 0.03153845, 0.02302997, 0.07088457, 0.02213663, 0.04417409, 0.03443615, 0.03549082, 0.02381388, 0.06966618, 0.0216467, 0.04524112, 0.03550733, 0.0387219, 0.02613575, 0.06728028, 0.02157618, 0.04696741, 0.03852702, 0.04042709, 0.02858958, 0.06740311, 0.02269121, 0.04877992, 0.03994571, 0.04051102, 0.02921924, 0.06639294, 0.02210535, 0.04675863, 0.03830957, 0.04009476, 0.02868427, 0.06637207, 0.02293044, 0.04697581, 0.03812753, 0.04283703, 0.02873802, 0.06682482, 0.02431165, 0.04524494, 0.03524617, 0.04494129, 0.02816467, 0.06719157, 0.02515955, 0.04729911, 0.03737297, 0.04418098, 0.02981922, 0.06949939, 0.02556455, 0.04764416, 0.03872057, 0.04670982, 0.02975345, 0.06564863, 0.02349254, 0.04514584, 0.03936414, 0.04437639, 0.02921103, 0.06133103, 0.02306706, 0.04279234, 0.03944663, 0.0457132, 0.03001549, 0.06293927, 0.02200451, 0.04295724, 0.03891764, 0.0458477, 0.03306227, 0.06130396, 0.0219561, 0.04419781, 0.03801924, 0.04430778, 0.03271316, 0.05431011, 0.0219419, 0.04521862, 0.03987179, 0.04644322, 0.03185587, 0.04832428, 0.02153368, 0.0435878, 0.03895293, 0.04630497, 0.02996439, 0.0462402, 0.02082258, 0.03968345, 0.03226075, 0.04825952, 0.02799345, 0.03717705, 0.01761835, 0.03277295, 0.03029045, 0.04523668, 0.02361412, 0.03886237, 0.01724601, 0.0310983, 0.0293763, 0.04375517, 0.02402233, 0.0376558, 0.01729765, 0.03146109, 0.02806988, 0.04332025, 0.02470836, 0.03968372, 0.01893694, 0.03293369, 0.02957285, 0.04172596, 0.02516682, 0.03864181, 0.01892406, 0.03340566, 0.02807022, 0.04199908, 0.02607615, 0.04439167, 0.01922893, 0.03421476, 0.02711296, 0.03982818, 0.02642218, 0.04794622, 0.02175129, 0.0381286, 0.02718355, 0.03757148, 0.02957716, 0.04920193, 0.02183954, 0.04159879, 0.03098441, 0.03871178, 0.03295174, 0.05205276, 0.02272675, 0.0480024, 0.03545554, 0.03765513, 0.03455544, 0.05454548, 0.02251411, 0.0489407, 0.0363774, 0.03807914, 0.03456376, 0.05302852, 0.02362665, 0.04972363, 0.03685921, 0.03606322, 0.03211974, 0.04977218, 0.02412923, 0.04406034, 0.03618696, 0.03865222, 0.02953928, 0.05028766, 0.02639688, 0.04427551, 0.03507004, 0.04181908, 0.02798998, 0.04906057, 0.02302236, 0.04443821, 0.03501906, 0.04391963, 0.02714302, 0.05336916, 0.02124861, 0.04780046, 0.03457965, 0.04685207, 0.02730307, 0.05475777, 0.02136214, 0.04936113, 0.03514811, 0.04859357, 0.02617313, 0.05432752, 0.0208697, 0.04440183, 0.03469878, 0.05120428, 0.02517683, 0.05392107, 0.02268278, 0.04128747, 0.0332616, 0.04815444, 0.02483034, 0.05670143, 0.02423339, 0.03833913, 0.0343434, 0.04576755, 0.02655267, 0.06299918, 0.02672285, 0.04067526, 0.0354382, 0.04883315, 0.02826095, 0.07314089, 0.02887579, 0.0434792, 0.035663, 0.04745292, 0.02776855, 0.07496903, 0.03107755, 0.04631932, 0.03668096, 0.0464352, 0.02726195, 0.07880887, 0.03478025, 0.04917692, 0.03694559, 0.04836087, 0.02782237, 0.08279264, 0.03635366, 0.04797627, 0.03662303, 0.0463085, 0.02698918, 0.0768084, 0.03279443, 0.04409353, 0.03613136, 0.04439307, 0.02690564, 0.07496979, 0.03204067, 0.04412903, 0.03374632, 0.04310903, 0.02588104, 0.08000305, 0.03144136, 0.04236193, 0.03375522, 0.04462864, 0.02672761, 0.0812085, 0.03175786, 0.04334743, 0.03365953, 0.04332993, 0.02739809, 0.07891202, 0.03110555, 0.04075444, 0.03284174, 0.03954992, 0.0279655, 0.0793651, 0.03117721, 0.03965512, 0.03260748, 0.0411236, 0.02890633, 0.08666784, 0.03395103, 0.04120261, 0.03493679, 0.04298896, 0.03027146, 0.09011051, 0.03457154, 0.04240484, 0.03716294, 0.04741088, 0.03160416, 0.08725712, 0.0360663, 0.04499882, 0.04010389, 0.04943806, 0.03166453, 0.08632186, 0.03584797, 0.04693937, 0.04119344, 0.05141814, 0.03345046, 0.08911236, 0.03527084, 0.04961874, 0.04200693, 0.05073147, 0.03493437, 0.08793792, 0.03574475, 0.04948696, 0.0412422, 0.05056703, 0.0360291, 0.08885992, 0.03823989, 0.04987114, 0.04090494, 0.05164853, 0.03625203, 0.08382288, 0.04017069, 0.04765181, 0.04105431, 0.04941562, 0.03566184, 0.07958049, 0.04029337, 0.04674875, 0.04062193, 0.04977755, 0.03479772, 0.07591485, 0.0398722, 0.04584768, 0.03783294, 0.04968024, 0.03193488, 0.07238629, 0.039115, 0.04455874, 0.03678171, 0.05002429, 0.03154815, 0.07599571, 0.04013665, 0.04592706, 0.03590725, 0.05272871, 0.03126875, 0.07938899, 0.03944758, 0.04603071, 0.03776626, 0.05078954, 0.03080479, 0.07813355, 0.0381216, 0.04785007, 0.03855358, 0.0541334, 0.03058827, 0.07524396, 0.03814561, 0.04604591, 0.03969842, 0.05378826, 0.03067258, 0.07366001, 0.03775131, 0.04917374, 0.04241765, 0.05676861, 0.0314252, 0.07699902, 0.0385064, 0.05322024, 0.04422541, 0.05538526, 0.0308859, 0.07775989, 0.03910335, 0.05432654, 0.04592117, 0.05168127, 0.02986555, 0.07839755, 0.04170476, 0.0531683, 0.04731439, 0.04712107, 0.02921487, 0.07754811, 0.04713239, 0.05458714, 0.04981095, 0.04558519, 0.02935606, 0.07313501, 0.0499093, 0.05745405, 0.04734421, 0.04318212, 0.03108991, 0.07402032, 0.05343111, 0.06016928, 0.04532524, 0.04513467, 0.03313392, 0.0759718, 0.05312419, 0.05898781, 0.04350935, 0.04185346, 0.03265905, 0.07795408, 0.05510752, 0.05911835, 0.04145865, 0.04028283, 0.03208447, 0.07297214, 0.05297753, 0.05449828, 0.03856526, 0.0361577, 0.02965669, 0.06515461, 0.04710325, 0.05244013, 0.0400661, 0.03794545, 0.02993382, 0.0605481, 0.04512112, 0.04913968, 0.04252466, 0.04074017, 0.02986284, 0.0568595, 0.04163014, 0.04426559, 0.04208569, 0.03861939, 0.02783501, 0.05163375, 0.03489657, 0.03702581, 0.03890673, 0.03678193, 0.02670226, 0.05158697, 0.03179962, 0.03594164, 0.03647038, 0.03289445, 0.02573991, 0.04986504, 0.02936118, 0.03359337, 0.03477927, 0.02787108, 0.02585287, 0.05009339, 0.02856121, 0.03808864, 0.03475775, 0.02592401, 0.02606077, 0.05295537, 0.02858292, 0.03861164, 0.03775565, 0.02561394, 0.02611197, 0.0536654, 0.02759095, 0.03897393, 0.03708615, 0.02378852, 0.02654856, 0.05323898, 0.02678578, 0.03750549, 0.03604148, 0.02399211, 0.02483769, 0.04919523, 0.02617924, 0.03345725, 0.03250794, 0.02221745, 0.02366765, 0.04789857, 0.028859, 0.03643363, 0.03453144, 0.0225325, 0.02371462, 0.04935922, 0.03413774, 0.03974973, 0.03633042, 0.0228613, 0.02453323, 0.04754935, 0.03301295, 0.03815152, 0.03739315, 0.02570399, 0.02528843, 0.04955389, 0.03351681, 0.03849803, 0.03846713, 0.02699814, 0.02817509, 0.05634851, 0.03757069, 0.0419867, 0.03988188, 0.02948891, 0.03070397, 0.06006225, 0.0393923, 0.04221604, 0.0346347, 0.02528838, 0.02704127, 0.05995692, 0.03962521, 0.04152986, 0.03253382, 0.02391619, 0.02355401, 0.0590688, 0.03399126, 0.03587862, 0.03319553, 0.02393794, 0.0202702, 0.06147524, 0.03152275, 0.03364538, 0.03227002, 0.02482436, 0.02102172, 0.06339119, 0.03423088, 0.03271408, 0.03312522, 0.02716836, 0.0218388, 0.06313042, 0.03501112, 0.03319451, 0.03061035, 0.02761437, 0.02189453, 0.0581211, 0.03587341, 0.03752246, 0.03035441, 0.02653576, 0.02125228, 0.05985439, 0.03843839, 0.04143961, 0.02949623, 0.02549233, 0.02259718, 0.06795217, 0.04115999, 0.0429657, 0.02920365, 0.0255557, 0.02379267, 0.07344706, 0.04266124, 0.04238221, 0.02667826, 0.02452024, 0.02494812, 0.07629285, 0.04518495, 0.04074908, 0.02443289, 0.0221328, 0.0246499, 0.07511435, 0.04409894, 0.03771141, 0.02389932, 0.02228971, 0.02346922, 0.07535353, 0.04403537, 0.03741954, 0.02308537, 0.02227089, 0.02429197, 0.07683908, 0.04405529, 0.0377339, 0.02291544, 0.02327664, 0.02568537, 0.07817298, 0.04427426, 0.03763207, 0.02265015, 0.02325104, 0.02585772, 0.07773196, 0.04532918, 0.0379401, 0.02187085, 0.02342862, 0.02458152, 0.0776676, 0.04819306, 0.03742493, 0.0216692, 0.02347164, 0.02604641, 0.0833954, 0.05045035, 0.03857066, 0.02241974, 0.02360409, 0.02746115, 0.09302703, 0.05911222, 0.04851399, 0.02533267, 0.02480582, 0.03368687, 0.10237383, 0.06034352, 0.05011907, 0.02682766, 0.02575712, 0.0352684, 0.10459409, 0.06092693, 0.05039635, 0.02700379, 0.02749594, 0.03581743, 0.10731204, 0.0623659, 0.05057515, 0.02797892, 0.02873347, 0.03542914, 0.10355144, 0.06066657, 0.05008733, 0.02824376, 0.03080737, 0.03681885, 0.10099117, 0.06151161, 0.05474164, 0.03059017, 0.03304302, 0.03962069, 0.10955038, 0.05694899, 0.0529333, 0.0326498, 0.03380458, 0.04010167, 0.11245576, 0.05559803, 0.0526994, 0.03298989, 0.03385881, 0.03864635, 0.10020769, 0.05772628, 0.05113189, 0.03101851, 0.03294589, 0.0393834, 0.08618098, 0.05827598, 0.05120619, 0.03034361, 0.03393534, 0.04023964, 0.08105004, 0.05837187, 0.05068992, 0.03016733, 0.03315081, 0.03640949, 0.07647, 0.05548086, 0.05064719, 0.02960264, 0.03194387, 0.03361915, 0.07051703, 0.05088886, 0.04875278, 0.02808572, 0.02987143, 0.03148381, 0.06922219, 0.04766258, 0.04814018, 0.02752897, 0.0281211, 0.0287239, 0.06458896, 0.04815647, 0.04528046, 0.02503469, 0.02715112, 0.02697076, 0.05822013, 0.0461739, 0.04267472, 0.02219836, 0.02634472, 0.02475428, 0.05811583, 0.04213081, 0.03880624, 0.02150936, 0.02502463, 0.02317503, 0.05287252, 0.03650733, 0.03818334, 0.02102914, 0.02261061, 0.02197358, 0.05107678, 0.03616079, 0.03901855, 0.02074631, 0.0209232, 0.02086985, 0.05272582, 0.03830434, 0.03751271, 0.01908994, 0.02068464, 0.02069566, 0.05371395, 0.03936781, 0.03629278, 0.01981632, 0.02067934, 0.02123769, 0.05244182, 0.04182397, 0.03486275, 0.01900152, 0.02033176, 0.02123741, 0.05062172, 0.04193928, 0.03518736, 0.01822146, 0.01970851, 0.02076829, 0.05302658, 0.03999664, 0.0350656, 0.01758029, 0.01862263, 0.0199043, 0.05520421, 0.03832394, 0.03388077, 0.01669726, 0.01664303, 0.01880603, 0.05824675, 0.03942141, 0.03352375, 0.0159515, 0.01621794, 0.01865508, 0.05866726, 0.04342522, 0.03414423, 0.01699625, 0.01622973, 0.01947147, 0.0598092, 0.04500071, 0.03366393, 0.01756697, 0.01611098, 0.01955804, 0.05419376, 0.04700014, 0.0338861, 0.01751941, 0.01605664, 0.0205417, 0.05163889, 0.04735871, 0.03598831, 0.01828226, 0.01649815, 0.02145544, 0.04871534, 0.04862712, 0.03854175, 0.01874852, 0.01640122, 0.02007347, 0.04633339, 0.04285607, 0.03845115, 0.01856792, 0.01537189, 0.01981444, 0.04682674, 0.04500465, 0.03928048, 0.01905481, 0.01485824, 0.01991389, 0.04715198, 0.04491846, 0.03944648, 0.01831036, 0.01448787, 0.02120323, 0.04510204, 0.043704, 0.03662816, 0.01778543, 0.01359361, 0.02125638, 0.04387476, 0.0429128, 0.03694893, 0.0186746, 0.01458825, 0.02137601, 0.04653115, 0.03831601, 0.0353703, 0.01929457, 0.01463365, 0.0203409, 0.04870542, 0.03734898, 0.03657578, 0.02037406, 0.01444038, 0.01967257, 0.05248951, 0.03741185, 0.0369111, 0.02192445, 0.01593263, 0.02030541, 0.0557771, 0.04105172, 0.03938695, 0.02423031, 0.01748632, 0.02166853, 0.05243675, 0.04444176, 0.04106789, 0.02511656, 0.0187686, 0.02188276, 0.05405486, 0.04773457, 0.04241345, 0.02706657, 0.02032513, 0.02235813, 0.05803971, 0.04724395, 0.04101088, 0.02789596, 0.02113656, 0.02294236, 0.06152479, 0.04824189, 0.0396701, 0.02869886, 0.02121455, 0.02487928, 0.0664887, 0.04751982, 0.03660775, 0.02727611, 0.0206366, 0.02409682, 0.06682119, 0.04577747, 0.03460345, 0.02610623, 0.01994283, 0.02395715, 0.06601837, 0.04262241, 0.03470923, 0.02601871, 0.02031984, 0.02324039, 0.06363147, 0.04072168, 0.0364605, 0.02681627, 0.02006032, 0.02337365, 0.06294329, 0.04004996, 0.03408931, 0.02661011, 0.01908786, 0.02224934, 0.06308468, 0.03589425, 0.03244101, 0.02614135, 0.01859417, 0.02156816, 0.0620026, 0.03536009, 0.0321123, 0.02507799, 0.01844214, 0.02258992, 0.06561998, 0.03864824, 0.03389062, 0.02558971, 0.01894122, 0.02367994, 0.06143292, 0.04031331, 0.03387759, 0.02543939, 0.01883562, 0.02328286, 0.05449799, 0.04125208, 0.0348662, 0.02707027, 0.01852123, 0.02275167, 0.05183769, 0.04005032, 0.03393598, 0.02834001, 0.01755565, 0.0213049, 0.05077071, 0.03770549, 0.03159758, 0.02864356, 0.01671555, 0.01970538, 0.05240102, 0.03543731, 0.03019151, 0.03173297, 0.01729822, 0.01887356, 0.05257783, 0.03700547, 0.03145881, 0.03519101, 0.01846465, 0.01997506, 0.05306452, 0.03901328, 0.03169579, 0.03731531, 0.01834136, 0.01904907, 0.04971348, 0.03956492, 0.03172261, 0.03835535, 0.01826419, 0.01802908, 0.04994766, 0.03840975, 0.03258264, 0.03923557, 0.01889272, 0.01954289, 0.05502116, 0.03844935, 0.03320037, 0.03835793, 0.0183156, 0.01897493, 0.05519542, 0.03716751, 0.03251937, 0.03630006, 0.01850285, 0.01883279, 0.05253772, 0.03445966, 0.03107254, 0.0351522, 0.01919602, 0.02046437, 0.05255852, 0.03596712, 0.03156071, 0.0354062, 0.02039559, 0.02322899, 0.04852544, 0.03656298, 0.03123411, 0.03506448, 0.02052004, 0.02291929, 0.04508302, 0.03583103, 0.03141252, 0.03596862, 0.02168532, 0.02285428, 0.04818831, 0.03673549, 0.03378707, 0.03888774, 0.0222977, 0.02407762, 0.05673863, 0.03990732, 0.03583029, 0.04071593, 0.02259629, 0.024284, 0.06176489, 0.040055, 0.03723504, 0.04142753, 0.02403535, 0.02519971, 0.06479128, 0.0404641, 0.03832776, 0.04240827, 0.0251305, 0.02666198, 0.06226655, 0.04108471, 0.03819058, 0.04194852, 0.02437385, 0.02536064, 0.05898419, 0.04059014, 0.03666249, 0.04001014, 0.02325658, 0.02412482, 0.0585755, 0.03976887, 0.03545768, 0.0399483, 0.02241431, 0.02448757, 0.05657007, 0.0385343, 0.03340212, 0.03932936, 0.02115268, 0.0231418, 0.05330476, 0.03677037, 0.03218116, 0.03985871, 0.02046596, 0.02277616, 0.05123907, 0.03606875, 0.03121527, 0.04288204, 0.02053031, 0.0220347, 0.04957752, 0.03569673, 0.03063128, 0.04339322, 0.02068114, 0.0214185, 0.04715671, 0.03416115, 0.02984345, 0.04261472, 0.02063758, 0.02100739, 0.04676017, 0.03206067, 0.02820974, 0.04268775, 0.02020418, 0.02062483, 0.0453462, 0.03086914, 0.02741761, 0.04082706, 0.02015327, 0.02146884, 0.04730408, 0.0323616, 0.02838437, 0.04154722, 0.0207238, 0.02222295, 0.0494598, 0.03249301, 0.02895959, 0.04106396, 0.02004331, 0.02252883, 0.05217259, 0.03369672, 0.02978844, 0.03989054, 0.01991623, 0.02322693, 0.05472957, 0.03562809, 0.03014554, 0.03889851, 0.01891867, 0.02264566, 0.05461887, 0.03521614, 0.03006645, 0.03724639, 0.0181032, 0.02272882, 0.055816, 0.03617772, 0.03071345, 0.0367544, 0.01832575, 0.02234786, 0.05518857, 0.03805953, 0.03034131, 0.03687254, 0.01787285, 0.02182206, 0.05674754, 0.0390724, 0.03048493, 0.03780252, 0.01822, 0.02298993, 0.05745781, 0.04063254, 0.03057191, 0.03761997, 0.01909204, 0.02425081, 0.05800314, 0.04016516, 0.03045849, 0.0377567, 0.01871838, 0.02512565, 0.05612887, 0.0376119, 0.03063891, 0.03799159, 0.01923563, 0.02604266, 0.05797983, 0.03696501, 0.02914236, 0.03757173, 0.0185046, 0.02490644, 0.05867806, 0.0357711, 0.02788384, 0.03766299, 0.01898976, 0.02533804, 0.06224198, 0.03770855, 0.02839195, 0.03973852, 0.0194387, 0.02634162, 0.06358185, 0.04093359, 0.02926032, 0.0396542, 0.01942727, 0.02643333, 0.06525727, 0.04283694, 0.03065202, 0.03890298, 0.01883255, 0.02568365, 0.06258577, 0.04111286, 0.02939479, 0.03670845, 0.01855353, 0.02517181, 0.05826638, 0.03812225, 0.02716321, 0.03315705, 0.01697167, 0.02278502, 0.05314312, 0.03422423, 0.02453677, 0.03112303, 0.01659713, 0.02269523, 0.04776701, 0.03236752, 0.02376339, 0.02961425, 0.01634145, 0.02248892, 0.04510416, 0.03217883, 0.02296339, 0.0299469, 0.01571796, 0.0218287, 0.04376981, 0.03289002, 0.02286518, 0.02943153, 0.01551214, 0.02094541, 0.04102806, 0.0315665, 0.0222346, 0.02824902, 0.01537826, 0.02044876, 0.04144158, 0.03280958, 0.02219185, 0.02749869, 0.01580855, 0.02059034, 0.04140127, 0.03321134, 0.02344323, 0.02727184, 0.01590133, 0.02024487, 0.03996808, 0.03235642, 0.02334558, 0.02637223, 0.01655777, 0.0204387, 0.04100625, 0.03348368, 0.02468555, 0.02725111, 0.01655147, 0.02082119, 0.03956802, 0.03110974, 0.0232497, 0.02621443, 0.01565622, 0.02006642, 0.03592592, 0.02809132, 0.02227282, 0.02464025, 0.01601465, 0.02045607, 0.03564039, 0.02666167, 0.02167426, 0.02352436, 0.01589271, 0.01995089, 0.03256402, 0.02517729, 0.0208023, 0.02229848, 0.01495803, 0.01897917, 0.03025625, 0.02462031, 0.02048899, 0.02145327, 0.01457862, 0.01837864, 0.02834165, 0.02514433, 0.01961623, 0.02114619, 0.01415977, 0.01799189, 0.02871704, 0.02573093, 0.01954442, 0.02117097, 0.01404375, 0.01887715, 0.02859033, 0.02524558, 0.01935735, 0.02134248, 0.01444143, 0.01904547, 0.02838883, 0.0255184, 0.01985695, 0.02145439, 0.01449192, 0.01894883, 0.02787022, 0.02433429, 0.0193087, 0.02175507, 0.01440759, 0.01948459, 0.0277036, 0.02502062, 0.02030536, 0.02224488, 0.01432149, 0.01914527, 0.02723589, 0.02571479, 0.02003423, 0.0220168, 0.01362913, 0.01900803, 0.02789258, 0.02722895, 0.02013515, 0.02275543, 0.01382085, 0.01914908, 0.02640238, 0.02552323, 0.01936813, 0.0207038, 0.0128819, 0.01752873, 0.02266706, 0.02297788, 0.0191124, 0.01985145, 0.0126671, 0.01676583, 0.02111654, 0.02243786, 0.01858838, 0.01843009, 0.0121971, 0.01622126, 0.01945228, 0.02098792, 0.01771095, 0.01758529, 0.01194326, 0.01591294, 0.01927858, 0.02070107, 0.01759589, 0.01779572, 0.01245107, 0.01660188, 0.01951191, 0.02113998, 0.01774019, 0.01835807, 0.01239203, 0.0164647, 0.01923358, 0.02060991, 0.01768844, 0.01865481, 0.01219388, 0.0160959, 0.01837009, 0.02041868, 0.01721702, 0.01828625, 0.01215292, 0.01561351, 0.01774646, 0.01954364, 0.01662074, 0.01753896, 0.01215656, 0.0154614, 0.01871832, 0.01938998, 0.01782798, 0.01807769, 0.01228392, 0.01568811, 0.01933039, 0.0205269, 0.01801498, 0.01833429, 0.01290962, 0.01640277, 0.01988169, 0.02174994, 0.01824336, 0.01881862, 0.01331203, 0.01684478, 0.02119516, 0.02401962, 0.0187979, 0.01958464, 0.01393419, 0.01744706, 0.02005627, 0.02386589, 0.01886072, 0.01900393, 0.01391829, 0.01751695, 0.0221792, 0.02545449, 0.01922442, 0.01859148, 0.01349438, 0.01748048, 0.02125122, 0.02488741, 0.01756398, 0.0175377, 0.01301321, 0.01728338, 0.02147605, 0.02434677, 0.01715808, 0.01770623, 0.01285466, 0.01689383, 0.02199495, 0.02348972, 0.01737389, 0.01828318, 0.0130918, 0.01647219, 0.02126127, 0.02308475, 0.0175839, 0.01858996, 0.01320822, 0.01646239, 0.02081342, 0.02224024, 0.01764553, 0.01800247, 0.0127155, 0.01605546, 0.0207827, 0.02160863, 0.01795771, 0.01720695, 0.01277416, 0.01600215, 0.01989186, 0.02047866, 0.0186436, 0.01706014, 0.01255122, 0.01580265, 0.01883097, 0.01868048, 0.01727706, 0.01640794, 0.01182588, 0.0152376, 0.01810643, 0.01874533, 0.01736858, 0.0163818, 0.01172292, 0.01533479, 0.0185141, 0.01956263, 0.0174278, 0.01629683, 0.01103866, 0.01500986, 0.01857915, 0.0194545, 0.01854907, 0.01600992, 0.01115019, 0.01520131, 0.01908308, 0.02029292, 0.02003903, 0.01588983, 0.01095923, 0.01496123, 0.01905064, 0.0193638, 0.019214, 0.01577075, 0.01101597, 0.01549938, 0.01874106, 0.01979156, 0.01902306, 0.01601148, 0.01115689, 0.01589579, 0.01881175, 0.02067409, 0.01962798, 0.01620118, 0.01157398, 0.01634091, 0.0191544, 0.02072801, 0.01888527, 0.01607233, 0.01132194, 0.01660398, 0.01939002, 0.02185931, 0.01904718, 0.01609049, 0.01127202, 0.01735391, 0.01977267, 0.02107598, 0.01856532, 0.01624393, 0.0119092, 0.01715828, 0.02012352, 0.02079295, 0.018358, 0.01685759, 0.01250553, 0.01697329, 0.02058538, 0.02138383, 0.01779451, 0.01566794, 0.0116648, 0.01587616, 0.02012668, 0.02045947, 0.0171759, 0.01573598, 0.01218437, 0.01542949, 0.02009163, 0.01952362, 0.01668232, 0.01651241, 0.01275058, 0.01589617, 0.02020499, 0.02006607, 0.01685553, 0.01636661, 0.01306336, 0.01502209, 0.01898453, 0.02026693, 0.01685636, 0.01646043, 0.01305545, 0.01502656, 0.01930367, 0.02012739, 0.01685894, 0.01633276, 0.01320185, 0.01507475, 0.01993923, 0.02020857, 0.01737419, 0.01577104, 0.0136775, 0.01517354, 0.02115325, 0.02076818, 0.01725162, 0.01564603, 0.01365002, 0.01511174, 0.02473515, 0.02132265, 0.01731569, 0.01615556, 0.01359936, 0.01555347, 0.02621707, 0.02259257, 0.01715872, 0.0165959, 0.01357182, 0.01592723, 0.02713805, 0.02182909, 0.01562334, 0.01657005, 0.01328569, 0.01588717, 0.02619467, 0.02023128, 0.01456368, 0.01664336, 0.0134552, 0.01572291, 0.02395388, 0.01778391, 0.01288162, 0.01599043, 0.01297046, 0.01512185, 0.02268091, 0.01736585, 0.01276291, 0.01594804, 0.0122925, 0.01493236, 0.02245912, 0.01721159, 0.01287221, 0.01625449, 0.01216037, 0.01506857, 0.02213434, 0.01875088, 0.01373738, 0.0180671, 0.01284179, 0.01636826, 0.0228449, 0.02069559, 0.01470893, 0.01884134, 0.0135778, 0.01708671, 0.02241004, 0.02098837, 0.01537241, 0.0186881, 0.01397166, 0.01735498, 0.02226862, 0.02050225, 0.0154939, 0.01810249, 0.01421743, 0.01743528, 0.02192704, 0.02070538, 0.01540945, 0.01841305, 0.013974, 0.01745269, 0.02112325, 0.01981195, 0.01550708, 0.01930602, 0.0144349, 0.01739773, 0.02275285, 0.02042873, 0.01576457, 0.01937625, 0.01554965, 0.01805594, 0.02162572, 0.01984998, 0.01562684, 0.01945185, 0.01573502, 0.0182961, 0.01991734, 0.01916132, 0.01588227, 0.01982386, 0.01520808, 0.01713724, 0.01738426, 0.01695317, 0.01528307, 0.01967716, 0.0146025, 0.01630151, 0.01818451, 0.01673776, 0.01442584, 0.02020038, 0.01430668, 0.0164689, 0.01915567, 0.01762301, 0.01478235, 0.02128749, 0.01415754, 0.01653144, 0.01936423, 0.01760027, 0.01430888, 0.01965314, 0.01333523, 0.01628898, 0.01962325, 0.01836671, 0.01478757, 0.01905879, 0.01286557, 0.01622639, 0.01891954, 0.01876403, 0.01435828, 0.01790846, 0.01211966, 0.01648136, 0.01884383, 0.01836598, 0.01389085, 0.01732338, 0.01217166, 0.01638109, 0.02010386, 0.01712369, 0.01370553, 0.0165243, 0.01237906, 0.01613268, 0.01851222, 0.01565135, 0.01304086, 0.01601852, 0.01208586, 0.01607879, 0.01734974, 0.01558419, 0.01311339, 0.01616078, 0.01234353, 0.01613358, 0.0165322, 0.01671161, 0.01436209, 0.01715886, 0.01251535, 0.01743409, 0.020711, 0.01998555, 0.01592852, 0.0172879, 0.01329209, 0.01892016, 0.02056954, 0.01992216, 0.01610406, 0.01656201, 0.01192787, 0.01698838, 0.02370076, 0.01867581, 0.01686704, 0.01675036, 0.01216545, 0.01776669, 0.02502808, 0.0186099, 0.01742865, 0.01592192, 0.01200127, 0.0178623, 0.02361259, 0.01914487, 0.01754998, 0.01532716, 0.01226877, 0.01869734, 0.02753148, 0.02061428, 0.01941984, 0.01547227, 0.01265783, 0.01799107, 0.02836555, 0.02192026, 0.01907875, 0.01527669, 0.01211507, 0.01889229, 0.03021314, 0.02216521, 0.02003147, 0.01564474, 0.0124422, 0.01873264, 0.02796771, 0.01975081, 0.0203931, 0.01564267, 0.01265261, 0.01903478, 0.02753731, 0.01844122, 0.02134656, 0.01557757, 0.01251833, 0.01782461, 0.02399758, 0.01704697, 0.02113129, 0.01548887, 0.0120569, 0.01797222, 0.02334449, 0.0185635, 0.021169, 0.01595981, 0.01166661, 0.01758213, 0.02177968, 0.01761458, 0.0198803, 0.0160109, 0.01133816, 0.01742502, 0.02181405, 0.01782001, 0.02043924, 0.01732688, 0.0117544, 0.01857772, 0.02264067, 0.01745144, 0.02032839, 0.01806224, 0.01183387, 0.01831154, 0.0218279, 0.01646954, 0.02052237, 0.01856809, 0.01159461, 0.01879001, 0.02182968, 0.01687692, 0.02033143, 0.01863873, 0.01167657, 0.01835681, 0.021346, 0.01674799, 0.01964632, 0.01869053, 0.01161764, 0.01776883, 0.02123823, 0.01763566, 0.0200628, 0.01912148, 0.01188676, 0.01744705, 0.02167737, 0.01876316, 0.02056058, 0.02005002, 0.01204732, 0.01761596, 0.02164143, 0.01998186, 0.02071123, 0.02010034, 0.01226289, 0.01903849, 0.02357718, 0.02124489, 0.02097804, 0.01972908, 0.01230968, 0.02059404, 0.02653374, 0.02385898, 0.02247182, 0.02008837, 0.01285244, 0.02086783, 0.02813148, 0.02523517, 0.02300535, 0.0195507, 0.01237672, 0.02089592, 0.02967195, 0.02631114, 0.02295069, 0.01925386, 0.01271096, 0.02041977, 0.02877967, 0.02733188, 0.02341159, 0.01881161, 0.01279805, 0.02028012, 0.02915682, 0.02805361, 0.02400034, 0.01975839, 0.01311057, 0.0207347, 0.02867714, 0.02833102, 0.02234505, 0.0189319, 0.01310888, 0.02177721, 0.02938024, 0.02865399, 0.02399085, 0.02033282, 0.01384201, 0.02247582, 0.02918861, 0.02940003, 0.02515891, 0.02133339, 0.01390407, 0.0224067, 0.02779115, 0.02988087, 0.02666095, 0.02297519, 0.01462892, 0.02268577, 0.02718886, 0.03128597, 0.02753139, 0.02460265, 0.01499948, 0.02310708, 0.02701237, 0.03162892, 0.02828644, 0.02484472, 0.01507168, 0.02340301, 0.02710693, 0.03084439, 0.02972824, 0.02508771, 0.01485823, 0.02352414, 0.02726272, 0.03078161, 0.03151277, 0.02663983, 0.01502355, 0.02372539, 0.02730736, 0.03130095, 0.03142221, 0.0282256, 0.01519916, 0.02275987, 0.02707318, 0.03484675, 0.0317937, 0.02949696, 0.01540545, 0.02314523, 0.02806145, 0.0367059, 0.03038508, 0.0291078, 0.01494631, 0.0241521, 0.02972534, 0.04104581, 0.02949264, 0.02884812, 0.01503159, 0.02547957, 0.03102392, 0.04135485, 0.02933404, 0.02848351, 0.01435147, 0.02545602, 0.02919203, 0.04156967, 0.0293215, 0.02877452, 0.01470071, 0.02532355, 0.0288061, 0.04211893, 0.02973408, 0.02893021, 0.01472462, 0.02511845, 0.02815608, 0.04233201, 0.02854848, 0.02857887, 0.01508432, 0.02500433, 0.02739508, 0.04230797, 0.02833907, 0.02786545, 0.01410732, 0.02504522, 0.02807861, 0.04229211, 0.02962663, 0.02793301, 0.01477421, 0.02505017, 0.02910222, 0.04512455, 0.03029897, 0.02874555, 0.01460349, 0.02475704, 0.03106131, 0.04751775, 0.02955656, 0.02802312, 0.01364691, 0.02390182, 0.03147675, 0.04317308, 0.02820412, 0.02953473, 0.01337361, 0.02393267, 0.03300358, 0.04197058, 0.02793733, 0.02984488, 0.01321737, 0.02478735, 0.03582174, 0.04075592, 0.02778948, 0.02914832, 0.01279801, 0.02461612, 0.03578648, 0.03911778, 0.026401, 0.02681975, 0.01167207, 0.02469983, 0.03610169, 0.04023842, 0.02680548, 0.02768176, 0.01187366, 0.02514028, 0.03358692, 0.03861632, 0.02606882, 0.02818415, 0.01181632, 0.02606594, 0.03158188, 0.03789637, 0.0231942, 0.02617833, 0.01061839, 0.02463927, 0.03064057, 0.03925882, 0.02302101, 0.02518162, 0.01135483, 0.02586074, 0.03223888, 0.04501377, 0.02376013, 0.02564161, 0.01144033, 0.02638043, 0.03114787, 0.04609645, 0.02380373, 0.02427234, 0.01070457, 0.02500245, 0.03149258, 0.04725904, 0.02514292, 0.02733627, 0.01121307, 0.02532651, 0.03348008, 0.05220671, 0.02766966, 0.03083376, 0.01169151, 0.02616129, 0.03536654, 0.05445443, 0.02876012, 0.03152608, 0.01217509, 0.02613437, 0.03748048, 0.05568872, 0.02868985, 0.03239471, 0.01247238, 0.02545395, 0.03727958, 0.05685912, 0.02872915, 0.03118812, 0.01296198, 0.02541311, 0.03581314, 0.05568048, 0.02752826, 0.03184094, 0.01321765, 0.0258944, 0.036676, 0.05661058, 0.02757111, 0.03300543, 0.01403786, 0.0262505, 0.03663824, 0.05834538, 0.02885411, 0.03439204, 0.01402735, 0.02670064, 0.03791623, 0.05678414, 0.02943042, 0.03695196, 0.01491063, 0.02807797, 0.0380688, 0.05649632, 0.02914296, 0.03799325, 0.01530545, 0.02926045, 0.03759843, 0.05674209, 0.02876415, 0.03804912, 0.01561117, 0.02961455, 0.03746606, 0.05707303, 0.03117634, 0.03808305, 0.01646387, 0.02913111, 0.04076345, 0.05874294, 0.03191273, 0.03839656, 0.01619456, 0.02968128, 0.0435235, 0.06062051, 0.03095812, 0.03673453, 0.01603791, 0.02931435, 0.04320143, 0.06075846, 0.03170464, 0.03664408, 0.01672542, 0.03224947, 0.04670181, 0.06665356, 0.03212287, 0.03715689, 0.01752962, 0.03435176, 0.05148919, 0.06883581, 0.03337174, 0.03759385, 0.01741462, 0.03633498, 0.05526951, 0.07200476, 0.03318811, 0.03615594, 0.01675351, 0.03634903, 0.05228319, 0.0691912, 0.03345014, 0.03593793, 0.01548761, 0.03469379, 0.05184854, 0.06647674, 0.03187571, 0.0345325, 0.0149131, 0.03407032, 0.05075054, 0.06342845, 0.03159669, 0.03378351, 0.01462782, 0.03422686, 0.05065604, 0.06049984, 0.03081133, 0.03353861, 0.01446713, 0.03466251, 0.04925886, 0.05815022, 0.03053114, 0.03326798, 0.01440184, 0.03474185, 0.04830612, 0.05599099, 0.03024312, 0.03379482, 0.01448014, 0.03584605, 0.05073976, 0.05681025, 0.03064483, 0.03553111, 0.01462867, 0.03647695, 0.05450442, 0.05795494, 0.03111771, 0.03713636, 0.0154531, 0.03695545, 0.05895042, 0.05679727, 0.03066045, 0.03685405, 0.01624243, 0.0371407, 0.06074991, 0.057798, 0.03113435, 0.03609766, 0.01643091, 0.03660295, 0.06130232, 0.05906847, 0.03096872, 0.03429274, 0.01683438, 0.03673303, 0.06137025, 0.0611619, 0.03118247, 0.03304683, 0.01663119, 0.03645491, 0.05957299, 0.06069878, 0.03079014, 0.03139358, 0.01660448, 0.03634256, 0.05933755, 0.06140098, 0.03122476, 0.03134168, 0.01689613, 0.03524385, 0.05801443, 0.05853669, 0.03107081, 0.02971319, 0.01783299, 0.03501011, 0.05658626, 0.05633099, 0.03050923, 0.02886182, 0.01822929, 0.03582215, 0.05448159, 0.0554268, 0.0294636, 0.02891201, 0.01790675, 0.03638263, 0.05284592, 0.05553775, 0.02818923, 0.02943675, 0.01873027, 0.03746603, 0.05233938, 0.05420594, 0.02773759, 0.03035955, 0.01930292, 0.03882308, 0.05379869, 0.05704278, 0.03011597, 0.03296779, 0.0205371, 0.03920469, 0.05609391, 0.05768922, 0.03070264, 0.03419392, 0.0211749, 0.03949285, 0.05690853, 0.06077027, 0.03217102, 0.03562789, 0.02141998, 0.04056564, 0.05579819, 0.06001279, 0.03052921, 0.03582851, 0.02152581, 0.04247241, 0.05726073, 0.06094469, 0.02963724, 0.03550941, 0.02065714, 0.04193997, 0.05546688, 0.06032153, 0.02823526, 0.03526539, 0.01975475, 0.04079889, 0.05255092, 0.05741176, 0.02759854, 0.03400251, 0.0188961, 0.0376325, 0.05171822, 0.0542739, 0.02873862, 0.03352222, 0.01911814, 0.03713032, 0.05189962, 0.05213339, 0.02832384, 0.03171271, 0.01884307, 0.03779272, 0.05096309, 0.05125013, 0.02852437, 0.03191601, 0.01857403, 0.03782769, 0.05171413, 0.05302343, 0.02931387, 0.03251614, 0.01926424, 0.03965614, 0.05061144, 0.05351831, 0.03065627, 0.03239333, 0.01998917, 0.0399197, 0.04977775, 0.05414952, 0.03121211, 0.03239766, 0.02092378, 0.0404374, 0.05291323, 0.05612984, 0.03282209, 0.03406186, 0.02115868, 0.04115439, 0.05615577, 0.05902543, 0.03477177, 0.03551796, 0.02207305, 0.04203768, 0.05737601, 0.05832216, 0.03498667, 0.03549417, 0.0213055, 0.04009651, 0.0562057, 0.05601266, 0.03592802, 0.03592579, 0.0210743, 0.04012901, 0.05766385, 0.05526192, 0.03563235, 0.03568477, 0.02065479, 0.03936502, 0.05835603, 0.05373118, 0.03542734, 0.0344503, 0.02046346, 0.03740042, 0.05963221, 0.05165257, 0.03629417, 0.03546251, 0.01997513, 0.03405618, 0.05896029, 0.05007192, 0.03594576, 0.03741451, 0.01994509, 0.03442019, 0.05497232, 0.04689436, 0.03494954, 0.03779009, 0.01988821, 0.03526309, 0.0551513, 0.05200854, 0.03651651, 0.03935837, 0.01935918, 0.03482959, 0.05378329, 0.05205435, 0.03632646, 0.03901207, 0.01945251, 0.03444487, 0.05234507, 0.05254046, 0.03583085, 0.03960159, 0.02028482, 0.0349025, 0.05357483, 0.05361012, 0.03577353, 0.03932403, 0.02131567, 0.03485868, 0.0550108, 0.05281019, 0.03644132, 0.03982379, 0.02077079, 0.03345631, 0.05321112, 0.04937547, 0.03307061, 0.03854972, 0.01917027, 0.03170865, 0.04774129, 0.04742579, 0.0310461, 0.03855647, 0.01863462, 0.0312105, 0.04475597, 0.04566566, 0.02908739, 0.0367638, 0.01874213, 0.03057538, 0.04114451, 0.04449946, 0.02888606, 0.03572028, 0.01912526, 0.03025764, 0.03862697, 0.04364347, 0.03043562, 0.03551735, 0.01941851, 0.02948911, 0.04091925, 0.04378983, 0.0312579, 0.03547468, 0.01924158, 0.02852277, 0.04050438, 0.04214259, 0.03117514, 0.03665043, 0.01824815, 0.0270122, 0.0380648, 0.03901196, 0.02998176, 0.03855862, 0.01791648, 0.02631799, 0.03749753, 0.03778701, 0.03042245, 0.04029887, 0.01806773, 0.02558125, 0.0380292, 0.03660788, 0.02759951, 0.03868095, 0.01734287, 0.02490994, 0.03623606, 0.03723042, 0.02671293, 0.03873025, 0.01772048, 0.02498839, 0.03879111, 0.03777398, 0.0274531, 0.0380424, 0.01842401, 0.02441822, 0.0391375, 0.03743694, 0.02662793, 0.03757897, 0.01722743, 0.02410695, 0.03724737, 0.03658975, 0.02569322, 0.03649008, 0.01620347, 0.0228481, 0.03406779, 0.03393067, 0.02380975, 0.03620694, 0.01553286, 0.02086352, 0.03273279, 0.03228544, 0.02224065, 0.03420388, 0.01471946, 0.02015716, 0.03176463, 0.03198198, 0.02204515, 0.03424939, 0.01479737, 0.02016846, 0.03082995, 0.03229427, 0.0232535, 0.0335356, 0.01503925, 0.0209691, 0.03122244, 0.03293757, 0.02470901, 0.03272957, 0.01521631, 0.02191935, 0.03188436, 0.03434126, 0.02537347, 0.03221679, 0.01593221, 0.02251411, 0.03078093, 0.03429111, 0.02536191, 0.03160095, 0.01574372, 0.02236417, 0.02993404, 0.0340944, 0.0252851, 0.03171943, 0.01526778, 0.02121438, 0.02827761, 0.03352358, 0.02626692, 0.03242348, 0.01541306, 0.02084387, 0.02738998, 0.03496844, 0.02562292, 0.03321693, 0.01535944, 0.01995231, 0.02811601, 0.03514687, 0.02509327, 0.03117383, 0.01457131, 0.01911845, 0.02744805, 0.03437054, 0.02506354, 0.03004102, 0.01428991, 0.0191246, 0.02725641, 0.03362384, 0.02552026, 0.02996838, 0.01466182, 0.01983943, 0.02726254, 0.03348847, 0.02534333, 0.02884092, 0.01485457, 0.02003958, 0.02620328, 0.03343697, 0.02390568, 0.02771172, 0.01534052, 0.019522, 0.02579542, 0.03481199, 0.0233817, 0.02664495, 0.01518301, 0.01948269, 0.02567328, 0.03688569, 0.02297498, 0.02612653, 0.01446814, 0.01914635, 0.02567251, 0.03689161, 0.02254475, 0.02475765, 0.01357056, 0.01875222, 0.02670473, 0.03705517, 0.0234167, 0.02574289, 0.01357184, 0.01844537, 0.02494684, 0.03600579, 0.023878, 0.02542224, 0.01331045, 0.01846232, 0.02456479, 0.03691959, 0.02606948, 0.02635894, 0.01403094, 0.01944418, 0.02444917, 0.04056402, 0.02913078, 0.02844784, 0.01575095, 0.0208012, 0.02489029, 0.04261552, 0.03113753, 0.02992644, 0.01685048, 0.0211926, 0.02616944, 0.04319903, 0.0317193, 0.02995139, 0.01677309, 0.02124067, 0.02524706, 0.04131959, 0.02967443, 0.02880209, 0.01705636, 0.02128204, 0.02292362, 0.03892504, 0.02769609, 0.02793742, 0.01699714, 0.02007223, 0.02208321, 0.03706248, 0.02695921, 0.02655274, 0.01670977, 0.02027198, 0.02174794, 0.03667735, 0.02666922, 0.02609828, 0.01671807, 0.02052082, 0.02222812, 0.03742332, 0.0267749, 0.02626817, 0.0173046, 0.02232352, 0.02395449, 0.04007486, 0.02740534, 0.02646757, 0.01828646, 0.02306655, 0.02536218, 0.0389749, 0.0271846, 0.02600958, 0.01887638, 0.02180716, 0.02589736, 0.03626981, 0.02711718, 0.02631057, 0.01986486, 0.02212793, 0.02559131, 0.03572511, 0.02711178, 0.02484937, 0.01986168, 0.02246756, 0.02544408, 0.03668975, 0.02697565, 0.02482756, 0.02060463, 0.02377818, 0.02577628, 0.03844394, 0.0279909, 0.02457865, 0.02168689, 0.0246035, 0.02709047, 0.04009081, 0.0267741, 0.02407373, 0.02061499, 0.02526761, 0.02777514, 0.03980279, 0.02498045, 0.02351508, 0.01907616, 0.02499466, 0.02785961, 0.03656241, 0.02421139, 0.02260625, 0.01753868, 0.02391251, 0.02651156, 0.03418811, 0.02260224, 0.02203887, 0.01669343, 0.02239447, 0.02464392, 0.03289695, 0.02103988, 0.02150384, 0.0164058, 0.02250985, 0.02402185, 0.0323068, 0.01947536, 0.02114527, 0.01576842, 0.02207047, 0.02375209, 0.03108899, 0.01789565, 0.01985372, 0.01498203, 0.02153886, 0.02433754, 0.0310557, 0.01737706, 0.01932513, 0.01442632, 0.0208055, 0.02401415, 0.03046984, 0.01731409, 0.01883864, 0.01396247, 0.02018431, 0.02378001, 0.03061939, 0.01790361, 0.01911994, 0.0143642, 0.02042229, 0.02428986, 0.03294845, 0.01870625, 0.02095818, 0.01514959, 0.02227932, 0.02571767, 0.03363443, 0.0195625, 0.02168962, 0.01588383, 0.02297555, 0.02756914, 0.03223159, 0.01923997, 0.02225506, 0.01587941, 0.0231617, 0.03013117, 0.03183701, 0.01796329, 0.02137829, 0.01535429, 0.02276184, 0.02949913, 0.03082534, 0.01651776, 0.01988017, 0.01527597, 0.02312491, 0.0282898, 0.02878501, 0.01596072, 0.01890572, 0.01476828, 0.02275374, 0.02722153, 0.02887673, 0.01593509, 0.01900347, 0.01457073, 0.02203119, 0.02580053, 0.02918364, 0.01578958, 0.01937304, 0.01414148, 0.02179703, 0.02582104, 0.02976158, 0.0159682, 0.01954561, 0.01519824, 0.02341249, 0.02735237, 0.03130813, 0.01744782, 0.01976702, 0.01652365, 0.02475409, 0.02950545, 0.03370637, 0.01883405, 0.01948391, 0.01732151, 0.02512421, 0.03025824, 0.03401012, 0.01853803, 0.01842877, 0.01721328, 0.02420248, 0.02979718, 0.03250392, 0.01771664, 0.01813873, 0.0168144, 0.0238379, 0.02895592, 0.03270822, 0.01739565, 0.01793014, 0.01590027, 0.02243557, 0.02694268, 0.03339506, 0.01748231, 0.01835189, 0.01497647, 0.0212753, 0.02576217, 0.0323054, 0.01752431, 0.01746717, 0.01424889, 0.02033061, 0.02496939, 0.03241712, 0.01868987, 0.01814906, 0.01389673, 0.02005846, 0.02456461, 0.03190693, 0.01946873, 0.01857521, 0.01329254, 0.02010784, 0.02478615, 0.03099593, 0.01942865, 0.01805655, 0.01265764, 0.01963573, 0.02424173, 0.03024272, 0.01877208, 0.01768121, 0.01180985, 0.01957805, 0.02414516, 0.0311512, 0.02008833, 0.01729972, 0.0117422, 0.01929838, 0.02345105, 0.03007172, 0.01994467, 0.01687222, 0.01105684, 0.01877227, 0.02429198, 0.03149535, 0.02136597, 0.01728558, 0.01098813, 0.01915489, 0.02534084, 0.03465565, 0.02279931, 0.01697815, 0.01119039, 0.0208995, 0.02623687, 0.03551298, 0.02284232, 0.01690886, 0.01086563, 0.02092095, 0.02614547, 0.03381298, 0.02275052, 0.01657137, 0.01140752, 0.0215252, 0.02606096, 0.03362878, 0.02298158, 0.01645342, 0.01148772, 0.02212537, 0.02597508, 0.03383011, 0.02398355, 0.01711751, 0.01183335, 0.02271624, 0.02632557, 0.03403097, 0.02378219, 0.01790452, 0.01243135, 0.02337374, 0.02757804, 0.03468113, 0.02429357, 0.01760619, 0.01252837, 0.02420151, 0.02575376, 0.03292798, 0.0238263, 0.01754945, 0.01242667, 0.02295506, 0.02483025, 0.03107809, 0.02201847, 0.01777259, 0.01204362, 0.02184384, 0.02337611, 0.02956794, 0.0208041, 0.0177967, 0.01133368, 0.02050451, 0.02224808, 0.02857684, 0.0197506, 0.01750622, 0.01114623, 0.02073723, 0.02278102, 0.02759374, 0.01938572, 0.01762152, 0.01122292, 0.02016082, 0.0246244, 0.0305183, 0.02080096, 0.01820675, 0.01206085, 0.02060986, 0.02587663, 0.03147354, 0.02251302, 0.01782582, 0.012187, 0.0199228, 0.0257533, 0.03006658, 0.02210874, 0.0185521, 0.01227462, 0.02002559, 0.0257207, 0.02845687, 0.02275359, 0.02009976, 0.01271245, 0.0216822, 0.02698263, 0.02868204, 0.02291555, 0.02125195, 0.01304865, 0.0212242, 0.02620409, 0.02700268, 0.02145698, 0.02033636, 0.01270108, 0.020027, 0.02597728, 0.02450178, 0.02100647, 0.01999578, 0.01241513, 0.01862546, 0.02611103, 0.0239382, 0.02090136, 0.02141069, 0.01270896, 0.01722006, 0.02587358, 0.02221847, 0.01863346, 0.02105927, 0.01272894, 0.01628656, 0.02575322, 0.02216921, 0.01836688, 0.02144308, 0.01340355, 0.01617487, 0.02839005, 0.02387723, 0.01934358, 0.02087544, 0.01357663, 0.01632999, 0.02680815, 0.02456869, 0.01921008, 0.02009767, 0.01258254, 0.01678843, 0.02658527, 0.02440038, 0.01928592, 0.02067352, 0.01211002, 0.01710505, 0.0250822, 0.02300766, 0.01932917, 0.02042845, 0.01138531, 0.01771437, 0.02430501, 0.02211089, 0.01879876, 0.02015699, 0.01088662, 0.01753822, 0.02299581, 0.02139067, 0.01829032, 0.01928594, 0.01053311, 0.01715602, 0.02235386, 0.0199213, 0.01885818, 0.01913525, 0.01071419, 0.01720065, 0.02207366, 0.02090401, 0.01954849, 0.0199322, 0.01134949, 0.01828694, 0.02214891, 0.02095168, 0.02058121, 0.02093257, 0.01227112, 0.01807913, 0.0229884, 0.01944914, 0.02112168, 0.02214981, 0.01289519, 0.01817295, 0.02463713, 0.02037855, 0.0219724, 0.02332097, 0.01343125, 0.01831919, 0.02602721, 0.02003598, 0.02281567, 0.02256713, 0.01342486, 0.01726273, 0.02481956, 0.01930788, 0.02284725, 0.02103479, 0.01279773, 0.01599854, 0.0224175, 0.01987345, 0.02379211, 0.01990171, 0.01204833, 0.01657471, 0.02253648, 0.02120619, 0.02383573, 0.01997413, 0.01163351, 0.01544575, 0.01928219, 0.02118691, 0.02308825, 0.021675, 0.01225942, 0.01474668, 0.01972491, 0.0229215, 0.02340101, 0.02286459, 0.01203618, 0.01487127, 0.02126435, 0.0225492, 0.02249597, 0.02258469, 0.01152239, 0.01440165, 0.02117009, 0.02104728, 0.0210809, 0.02139097, 0.01059554, 0.01369771, 0.02193938, 0.01854504, 0.02093567, 0.01901558, 0.0096709, 0.01297946, 0.02093245, 0.0169887, 0.01925489, 0.01878669, 0.00989094, 0.01251819, 0.02032142, 0.015713, 0.01910603, 0.01892183, 0.01025898, 0.01275833, 0.02215219, 0.01578438, 0.0202079, 0.02006984, 0.01157692, 0.01378592, 0.02358003, 0.0166604, 0.02099749, 0.02067049, 0.01194626, 0.01364781, 0.02326034, 0.01680812, 0.02075234, 0.02010095, 0.0115418, 0.01275177, 0.02148738, 0.0168575, 0.020099, 0.01983145, 0.01105948, 0.01270045, 0.02144207, 0.01836185, 0.021092, 0.02112076, 0.01224727, 0.01331288, 0.02148979, 0.01939295, 0.02273845, 0.02286017, 0.01286393, 0.01407226, 0.02195908, 0.0190967, 0.02334305, 0.02329671, 0.01234138, 0.01536862, 0.02238922, 0.01843584, 0.02233543, 0.02401795, 0.01294768, 0.01609779, 0.02145947, 0.01916436, 0.02366975, 0.02728383, 0.01389984, 0.01672044, 0.02177055, 0.02055812, 0.02599552, 0.02768575, 0.01596491, 0.01716601, 0.02345548, 0.0214515, 0.0282859, 0.02815907, 0.0168254, 0.02020502, 0.02220077, 0.01955702, 0.02817512, 0.02824928, 0.01637494, 0.01833699, 0.01992706, 0.01688441, 0.02227899, 0.0234742, 0.01368415, 0.01576733, 0.01968082, 0.01383751, 0.02039227, 0.02300955, 0.01407619, 0.01442432, 0.01937542, 0.01495013, 0.02198023, 0.02341142, 0.01417388, 0.01471955, 0.01864765, 0.01455115, 0.0228382, 0.02445897, 0.01375461, 0.014188, 0.02049736, 0.01544687, 0.02422508, 0.02496166, 0.01434547, 0.01411409, 0.01915482, 0.01435716, 0.02138136, 0.02263989, 0.01488987, 0.01530421, 0.01914822, 0.01309103, 0.02013653, 0.02137328, 0.01515166, 0.01424755, 0.01916603, 0.01332608, 0.01993823, 0.0195512, 0.01632039, 0.01333568, 0.02034251, 0.01383757, 0.01934936, 0.02137072, 0.01802198, 0.01638177, 0.01821797, 0.01486993, 0.01811437, 0.02180138, 0.01865653, 0.01853638, 0.01765726, 0.012994, 0.01578149, 0.02052962, 0.01884221, 0.0197663, 0.01674454, 0.01540464, 0.01636091, 0.02112243, 0.0196003, 0.02038032, 0.01824374, 0.01620437, 0.01700396, 0.02228408, 0.01998644, 0.02044262, 0.01861903, 0.01697441, 0.01997703, 0.02726356, 0.02080931, 0.02309546, 0.02067879, 0.01823811, 0.02330706, 0.02795019, 0.02017785, 0.02984037, 0.0227437, 0.02372039, 0.02225421, 0.03344486, 0.0179279, 0.02872095, 0.02608602, 0.02906374, 0.03676224, 0.02520928, 0.01184255, 0.02758184, 0.03168637, 0.03157759, 0.03692363, 0.0302232, 0.01959937, 0.03100095, 0.03497504, 0.03997133, 0.04148974, 0.03836799, 0.02477672, 0.02884109, 0.03367162, 0.03505407, 0.04123602, 0.03799951, 0.02415626, 0.0291322, 0.03189624, 0.03472446, 0.04056542, 0.03862447, 0.02341117, 0.02701775, 0.03171613, 0.03327235, 0.03675716, 0.03454933, 0.02083297, 0.02624702, 0.02836509, 0.0297213, 0.02903017, 0.0296437, 0.0180701, 0.02762303, 0.02658223, 0.02743682, 0.02838444, 0.02878824, 0.01946329, 0.03212514, 0.02846795, 0.02947675, 0.03082954, 0.03301764, 0.02423756, 0.04071103, 0.0332974, 0.03345441, 0.03823007, 0.03844783, 0.02843647, 0.04514403, 0.03996524, 0.03763335, 0.04438752, 0.03908256, 0.02820743, 0.04486249, 0.03905507, 0.03852396, 0.0470425, 0.03826127, 0.02932139, 0.04272111, 0.03782259, 0.03987536, 0.04948463, 0.03879263, 0.02860384, 0.03711684, 0.035425, 0.03174038, 0.04008913, 0.03449942, 0.02663688, 0.03026868, 0.03445929, 0.02839225, 0.0382618, 0.03117638, 0.02243629, 0.02480936, 0.03293974, 0.02294218, 0.03345834, 0.02866058, 0.0211837, 0.02473584, 0.03574418, 0.02602447, 0.03856489, 0.03529494, 0.02555823, 0.03341195, 0.04692529, 0.03086858, 0.04884285, 0.04136661, 0.02750836, 0.03542285, 0.04697976, 0.02964074, 0.05233235, 0.03896029, 0.02299974, 0.0304555, 0.04440397, 0.03162112, 0.0567279, 0.03698647, 0.02310594, 0.02968046, 0.04475469, 0.03290306, 0.05575424, 0.03534827, 0.02248511, 0.02677179, 0.04494501, 0.03380486, 0.05104478, 0.03418087, 0.01945714, 0.02215338, 0.03972987, 0.03100464, 0.04794354, 0.03469056, 0.01901773, 0.02034301, 0.03803672, 0.0304765, 0.04571545, 0.03268929, 0.01804053, 0.01948701, 0.03821953, 0.03090794, 0.04434464, 0.03015095, 0.01602749, 0.01735835, 0.03446054, 0.0286162, 0.04059099, 0.02761433, 0.0146132, 0.01720647, 0.03492763, 0.02932729, 0.04052019, 0.02437621, 0.01508086, 0.016046, 0.03675598, 0.02958371, 0.04182135, 0.02535473, 0.01707933, 0.0176826, 0.03671406, 0.03156541, 0.04352282, 0.02589956, 0.01949445, 0.01865347, 0.04229518],
"last": [0.0060335, 0.01103554, 0.00929577, 0.01266102, 0.00403522, 0.00725479, 0.00900975, 0.012135, 0.00918309, 0.01428207, 0.00611867, 0.00843276, 0.00692389, 0.00958367, 0.01086307, 0.01750319, 0.00645501, 0.00886895, 0.00513614, 0.00952995, 0.0074913, 0.01530701, 0.00443732, 0.00404369, 0.00350068, 0.00536153, 0.00282119, 0.00807156, 0.00229715, 0.00192632, 0.00353798, 0.00492644, 0.00538399, 0.01157685, 0.00426932, 0.00390753, 0.00742046, 0.00794026, 0.0062545, 0.02120118, 0.00329462, 0.00251731, 0.00626913, 0.00885396, 0.00671356, 0.01990115, 0.00269045, 0.00399323, 0.00528041, 0.01386524, 0.00445964, 0.01421949, 0.0026601, 0.00462661, 0.0052258, 0.00866612, 0.00371247, 0.01776942, 0.00302849, 0.00224929, 0.0047334, 0.00663393, 0.00295097, 0.0093935, 0.00221698, 0.00249684, 0.00525013, 0.00659357, 0.00396419, 0.01276767, 0.0027509, 0.00313186, 0.00670832, 0.00753439, 0.00452464, 0.01226121, 0.00368481, 0.00275862, 0.0052015, 0.00504093, 0.00329289, 0.01014516, 0.00260745, 0.0014384, 0.00305693, 0.0032313, 0.00346282, 0.01158781, 0.00191339, 0.00146905, 0.00241946, 0.00261732, 0.00330218, 0.00520029, 0.00137587, 0.00131357, 0.00186443, 0.00155974, 0.00294577, 0.00423796, 0.00147022, 0.00158012, 0.00224077, 0.00213395, 0.00294153, 0.00602731, 0.00203895, 0.00147936, 0.00209174, 0.00276259, 0.00288144, 0.00726847, 0.00264708, 0.00189278, 0.00193493, 0.00218296, 0.00257136, 0.01022109, 0.00228861, 0.00152409, 0.00183504, 0.00281619, 0.00274416, 0.01284513, 0.00225175, 0.0016924, 0.0025607, 0.00380122, 0.00203473, 0.00869948, 0.00184876, 0.00214964, 0.00344716, 0.00462401, 0.00231492, 0.00768444, 0.00172825, 0.00155067, 0.00332194, 0.00383238, 0.00221575, 0.00872039, 0.00179601, 0.00212274, 0.00369816, 0.00309143, 0.00243231, 0.00751415, 0.00255426, 0.00254981, 0.0034674, 0.00235105, 0.00133001, 0.00544268, 0.00144796, 0.00135046, 0.00161563, 0.00274293, 0.00175168, 0.00647502, 0.00179553, 0.00225489, 0.00198222, 0.00296001, 0.00256343, 0.01018033, 0.00182862, 0.00226651, 0.0023747, 0.00209654, 0.00127721, 0.00353199, 0.00071286, 0.00085028, 0.00147241, 0.00101759, 0.00084699, 0.00293109, 0.00100625, 0.00078347, 0.00132866, 0.00101313, 0.00078954, 0.00275175, 0.00082196, 0.00070949, 0.00167923, 0.00117748, 0.00105145, 0.00310531, 0.00109132, 0.00102612, 0.00166932, 0.0011689, 0.00178667, 0.00396789, 0.00116933, 0.00085536, 0.00141522, 0.00117041, 0.00116089, 0.00305735, 0.00101849, 0.00106632, 0.00135904, 0.00108074, 0.00100026, 0.00266637, 0.00068489, 0.00116754, 0.00118976, 0.0010606, 0.00105408, 0.00250081, 0.00099581, 0.00114877, 0.00210112, 0.00185399, 0.00105056, 0.00263794, 0.00069139, 0.00126089, 0.00124254, 0.00119441, 0.00113358, 0.00291937, 0.00123886, 0.0022355, 0.00181102, 0.00124304, 0.00107063, 0.00456208, 0.00179827, 0.00332424, 0.00229007, 0.00136633, 0.00151835, 0.00612846, 0.00179453, 0.00308839, 0.0028142, 0.00208314, 0.00224753, 0.00640762, 0.00195066, 0.00310275, 0.00227315, 0.00149899, 0.00216852, 0.00587503, 0.00218224, 0.00175356, 0.0017805, 0.00141763, 0.00146972, 0.00494112, 0.00193117, 0.00246938, 0.00238384, 0.00209672, 0.00112582, 0.00553303, 0.00224536, 0.00165087, 0.00245831, 0.00236986, 0.00122162, 0.00402238, 0.00166575, 0.00326874, 0.00290727, 0.00307141, 0.00148482, 0.00564459, 0.00136692, 0.00277893, 0.00150961, 0.00145368, 0.00125585, 0.00342377, 0.00106734, 0.00256352, 0.00177735, 0.00159067, 0.00132025, 0.00417279, 0.00160631, 0.00337222, 0.00241176, 0.00241322, 0.00173956, 0.00464735, 0.0020056, 0.00472879, 0.00326636, 0.00283063, 0.00219022, 0.00515835, 0.00178802, 0.00332869, 0.00314513, 0.00340733, 0.00222484, 0.00537158, 0.00149489, 0.00301772, 0.00269982, 0.00341437, 0.00254896, 0.00701704, 0.00242016, 0.00389489, 0.00202751, 0.00253919, 0.00177793, 0.00484158, 0.00250278, 0.00315055, 0.00174348, 0.00238214, 0.00194847, 0.00383411, 0.00262946, 0.00286669, 0.0022563, 0.00346264, 0.00191973, 0.0064765, 0.0039984, 0.00334756, 0.00305548, 0.00396653, 0.0023182, 0.01039142, 0.00444289, 0.00323713, 0.00318637, 0.00348672, 0.00233877, 0.00901067, 0.00269541, 0.00350716, 0.00331639, 0.0035993, 0.00303373, 0.01350979, 0.00264449, 0.00387844, 0.00280854, 0.00433223, 0.00248243, 0.00876483, 0.00153418, 0.00224281, 0.00216147, 0.00230607, 0.00170678, 0.00630747, 0.00148177, 0.00191143, 0.00216675, 0.00247161, 0.00188754, 0.00706986, 0.00269809, 0.00301552, 0.00337307, 0.00311389, 0.00202372, 0.00660438, 0.00234518, 0.00230005, 0.00325998, 0.00219295, 0.00125112, 0.00731628, 0.00178202, 0.00229696, 0.00271364, 0.00168464, 0.00124662, 0.00824202, 0.00187323, 0.00248733, 0.00499224, 0.00254056, 0.00169056, 0.00882916, 0.00194781, 0.00271463, 0.00424994, 0.002261, 0.00182038, 0.00944485, 0.00190227, 0.00451346, 0.00513964, 0.00295028, 0.00239748, 0.00683867, 0.00286138, 0.00323181, 0.00466848, 0.00255674, 0.00240306, 0.00739487, 0.0031119, 0.00265926, 0.00404762, 0.00276664, 0.00167695, 0.00697201, 0.00221024, 0.00256307, 0.00452335, 0.00302199, 0.00185553, 0.00877089, 0.00281415, 0.00289877, 0.00363649, 0.00318074, 0.00205849, 0.00982754, 0.00272878, 0.00366532, 0.00457576, 0.00403955, 0.00246261, 0.00823043, 0.00323574, 0.00440504, 0.00951456, 0.00599411, 0.00268277, 0.00860856, 0.00258839, 0.00260032, 0.00655631, 0.00358976, 0.00189547, 0.00829374, 0.00285338, 0.00302546, 0.00669117, 0.00523355, 0.00189308, 0.0102727, 0.00304908, 0.00391392, 0.00849083, 0.00546557, 0.00521286, 0.01508336, 0.00302695, 0.00264808, 0.00574548, 0.00707193, 0.00377755, 0.01703727, 0.00274022, 0.00367813, 0.0046416, 0.00653404, 0.00301381, 0.01432846, 0.00262545, 0.00418242, 0.00352839, 0.00485128, 0.00386099, 0.01147171, 0.00356301, 0.00431784, 0.00491361, 0.00569342, 0.00253937, 0.0083069, 0.00462404, 0.00396169, 0.00621976, 0.00392369, 0.00212766, 0.00660047, 0.00236734, 0.00367426, 0.00451342, 0.00309559, 0.00138594, 0.00791778, 0.00234868, 0.00495234, 0.00369381, 0.00291853, 0.00144254, 0.00838787, 0.00266634, 0.00534431, 0.00420089, 0.00345817, 0.00186229, 0.00899755, 0.00405663, 0.00672242, 0.00765006, 0.00546281, 0.00270303, 0.00912807, 0.00459026, 0.00508592, 0.00780436, 0.0041078, 0.00246924, 0.00724844, 0.00390313, 0.00588153, 0.01013375, 0.00578484, 0.0024162, 0.01029364, 0.00636527, 0.00727419, 0.00548549, 0.00442894, 0.00219448, 0.00767176, 0.004069, 0.00401093, 0.00394102, 0.0027796, 0.00188438, 0.01160002, 0.00446366, 0.00628971, 0.00434506, 0.00426179, 0.00272466, 0.01347044, 0.00515293, 0.00610406, 0.00506451, 0.00498084, 0.0027066, 0.01606299, 0.00521908, 0.00684142, 0.00586321, 0.00565895, 0.00288308, 0.01768174, 0.0078523, 0.0082166, 0.00716655, 0.00674701, 0.00183681, 0.01262851, 0.01005993, 0.00854412, 0.01203378, 0.00641062, 0.00264668, 0.0093646, 0.00443323, 0.00520969, 0.00607055, 0.0046895, 0.00157798, 0.01094001, 0.00449031, 0.00634099, 0.00580726, 0.0059465, 0.00168926, 0.01159101, 0.01594225, 0.01580759, 0.0123888, 0.01038087, 0.00355783, 0.02285336, 0.01913157, 0.01446479, 0.01290269, 0.01134051, 0.00296152, 0.01546906, 0.01546505, 0.01729931, 0.00841121, 0.00935473, 0.00338556, 0.01241239, 0.01360543, 0.00833397, 0.00696604, 0.00984304, 0.00342448, 0.01326774, 0.01764838, 0.00807517, 0.0074506, 0.00914338, 0.00276679, 0.01228501, 0.01326412, 0.01246552, 0.00684508, 0.00944607, 0.0030245, 0.01252043, 0.01401824, 0.01395699, 0.00717287, 0.00946624, 0.00414772, 0.01352862, 0.01613818, 0.01641074, 0.00701396, 0.00855977, 0.00399371, 0.00870084, 0.01010096, 0.01096128, 0.00653978, 0.007223, 0.00407567, 0.0099346, 0.01220295, 0.01346354, 0.00471925, 0.00620372, 0.00385644, 0.00946954, 0.00821739, 0.0076024, 0.00378126, 0.00546272, 0.00288738, 0.00811377, 0.00684879, 0.01035437, 0.00371101, 0.00527931, 0.00169526, 0.00818517, 0.00474236, 0.00917466, 0.00239923, 0.00526512, 0.00198549, 0.01348558, 0.00485425, 0.01423197, 0.00401184, 0.00536522, 0.00212199, 0.01600022, 0.00715208, 0.01580431, 0.00459386, 0.00744206, 0.00308334, 0.01119358, 0.00613803, 0.00820412, 0.00400715, 0.00587228, 0.00295517, 0.01063436, 0.00877192, 0.00883219, 0.00512575, 0.0069602, 0.00291328, 0.01287466, 0.00734801, 0.01123724, 0.00463696, 0.00720873, 0.00399575, 0.01581954, 0.00994595, 0.01389361, 0.0067656, 0.00408872, 0.0021527, 0.01029278, 0.0069664, 0.01044043, 0.00756025, 0.00389836, 0.00230194, 0.01379482, 0.00742672, 0.01393465, 0.0074493, 0.00538693, 0.00253032, 0.00967283, 0.00687768, 0.00971985, 0.00482329, 0.00547372, 0.00206295, 0.00872458, 0.00518705, 0.00675653, 0.0046144, 0.00505938, 0.00149714, 0.00516448, 0.00307084, 0.00465321, 0.00268509, 0.0043921, 0.00163973, 0.00695761, 0.00572625, 0.00598101, 0.00411832, 0.00352781, 0.00169805, 0.00992207, 0.00739436, 0.0088439, 0.00517312, 0.00640707, 0.00204181, 0.00711314, 0.00679241, 0.00863587, 0.00684287, 0.00660906, 0.00200433, 0.00712419, 0.00971647, 0.00777253, 0.00712847, 0.00946055, 0.00370063, 0.01034514, 0.01327895, 0.00745592, 0.00686043, 0.00549795, 0.00282157, 0.00640836, 0.01718516, 0.00614154, 0.00663921, 0.0047208, 0.00211786, 0.00816479, 0.01135085, 0.00552096, 0.00569241, 0.00465896, 0.00241096, 0.01193012, 0.01146507, 0.0060858, 0.0053623, 0.00569179, 0.00221265, 0.01586138, 0.00835518, 0.00763381, 0.00571881, 0.00591592, 0.00393328, 0.01509852, 0.01031831, 0.00967567, 0.00627211, 0.00912038, 0.00393462, 0.01482614, 0.01011147, 0.00615234, 0.00421095, 0.00651976, 0.00217721, 0.01353247, 0.01050671, 0.00733364, 0.00361362, 0.00633185, 0.00495403, 0.00879923, 0.00541781, 0.00755872, 0.00345335, 0.00544046, 0.0028817, 0.00875136, 0.00580979, 0.00765045, 0.00488143, 0.0095634, 0.00285853, 0.01270576, 0.00815673, 0.0113284, 0.00630475, 0.00809241, 0.00257118, 0.01457796, 0.00515356, 0.00473873, 0.0051287, 0.00598629, 0.0020496, 0.00861006, 0.00519513, 0.00473649, 0.00344651, 0.00307804, 0.0024887, 0.00972164, 0.00718303, 0.00516123, 0.00478099, 0.00331616, 0.00239068, 0.00910124, 0.00856848, 0.00533638, 0.00418863, 0.00433548, 0.00209119, 0.01639577, 0.01080624, 0.00660755, 0.00398429, 0.00480206, 0.0020362, 0.02361783, 0.01132504, 0.01069873, 0.00510253, 0.00432347, 0.00201257, 0.015175, 0.00759342, 0.00866248, 0.00375217, 0.00420229, 0.00325129, 0.01492088, 0.01111605, 0.01125293, 0.00488548, 0.00466604, 0.00365436, 0.01273212, 0.01343349, 0.00803937, 0.00379177, 0.00368449, 0.00272299, 0.0108874, 0.01123193, 0.00765888, 0.00323139, 0.00340911, 0.00241685, 0.01541361, 0.01392785, 0.00514175, 0.00250308, 0.00244072, 0.00186509, 0.01006085, 0.00993063, 0.00562558, 0.003612, 0.00293794, 0.00211534, 0.01547242, 0.01105782, 0.00536283, 0.00410188, 0.0033197, 0.002144, 0.01319739, 0.00736857, 0.00422566, 0.00314979, 0.00254647, 0.00189496, 0.00799199, 0.0077604, 0.00466514, 0.00359911, 0.00236077, 0.00198203, 0.00673465, 0.00614556, 0.00391772, 0.00324752, 0.00297689, 0.00324529, 0.01163354, 0.00777795, 0.00602309, 0.00293958, 0.00272326, 0.00176973, 0.00827001, 0.00755108, 0.00587445, 0.00389801, 0.00329008, 0.00218052, 0.00966073, 0.00769162, 0.0070986, 0.00450527, 0.00390589, 0.00289118, 0.00941433, 0.0080959, 0.00872425, 0.00685467, 0.00732126, 0.0045409, 0.01060778, 0.01576827, 0.01097132, 0.00593838, 0.0062783, 0.00369641, 0.01099146, 0.01678779, 0.00829416, 0.00435004, 0.0048109, 0.00329266, 0.01002556, 0.01154325, 0.00688203, 0.00393678, 0.00338015, 0.00296686, 0.00988552, 0.0166705, 0.01031929, 0.00731058, 0.00632734, 0.00397588, 0.02295876, 0.01592148, 0.02658084, 0.01088585, 0.01198557, 0.00342637, 0.02176804, 0.01541563, 0.01433936, 0.00531111, 0.00299683, 0.00251091, 0.01154838, 0.00498306, 0.01245789, 0.0020618, 0.00192338, 0.00209795, 0.00753011, 0.00896748, 0.01496317, 0.00347705, 0.00223059, 0.00188495, 0.00926726, 0.00680368, 0.01277478, 0.00281131, 0.00324547, 0.00218538, 0.00526341, 0.00706817, 0.01082008, 0.00439621, 0.00384926, 0.00358458, 0.00893005, 0.00643703, 0.01009277, 0.00962825, 0.0068591, 0.00359166, 0.00713426, 0.01204343, 0.0143212, 0.01488007, 0.0098485, 0.00957933, 0.00808743, 0.00735093, 0.02182636, 0.00701785, 0.01545566, 0.01117871, 0.00806298, 0.00513443, 0.01026454, 0.0063251, 0.01058563, 0.00511391, 0.00786022, 0.00602433, 0.00576273, 0.00459819, 0.00593136, 0.00544277, 0.01307957, 0.00780483, 0.00862148, 0.00833101, 0.0068458, 0.01236111, 0.03050838, 0.01282539, 0.00905293, 0.01257542, 0.00851359, 0.01694544, 0.01420227, 0.00658948, 0.01015694, 0.0105582, 0.00775486, 0.00619307, 0.00955974, 0.0094294, 0.01200184, 0.00608747, 0.01103061, 0.0091458, 0.01374191, 0.0070262, 0.01772903, 0.0078281, 0.0131949, 0.01096823, 0.02774985, 0.01792266, 0.04669354, 0.01549446, 0.0170486, 0.01206605, 0.0224084, 0.0082626, 0.03545416, 0.00711965, 0.00858945, 0.01495119, 0.01469617, 0.00792769, 0.02311803, 0.00801439, 0.01186839, 0.01972252, 0.03674468, 0.00777703, 0.02767306, 0.01205879, 0.01209891, 0.01492291, 0.03998049, 0.01427952, 0.02869812, 0.01616639, 0.01614957, 0.00852768, 0.02014555, 0.00537147, 0.0247866, 0.0099527, 0.01429361, 0.006924, 0.01962904, 0.00601784, 0.01785594, 0.01193145, 0.01390487, 0.00980205, 0.01230603, 0.00621367, 0.0258558, 0.01809096, 0.02331553, 0.01091648, 0.01453697, 0.01138605, 0.01122604, 0.02821979, 0.03402101, 0.00921463, 0.0263458, 0.00752513, 0.01230895, 0.01068163, 0.01618793, 0.0069007, 0.02128304, 0.00843362, 0.00825009, 0.00928766, 0.05907753, 0.02284398, 0.04971841, 0.02538739, 0.13674174, 0.03198555, 0.0690145, 0.02511004, 0.02499617, 0.01211897, 0.0301945, 0.02091755, 0.04688165, 0.01729442, 0.01593159, 0.00930138, 0.02699768, 0.01732328, 0.07605594, 0.02455968, 0.01380403, 0.01667089, 0.04045766, 0.01998305, 0.05648312, 0.03564033, 0.03700048, 0.018681, 0.04674253, 0.02309256, 0.05744689, 0.03997084, 0.03669409, 0.02149967, 0.05289359, 0.02285614, 0.06037916, 0.03978717, 0.02964519, 0.02457801, 0.06503775, 0.03022889, 0.06358268, 0.04531273, 0.02580357, 0.03443793, 0.04510477, 0.02837226, 0.05077899, 0.04188319, 0.03142671, 0.03616306, 0.04815768, 0.02754324, 0.05191407, 0.05893334, 0.03532102, 0.03247004, 0.05100501, 0.04614246, 0.07735957, 0.06757265, 0.03640197, 0.02081287, 0.03587578, 0.0344948, 0.07433548, 0.06125744, 0.03894745, 0.02157031, 0.03762925, 0.02912895, 0.02212464, 0.01911688, 0.01642369, 0.01716167, 0.02476819, 0.0182751, 0.05053956, 0.03087859, 0.02834857, 0.03575433, 0.02970614, 0.02134123, 0.04612141, 0.03580526, 0.0260675, 0.02145244, 0.02440319, 0.02073447, 0.04693122, 0.0509366, 0.03167747, 0.026922, 0.01804626, 0.01991759, 0.03612759, 0.04074967, 0.02230507, 0.01030696, 0.01262201, 0.01017658, 0.02549952, 0.03754369, 0.03223069, 0.00964611, 0.017266, 0.01868991, 0.03429608, 0.03288165, 0.03224369, 0.01560497, 0.0243588, 0.01413229, 0.02990265, 0.02777636, 0.02711109, 0.01177946, 0.02558078, 0.0161289, 0.03598637, 0.02564441, 0.02277077, 0.01081165, 0.03239444, 0.02350401, 0.04875228, 0.04627235, 0.03158624, 0.01593123, 0.04118481, 0.02757872, 0.04835891, 0.03379235, 0.02206654, 0.02262343, 0.03221729, 0.01415648, 0.0363788, 0.03218545, 0.02634817, 0.01636445, 0.02594366, 0.01819778, 0.01869353, 0.02777714, 0.02166493, 0.02599235, 0.03407314, 0.01984639, 0.03039401, 0.01615693, 0.02684259, 0.0235588, 0.03378151, 0.02389104, 0.03026604, 0.02383239, 0.03110376, 0.01764849, 0.02803357, 0.02357107, 0.02812601, 0.02704366, 0.02665168, 0.01623261, 0.02901991, 0.02809655, 0.02775374, 0.02474348, 0.0224985, 0.01465332, 0.03205232, 0.02991757, 0.03319367, 0.02728566, 0.0245557, 0.01794395, 0.04176871, 0.04373226, 0.03708274, 0.0241956, 0.03141239, 0.0241196, 0.03656652, 0.04827478, 0.03781717, 0.03010502, 0.0456357, 0.03230612, 0.05788861, 0.06107231, 0.03855451, 0.03028283, 0.0459369, 0.04223449, 0.05287541, 0.03659042, 0.03663721, 0.03537908, 0.03545993, 0.02543102, 0.03343538, 0.02589785, 0.02324969, 0.01452177, 0.01766072, 0.01705467, 0.02117968, 0.02771383, 0.02117935, 0.02401577, 0.02672986, 0.02284805, 0.0316379, 0.03745011, 0.03868355, 0.05538273, 0.02850505, 0.04793234, 0.12276158, 0.05347582, 0.09909052, 0.04678279, 0.04898102, 0.05542548, 0.07160214, 0.06144435, 0.0904747, 0.03008616, 0.02257968, 0.02296426, 0.02231092, 0.03403319, 0.05510142, 0.02847896, 0.02397738, 0.0126995, 0.04399355, 0.05284133, 0.05637768, 0.03270035, 0.01335928, 0.01959202, 0.04168668, 0.04448367, 0.06024068, 0.04062098, 0.01399115, 0.04214028, 0.03069452, 0.0426783, 0.07132193, 0.03626629, 0.00887161, 0.01343193, 0.02341327, 0.03554381, 0.05259797, 0.0266496, 0.01574332, 0.02212138, 0.02957997, 0.08529344, 0.0528355, 0.02225072, 0.02114852, 0.01714571, 0.01558665, 0.06745747, 0.04123787, 0.00534624, 0.00721956, 0.00840365, 0.02345309, 0.02235915, 0.03817786, 0.00554892, 0.00311379, 0.0062695, 0.00566541, 0.01880725, 0.03594457, 0.00955198, 0.00391887, 0.03295632, 0.00831321, 0.06971008, 0.068256, 0.05900623, 0.02133764, 0.04269709, 0.02315448, 0.03739375, 0.04372727, 0.00896532, 0.01492548, 0.01847383, 0.02079947, 0.04224397, 0.03534697, 0.03198111, 0.02393624, 0.01952383, 0.03662848, 0.07757683, 0.04029273, 0.04070527, 0.03879343, 0.03329715, 0.02854504, 0.07804048, 0.04217467, 0.03642626, 0.06332187, 0.03168928, 0.03239356, 0.11025884, 0.03244079, 0.03494678, 0.06814924, 0.03555064, 0.01897798, 0.07818659, 0.03199371, 0.04214227, 0.05470837, 0.03220481, 0.03566289, 0.08211669, 0.03896444, 0.04919483, 0.0598284, 0.03329833, 0.02221724, 0.05765529, 0.03171589, 0.05071014, 0.05473178, 0.0387122, 0.02117938, 0.05205483, 0.03616942, 0.0979211, 0.11085743, 0.0622981, 0.0470069, 0.06107488, 0.04422789, 0.10420205, 0.0677872, 0.05954266, 0.02998655, 0.06034575, 0.04448685, 0.07209782, 0.04683655, 0.08971766, 0.05469037, 0.10457534, 0.07269883, 0.13734654, 0.09146104, 0.06447902, 0.07630701, 0.08530737, 0.06648, 0.10260088, 0.05433372, 0.03991385, 0.01318564, 0.06922738, 0.03720326, 0.06913523, 0.03555537, 0.04598769, 0.01064021, 0.04930782, 0.02783761, 0.04669128, 0.03147751, 0.05090696, 0.02988771, 0.06473691, 0.04938671, 0.04334321, 0.03540492, 0.05242214, 0.02950595, 0.04824051, 0.0438715, 0.08452345, 0.02826061, 0.06165164, 0.07725581, 0.08563939, 0.0408315, 0.07748977, 0.02753532, 0.08743828, 0.05958064, 0.06400292, 0.04319584, 0.05650663, 0.02178374, 0.03350812, 0.03006034, 0.05232484, 0.02474839, 0.03470989, 0.02234006, 0.02987371, 0.0254098, 0.02940667, 0.02343224, 0.02819946, 0.02794976, 0.04284795, 0.02331976, 0.02716481, 0.03014794, 0.0202936, 0.02062802, 0.03169055, 0.0239378, 0.03423395, 0.03527085, 0.02175903, 0.01874157, 0.02640433, 0.01953566, 0.02844604, 0.03270564, 0.0205865, 0.01753857, 0.02361918, 0.0211023, 0.03001062, 0.02879135, 0.01860326, 0.01539107, 0.02006925, 0.01810964, 0.02174397, 0.02133527, 0.0177057, 0.01667569, 0.01889268, 0.01426376, 0.02405312, 0.01369701, 0.03761081, 0.02761975, 0.03005122, 0.01832609, 0.03008945, 0.01669616, 0.01876656, 0.02113839, 0.02261049, 0.01981841, 0.0376259, 0.02273019, 0.02379856, 0.0251, 0.03379556, 0.02462619, 0.04090679, 0.0219589, 0.02487466, 0.01545937, 0.02065959, 0.01974546, 0.03603583, 0.02007512, 0.02300787, 0.01554172, 0.01825503, 0.02439562, 0.04224961, 0.02558682, 0.02334334, 0.01678477, 0.01436513, 0.02142839, 0.03356541, 0.02457464, 0.02688298, 0.0198596, 0.01458715, 0.0221823, 0.02580145, 0.02200376, 0.02553445, 0.02372329, 0.01801211, 0.01754293, 0.0208014, 0.01711526, 0.01591074, 0.01512472, 0.01493053, 0.01038639, 0.01559423, 0.01767096, 0.02117292, 0.01691996, 0.01381294, 0.01895329, 0.0155224, 0.0112599, 0.0083357, 0.02218441, 0.01250711, 0.02994208, 0.01263324, 0.0099567, 0.00559315, 0.01763058, 0.00867134, 0.01213618, 0.00994901, 0.00821071, 0.00913379, 0.01971056, 0.00722275, 0.01148221, 0.01477782, 0.00660721, 0.00725593, 0.01319665, 0.00625314, 0.01075585, 0.00695856, 0.00720854, 0.00587594, 0.01341431, 0.00787311, 0.01521118, 0.00941683, 0.00766325, 0.00840457, 0.01800406, 0.01244524, 0.01825562, 0.01059999, 0.00985209, 0.01012077, 0.01548101, 0.01171479, 0.02198675, 0.01129171, 0.0082398, 0.01080928, 0.02305417, 0.01555261, 0.01938317, 0.01008721, 0.00941254, 0.01242485, 0.02338905, 0.01042172, 0.01998602, 0.00769281, 0.00838771, 0.01220693, 0.02072452, 0.01117722, 0.01111184, 0.00642014, 0.0066671, 0.01316525, 0.01164585, 0.01207481, 0.00903487, 0.00542357, 0.0072947, 0.01801653, 0.00949534, 0.01134483, 0.01133974, 0.00311881, 0.00442165, 0.00677383, 0.00937501, 0.01074612, 0.01465409, 0.00600789, 0.0072608, 0.01125587, 0.01108757, 0.01408702, 0.01609545, 0.00678476, 0.0061533, 0.00773154, 0.00758835, 0.00997428, 0.00976528, 0.00701993, 0.00440377, 0.00838272, 0.0122105, 0.01413992, 0.02265258, 0.00872982, 0.00704045, 0.0077182, 0.01505083, 0.01552016, 0.03010161, 0.01131272, 0.00694231, 0.00898722, 0.01835719, 0.01119217, 0.02137005, 0.0125283, 0.01505176, 0.00918564, 0.02785275, 0.01937685, 0.04576374, 0.03332254, 0.02488684, 0.02639922, 0.0448075, 0.02273224, 0.10389446, 0.03338347, 0.02860439, 0.02799324, 0.04083358, 0.02527145, 0.09954298, 0.02835894, 0.0251405, 0.02763089, 0.03163, 0.01714687, 0.06427255, 0.01817118, 0.01363042, 0.02854653, 0.02237006, 0.01198759, 0.04296198, 0.01461206, 0.0126815, 0.02006902, 0.02029164, 0.0113651, 0.02539229, 0.01147156, 0.00957389, 0.01223297, 0.02518412, 0.01353468, 0.04177147, 0.01109664, 0.00734569, 0.01191298, 0.02307936, 0.0109831, 0.02706469, 0.01032733, 0.00798571, 0.01264641, 0.02787348, 0.01007683, 0.0269401, 0.01249259, 0.00817453, 0.01687694, 0.04279866, 0.01569884, 0.04498573, 0.0101364, 0.01026661, 0.01792401, 0.02380389, 0.01571118, 0.04192327, 0.01517882, 0.00936415, 0.01942681, 0.02942066, 0.01343126, 0.03111027, 0.00770199, 0.01095226, 0.03073403, 0.03208778, 0.01747062, 0.04169311, 0.00814721, 0.0085012, 0.01945231, 0.0296115, 0.01303072, 0.02985073, 0.008933, 0.01471544, 0.01789648, 0.02443946, 0.00982117, 0.02593698, 0.00865507, 0.01303494, 0.02110147, 0.02477071, 0.01515678, 0.03367366, 0.0093189, 0.01023375, 0.01472024, 0.02300846, 0.01140529, 0.02765227, 0.00786882, 0.00893108, 0.00899843, 0.01542487, 0.01208652, 0.02025173, 0.01102195, 0.00680203, 0.00341381, 0.01011799, 0.00481842, 0.01369142, 0.00603494, 0.00778453, 0.0038112, 0.0043803, 0.00325089, 0.00596676, 0.01000859, 0.00353568, 0.00289551, 0.00356144, 0.00220777, 0.00777333, 0.00658643, 0.00558104, 0.00392598, 0.00499418, 0.00215948, 0.00863227, 0.00356266, 0.00394517, 0.0049718, 0.01058583, 0.00442037, 0.01631027, 0.00511965, 0.00570834, 0.00838999, 0.00798688, 0.00471944, 0.01282671, 0.00390244, 0.00324069, 0.00263657, 0.00460761, 0.00307914, 0.0082772, 0.00320841, 0.00366667, 0.00304196, 0.00840809, 0.00842717, 0.01123268, 0.00624568, 0.00832657, 0.0049492, 0.0082214, 0.00511668, 0.01339614, 0.0078605, 0.00811702, 0.00525927, 0.00483525, 0.00353388, 0.01013752, 0.00607673, 0.00837399, 0.00555236, 0.00838212, 0.00434622, 0.00751954, 0.00623872, 0.00705601, 0.00786079, 0.00921718, 0.00436044, 0.01047095, 0.0058951, 0.00909535, 0.00660223, 0.00944035, 0.00422877, 0.00956378, 0.0065667, 0.01094272, 0.00567761, 0.00567859, 0.00408685, 0.00824977, 0.00471991, 0.01114841, 0.00745396, 0.00551167, 0.00369465, 0.00788091, 0.00858795, 0.02721926, 0.01258724, 0.01012714, 0.00572931, 0.01598408, 0.01246704, 0.03237019, 0.01585283, 0.01010744, 0.0048705, 0.01101714, 0.01036185, 0.01970332, 0.01046839, 0.00971697, 0.00537592, 0.01109863, 0.00913337, 0.0139304, 0.00880809, 0.00970549, 0.00408428, 0.00927047, 0.00882842, 0.0092241, 0.01033656, 0.01175331, 0.00625628, 0.00872075, 0.0101065, 0.01124191, 0.0099568, 0.00584137, 0.00917245, 0.01342522, 0.00835138, 0.00900379, 0.00871145, 0.01167458, 0.01402766, 0.01283817, 0.00632816, 0.00908979, 0.00607866, 0.00600311, 0.00406979, 0.00755378, 0.00526368, 0.01520716, 0.00617902, 0.005396, 0.00478392, 0.00858772, 0.00731107, 0.02263523, 0.00891168, 0.00657965, 0.00648558, 0.01066052, 0.0111822, 0.01192776, 0.0078541, 0.00865788, 0.00330968, 0.00748964, 0.00431362, 0.01177692, 0.00457639, 0.00489758, 0.00468041, 0.00482678, 0.00418977, 0.00921229, 0.0054255, 0.0039276, 0.00313172, 0.00841854, 0.00834607, 0.01384305, 0.00434638, 0.00267323, 0.00340961, 0.01042817, 0.00913576, 0.01996175, 0.00772537, 0.00562948, 0.00723257, 0.01643006, 0.03316694, 0.05050153, 0.01212392, 0.00947973, 0.00906007, 0.00895757, 0.01415122, 0.03473837, 0.01116485, 0.0126903, 0.01197072, 0.00782986, 0.00941219, 0.04330959, 0.01727176, 0.00737872, 0.00613959, 0.00472451, 0.00483504, 0.02947136, 0.01504081, 0.01131464, 0.00595032, 0.00511738, 0.00650339, 0.04918736, 0.0104101, 0.01340321, 0.00692011, 0.00778147, 0.00837617, 0.0595737, 0.01037226, 0.01114331, 0.00602422, 0.01120559, 0.00838891, 0.05858458, 0.00842658, 0.00690168, 0.00509053, 0.01186863, 0.0073173, 0.04933288, 0.00699395, 0.00583217, 0.00569709, 0.00989476, 0.01089117, 0.04769101, 0.00760438, 0.00628904, 0.00589556, 0.00548411, 0.00752818, 0.03439956, 0.00715941, 0.00527857, 0.0046569, 0.00333655, 0.00485002, 0.02218436, 0.00492103, 0.00605981, 0.00388061, 0.00408691, 0.00626166, 0.02780959, 0.00422086, 0.00429507, 0.0042053, 0.00567586, 0.00783396, 0.03364492, 0.0073864, 0.00559989, 0.00353812, 0.00927736, 0.0050069, 0.02698504, 0.00490652, 0.00717152, 0.00380887, 0.01047111, 0.00798453, 0.03602403, 0.00593333, 0.00661693, 0.00412482, 0.01084846, 0.01581482, 0.04107687, 0.00691885, 0.0059243, 0.00462089, 0.01531004, 0.02194384, 0.03512641, 0.00914895, 0.00843461, 0.00484618, 0.01711343, 0.02056405, 0.0232185, 0.01164212, 0.00996418, 0.0043786, 0.01687373, 0.01452437, 0.02238967, 0.00904186, 0.01158124, 0.00772103, 0.02061088, 0.01816003, 0.0234445, 0.0157724, 0.01405704, 0.00794703, 0.01856424, 0.01569266, 0.03951759, 0.01127731, 0.01245115, 0.00874335, 0.0192833, 0.0220299, 0.0237916, 0.01804935, 0.02907142, 0.01044103, 0.02557595, 0.01836463, 0.03446765, 0.01415702, 0.02014044, 0.00802205, 0.03124508, 0.02621778, 0.05179388, 0.01906477, 0.0206657, 0.00808037, 0.01744226, 0.01926847, 0.04544161, 0.01096381, 0.01598207, 0.00693929, 0.00724888, 0.02084618, 0.03852772, 0.01205172, 0.01725057, 0.00950992, 0.01075519, 0.02612963, 0.04187223, 0.00940494, 0.01940553, 0.00954978, 0.01367373, 0.02275683, 0.03643012, 0.01143959, 0.01424383, 0.00843647, 0.01381488, 0.02228272, 0.03428122, 0.02044822, 0.0138107, 0.00715856, 0.02197581, 0.0162661, 0.03797516, 0.01894418, 0.01727273, 0.01037451, 0.01945905, 0.01989445, 0.03799729, 0.02090962, 0.0256756, 0.01120904, 0.01587668, 0.01781141, 0.04571471, 0.02155075, 0.01961578, 0.01081382, 0.01685713, 0.01682528, 0.04781717, 0.018613, 0.01790193, 0.01328085, 0.01138715, 0.01370721, 0.05309251, 0.00965629, 0.00927238, 0.00548939, 0.00878995, 0.02013238, 0.05183806, 0.00634905, 0.01993953, 0.0083059, 0.01171791, 0.01233346, 0.02682291, 0.00543912, 0.01297488, 0.00637719, 0.00964197, 0.00725033, 0.02644034, 0.00583507, 0.0117979, 0.00571834, 0.01316385, 0.0138021, 0.03139269, 0.00948295, 0.02253775, 0.00803595, 0.01693219, 0.0174383, 0.04656431, 0.01004703, 0.01394768, 0.00837892, 0.01604587, 0.0159906, 0.04018957, 0.00819951, 0.0120351, 0.01012384, 0.01688213, 0.0226961, 0.03403749, 0.01086646, 0.01927195, 0.0119438, 0.02045939, 0.02468658, 0.0468519, 0.01749413, 0.03814226, 0.01543626, 0.02311345, 0.01884718, 0.04306811, 0.01638241, 0.03094603, 0.01063161, 0.02648477, 0.02189209, 0.03389232, 0.01735602, 0.03552637, 0.00761214, 0.0365768, 0.03193199, 0.03303744, 0.00990127, 0.02552991, 0.00672816, 0.01399814, 0.0129947, 0.03489773, 0.00839918, 0.02835839, 0.00634572, 0.01870997, 0.01744736, 0.03558607, 0.00778969, 0.02859076, 0.00662225, 0.02063013, 0.02117276, 0.05172465, 0.01023993, 0.03472397, 0.00879132, 0.02472712, 0.02896565, 0.06812701, 0.02094091, 0.03882321, 0.00808225, 0.02879434, 0.04690788, 0.07479971, 0.01569318, 0.03628713, 0.00703097, 0.02116929, 0.02318708, 0.06798232, 0.01500244, 0.0333719, 0.01077295, 0.05858604, 0.02888286, 0.06646906, 0.02614951, 0.05216154, 0.00478036, 0.03276131, 0.01645008, 0.04442473, 0.01893694, 0.03775278, 0.00646539, 0.02635303, 0.02313606, 0.03978762, 0.00989538, 0.02447014, 0.00219615, 0.01848374, 0.01962272, 0.04612275, 0.00901342, 0.01854702, 0.00243483, 0.02039297, 0.02096723, 0.06234901, 0.01169676, 0.0156377, 0.00327992, 0.02244255, 0.01755936, 0.03738686, 0.00994286, 0.01252508, 0.00271042, 0.01334787, 0.01303447, 0.02671213, 0.00762904, 0.0135762, 0.00290618, 0.01191184, 0.00903767, 0.02598054, 0.00708134, 0.01238945, 0.00244833, 0.01098796, 0.00846232, 0.02335167, 0.00946389, 0.01267267, 0.00282808, 0.01336672, 0.00900012, 0.01703626, 0.00726562, 0.00625171, 0.00144669, 0.00749033, 0.00587582, 0.01072504, 0.00407817, 0.00505667, 0.000781497569, 0.00602521794, 0.00506664, 0.00433253, 0.00545974, 0.00544814, 0.00118745, 0.00601923, 0.00503425, 0.00779537, 0.00388949, 0.00597202, 0.00121321, 0.00581555, 0.00531055, 0.00907919, 0.00521836, 0.00971591, 0.00120179, 0.00904893, 0.00672743, 0.01216141, 0.00607031, 0.00701845, 0.00147111, 0.01098701, 0.00569486, 0.00854507, 0.00436879, 0.00617816, 0.00115692, 0.01066472, 0.00810404, 0.00857039, 0.00390975, 0.00554407, 0.00125115, 0.00819991, 0.00736472, 0.01133171, 0.00336279, 0.00375191, 0.00146676, 0.00868105, 0.00731129, 0.01028634, 0.00532566, 0.00542687, 0.00312259, 0.01788867, 0.010181, 0.01434134, 0.0047889, 0.00454246, 0.00297288, 0.02491706, 0.01019236, 0.01296231, 0.0043403, 0.00590804, 0.00289897, 0.01672266, 0.01005598, 0.01729035, 0.00505292, 0.00820568, 0.00258032, 0.02407964, 0.01434481, 0.01184418, 0.00431699, 0.006516, 0.00219843, 0.02153235, 0.01344401, 0.01272806, 0.00466209, 0.00716472, 0.00205995, 0.01538839, 0.01363819, 0.01098564, 0.00576313, 0.00723531, 0.00256323, 0.01663278, 0.01406208, 0.01053013, 0.00623542, 0.00747877, 0.00347231, 0.0164826, 0.01541634, 0.01255947, 0.00817274, 0.00962205, 0.00369976, 0.01940504, 0.01512519, 0.01095701, 0.0058154, 0.00788672, 0.00194939, 0.01498029, 0.01114892, 0.01477859, 0.00619114, 0.00815139, 0.00307053, 0.01737906, 0.01169707, 0.02743673, 0.00609215, 0.00644713, 0.00214288, 0.01100645, 0.00905111, 0.01916996, 0.0048488, 0.00869978, 0.00187125, 0.00722986, 0.01269347, 0.02039017, 0.00542586, 0.00977356, 0.00283415, 0.00700444, 0.01149374, 0.01783667, 0.0045308, 0.00929008, 0.00355158, 0.01213514, 0.01566625, 0.01575703, 0.0042872, 0.0103214, 0.00373087, 0.01629769, 0.0211651, 0.02651329, 0.00607185, 0.01565041, 0.00408809, 0.01004947, 0.01181671, 0.01735601, 0.00398077, 0.01230945, 0.00310022, 0.00881249, 0.01175541, 0.01482408, 0.00382178, 0.00842427, 0.0031765, 0.01121202, 0.00892594, 0.00934008, 0.00277305, 0.00421744, 0.00156646, 0.00603698, 0.0075925, 0.006572, 0.00304448, 0.00363277, 0.00186819, 0.00715661, 0.00703559, 0.00373115, 0.00372665, 0.00448347, 0.00252921, 0.00811916, 0.00692496, 0.00565059, 0.00429715, 0.00396603, 0.00181361, 0.00530718, 0.00456881, 0.00361462, 0.00376144, 0.00378513, 0.00187027, 0.00437996, 0.00356699, 0.00416216, 0.00472601, 0.00469115, 0.00212162, 0.01293694, 0.00709771, 0.00705952, 0.00691147, 0.00520512, 0.00304546, 0.01535624, 0.00809036, 0.00496805, 0.00557089, 0.00456128, 0.00265148, 0.01071692, 0.00785964, 0.00575707, 0.00416964, 0.00484302, 0.00206966, 0.01083119, 0.00487331, 0.00542781, 0.00308023, 0.00333941, 0.00186173, 0.01251632, 0.0099591, 0.00649623, 0.00352274, 0.00921086, 0.00328745, 0.01750772, 0.00887495, 0.01150143, 0.00503399, 0.01380611, 0.00373011, 0.01887121, 0.00799802, 0.00576824, 0.00476458, 0.00806466, 0.00187335, 0.01226129, 0.00586777, 0.00419556, 0.00288423, 0.00910818, 0.00206038, 0.0082793, 0.00530793, 0.0060684, 0.00414684, 0.00534681, 0.00265855, 0.01084931, 0.00738525, 0.01180509, 0.0042242, 0.00761465, 0.00295824, 0.01164184, 0.00619611, 0.00867731, 0.00520583, 0.00893851, 0.0043698, 0.0126022, 0.00365135, 0.01050286, 0.00387985, 0.00568696, 0.00526193, 0.00951875, 0.00555206, 0.00822219, 0.00381648, 0.00511113, 0.00702096, 0.01506347, 0.00765351, 0.00730885, 0.00827434, 0.00844361, 0.00331062, 0.00480594, 0.00384874, 0.00947409, 0.00540278, 0.01906456, 0.00346439, 0.00940357, 0.01267386, 0.01715524, 0.00540591, 0.00894328, 0.00445498, 0.01695897, 0.01175198, 0.01212747, 0.00685472, 0.02940177, 0.01223337, 0.03819136, 0.03106065, 0.02445116, 0.0087333, 0.03059483, 0.01114325, 0.02418041, 0.00865338, 0.0088469, 0.00375249, 0.00544599, 0.00299787, 0.00932582, 0.00280278, 0.00140139, 0.0013058, 0.00223295, 0.00090288, 0.00604547, 0.00265036, 0.00375298, 0.00088952, 0.00192135, 0.00114161, 0.00588522, 0.00244107, 0.00250432, 0.00161914, 0.00393154, 0.00239989, 0.00985699, 0.00637271, 0.01176751, 0.00454237, 0.00689813, 0.00197394, 0.02557609, 0.00775862, 0.01324607, 0.00367336, 0.00602989, 0.00145292, 0.0226528, 0.01280447, 0.01195567, 0.00335782, 0.00638405, 0.00191114, 0.02042809, 0.01841623, 0.01574152, 0.00371405, 0.00998026, 0.00294099, 0.0203517, 0.01787911, 0.0199073, 0.00511055, 0.01374433, 0.00363034, 0.03042579, 0.01816336, 0.02568077, 0.00729138, 0.02412598, 0.0054084, 0.02846102, 0.02980992, 0.02535384, 0.00921721, 0.03504386, 0.0076867, 0.03301048, 0.02649377, 0.03109536, 0.01809262, 0.05135559, 0.00878623, 0.05149951, 0.02431932, 0.04438661, 0.01970424, 0.03313997, 0.00771036, 0.05867731, 0.0254846, 0.0509276, 0.01621392, 0.03416814, 0.01030053, 0.05852393, 0.02774859, 0.04741661, 0.01782731, 0.03007578, 0.00847104, 0.04124621, 0.02048995, 0.05308631, 0.01765, 0.03089268, 0.00919839, 0.04331717, 0.01640103, 0.03741806, 0.01591271, 0.02362915, 0.00731494, 0.0504674, 0.02365174, 0.02764635, 0.01563238, 0.02476781, 0.00539891, 0.04494846, 0.01997144, 0.02232821, 0.01180606, 0.01184961, 0.00339508, 0.03254235, 0.01476651, 0.02204973, 0.00964857, 0.00948975, 0.00310834, 0.02488637, 0.01210695, 0.01337629, 0.00845002, 0.00764153, 0.00270408, 0.02753272, 0.01056361, 0.02039018, 0.01081168, 0.00854305, 0.00374776, 0.02817061, 0.00948786, 0.01271702, 0.00861851, 0.00851693, 0.00311525, 0.01553561, 0.00671087, 0.00798244, 0.00636651, 0.0064272, 0.0025514, 0.01153557, 0.00542212, 0.00921479, 0.00628441, 0.00623207, 0.00157654, 0.00792485, 0.00370396, 0.00859357, 0.0060963, 0.00576982, 0.00138556, 0.00690612, 0.00400846, 0.00850045, 0.00448227, 0.00461593, 0.00090401, 0.00511507, 0.00348376, 0.00718302, 0.00338674, 0.00529228, 0.00085983, 0.00596492, 0.00282131, 0.00581089, 0.00330415, 0.00591008, 0.00133495, 0.00515878, 0.00300554, 0.0058065, 0.00340773, 0.0054938, 0.00103968, 0.00578639, 0.00335856, 0.0055291, 0.00249156, 0.00385035, 0.00165755, 0.00864378, 0.00389091, 0.00542247, 0.00272959, 0.00422701, 0.00157607, 0.01064313, 0.00381345, 0.00567899, 0.0026689, 0.00432738, 0.00177381, 0.00889099, 0.00466435, 0.00601096, 0.00256922, 0.00366115, 0.00117628, 0.00552335, 0.00423529, 0.00459938, 0.00205466, 0.00331219, 0.00104117, 0.00564079, 0.00426017, 0.00454519, 0.00240518, 0.00381676, 0.00123585, 0.00543528, 0.0039755, 0.00459393, 0.00255331, 0.00337544, 0.00152836, 0.0063709, 0.00486639, 0.00509601, 0.00217695, 0.00272062, 0.00108077, 0.00623487, 0.00468961, 0.0067574, 0.00247746, 0.0026447, 0.00119595, 0.00701424, 0.00662013, 0.00603931, 0.00263871, 0.00245329, 0.0010916, 0.00766368, 0.00632108, 0.0059057, 0.00277581, 0.00330776, 0.00151394, 0.00780344, 0.0073816, 0.00844007, 0.00252266, 0.00305363, 0.001313, 0.00844096, 0.00788145, 0.00621379, 0.00310951, 0.00353103, 0.00260146, 0.01085827, 0.00777983, 0.00944057, 0.0031984, 0.00426924, 0.00147648, 0.01133281, 0.00558096, 0.00779481, 0.002726, 0.00349647, 0.00122294, 0.00771786, 0.00729024, 0.00959104, 0.00231524, 0.00378043, 0.00151242, 0.00907538, 0.00929343, 0.01133188, 0.00289435, 0.00398287, 0.00162103, 0.01139177, 0.00789477, 0.01587384, 0.00548848, 0.00710527, 0.00324359, 0.00916764, 0.00734464, 0.01405589, 0.0039437, 0.00617357, 0.00236716, 0.00809827, 0.0072664, 0.01060361, 0.00239555, 0.00550918, 0.00328105, 0.00564949, 0.00543432, 0.01580447, 0.00572929, 0.00574891, 0.00250919, 0.00643107, 0.00558748, 0.01031498, 0.00269593, 0.0056533, 0.00206487, 0.00698877, 0.00706638, 0.00812283, 0.00365971, 0.00869275, 0.00399923, 0.00769752, 0.00667761, 0.01358361, 0.00450889, 0.00648055, 0.0025532, 0.00649644, 0.00600116, 0.01009448, 0.00338558, 0.00589569, 0.00178631, 0.00505167, 0.00419809, 0.00904827, 0.00371445, 0.00551176, 0.00203355, 0.00632091, 0.00567162, 0.00900423, 0.00429353, 0.00533491, 0.00208309, 0.0097168, 0.00638952, 0.01116929, 0.00420781, 0.00724188, 0.00302183, 0.00670541, 0.00768814, 0.01008519, 0.00407826, 0.0071643, 0.00256476, 0.00835789, 0.00745357, 0.01306829, 0.00495444, 0.00809782, 0.00371385, 0.00837499, 0.0102463, 0.01772858, 0.00598641, 0.0134853, 0.00420574, 0.01087072, 0.00835001, 0.01835987, 0.00706104, 0.00754991, 0.0029208, 0.01070536, 0.01054791, 0.0172896, 0.00554353, 0.00443424, 0.00268137, 0.00647693, 0.00819257, 0.01050585, 0.00319948, 0.00600983, 0.00256656, 0.00521082, 0.00779356, 0.01681272, 0.00549392, 0.00965432, 0.00266706, 0.00563227, 0.01015474, 0.01462299, 0.00355287, 0.00848415, 0.00214345, 0.00380282, 0.00664856, 0.01161255, 0.00260311, 0.00844621, 0.0015663, 0.00401283, 0.01211526, 0.0110108, 0.00405754, 0.00705851, 0.00226806, 0.00450335, 0.00758946, 0.01001222, 0.00398134, 0.00726926, 0.0043021, 0.006806, 0.01294971, 0.01820685, 0.00608873, 0.00954476, 0.00591253, 0.01136264, 0.02145492, 0.02304799, 0.00619122, 0.01262375, 0.00558349, 0.01353399, 0.02565365, 0.04358489, 0.00568234, 0.00995258, 0.0047483, 0.00971562, 0.01855108, 0.02574232, 0.0046636, 0.00848422, 0.00379445, 0.00534892, 0.01262331, 0.01542979, 0.00396769, 0.00786253, 0.00315898, 0.01191343, 0.01637293, 0.01668139, 0.00623312, 0.01191305, 0.00525801, 0.01091801, 0.01491414, 0.01519091, 0.00579125, 0.01097981, 0.00485401, 0.00660558, 0.01448656, 0.00713607, 0.00357047, 0.00881822, 0.00625418, 0.01332875, 0.02117327, 0.01545389, 0.00439878, 0.00958064, 0.0071835, 0.01282769, 0.02527032, 0.02070288, 0.00481391, 0.00806618, 0.0071362, 0.01151429, 0.0184427, 0.01919471, 0.00588474, 0.00681273, 0.00569706, 0.02119078, 0.02377653, 0.02118861, 0.00840434, 0.0062533, 0.00656997, 0.01635927, 0.01528495, 0.01851963, 0.00794189, 0.00668273, 0.00654576, 0.02596832, 0.01703203, 0.02492642, 0.00787795, 0.00527989, 0.00501044, 0.01649968, 0.01436966, 0.01829902, 0.00579085, 0.0036665, 0.0042218, 0.01173767, 0.0104046, 0.01520935, 0.0063975, 0.00365994, 0.00490747, 0.01505893, 0.01556703, 0.02133278, 0.00838246, 0.00644875, 0.00730625, 0.0191764, 0.01358855, 0.02546633, 0.00868127, 0.00702241, 0.00831868, 0.02219497, 0.01088611, 0.02437506, 0.00670215, 0.00562781, 0.00781553, 0.01230012, 0.01001312, 0.02272404, 0.00771549, 0.00549986, 0.00543606, 0.01523477, 0.00901641, 0.01428457, 0.0049706, 0.00371643, 0.00380467, 0.01309708, 0.01074974, 0.02090681, 0.00779299, 0.00773579, 0.00406261, 0.01257206, 0.01060004, 0.02037491, 0.0080243, 0.00924571, 0.00440679, 0.02028167, 0.01631594, 0.02725564, 0.01067466, 0.01054873, 0.00549154, 0.02017033, 0.02044592, 0.02092607, 0.0077706, 0.00729241, 0.0054389, 0.01455288, 0.01416943, 0.01947679, 0.00894941, 0.0060015, 0.0037836, 0.01005884, 0.01410798, 0.01745186, 0.00895983, 0.00788791, 0.00509501, 0.01236867, 0.01555806, 0.01851909, 0.00551389, 0.00599452, 0.00505281, 0.01254271, 0.01755421, 0.01410768, 0.00555564, 0.00435166, 0.00412319, 0.00692896, 0.00915903, 0.01335627, 0.00473276, 0.00460006, 0.00302262, 0.00492373, 0.00613857, 0.0074006, 0.00298574, 0.00353736, 0.00318806, 0.00618393, 0.01002778, 0.00762467, 0.00538073, 0.00665662, 0.00514433, 0.01321645, 0.01604421, 0.00603502, 0.00668777, 0.00622917, 0.00325296, 0.02300324, 0.01858158, 0.00947601, 0.00795145, 0.00632371, 0.00266689, 0.0104428, 0.01516005, 0.00790002, 0.00399226, 0.00621003, 0.00319689, 0.01075565, 0.01291212, 0.01416214, 0.00688791, 0.00754368, 0.00376217, 0.01549886, 0.01825725, 0.01244236, 0.0092371, 0.01134885, 0.00972609, 0.01542413, 0.02999562, 0.01298598, 0.00686134, 0.00741305, 0.00317881, 0.01095205, 0.01593417, 0.00860847, 0.00653047, 0.00794122, 0.00368002, 0.01514368, 0.02169571, 0.00935341, 0.00811647, 0.00815467, 0.00454597, 0.01020555, 0.03013564, 0.01443212, 0.01853828, 0.02346063, 0.00807174, 0.01824611, 0.03844526, 0.02111663, 0.00741836, 0.00488064, 0.00364894, 0.00444271, 0.00715598, 0.00582006, 0.00306329, 0.00345895, 0.00253624, 0.00398563, 0.00653351, 0.00745081, 0.00684499, 0.00840206, 0.00408453, 0.01028952, 0.01531662, 0.01651509, 0.00982032, 0.0107655, 0.00656783, 0.0246616, 0.01683842, 0.02120866, 0.01251483, 0.01180485, 0.00960704, 0.01731974, 0.01900623, 0.01732346, 0.00968583, 0.00704113, 0.00792786, 0.01522907, 0.02831985, 0.01562906, 0.01175413, 0.00748249, 0.00634994, 0.01288606, 0.01622998, 0.00856129, 0.0062828, 0.00476644, 0.00308829, 0.00740388, 0.01544787, 0.01438444, 0.0105684, 0.00807812, 0.0077736, 0.02322443, 0.02700393, 0.01754656, 0.01377356, 0.01021598, 0.00804113, 0.0246434, 0.01777503, 0.01604962, 0.01625597, 0.01096248, 0.00865055, 0.03391048, 0.02064141, 0.02194029, 0.0130849, 0.00954204, 0.01111211, 0.02158492, 0.0232266, 0.01630685, 0.0083795, 0.00740526, 0.00877692, 0.01341325, 0.0245699, 0.02256698, 0.01073264, 0.0103747, 0.00864364, 0.02262375, 0.03202752, 0.02817541, 0.01231276, 0.00851115, 0.00597518, 0.02059841, 0.02434827, 0.02639893, 0.01612018, 0.01060443, 0.00830131, 0.02368939, 0.03199032, 0.02392307, 0.01400444, 0.00936269, 0.00818306, 0.02023421, 0.01891119, 0.01144604, 0.00760337, 0.00556583, 0.0046852, 0.01648867, 0.01786684, 0.01061707, 0.005601, 0.00478353, 0.0037638, 0.01124652, 0.01260661, 0.01102039, 0.00652594, 0.00548306, 0.00475113, 0.01256224, 0.01384, 0.01609055, 0.00766129, 0.00883345, 0.00404395, 0.016682, 0.01226992, 0.02482102, 0.0088742, 0.0087572, 0.0051888, 0.01715259, 0.01440511, 0.02010265, 0.00680149, 0.01257267, 0.00447665, 0.01603307, 0.01910496, 0.03189174, 0.00528744, 0.0089701, 0.00466552, 0.01852805, 0.01797888, 0.03581794, 0.0059153, 0.0100766, 0.00425463, 0.01148113, 0.01769575, 0.02739639, 0.00949552, 0.01003459, 0.0039759, 0.01577921, 0.02229462, 0.03361044, 0.00866326, 0.01618253, 0.0046736, 0.02174785, 0.01762915, 0.03091123, 0.0087784, 0.0195435, 0.00720308, 0.03616299, 0.02731862, 0.02928354, 0.0118437, 0.0144589, 0.00685197, 0.03485393, 0.02917994, 0.04021704, 0.01244143, 0.01648082, 0.00577538, 0.02264462, 0.03177507, 0.03828591, 0.00772885, 0.0089018, 0.00221204, 0.00996752, 0.02908288, 0.03783646, 0.00831294, 0.01481536, 0.00666568, 0.02499229, 0.04388444, 0.04181339, 0.0097992, 0.01548892, 0.0032663, 0.02043816, 0.02504419, 0.03676758, 0.00743829, 0.0056554, 0.00417434, 0.01761452, 0.01668118, 0.02225731, 0.00854442, 0.00729476, 0.00482408, 0.01776299, 0.02281838, 0.01816487, 0.01009443, 0.01065824, 0.00531262, 0.0278287, 0.03188642, 0.03289747, 0.01462247, 0.01197671, 0.0055226, 0.03969754, 0.03606295, 0.04385782, 0.01486148, 0.01226721, 0.00504076, 0.02607699, 0.02406428, 0.02989979, 0.00658842, 0.00671085, 0.00261412, 0.01430474, 0.01290142, 0.02287086, 0.00515748, 0.00624967, 0.00242353, 0.0133739, 0.01630337, 0.02384075, 0.00622817, 0.0075307, 0.00295872, 0.01509236, 0.01557374, 0.02613281, 0.00639158, 0.00763689, 0.0036849, 0.01684213, 0.01240816, 0.02354981, 0.00571374, 0.00584126, 0.0026852, 0.0175902, 0.01365676, 0.03202304, 0.01157761, 0.00870707, 0.00275567, 0.02042626, 0.0129766, 0.02209202, 0.00575304, 0.00545878, 0.00185178, 0.01377031, 0.01381023, 0.03130142, 0.00614639, 0.00583556, 0.0019871, 0.01194716, 0.01400024, 0.02164472, 0.00994011, 0.00847888, 0.00370081, 0.01310842, 0.01444032, 0.02207937, 0.00700497, 0.00559718, 0.0024076, 0.01484452, 0.01107277, 0.02734676, 0.00577361, 0.00507478, 0.00241047, 0.01021167, 0.0077113, 0.01988948, 0.00413566, 0.00416238, 0.00178921, 0.0096515, 0.00995835, 0.01675259, 0.00398769, 0.00428534, 0.0028556, 0.01098014, 0.01240066, 0.028705, 0.006148, 0.00574743, 0.00351768, 0.01271588, 0.01233291, 0.02476388, 0.00467036, 0.00619932, 0.00390994, 0.00787756, 0.01161003, 0.01908261, 0.00582269, 0.00513524, 0.00347548, 0.00799864, 0.01225229, 0.02014468, 0.00603327, 0.00443995, 0.00246183, 0.00458926, 0.01057425, 0.0246269, 0.00713099, 0.00403518, 0.0030914, 0.00687445, 0.01075594, 0.01761474, 0.0034397, 0.00266487, 0.0023052, 0.00641036, 0.00901919, 0.01993997, 0.00191189, 0.0037969, 0.00149104, 0.00758636, 0.00887421, 0.01656277, 0.004873, 0.00604465, 0.00590807, 0.01165853, 0.01137427, 0.02716369, 0.00733531, 0.00978959, 0.0163731, 0.02093345, 0.00856842, 0.02153413, 0.022012, 0.0055253, 0.00477293, 0.0166809, 0.00680829, 0.01811187, 0.00324934, 0.002992, 0.00254226, 0.01042177, 0.00570783, 0.02166699, 0.01013835, 0.00605179, 0.00381123, 0.01940561, 0.01022627, 0.01705954, 0.0088306, 0.00558421, 0.01002148, 0.04777671, 0.01215054, 0.02849216, 0.00983763, 0.00511052, 0.0048954, 0.03143281, 0.01106316, 0.02478555, 0.01096204, 0.00515682, 0.00592422, 0.02692131, 0.02294952, 0.03014984, 0.0167566, 0.00532643, 0.00629213, 0.0165053, 0.01066959, 0.0255614, 0.01090648, 0.00562472, 0.00407373, 0.01105066, 0.00717867, 0.02051429, 0.01355893, 0.00935843, 0.00495795, 0.01177287, 0.01041105, 0.03597618, 0.01591812, 0.00706054, 0.00548869, 0.01234881, 0.00722634, 0.04675075, 0.02232013, 0.0060048, 0.00557726, 0.02060078, 0.01299483, 0.04780931, 0.02223689, 0.00678227, 0.00654895, 0.02571801, 0.01098285, 0.04974697, 0.01448678, 0.00689932, 0.00760807, 0.01989998, 0.01002102, 0.04378474, 0.01616587, 0.00607317, 0.0067988, 0.00961543, 0.00925718, 0.03690423, 0.01930306, 0.00795672, 0.00375548, 0.00490639, 0.00946724, 0.03789039, 0.0127181, 0.00997486, 0.00338423, 0.00463885, 0.00615172, 0.0376755, 0.01648295, 0.01097276, 0.004907, 0.00748521, 0.00573084, 0.03059258, 0.02637303, 0.01501873, 0.00561178, 0.01064726, 0.01625446, 0.03499155, 0.02458548, 0.01042392, 0.00510438, 0.01052948, 0.01158383, 0.03678125, 0.02796963, 0.01159365, 0.00382701, 0.00788824, 0.00676814, 0.03695338, 0.02258201, 0.00780641, 0.00571702, 0.00822625, 0.00692672, 0.04313576, 0.01956687, 0.0064067, 0.00480844, 0.00595661, 0.01352067, 0.03674744, 0.01633287, 0.00987346, 0.00619687, 0.00859958, 0.013364, 0.04773052, 0.01841102, 0.00952473, 0.00538984, 0.00613026, 0.01545582, 0.02759283, 0.01589594, 0.00828123, 0.00499906, 0.0055419, 0.00574859, 0.03090122, 0.01106455, 0.0056531, 0.00338754, 0.00398347, 0.00630981, 0.03467965, 0.02509706, 0.00604617, 0.00324292, 0.00926407, 0.00862875, 0.02404977, 0.0137908, 0.00876244, 0.00326655, 0.00663447, 0.00623611, 0.02949241, 0.01691271, 0.0066724, 0.0043329, 0.01035122, 0.00732432, 0.03931019, 0.02088001, 0.00805448, 0.00395687, 0.00925317, 0.01072665, 0.04219737, 0.02194773, 0.01788525, 0.00538959, 0.01174601, 0.01227719, 0.0411607, 0.02362424, 0.00894706, 0.00625801, 0.01224033, 0.02446133, 0.07620978, 0.02092646, 0.01148439, 0.00574125, 0.01380091, 0.02810654, 0.08462212, 0.052784, 0.0117729, 0.00758949, 0.02294861, 0.02524599, 0.06468213, 0.02946962, 0.01123097, 0.00720201, 0.01914915, 0.02342575, 0.06275935, 0.03849815, 0.00964822, 0.007553, 0.02719714, 0.02287203, 0.0728723, 0.02810305, 0.00791921, 0.00741535, 0.01755482, 0.01692345, 0.06568596, 0.02325983, 0.00631932, 0.00420376, 0.01413062, 0.01032125, 0.06696925, 0.0183573, 0.00665935, 0.00610774, 0.00992013, 0.01042927, 0.0713817, 0.01916167, 0.00611837, 0.00473581, 0.01074798, 0.01423098, 0.08960246, 0.02766461, 0.00675616, 0.00301894, 0.01064796, 0.0155885, 0.06996622, 0.02856672, 0.00920992, 0.00432529, 0.01064046, 0.01492685, 0.06361233, 0.01531158, 0.00878042, 0.0047811, 0.01035231, 0.01318273, 0.04824266, 0.01331453, 0.00886426, 0.00591556, 0.01073191, 0.01325374, 0.0409777, 0.01439378, 0.00954857, 0.00524513, 0.00848472, 0.01344052, 0.04890762, 0.0111534, 0.0076125, 0.00361722, 0.00744561, 0.00882349, 0.0389906, 0.00916395, 0.00523175, 0.00272394, 0.0097473, 0.01249297, 0.05342329, 0.01569616, 0.00612559, 0.00521794, 0.01488443, 0.01412865, 0.03599282, 0.01095496, 0.00572767, 0.00500764, 0.01003343, 0.00986416, 0.02668366, 0.01177439, 0.00576614, 0.00578276, 0.01334218, 0.01493916, 0.03010616, 0.01459133, 0.01108273, 0.00746647, 0.01477207, 0.01292201, 0.02996689, 0.01003884, 0.00712052, 0.0032355, 0.00982147, 0.01002811, 0.0263179, 0.01006183, 0.00611125, 0.00423978, 0.01550342, 0.01735819, 0.04066635, 0.01430871, 0.00542009, 0.00671245, 0.01192406, 0.01693171, 0.03835453, 0.00898592, 0.00461371, 0.00439583, 0.01201449, 0.01282142, 0.03188702, 0.01406827, 0.00663237, 0.00446992, 0.01206928, 0.0149489, 0.03195791, 0.01157539, 0.00687256, 0.00331737, 0.00733476, 0.00966867, 0.02256419, 0.00767994, 0.00474726, 0.00239769, 0.00626313, 0.01134788, 0.0366988, 0.0070035, 0.00626417, 0.00226151, 0.00771, 0.0121102, 0.01915065, 0.00830407, 0.00503162, 0.00291111, 0.00679658, 0.00840574, 0.02280596, 0.00879262, 0.0080209, 0.00290616, 0.00568417, 0.00696741, 0.02727235, 0.0081962, 0.00682418, 0.00304911, 0.00542124, 0.00660718, 0.02683275, 0.01022158, 0.0060436, 0.0033372, 0.00578743, 0.00795256, 0.01744611, 0.00998569, 0.00565792, 0.00198085, 0.00591449, 0.00602234, 0.01442193, 0.00992594, 0.00371182, 0.00250336, 0.00842269, 0.00650608, 0.020548, 0.01866555, 0.00592744, 0.00442289, 0.00856639, 0.00718713, 0.01892926, 0.01604397, 0.00526243, 0.0028339, 0.00577335, 0.00782146, 0.02123044, 0.01744355, 0.00793297, 0.00524438, 0.00847806, 0.0060041, 0.01889685, 0.01407532, 0.00951577, 0.00445699, 0.00817003, 0.0076617, 0.02028599, 0.01523214, 0.00759067, 0.00384593, 0.00687364, 0.00837641, 0.01824143, 0.00979465, 0.00689553, 0.00400729, 0.00724729, 0.00954807, 0.02000839, 0.01470683, 0.01048741, 0.00381583, 0.00850719, 0.00912173, 0.02429923, 0.01603766, 0.01158754, 0.00533462, 0.00695266, 0.00651597, 0.0198911, 0.00974567, 0.00683464, 0.00345495, 0.00764484, 0.0060729, 0.01680681, 0.00802339, 0.00716938, 0.00400523, 0.00564347, 0.00453199, 0.01749717, 0.00940289, 0.00662463, 0.00275975, 0.00525328, 0.00825896, 0.01664166, 0.00949324, 0.00406114, 0.00294145, 0.00642749, 0.01075037, 0.01936253, 0.01072946, 0.00624051, 0.0079023, 0.00913365, 0.00981388, 0.01767831, 0.00663811, 0.00284425, 0.00548257, 0.00976582, 0.00885441, 0.01720138, 0.00799123, 0.00477124, 0.00556833, 0.01062273, 0.00862097, 0.02784695, 0.01084569, 0.00589033, 0.00571861, 0.00729332, 0.00726878, 0.0155281, 0.00809856, 0.00526537, 0.00319548, 0.00578004, 0.00429481, 0.00686149, 0.00290046, 0.00259385, 0.00176563, 0.00518061, 0.00567008, 0.00796479, 0.00300686, 0.00395826, 0.00214876, 0.00507606, 0.00337741, 0.00922159, 0.00267105, 0.00549598, 0.00245186, 0.00377236, 0.00323954, 0.01095669, 0.0024953, 0.00401531, 0.00282242, 0.00384095, 0.00534161, 0.01410385, 0.00359327, 0.00603022, 0.0045055, 0.00381397, 0.0052801, 0.00965422, 0.0030048, 0.00222099, 0.00243845, 0.00233598, 0.00230447, 0.00791458, 0.00234476, 0.00169072, 0.00170823, 0.00233453, 0.00141549, 0.00477838, 0.00151993, 0.00107696, 0.00233095, 0.00388436, 0.00211352, 0.00789298, 0.00177114, 0.00163338, 0.00109221, 0.00293359, 0.00242333, 0.01028366, 0.00338025, 0.00195672, 0.00122146, 0.00335396, 0.00287908, 0.00463531, 0.00175778, 0.00154075, 0.00085608, 0.00184114, 0.00292174, 0.00456886, 0.00264614, 0.00191622, 0.000704115024, 0.00105357682, 0.00173229, 0.00409081, 0.00210292, 0.00193926, 0.00093782, 0.00105546, 0.00138573, 0.00305442, 0.00085124, 0.00226057, 0.00078655, 0.00110922, 0.00181865, 0.00363252, 0.00165938, 0.00297011, 0.00121928, 0.00200563, 0.00254333, 0.00642079, 0.002372, 0.00508174, 0.00146625, 0.00336134, 0.00287845, 0.00949814, 0.00169912, 0.0029974, 0.00122979, 0.00242723, 0.00194846, 0.00948593, 0.00194922, 0.00203813, 0.00129384, 0.00145103, 0.00264646, 0.00489659, 0.00176667, 0.0015822, 0.00099774, 0.00139313, 0.00291292, 0.00443174, 0.00263382, 0.00213725, 0.00140042, 0.00188217, 0.00496375, 0.00967333, 0.00341261, 0.00276525, 0.00195764, 0.00297758, 0.00613073, 0.01423031, 0.00654853, 0.00437074, 0.0027434, 0.00296485, 0.0059389, 0.00784637, 0.00336072, 0.00271363, 0.00201766, 0.0021726, 0.0038194, 0.00545251, 0.00349994, 0.00173075, 0.00232718, 0.00248197, 0.00495586, 0.00744124, 0.0042408, 0.00216428, 0.00223403, 0.00262532, 0.00505022, 0.00627202, 0.00377789, 0.00210217, 0.00246501, 0.00376848, 0.00707968, 0.00883148, 0.00690431, 0.00344296, 0.00357675, 0.00459826, 0.0097918, 0.01310898, 0.00679191, 0.00395795, 0.00293979, 0.00352916, 0.00776064, 0.01300561, 0.00625666, 0.00539456, 0.00326981, 0.00385618, 0.01121802, 0.01349671, 0.00652416, 0.00538877, 0.00316652, 0.00410511, 0.01064296, 0.01219332, 0.00425687, 0.00446361, 0.00242007, 0.00370614, 0.0079391, 0.01257197, 0.00403442, 0.00378253, 0.00229173, 0.00462693, 0.01082666, 0.0119542, 0.00532902, 0.00363567, 0.0022141, 0.00451537, 0.00834651, 0.00696898, 0.00359335, 0.00401722, 0.00218996, 0.00434331, 0.00707379, 0.00721913, 0.00350213, 0.00471164, 0.00283898, 0.00356493, 0.01197618, 0.01349527, 0.00474626, 0.00310187, 0.00283972, 0.00336706, 0.00953718, 0.00473824, 0.00273249, 0.00239666, 0.00187983, 0.00220378, 0.00566322, 0.00440898, 0.00269915, 0.00241152, 0.00158458, 0.00240476, 0.00781436, 0.00531785, 0.00264075, 0.00253711, 0.00215471, 0.00213577, 0.00945307, 0.00509794, 0.00505819, 0.00322723, 0.00220178, 0.00279794, 0.01233181, 0.00797781, 0.00455205, 0.00264068, 0.00179944, 0.00406502, 0.00761495, 0.01349729, 0.00536965, 0.00404197, 0.0029987, 0.00403268, 0.00643751, 0.00760301, 0.00296787, 0.00306893, 0.00246918, 0.00319897, 0.00577348, 0.01162798, 0.00549424, 0.0039569, 0.00344346, 0.00418632, 0.0083871, 0.01399784, 0.00687147, 0.00451149, 0.00345281, 0.00583181, 0.01059152, 0.0166869, 0.00697606, 0.00403048, 0.00539081, 0.00989769, 0.0130257, 0.01529954, 0.00619575, 0.003482, 0.00392116, 0.00452954, 0.00795484, 0.00769061, 0.00436283, 0.00376639, 0.00492369, 0.00561536, 0.00712101, 0.00915247, 0.00496032, 0.00427777, 0.00469347, 0.0052454, 0.0085748, 0.01052735, 0.0052776, 0.00432981, 0.0036243, 0.00627963, 0.00933274, 0.01159226, 0.00600275, 0.00368034, 0.00367227, 0.00746943, 0.00867823, 0.0123603, 0.00830739, 0.0057716, 0.0041543, 0.00630719, 0.00788774, 0.01245913, 0.0069666, 0.00684912, 0.00406095, 0.00662935, 0.01023309, 0.01355267, 0.00794992, 0.00786087, 0.00513473, 0.00652793, 0.01038342, 0.01109274, 0.00723298, 0.0072285, 0.00491482, 0.0052607, 0.01014393, 0.01296278, 0.01479211, 0.00744753, 0.00375897, 0.00731085, 0.00948651, 0.01848373, 0.01357351, 0.00749014, 0.00318165, 0.00471554, 0.00503867, 0.0135069, 0.01109293, 0.00707489, 0.00306037, 0.0042425, 0.0078093, 0.01122527, 0.00813451, 0.0047245, 0.00303477, 0.00310595, 0.00930361, 0.01295933, 0.00833916, 0.00624153, 0.00368397, 0.0038113, 0.01079747, 0.01868434, 0.01099551, 0.0085056, 0.00352138, 0.00380612, 0.00719081, 0.01182285, 0.01193172, 0.00702062, 0.00355166, 0.00521823, 0.00785816, 0.01998311, 0.01222306, 0.00608222, 0.00249121, 0.00511083, 0.00941598, 0.01271428, 0.0087517, 0.00536603, 0.00207941, 0.0028176, 0.00737387, 0.00928995, 0.00704153, 0.0054429, 0.0020516, 0.00269059, 0.01212385, 0.01220146, 0.00855245, 0.00589341, 0.00348883, 0.00584315, 0.01571321, 0.02049029, 0.0139279, 0.00968354, 0.0056118, 0.00844384, 0.0144198, 0.01843312, 0.01175415, 0.00670622, 0.00376574, 0.00525171, 0.00706354, 0.01533711, 0.00881851, 0.00589154, 0.00452358, 0.00698204, 0.0147209, 0.03268158, 0.0118998, 0.00693341, 0.00443361, 0.0084114, 0.01649622, 0.02457487, 0.00746467, 0.00596639, 0.00430892, 0.00832621, 0.01338043, 0.01567663, 0.00648508, 0.00460478, 0.00362073, 0.00601591, 0.00800939, 0.01562668, 0.0082282, 0.00712787, 0.00478389, 0.00661905, 0.00942395, 0.0242233, 0.00945925, 0.00415764, 0.00371053, 0.00415101, 0.00621115, 0.01036376, 0.0056275, 0.00289388, 0.00270341, 0.00326305, 0.00413579, 0.00813708, 0.00433097, 0.00171282, 0.00158704, 0.00239678, 0.00341158, 0.00894785, 0.00405827, 0.00171011, 0.00127889, 0.00252501, 0.00365389, 0.01437984, 0.00379602, 0.00416864, 0.00323869, 0.009046, 0.00800501, 0.02728607, 0.00681332, 0.00601683, 0.00222872, 0.00654043, 0.0080449, 0.0180034, 0.00562511, 0.00402391, 0.00167154, 0.00431716, 0.00556518, 0.01748267, 0.00516023, 0.0052508, 0.00525481, 0.00615721, 0.00826487, 0.00900501, 0.00581678, 0.0040021, 0.00193881, 0.00935625, 0.00978586, 0.01048904, 0.00601672, 0.00864895, 0.00405868, 0.00977157, 0.00544403, 0.0148331, 0.00429004, 0.0099954, 0.00302932, 0.00609854, 0.00589547, 0.01366923, 0.00400153, 0.00535384, 0.00245451, 0.0061416, 0.00586293, 0.01228428, 0.00407847, 0.00609112, 0.00253187, 0.00802776, 0.00784974, 0.00878413, 0.00696068, 0.00999959, 0.003221, 0.00597498, 0.01219521, 0.01476574, 0.007128, 0.00492072, 0.00308389, 0.00402096, 0.00738249, 0.0115448, 0.00374649, 0.00401304, 0.00214967, 0.00417011, 0.00676459, 0.01291846, 0.00517804, 0.0044916, 0.00241447, 0.00391793, 0.00637442, 0.01159397, 0.00593317, 0.00541103, 0.00335267, 0.00343463, 0.00940432, 0.01837724, 0.00763216, 0.00652178, 0.00405966, 0.00348388, 0.01345724, 0.01230943, 0.00776777, 0.00630927, 0.00450709, 0.00319794, 0.01598749, 0.02106499, 0.01556084, 0.00795368, 0.00553432, 0.00466318, 0.01568208, 0.02291444, 0.01302422, 0.00782643, 0.00657459, 0.00603275, 0.01290188, 0.03697321, 0.01451681, 0.011461, 0.0092699, 0.00852695, 0.01948638, 0.03902679, 0.01043317, 0.0114826, 0.00820839, 0.00674912, 0.01224042, 0.02346352, 0.00970124, 0.0136321, 0.00574599, 0.00557541, 0.01726926, 0.02292206, 0.01265773, 0.00888863, 0.00552173, 0.00427256, 0.0210307, 0.02732973, 0.01530831, 0.01272503, 0.00663058, 0.00742228, 0.01866079, 0.04377799, 0.01622748, 0.02006795, 0.00666863, 0.0076745, 0.01108868, 0.02794602, 0.0133185, 0.01147748, 0.00596443, 0.00622733, 0.01187393, 0.02953005, 0.01049795, 0.01050121, 0.00860154, 0.0090268, 0.01419829, 0.03552042, 0.01746969, 0.01235183, 0.00697718, 0.01022395, 0.01694112, 0.02715492, 0.01376207, 0.01065941, 0.00434018, 0.00558839, 0.01770934, 0.02266395, 0.00967809, 0.00925689, 0.00344626, 0.00456763, 0.01544784, 0.02034981, 0.01703427, 0.0130192, 0.00766075, 0.00741411, 0.01267687, 0.02545543, 0.01052085, 0.00857669, 0.00547697, 0.00601163, 0.01240175, 0.02596775, 0.01033286, 0.00970245, 0.00612725, 0.00426634, 0.01215639, 0.01976604, 0.00722312, 0.00972567, 0.00649862, 0.00513205, 0.01293176, 0.01941673, 0.01319725, 0.01408955, 0.00673284, 0.00472075, 0.01396001, 0.02289424, 0.0158454, 0.01127424, 0.00379734, 0.0050083, 0.01759651, 0.01820942, 0.01225014, 0.01224795, 0.00384627, 0.00468722, 0.01231228, 0.01294711, 0.00812537, 0.0057195, 0.00310596, 0.00351785, 0.00756969, 0.01183427, 0.00575974, 0.00413874, 0.0026145, 0.00433296, 0.01101873, 0.0152287, 0.0091537, 0.00573039, 0.00386299, 0.00482646, 0.00943114, 0.0063461, 0.00519487, 0.00434103, 0.00325465, 0.00331707, 0.01050974, 0.00758262, 0.00913112, 0.00616719, 0.00333571, 0.00555316, 0.01197184, 0.01237244, 0.01158108, 0.00764508, 0.00341209, 0.00636061, 0.00996792, 0.0121022, 0.00863145, 0.00747821, 0.00337667, 0.00441336, 0.00767592, 0.00763886, 0.00793315, 0.00604715, 0.00254448, 0.00373445, 0.00515162, 0.00680056, 0.00663516, 0.00532439, 0.00321628, 0.00465142, 0.00913626, 0.00827517, 0.00812524, 0.00667844, 0.00459386, 0.00564258, 0.00810841, 0.00915522, 0.00608508, 0.00675575, 0.00297461, 0.00506999, 0.00884846, 0.01209338, 0.00952203, 0.0099049, 0.00448744, 0.00772093, 0.00731393, 0.01396227, 0.00735357, 0.0092044, 0.00398944, 0.00550579, 0.00884981, 0.01537838, 0.01003406, 0.00858644, 0.00524196, 0.00673204, 0.01022046, 0.01939738, 0.01570367, 0.0092127, 0.00629897, 0.00929627, 0.01122878, 0.01841332, 0.01168676, 0.00866948, 0.00694345, 0.01016266, 0.01003703, 0.01248697, 0.01297742, 0.00756114, 0.00429494, 0.00876563, 0.0101814, 0.01274592, 0.0106655, 0.00924548, 0.00359221, 0.00848745, 0.0070346, 0.01319126, 0.01062002, 0.01259284, 0.00650681, 0.00977743, 0.01184573, 0.01249116, 0.00769251, 0.00800405, 0.00344841, 0.00543161, 0.00668199, 0.00843361, 0.00726688, 0.00778955, 0.00262124, 0.00503242, 0.00517586, 0.00894783, 0.00380219, 0.00528044, 0.00464289, 0.00485216, 0.0048438, 0.00579327, 0.00458606, 0.00668774, 0.00347528, 0.00357476, 0.00615773, 0.00566603, 0.00435998, 0.00686078, 0.00207515, 0.00394611, 0.00625356, 0.00840749, 0.00694832, 0.01133889, 0.00448427, 0.00626284, 0.00762483, 0.0123627, 0.00642328, 0.01304803, 0.00493244, 0.00475251, 0.00476454, 0.01068522, 0.00465583, 0.00775602, 0.00249981, 0.00359964, 0.00432398, 0.00964404, 0.0054642, 0.00880201, 0.00481122, 0.00436581, 0.00622574, 0.01016744, 0.00722822, 0.01004861, 0.00560896, 0.00431412, 0.00923415, 0.01141434, 0.0068264, 0.00819909, 0.00375989, 0.00399757, 0.0079184, 0.0102134, 0.0067838, 0.00717026, 0.00401063, 0.00494939, 0.006901, 0.0118633, 0.00484317, 0.00875816, 0.00550933, 0.00587903, 0.00824462, 0.00920412, 0.00419816, 0.00720405, 0.0045277, 0.00465813, 0.00577464, 0.00828751, 0.00371817, 0.00501289, 0.00323497, 0.00370751, 0.00760939, 0.00761728, 0.00584331, 0.00810627, 0.00485885, 0.00840964, 0.00819826, 0.00788932, 0.00585164, 0.00648096, 0.00321262, 0.00421283, 0.00786905, 0.00816332, 0.00431734, 0.00675713, 0.00336115, 0.00510896, 0.00603217, 0.00394662, 0.00329795, 0.00682163, 0.00395309, 0.00833769, 0.00737731, 0.00762194, 0.00559938, 0.00966327, 0.00603758, 0.00699653, 0.00897549, 0.00924633, 0.00534927, 0.0061833, 0.00501585, 0.00660181, 0.00496019, 0.01064347, 0.00675888, 0.00650999, 0.00554427, 0.00467636, 0.00461143, 0.00825591, 0.00504033, 0.00389053, 0.00477886, 0.00473845, 0.00544934, 0.00936518, 0.00521681, 0.00396128, 0.00461402, 0.00608107, 0.00579393, 0.01197399, 0.00450299, 0.00328853, 0.00556011, 0.00589635, 0.00574788, 0.0115752, 0.00569802, 0.00414738, 0.00846041, 0.0043758, 0.00431188, 0.0072643, 0.00335291, 0.00379481, 0.00416897, 0.0029672, 0.00493075, 0.00813254, 0.00724967, 0.00367682, 0.0053854, 0.00325027, 0.00881462, 0.00684807, 0.00473731, 0.00456559, 0.00421494, 0.00477865, 0.00779901, 0.01429495, 0.00621037, 0.00523439, 0.004766, 0.00536125, 0.00685571, 0.01361682, 0.00858399, 0.00590269, 0.00331243, 0.00716813, 0.01449805, 0.01716371, 0.01421398, 0.00771978, 0.00422776, 0.00686995, 0.01490762, 0.01849264, 0.01352458, 0.0094217, 0.00324589, 0.00680388, 0.00821767, 0.0088912, 0.00749487, 0.01487284, 0.00398487, 0.00755493, 0.00905924, 0.00954922, 0.00574856, 0.00612534, 0.00446585, 0.00487573, 0.00720605, 0.00911608, 0.00555946, 0.00334747, 0.0035553, 0.00591124, 0.00768512, 0.00720423, 0.01003337, 0.00573355, 0.00584204, 0.00613613, 0.01312957, 0.01091783, 0.00845024, 0.00491114, 0.00475702, 0.00870977, 0.00969638, 0.00623518, 0.01148382, 0.00484681, 0.00416872, 0.01111923, 0.01244706, 0.00994454, 0.01067443, 0.00444906, 0.0054478, 0.00671492, 0.00825678, 0.00852544, 0.00803782, 0.00414433, 0.00331271, 0.00596135, 0.00611955, 0.00855725, 0.00695001, 0.00600356, 0.00351357, 0.00470206, 0.00439057, 0.00775214, 0.00905102, 0.00651862, 0.00314998, 0.005669, 0.00381888, 0.00472882, 0.00613206, 0.00390421, 0.00244549, 0.00313944, 0.00221131, 0.00541414, 0.00617292, 0.00336266, 0.00269291, 0.00369465, 0.00243078, 0.00554318, 0.00370146, 0.00195971, 0.00183548, 0.00327307, 0.00170233, 0.00431762, 0.00311573, 0.00262535, 0.00207096, 0.00385712, 0.00183322, 0.00704609, 0.00374493, 0.0039319, 0.00207901, 0.00381067, 0.00280507, 0.00685005, 0.0047145, 0.00603074, 0.0028022, 0.00545149, 0.00388553, 0.00942621, 0.00634419, 0.00796004, 0.00343054, 0.0054778, 0.0040141, 0.00981653, 0.00501124, 0.00575365, 0.00246738, 0.00527121, 0.00344228, 0.00935145, 0.00495227, 0.00654904, 0.00298378, 0.00551192, 0.0055334, 0.01224482, 0.00573924, 0.00862619, 0.00543367, 0.00923182, 0.00847817, 0.01645142, 0.01073114, 0.01384302, 0.00616385, 0.01032977, 0.01239237, 0.01880762, 0.00951221, 0.01272067, 0.00952153, 0.0097994, 0.0165555, 0.01916732, 0.00628908, 0.00776194, 0.00567605, 0.0150045, 0.01805899, 0.03247496, 0.00469799, 0.0061775, 0.00526351, 0.00960379, 0.00819263, 0.00898844, 0.00338456, 0.00397597, 0.00527178, 0.01526483, 0.00590502, 0.00785521, 0.00661621, 0.00986679, 0.00556275, 0.00881276, 0.01347195, 0.01077989, 0.00561715, 0.00416154, 0.00599998, 0.0093986, 0.00991555, 0.00936354, 0.0050211, 0.00366611, 0.00512773, 0.00763345, 0.0076497, 0.01188383, 0.00551084, 0.00459914, 0.00316356, 0.00679627, 0.0090704, 0.0141522, 0.00722359, 0.00404247, 0.00389196, 0.00825992, 0.00964042, 0.01599647, 0.00788756, 0.00624662, 0.00345296, 0.00825731, 0.01170005, 0.01781886, 0.00876483, 0.00867763, 0.00498441, 0.0111508, 0.00817299, 0.02286718, 0.00464655, 0.00772238, 0.00371263, 0.00595335, 0.00475377, 0.01508106, 0.00387184, 0.00371622, 0.00267771, 0.00394759, 0.00454025, 0.01273186, 0.00392308, 0.00478265, 0.00316805, 0.00590421, 0.00538921, 0.01311725, 0.006129, 0.00791247, 0.00572212, 0.00892948, 0.00846087, 0.02072066, 0.00923377, 0.00802279, 0.00563431, 0.00810478, 0.0066993, 0.01796095, 0.01025801, 0.00653019, 0.00259564, 0.00333532, 0.00471825, 0.01052518, 0.00464557, 0.00344663, 0.00216357, 0.00318809, 0.00885355, 0.01274443, 0.0031719, 0.00241541, 0.00227694, 0.00265621, 0.00474652, 0.00724497, 0.00514028, 0.00180043, 0.00127306, 0.0014175, 0.00218094, 0.00293226, 0.00355221, 0.00148766, 0.00085615, 0.00170263, 0.00218689, 0.00332242, 0.0028444, 0.00131052, 0.00082164, 0.00190534, 0.00196998, 0.00316837, 0.00278553, 0.00268823, 0.00130122, 0.00315783, 0.00656435, 0.0059179, 0.00299038, 0.0019793, 0.00211001, 0.00242685, 0.00361565, 0.00645078, 0.0040117, 0.00257926, 0.00218625, 0.00156558, 0.00355915, 0.0040556, 0.00564627, 0.00199279, 0.00301805, 0.00330939, 0.00833937, 0.00958554, 0.0049364, 0.0019027, 0.00194101, 0.00231274, 0.00368138, 0.00705553, 0.00454048, 0.00173992, 0.00251682, 0.00264056, 0.00513702, 0.00888892, 0.00602546, 0.0027185, 0.00293405, 0.00222653, 0.00647379, 0.00841936, 0.00480032, 0.00189967, 0.00286611, 0.00219155, 0.00447525, 0.00721664, 0.00339017, 0.0017428, 0.00257684, 0.00249352, 0.00484932, 0.00846217, 0.00521287, 0.00324671, 0.00271284, 0.00353007, 0.00532998, 0.01356053, 0.00671422, 0.00265354, 0.00313208, 0.00250851, 0.00583833, 0.00734436, 0.003382, 0.0020375, 0.00270421, 0.00243941, 0.00443932, 0.0070416, 0.00404091, 0.00269286, 0.00280485, 0.00213627, 0.00371901, 0.00686685, 0.0021062, 0.00141702, 0.00158781, 0.00170586, 0.00228837, 0.0042534, 0.00259639, 0.00172105, 0.00227275, 0.0026271, 0.00474247, 0.00786418, 0.00634002, 0.00230325, 0.00358939, 0.00254402, 0.00549284, 0.00574035, 0.00591895, 0.00146927, 0.00160135, 0.00198312, 0.0036144, 0.00614914, 0.0058183, 0.00394883, 0.0030945, 0.00258578, 0.003338, 0.00497753, 0.00258013, 0.00244585, 0.00255251, 0.00203128, 0.00352865, 0.00486469, 0.00291255, 0.00271846, 0.00196895, 0.00211058, 0.00480041, 0.00503944, 0.00602102, 0.00377863, 0.00576225, 0.00321765, 0.01337247, 0.01117356, 0.01221766, 0.00603548, 0.00511155, 0.00481648, 0.01302871, 0.00941545, 0.00535172, 0.00330864, 0.0021648, 0.00258632, 0.00586353, 0.00565834, 0.00403532, 0.00342342, 0.00484243, 0.00201403, 0.00552248, 0.00737639, 0.00420531, 0.00307346, 0.00547441, 0.00343, 0.00862126, 0.01193264, 0.00921535, 0.00758034, 0.00756272, 0.00591491, 0.00943223, 0.0086598, 0.00735008, 0.00747455, 0.00601094, 0.00523277, 0.0105011, 0.0132959, 0.00955033, 0.0136931, 0.01061136, 0.00626911, 0.01253392, 0.01505196, 0.00969689, 0.00972145, 0.01098241, 0.00588471, 0.00860055, 0.01010164, 0.01098827, 0.01076565, 0.00771847, 0.00649733, 0.01136129, 0.00902674, 0.00630991, 0.00675839, 0.0053036, 0.00529376, 0.0055164, 0.01159118, 0.00677686, 0.00599085, 0.00356224, 0.00438506, 0.00580054, 0.00662969, 0.00606811, 0.00468773, 0.00303733, 0.00359876, 0.00402533, 0.00467362, 0.00406603, 0.00528363, 0.00429982, 0.00513967, 0.00521339, 0.00757634, 0.0061975, 0.00649421, 0.00557086, 0.00570806, 0.00740748, 0.00788415, 0.00896846, 0.00950202, 0.00602131, 0.00627134, 0.00814815, 0.0106153, 0.0103238, 0.00769808, 0.0055784, 0.00706647, 0.00927685, 0.01019163, 0.01156699, 0.0115025, 0.00743726, 0.00596212, 0.01006479, 0.00908099, 0.01534319, 0.0120441, 0.0103275, 0.01515066, 0.01061699, 0.01180327, 0.01513064, 0.01309445, 0.00810099, 0.00907638, 0.01328338, 0.0092471, 0.0130661, 0.01156152, 0.00852578, 0.0099032, 0.01172678, 0.00838254, 0.00968954, 0.01077384, 0.00587518, 0.00883865, 0.00802017, 0.01105508, 0.00882889, 0.01180388, 0.00709452, 0.00873945, 0.01223085, 0.024628, 0.01814002, 0.01923647, 0.01227803, 0.01537758, 0.01860434, 0.02485124, 0.0245776, 0.02186283, 0.01495151, 0.01385085, 0.01914911, 0.02176197, 0.02089522]
},
"exon":
{"first": [0.49617246, 0.5081371, 0.32476237, 0.58574903, 0.5242668, 0.31833407, 0.5264446, 0.5905824, 0.38614696, 0.5941503, 0.5938128, 0.28349265, 0.63989717, 0.7277057, 0.37266415, 0.6791677, 0.7126136, 0.311376, 0.70515555, 0.80559915, 0.36849287, 0.629052, 0.70634335, 0.3291518, 0.66326785, 0.80778825, 0.55786157, 0.7445352, 0.72442925, 0.22466965, 0.6904824, 0.7269219, 0.3014186, 0.41143996, 0.5180086, 0.19893172, 0.6427626, 0.64733183, 0.28982818, 0.38445532, 0.40988275, 0.17355064, 0.6083992, 0.6054584, 0.27173778, 0.3384996, 0.38000053, 0.17540023, 0.602293, 0.6500287, 0.2968266, 0.43293235, 0.52039987, 0.26440224, 0.64118403, 0.7153226, 0.29730123, 0.45247176, 0.59176034, 0.31014085, 0.68816626, 0.72364044, 0.34545878, 0.45979452, 0.6018997, 0.33379146, 0.6982464, 0.7158307, 0.39722043, 0.4659511, 0.60367906, 0.32217088, 0.6916072, 0.7054636, 0.4579409, 0.4852113, 0.6084441, 0.3130052, 0.69266915, 0.6957362, 0.34683827, 0.46620432, 0.60388964, 0.32538727, 0.69077635, 0.7230495, 0.4008388, 0.48138124, 0.6600578, 0.3468544, 0.714979, 0.7382967, 0.38121966, 0.46853068, 0.67492586, 0.33195794, 0.70604485, 0.7533531, 0.38015288, 0.4518765, 0.66429925, 0.33145148, 0.68777597, 0.7634994, 0.36158285, 0.4795674, 0.65687406, 0.32427508, 0.70152485, 0.7683348, 0.35655004, 0.531606, 0.6501723, 0.28490722, 0.6852736, 0.74769837, 0.3556956, 0.5292474, 0.6397238, 0.28475437, 0.71283996, 0.78713155, 0.44100854, 0.60315114, 0.65471107, 0.28182694, 0.72847766, 0.79632497, 0.5001309, 0.63061374, 0.70086545, 0.29325008, 0.68030906, 0.79392505, 0.509752, 0.63928175, 0.7087754, 0.28537342, 0.69046503, 0.7863186, 0.5115568, 0.61986023, 0.7265792, 0.2678201, 0.70884854, 0.7938166, 0.53096634, 0.61906207, 0.6994626, 0.29447898, 0.714816, 0.8007984, 0.5501661, 0.6209782, 0.70868856, 0.3394277, 0.72635084, 0.8108809, 0.5905646, 0.62886703, 0.711963, 0.35532138, 0.73906606, 0.80942124, 0.61591023, 0.6604656, 0.7334214, 0.32952228, 0.75713354, 0.8205473, 0.5556334, 0.6262513, 0.7231173, 0.2785916, 0.7245715, 0.82644784, 0.59522736, 0.7022302, 0.7527566, 0.32357508, 0.7344717, 0.8106621, 0.47556907, 0.54827744, 0.6956634, 0.24716115, 0.72793764, 0.76410264, 0.41582757, 0.4861376, 0.621947, 0.22725444, 0.7418839, 0.7879465, 0.43206114, 0.43160218, 0.45364362, 0.25563565, 0.741227, 0.77314746, 0.4853097, 0.47572055, 0.55242175, 0.25173056, 0.7283232, 0.76566017, 0.51524293, 0.5293581, 0.6459061, 0.29247555, 0.7259001, 0.7883586, 0.63567466, 0.60249555, 0.71645886, 0.3274612, 0.73625976, 0.81512785, 0.66854876, 0.61436665, 0.72970665, 0.31953123, 0.7565266, 0.824544, 0.7050835, 0.6123197, 0.7422435, 0.3597724, 0.7626293, 0.7808226, 0.6293364, 0.54362273, 0.5786304, 0.38519114, 0.785649, 0.80394715, 0.7063386, 0.7052117, 0.7909027, 0.51108867, 0.80289114, 0.82630557, 0.685676, 0.7350602, 0.81983584, 0.49714547, 0.81374025, 0.84995574, 0.71770453, 0.7812842, 0.82256913, 0.56852394, 0.82018954, 0.83688724, 0.75492775, 0.7638938, 0.8334446, 0.59646267, 0.81083494, 0.7863894, 0.750434, 0.7349987, 0.8113342, 0.5106578, 0.797926, 0.78983396, 0.7679903, 0.72472954, 0.81424254, 0.48099434, 0.8088728, 0.8178067, 0.7621796, 0.71259797, 0.82866263, 0.57537514, 0.79615295, 0.83749783, 0.7949326, 0.7037359, 0.8302697, 0.6175608, 0.8157003, 0.8501737, 0.80158037, 0.77142686, 0.8374347, 0.72068626, 0.81082195, 0.8266663, 0.81441194, 0.77670044, 0.82758236, 0.7382783, 0.80734706, 0.8105335, 0.80589134, 0.76623505, 0.82155406, 0.7197591, 0.8149987, 0.8211832, 0.8070185, 0.7573505, 0.81115913, 0.7114674, 0.802798, 0.8368347, 0.81412333, 0.74865687, 0.8135042, 0.7063029, 0.78735197, 0.8241662, 0.7983286, 0.70097363, 0.7857882, 0.7022044, 0.7591624, 0.82295424, 0.79907, 0.722464, 0.7912207, 0.7133891, 0.76010454, 0.81397265, 0.7790243, 0.7074922, 0.78166306, 0.67939126, 0.7422953, 0.7967848, 0.7568883, 0.6923622, 0.7334554, 0.67747784, 0.7382837, 0.78402215, 0.71374995, 0.6923738, 0.7298211, 0.677388, 0.7297343, 0.7905032, 0.725513, 0.71323663, 0.74326164, 0.65025747, 0.7427938, 0.79214513, 0.7339727, 0.6904135, 0.7126359, 0.6777662, 0.7519946, 0.7643568, 0.7449536, 0.7008554, 0.6910536, 0.6820763, 0.7312321, 0.79381204, 0.76113343, 0.7217834, 0.70946026, 0.7033442, 0.74802315, 0.79320323, 0.7583737, 0.7254272, 0.6736276, 0.676615, 0.7409955, 0.78668946, 0.7724395, 0.7388104, 0.68854904, 0.66294616, 0.7774579, 0.7997212, 0.7707032, 0.7364984, 0.68089736, 0.6804151, 0.7687193, 0.80052555, 0.772573, 0.7708304, 0.7041269, 0.72889835, 0.78550476, 0.7862377, 0.78263426, 0.7562205, 0.7203569, 0.7237669, 0.7995425, 0.76593995, 0.76452047, 0.7370385, 0.6949341, 0.70132035, 0.79270357, 0.71551734, 0.7366084, 0.72692424, 0.7020003, 0.7294217, 0.7962692, 0.7362215, 0.7436356, 0.7314488, 0.6967016, 0.7306423, 0.80292624, 0.7235838, 0.73948365, 0.7020025, 0.6749957, 0.66867316, 0.775526, 0.6421546, 0.72566485, 0.72261226, 0.6458325, 0.66681516, 0.7724232, 0.67611283, 0.7044548, 0.72627336, 0.6216918, 0.6797928, 0.77009493, 0.6690891, 0.71150374, 0.73631895, 0.6370448, 0.68169963, 0.7732575, 0.7063182, 0.7111793, 0.7336697, 0.60981846, 0.6308284, 0.7332311, 0.62259644, 0.65429044, 0.62990886, 0.6667079, 0.71273136, 0.7832633, 0.6984869, 0.7057811, 0.70124036, 0.6223729, 0.67156434, 0.78900987, 0.6030505, 0.6804375, 0.6673765, 0.6162052, 0.6654511, 0.7651199, 0.62267786, 0.6580818, 0.63894635, 0.56884265, 0.6577095, 0.71473616, 0.5672736, 0.56894445, 0.59195054, 0.5653969, 0.6010502, 0.7103779, 0.55336905, 0.5188027, 0.52663815, 0.53896046, 0.5633941, 0.7117447, 0.54176444, 0.5302752, 0.5282136, 0.5522456, 0.60868025, 0.70653063, 0.5996669, 0.55517864, 0.54635096, 0.5542349, 0.6291787, 0.7332365, 0.61783326, 0.6195631, 0.62378246, 0.61317277, 0.6575853, 0.7198848, 0.61480206, 0.5391712, 0.52576065, 0.5491231, 0.5903149, 0.6893119, 0.5740447, 0.5019722, 0.51383525, 0.54796904, 0.61775374, 0.6652012, 0.48988393, 0.41373932, 0.39018637, 0.46062395, 0.4020952, 0.52453285, 0.35222822, 0.30690643, 0.33130458, 0.40633604, 0.31417927, 0.4418303, 0.37019467, 0.37791306, 0.3996534, 0.4546734, 0.4154668, 0.54412735, 0.4127057, 0.44709674, 0.44775796, 0.42846164, 0.38814005, 0.49318945, 0.3870629, 0.47733217, 0.44596323, 0.42048562, 0.3974986, 0.44255352, 0.35913825, 0.39852038, 0.40865016, 0.40124395, 0.3558115, 0.39816132, 0.3830587, 0.46747702, 0.4295715, 0.4783677, 0.4523896, 0.5102576, 0.4364331, 0.45764187, 0.41945773, 0.5059075, 0.50632, 0.5903562, 0.5229167, 0.52276593, 0.5575504, 0.41881648, 0.1896961, 0.13477807, 0.14244696, 0.12498271, 0.19624186, 0.32457125, 0.15002497, 0.13127416, 0.14098217, 0.11957646, 0.20761234, 0.3167324, 0.15319036, 0.14413382, 0.1543563, 0.16818526, 0.22815688, 0.35146838, 0.15539666, 0.1536737, 0.14970435, 0.14057794, 0.21156338, 0.35613474, 0.14840242, 0.13594258, 0.14790003, 0.12206402, 0.18806963, 0.3377482, 0.12902817, 0.12440169, 0.12505028, 0.11646543, 0.18411835, 0.35315028, 0.12487348, 0.12182622, 0.11785853, 0.09440079, 0.17600691, 0.35896173, 0.13820739, 0.1517231, 0.13189447, 0.10809428, 0.20491622, 0.36668542, 0.13952574, 0.16806814, 0.13600762, 0.11600786, 0.21533169, 0.40231428, 0.15105599, 0.1831898, 0.15076385, 0.13865054, 0.25398067, 0.44898885, 0.16854139, 0.16878277, 0.15728052, 0.13271616, 0.24407536, 0.46480325, 0.17440937, 0.1784027, 0.16303045, 0.13319138, 0.23549004, 0.47067383, 0.16274615, 0.16670452, 0.15731294, 0.12590727, 0.24806589, 0.4450916, 0.14352919, 0.18227425, 0.1575787, 0.14538416, 0.24771516, 0.43904793, 0.15196313, 0.20154898, 0.17633359, 0.17021923, 0.28293464, 0.43617758, 0.1754184, 0.23502722, 0.19606334, 0.19328043, 0.30259123, 0.43392754, 0.16337009, 0.20011905, 0.19656624, 0.18547522, 0.3154684, 0.44269332, 0.16759504, 0.1952403, 0.17621042, 0.16025473, 0.30168, 0.45215264, 0.16076912, 0.21765587, 0.18076868, 0.13557963, 0.28767207, 0.44096768, 0.15321961, 0.20826401, 0.1713328, 0.12543316, 0.27799004, 0.3926505, 0.1504673, 0.23271073, 0.18074434, 0.18380743, 0.29154035, 0.3625993, 0.15440245, 0.20913264, 0.13735172, 0.16668949, 0.28636652, 0.37626097, 0.16656524, 0.22472247, 0.13642916, 0.17303497, 0.2866564, 0.38106295, 0.14927317, 0.1667087, 0.17402144, 0.17592469, 0.28786126, 0.33252236, 0.17963046, 0.17150691, 0.23190735, 0.15464465, 0.283237, 0.34522107, 0.19668579, 0.19317235, 0.21092202, 0.14474675, 0.27326998, 0.3268915, 0.18011644, 0.1882416, 0.2227193, 0.17196117, 0.32459757, 0.35756135, 0.18685772, 0.18751623, 0.21781936, 0.17827836, 0.32525477, 0.36083344, 0.18555404, 0.19892302, 0.20923176, 0.17396364, 0.3290666, 0.39915153, 0.18317491, 0.18835197, 0.1918464, 0.17866665, 0.3142484, 0.38686982, 0.20485722, 0.19787543, 0.20352013, 0.15886772, 0.28410652, 0.3757589, 0.20012848, 0.16495767, 0.18159236, 0.12967485, 0.26198405, 0.3349258, 0.16524561, 0.15900953, 0.18123303, 0.13197544, 0.2590807, 0.32268453, 0.16935423, 0.16929586, 0.19186819, 0.13783182, 0.25636235, 0.30692372, 0.15748173, 0.168968, 0.18921025, 0.13481146, 0.25681543, 0.3065977, 0.17370985, 0.18253884, 0.18496731, 0.13678496, 0.2446937, 0.31760898, 0.18185712, 0.18376847, 0.1777559, 0.13560566, 0.25111818, 0.3413129, 0.18509051, 0.16840166, 0.17440757, 0.13332191, 0.23735704, 0.32997218, 0.17554414, 0.16214746, 0.17079622, 0.12943454, 0.26049396, 0.32277104, 0.15895186, 0.15285847, 0.15380433, 0.11552743, 0.22599053, 0.2774372, 0.14371978, 0.1598305, 0.1458183, 0.12697749, 0.22853416, 0.28968677, 0.17661138, 0.20025283, 0.18065737, 0.18308166, 0.29630166, 0.34037822, 0.21070324, 0.2098693, 0.20140056, 0.1855065, 0.26485997, 0.3786793, 0.21827208, 0.23788327, 0.24063215, 0.21179838, 0.30099487, 0.41599825, 0.26157042, 0.23004295, 0.23818778, 0.2027758, 0.29195115, 0.39193743, 0.2575925, 0.2252835, 0.23295043, 0.20546664, 0.28532878, 0.38236248, 0.27188635, 0.24978387, 0.22795089, 0.20470282, 0.26477972, 0.38615486, 0.28461486, 0.26046664, 0.2292545, 0.22188668, 0.27135378, 0.37893173, 0.22820315, 0.20438166, 0.17212012, 0.17672646, 0.25630835, 0.370187, 0.27678245, 0.26564813, 0.1981069, 0.20221214, 0.28143945, 0.4109704, 0.26666093, 0.23775247, 0.19709839, 0.1928392, 0.2620125, 0.3871414, 0.23906757, 0.2626982, 0.21087189, 0.16597888, 0.21844774, 0.32496184, 0.19514935, 0.17378187, 0.1469619, 0.15159878, 0.19708961, 0.29491365, 0.19546735, 0.17196518, 0.14891326, 0.16702498, 0.21807048, 0.3412737, 0.22254087, 0.1999361, 0.20263533, 0.2040756, 0.22619757, 0.38767207, 0.23607722, 0.2161483, 0.24053086, 0.23197329, 0.2546456, 0.43892986, 0.2552849, 0.21323416, 0.2610557, 0.23309714, 0.27188498, 0.4352803, 0.27284834, 0.24684295, 0.26304388, 0.21508181, 0.25130728, 0.3879713, 0.25322804, 0.22320607, 0.23210269, 0.2006403, 0.24355982, 0.3494971, 0.29068962, 0.22963381, 0.26161778, 0.24795786, 0.2508282, 0.31433707, 0.30147117, 0.23178001, 0.2761758, 0.23067233, 0.26233265, 0.30911914, 0.30575222, 0.27751398, 0.24322183, 0.22693254, 0.24304561, 0.40726316, 0.30415836, 0.33229792, 0.32082024, 0.32745972, 0.28059566, 0.41295937, 0.31949177, 0.3148386, 0.3425648, 0.41898412, 0.45020744, 0.67536014, 0.8005067, 0.8416098, 0.8172344, 0.8125136, 0.8267639, 0.8307397, 0.8171621, 0.85015166, 0.83685887, 0.84860754, 0.8463662, 0.85435176, 0.8461522, 0.87879306, 0.8577699, 0.85902536, 0.83857477, 0.85401547, 0.8006645, 0.83759075, 0.83251864, 0.8333927, 0.8330572, 0.84334725, 0.7719277, 0.84012973, 0.813729, 0.8159595, 0.7907708, 0.8207276, 0.75468934, 0.8325115, 0.81492704, 0.81917393, 0.80513036, 0.80882835, 0.7601715, 0.8381159, 0.82702696, 0.81004024, 0.80430233, 0.79217535, 0.72577924, 0.7932967, 0.7880337, 0.75296193, 0.7676383, 0.7731903, 0.7273233, 0.80837595, 0.7945754, 0.7337066, 0.7620807, 0.7733924, 0.7100846, 0.7953416, 0.7675309, 0.7173346, 0.7564954, 0.7615953, 0.5049125, 0.7689207, 0.76412153, 0.5906474, 0.72101414, 0.69134754, 0.49567738, 0.69513875, 0.7702111, 0.6741415, 0.74067795, 0.73330796, 0.65796804, 0.7038014, 0.81167346, 0.6492817, 0.7547895, 0.63241345, 0.5780315, 0.5960574, 0.7477944, 0.69302183, 0.7568482, 0.65551376, 0.5700077, 0.6183792, 0.7207365, 0.596835, 0.75862783, 0.57458943, 0.4607954, 0.4602921, 0.527208, 0.44829568, 0.69258136, 0.4472643, 0.30349946, 0.44573262, 0.51725733, 0.43222, 0.6789924, 0.51944107, 0.36959237, 0.50110704, 0.5877123, 0.509082, 0.66504216, 0.53432184, 0.3872276, 0.43951434, 0.43725526, 0.5058594, 0.63412035, 0.46985245, 0.3031243, 0.4626451, 0.48982844, 0.56020856, 0.6151764, 0.45701328, 0.20357521, 0.29965794, 0.34304345, 0.48772267, 0.60428554, 0.4521959, 0.20290743, 0.3195153, 0.30890337, 0.36905128, 0.5278661, 0.44710916, 0.20497736, 0.3972266, 0.3578205, 0.43955362, 0.5103125, 0.45767882, 0.28976423, 0.35738316, 0.39325425, 0.2640618, 0.27746332, 0.21818069, 0.19141713, 0.18856508, 0.18763268, 0.18013172, 0.2626368, 0.24471238, 0.19345851, 0.20938641, 0.19815712, 0.19928882, 0.23814806, 0.27513236, 0.21683177, 0.24845338, 0.216653, 0.23012716, 0.31044868, 0.27916205, 0.19628605, 0.22803482, 0.18678308, 0.23834564, 0.2264056, 0.27353045, 0.20263948, 0.23887084, 0.18189625, 0.24219412, 0.21770696, 0.26334733, 0.20833923, 0.22473253, 0.18827982, 0.25276738, 0.23182018, 0.33660877, 0.19750819, 0.25734645, 0.20054615, 0.23610839, 0.21270095, 0.29404578, 0.19297723, 0.29856884, 0.21714148, 0.2286716, 0.24032055, 0.31620923, 0.19896187, 0.24559663, 0.16543354, 0.21885501, 0.28609705, 0.4203984, 0.22057599, 0.43001854, 0.24735452, 0.2724074, 0.3007029, 0.4686656, 0.2184689, 0.36161396, 0.20814732, 0.2704873, 0.22397988, 0.31614766, 0.18738492, 0.24953486, 0.18335629, 0.21761863, 0.16511229, 0.27189645, 0.16897827, 0.2476012, 0.20374118, 0.15253542, 0.1508478, 0.22077814, 0.17270754, 0.3100856, 0.30363363, 0.21532731, 0.249729, 0.37146267, 0.18632995, 0.29247695, 0.3344939, 0.22023268, 0.35168108, 0.48194408, 0.1630935, 0.5016397, 0.38586757, 0.15206416, 0.14599183, 0.69319063, 0.16952911, 0.5681368, 0.5087554, 0.24652524, 0.33548498, 0.7761142, 0.19384642, 0.6701544, 0.73612803, 0.46025658, 0.36809233, 0.75026286, 0.20648089, 0.6016705, 0.49914435, 0.27639744, 0.35216576, 0.6745964, 0.17544891, 0.45978352, 0.16650102, 0.15946431, 0.15052883, 0.3800276, 0.18293405, 0.3719613, 0.16180368, 0.1481572, 0.26077577, 0.3500202, 0.16448347, 0.46978125, 0.44286615, 0.2696084, 0.19090645, 0.30029598, 0.15689547, 0.33821872, 0.18831716, 0.15403013, 0.1549591, 0.2860671, 0.16690826, 0.38112217, 0.19346339, 0.17248896, 0.17611258, 0.30564198, 0.16979639, 0.39676827, 0.19109192, 0.16814213, 0.20331405, 0.29449055, 0.21431349, 0.43154827, 0.21577883, 0.18554106, 0.26611674, 0.32532528, 0.19510508, 0.39164242, 0.20888543, 0.17887795, 0.2551583, 0.3806354, 0.3085245, 0.39838952, 0.2049194, 0.1722132, 0.28772047, 0.3433914, 0.20983744, 0.32749432, 0.20061159, 0.17909755, 0.22192049, 0.28399995, 0.2075682, 0.27150774, 0.17007837, 0.16703871, 0.19874105, 0.24995352, 0.17017242, 0.22469099, 0.17789657, 0.17207186, 0.17190237, 0.27428016, 0.19029243, 0.17667018, 0.140444, 0.12606475, 0.13160343, 0.22508201, 0.14478959, 0.18231915, 0.16072051, 0.15092702, 0.13611734, 0.22595036, 0.15549125, 0.2396704, 0.18961371, 0.17111905, 0.1626922, 0.2700391, 0.1588253, 0.2120138, 0.19000323, 0.17490841, 0.13329165, 0.22533955, 0.14827254, 0.19201845, 0.16097829, 0.1551832, 0.11129349, 0.1832056, 0.11341566, 0.14893048, 0.12717578, 0.13170405, 0.10103816, 0.16987932, 0.12987378, 0.17191331, 0.14274633, 0.16765457, 0.12348243, 0.16110282, 0.12691638, 0.16619328, 0.13120948, 0.17088893, 0.12399872, 0.17319593, 0.11115753, 0.13415442, 0.10285349, 0.17735375, 0.11677843, 0.18181057, 0.11845308, 0.1428156, 0.10039957, 0.16746712, 0.11753185, 0.17910294, 0.13883065, 0.14410828, 0.11132024, 0.19755474, 0.14799884, 0.24600497, 0.18846324, 0.20879523, 0.17147875, 0.216572, 0.1520882, 0.18435197, 0.16435285, 0.21854034, 0.19316043, 0.15808669, 0.11129067, 0.15332966, 0.11717001, 0.18657649, 0.14992791, 0.12709631, 0.10548333, 0.17047621, 0.13121946, 0.1654091, 0.14186113, 0.14449365, 0.12212088, 0.15693535, 0.1319255, 0.11700883, 0.095286, 0.10178298, 0.09259437, 0.13076694, 0.1070625, 0.12087285, 0.09273966, 0.11481261, 0.1253647, 0.18338235, 0.13155179, 0.14941739, 0.11606661, 0.13008195, 0.12662387, 0.17933649, 0.13515845, 0.12165653, 0.10173842, 0.11204869, 0.09401637, 0.1669837, 0.09830291, 0.10807739, 0.08819522, 0.09694761, 0.09152371, 0.14410105, 0.08968239, 0.09308151, 0.0786964, 0.08423299, 0.07576216, 0.11537166, 0.07977558, 0.08688671, 0.07717149, 0.08412337, 0.08442609, 0.12803091, 0.07910987, 0.07855242, 0.08486044, 0.08795649, 0.08742021, 0.12212946, 0.08030304, 0.07806122, 0.08238275, 0.08759448, 0.08354011, 0.11436379, 0.06544629, 0.06330445, 0.06561016, 0.08287787, 0.07089186, 0.11791431, 0.06764397, 0.06992556, 0.05702151, 0.07799647, 0.07211029, 0.10644329, 0.06543264, 0.0700314, 0.05689534, 0.07696478, 0.06898683, 0.11464355, 0.07017089, 0.06870523, 0.05493795, 0.0771281, 0.06855076, 0.10412686, 0.06594656, 0.06901121, 0.05582055, 0.06874187, 0.06855001, 0.09436928, 0.06247414, 0.06368902, 0.04610478, 0.06716932, 0.06441594, 0.08345912, 0.05781301, 0.05859964, 0.04813467, 0.07326237, 0.07031023, 0.08829121, 0.07180861, 0.07077485, 0.06084701, 0.09036458, 0.08134675, 0.10310461, 0.0752079, 0.07759079, 0.07328857, 0.10009976, 0.10745198, 0.17538351, 0.10080573, 0.11668592, 0.09375236, 0.14808701, 0.14385924, 0.15196633, 0.10689327, 0.11437217, 0.10360951, 0.13980104, 0.18364963, 0.14139143, 0.12569991, 0.13874447, 0.13113195, 0.22957487, 0.15476276, 0.17465727, 0.15483187, 0.14662999, 0.13018481, 0.19659224, 0.13119063, 0.14493315, 0.11296707, 0.076693, 0.0799748, 0.12782969, 0.09142919, 0.12394829, 0.10486278, 0.08896055, 0.08326928, 0.13484493, 0.09006768, 0.11815498, 0.1025782, 0.09020434, 0.09183362, 0.12380037, 0.08768255, 0.1283981, 0.10917812, 0.0872758, 0.08578843, 0.12299307, 0.09066588, 0.10692136, 0.08412566, 0.07870252, 0.08032376, 0.12677822, 0.0875902, 0.10503478, 0.09243917, 0.0974631, 0.0768986, 0.11534063, 0.08197631, 0.11123723, 0.08970091, 0.08906203, 0.08110979, 0.10481509, 0.07035713, 0.10916913, 0.10009915, 0.08888889, 0.08551362, 0.10502623, 0.08577394, 0.12513737, 0.11001722, 0.09692929, 0.09136118, 0.10035212, 0.06970067, 0.10015482, 0.08993844, 0.07882386, 0.07666912, 0.09798364, 0.06442565, 0.09447294, 0.0816615, 0.07704343, 0.07144342, 0.10454261, 0.06837417, 0.09585569, 0.08392392, 0.08088746, 0.06843273, 0.11556473, 0.07391007, 0.09503946, 0.08447763, 0.08528981, 0.07024425, 0.11497575, 0.07308034, 0.09636747, 0.08341423, 0.08473027, 0.07005019, 0.10664016, 0.06946806, 0.08906054, 0.07708883, 0.08302526, 0.08021373, 0.09459748, 0.06814387, 0.08346958, 0.07716819, 0.09654488, 0.08936331, 0.10386228, 0.07535767, 0.08792361, 0.09852418, 0.11305124, 0.09458753, 0.11126292, 0.07478178, 0.08100697, 0.08277193, 0.1002312, 0.09222134, 0.11472496, 0.07097715, 0.07294741, 0.07178447, 0.08660354, 0.08738917, 0.11336188, 0.06544367, 0.07349046, 0.07191703, 0.08921466, 0.08630159, 0.11655272, 0.06633571, 0.07890918, 0.0753833, 0.08752891, 0.08238862, 0.09914136, 0.06630559, 0.08025168, 0.07692584, 0.09466757, 0.08068848, 0.10861535, 0.07673451, 0.08930179, 0.08998478, 0.1056862, 0.07850881, 0.10599144, 0.073691, 0.08855289, 0.08693564, 0.10852607, 0.07782026, 0.09299496, 0.07247289, 0.09407485, 0.092416, 0.11882357, 0.08769933, 0.1293148, 0.08244201, 0.11617426, 0.105416, 0.12346077, 0.09316089, 0.13046567, 0.08151835, 0.10885643, 0.1131741, 0.12929668, 0.10177215, 0.1427341, 0.0881848, 0.11533528, 0.10541853, 0.12428071, 0.09469877, 0.12989742, 0.07704066, 0.11071176, 0.09525909, 0.11215352, 0.08892764, 0.11990041, 0.07729088, 0.10750105, 0.09347186, 0.11448782, 0.10220209, 0.12792726, 0.089763, 0.12531443, 0.11439228, 0.11791065, 0.1200038, 0.1352256, 0.08046602, 0.1151531, 0.10434008, 0.11147337, 0.1113271, 0.14670143, 0.07957283, 0.1315202, 0.11412694, 0.1214606, 0.12207357, 0.15472752, 0.0812466, 0.12830053, 0.12331575, 0.1271225, 0.12271491, 0.14134696, 0.08178785, 0.12090185, 0.11965012, 0.1107756, 0.11172251, 0.12656417, 0.0810697, 0.10949349, 0.11261415, 0.09806474, 0.10867564, 0.11541027, 0.07464166, 0.10221047, 0.11140178, 0.09805282, 0.09710578, 0.11530886, 0.07746126, 0.11042464, 0.10907567, 0.10924838, 0.11605624, 0.14153391, 0.0863339, 0.12083609, 0.11847997, 0.11101829, 0.11444544, 0.12311838, 0.07777327, 0.12022145, 0.11437206, 0.1142021, 0.10800956, 0.13968435, 0.08375189, 0.12221944, 0.12168282, 0.13206676, 0.11711879, 0.15266299, 0.10188791, 0.11315095, 0.11518515, 0.12116394, 0.10990559, 0.12563772, 0.08161788, 0.11445732, 0.11725508, 0.12813272, 0.11395638, 0.12749647, 0.08255524, 0.10590961, 0.10867134, 0.12297589, 0.12026093, 0.15103117, 0.08832789, 0.13069935, 0.12776032, 0.15987663, 0.11441821, 0.14014295, 0.08082815, 0.10959832, 0.13717663, 0.12910347, 0.11017264, 0.10593467, 0.07308046, 0.09789563, 0.11628734, 0.11289446, 0.09004665, 0.09989085, 0.0753836, 0.08949567, 0.10170188, 0.09244331, 0.08676282, 0.08362276, 0.06817323, 0.0836741, 0.09864639, 0.09718628, 0.09354226, 0.08197758, 0.06642861, 0.07475701, 0.09878889, 0.10099383, 0.08827908, 0.09424631, 0.07365102, 0.09347475, 0.10764793, 0.10004877, 0.09171882, 0.09378606, 0.07042892, 0.08747348, 0.10845507, 0.10983195, 0.08448024, 0.12194857, 0.09237597, 0.12010708, 0.13847041, 0.1449785, 0.11708835, 0.14996646, 0.10911362, 0.16269733, 0.14914332, 0.13883232, 0.12619556, 0.16596001, 0.1095284, 0.11573107, 0.13725007, 0.13364169, 0.08698083, 0.10128404, 0.07955644, 0.09753792, 0.10880926, 0.09913883, 0.08311921, 0.1236415, 0.10140303, 0.13804972, 0.1379198, 0.11727563, 0.12416142, 0.13529295, 0.12422039, 0.15328737, 0.1400829, 0.11167663, 0.10930419, 0.12453261, 0.10766903, 0.13013813, 0.13897644, 0.11285926, 0.11401392, 0.13857077, 0.12561677, 0.15977952, 0.16269803, 0.13806735, 0.14484271, 0.17594817, 0.13907918, 0.176725, 0.18050206, 0.14512187, 0.15363127, 0.20115782, 0.14945038, 0.18511839, 0.18693991, 0.16721773, 0.17456079, 0.21353886, 0.1555164, 0.18836188, 0.1818473, 0.18069686, 0.18122153, 0.21988575, 0.16963074, 0.20250127, 0.17924592, 0.15203667, 0.16307536, 0.2041632, 0.16038005, 0.20660096, 0.1739815, 0.13907033, 0.16123173, 0.18943594, 0.1432594, 0.17318757, 0.1447847, 0.12553845, 0.14184466, 0.18520674, 0.14900066, 0.16444929, 0.14434743, 0.13898917, 0.1548861, 0.20169167, 0.15781778, 0.16907057, 0.14503703, 0.1523757, 0.15243776, 0.20429952, 0.15593292, 0.17301385, 0.15486695, 0.17861253, 0.17647015, 0.24245067, 0.16943099, 0.20606327, 0.19987205, 0.21958292, 0.18248199, 0.24720216, 0.16820014, 0.20315753, 0.1926033, 0.19031501, 0.20191102, 0.2116252, 0.13184857, 0.161165, 0.17230405, 0.18156296, 0.1455391, 0.17776006, 0.12786889, 0.16037956, 0.16698, 0.17761666, 0.13037194, 0.17500938, 0.14659941, 0.17156304, 0.16944529, 0.1623948, 0.12117688, 0.17038275, 0.13381977, 0.16799098, 0.14653076, 0.15442124, 0.1292461, 0.16952363, 0.14033026, 0.1628981, 0.14116904, 0.15295278, 0.1254154, 0.16473423, 0.15293099, 0.17843698, 0.14668973, 0.1539104, 0.12982857, 0.17510691, 0.13957328, 0.15207933, 0.13212018, 0.14369202, 0.12085129, 0.14393322, 0.12635797, 0.14870742, 0.13316984, 0.1295916, 0.12599093, 0.16489562, 0.15271093, 0.17110898, 0.15078664, 0.15132327, 0.14247306, 0.17609099, 0.16140048, 0.17583252, 0.14115424, 0.15604177, 0.14992057, 0.17771979, 0.15885174, 0.163778, 0.14421289, 0.13368987, 0.14241472, 0.17260475, 0.14640962, 0.15859532, 0.12528294, 0.13558736, 0.13654734, 0.1694868, 0.14365421, 0.1537768, 0.13137077, 0.12447269, 0.12830675, 0.16256186, 0.12882198, 0.14423242, 0.12809695, 0.12484566, 0.11959463, 0.14142324, 0.10815592, 0.13147712, 0.10772108, 0.09891658, 0.10564123, 0.11682628, 0.10740323, 0.1406671, 0.12000021, 0.12004142, 0.13176624, 0.13197093, 0.12544039, 0.1555102, 0.12780155, 0.133726, 0.12301211, 0.12797827, 0.1308638, 0.1565828, 0.1234561, 0.13013409, 0.12212748, 0.10853846, 0.106362, 0.14306279, 0.11946617, 0.12723036, 0.11540328, 0.10414457, 0.10851691, 0.14891227, 0.12227687, 0.13503852, 0.14905286, 0.12806764, 0.13057826, 0.19364542, 0.14209084, 0.17116435, 0.15143009, 0.13838902, 0.13457476, 0.20419124, 0.13476, 0.16374345, 0.15654977, 0.13139963, 0.14747806, 0.21112667, 0.13735072, 0.16602105, 0.15794013, 0.13293199, 0.14547549, 0.20896742, 0.13729505, 0.1889407, 0.17490405, 0.14588091, 0.17043783, 0.20682557, 0.14209056, 0.19434813, 0.1795971, 0.15507607, 0.19198096, 0.22324005, 0.16020669, 0.22643495, 0.23358639, 0.13129225, 0.17272982, 0.20112672, 0.14593406, 0.18263763, 0.20459327, 0.13657492, 0.16489846, 0.20993707, 0.15879154, 0.19033246, 0.21297742, 0.14880975, 0.21847665, 0.24635038, 0.1638049, 0.17007452, 0.15683593, 0.16973063, 0.24150135, 0.21054463, 0.138843, 0.13241836, 0.12640929, 0.12318938, 0.11775411, 0.16399911, 0.10442135, 0.12241095, 0.1343995, 0.1238239, 0.1161886, 0.15954179, 0.09915203, 0.12142065, 0.12508169, 0.11074111, 0.09276748, 0.15170082, 0.09403309, 0.12713906, 0.11835003, 0.09734387, 0.09625263, 0.145333, 0.09458674, 0.12825216, 0.1107562, 0.08591453, 0.09959488, 0.13865077, 0.09220215, 0.14626148, 0.12432183, 0.10663518, 0.1087027, 0.15333655, 0.09953161, 0.15694928, 0.1198407, 0.10447275, 0.10952148, 0.14289822, 0.09374271, 0.14330284, 0.11817589, 0.11126936, 0.10044361, 0.13653687, 0.09144132, 0.14578472, 0.12316443, 0.11719482, 0.11023708, 0.15554659, 0.1053099, 0.15386079, 0.12940799, 0.11179277, 0.1050216, 0.16700774, 0.11250823, 0.16879402, 0.15225942, 0.12595555, 0.11672477, 0.17815544, 0.11020575, 0.15598263, 0.1434955, 0.12443893, 0.11784781, 0.17328045, 0.10604382, 0.15381916, 0.14783691, 0.12660655, 0.12409284, 0.17312796, 0.09888381, 0.14150792, 0.13358346, 0.11633473, 0.10924698, 0.15205371, 0.09805421, 0.13117972, 0.12538755, 0.11809347, 0.10659416, 0.15283208, 0.09972747, 0.13093281, 0.12117823, 0.10671373, 0.1094358, 0.14534019, 0.0970308, 0.14640425, 0.12570335, 0.09555355, 0.09868626, 0.13614446, 0.08038662, 0.13051231, 0.13793497, 0.10208473, 0.11578761, 0.14802688, 0.10147287, 0.14558794, 0.12603526, 0.10669804, 0.11923376, 0.15010795, 0.08620967, 0.12318726, 0.09984384, 0.1008794, 0.10499918, 0.12768042, 0.09298415, 0.1437264, 0.12231281, 0.11690886, 0.12399185, 0.15466438, 0.10006, 0.14294255, 0.12007041, 0.10893375, 0.10953901, 0.13559195, 0.10282274, 0.1429022, 0.12427355, 0.1033977, 0.11242574, 0.13253008, 0.10180616, 0.14880922, 0.12672053, 0.0962297, 0.11069468, 0.1264534, 0.09118248, 0.13551581, 0.10497461, 0.0888625, 0.09687742, 0.10324372, 0.08608522, 0.12276314, 0.10687647, 0.09571794, 0.10386561, 0.1144255, 0.09152176, 0.13614865, 0.11285196, 0.0899738, 0.10423219, 0.11807856, 0.09290258, 0.13706996, 0.1150854, 0.09726563, 0.10249271, 0.11988237, 0.09830184, 0.15012495, 0.13492301, 0.10535877, 0.10562582, 0.1224672, 0.10605858, 0.13467802, 0.13519241, 0.11471634, 0.11959506, 0.13106525, 0.10215981, 0.1347177, 0.1314174, 0.11627819, 0.12201139, 0.12855592, 0.1097929, 0.1294898, 0.13298082, 0.11927735, 0.12423024, 0.13838741, 0.09564786, 0.11400409, 0.10463942, 0.08344024, 0.09136088, 0.12823083, 0.09497186, 0.1371024, 0.12827414, 0.10679107, 0.09826148, 0.13547647, 0.09740818, 0.12429107, 0.13724516, 0.12346213, 0.09972882, 0.15286438, 0.11487249, 0.1337572, 0.13682261, 0.12742475, 0.10034115, 0.14572364, 0.11055084, 0.14301416, 0.13248499, 0.10402295, 0.09643158, 0.1614013, 0.11381225, 0.15565346, 0.13942145, 0.10386834, 0.10103006, 0.18970422, 0.12380016, 0.15640284, 0.15066254, 0.12515442, 0.11357186, 0.21047837, 0.12502587, 0.14332609, 0.14120841, 0.12126643, 0.11194236, 0.21513237, 0.12899335, 0.13908961, 0.16019315, 0.13595586, 0.1363968, 0.24197683, 0.14748064, 0.16839814, 0.18688217, 0.16000324, 0.15687177, 0.26481712, 0.16072574, 0.19489713, 0.21843918, 0.1624922, 0.15311457, 0.2695112, 0.15837817, 0.2426418, 0.24042729, 0.18714009, 0.15478833, 0.2785867, 0.1495386, 0.21878165, 0.2285263, 0.1915163, 0.15754576, 0.26450795, 0.1625254, 0.21519767, 0.21137938, 0.17840208, 0.1469307, 0.24327262, 0.14320476, 0.14029972, 0.15886588, 0.1661464, 0.14305024, 0.25902298, 0.16920981, 0.15572684, 0.17162177, 0.16673188, 0.15591224, 0.2563898, 0.17769602, 0.14747956, 0.17293228, 0.16032544, 0.14013837, 0.23791946, 0.16108033, 0.15811402, 0.18309239, 0.16514099, 0.14316234, 0.23038968, 0.1465702, 0.12862533, 0.15272763, 0.12673429, 0.11739142, 0.21481167, 0.15155889, 0.13690946, 0.15564005, 0.14008482, 0.12378628, 0.21078065, 0.15316269, 0.10598221, 0.14532623, 0.14098692, 0.13585679, 0.2172888, 0.16454734, 0.11069125, 0.16549197, 0.15347742, 0.15407154, 0.22003195, 0.13675304, 0.10343228, 0.17193665, 0.17353486, 0.1828146, 0.24755098, 0.15061006, 0.11085904, 0.16453326, 0.1840178, 0.1745715, 0.24992704, 0.12523687, 0.12416752, 0.15907013, 0.15841131, 0.17152123, 0.25443873, 0.15416023, 0.11863331, 0.15386085, 0.14489882, 0.14459601, 0.17266224, 0.10238951, 0.09102649, 0.13227817, 0.12362552, 0.15218109, 0.2013499, 0.11810058, 0.09800144, 0.14108485, 0.1309077, 0.16864556, 0.19978492, 0.12184321, 0.09158474, 0.1446244, 0.1225229, 0.1470629, 0.17054567, 0.12508275, 0.10319716, 0.13739328, 0.1241534, 0.15599848, 0.17141658, 0.12692273, 0.11945244, 0.13612004, 0.12655252, 0.16709526, 0.18775465, 0.12595862, 0.12364932, 0.13741101, 0.13239872, 0.18505724, 0.21349384, 0.12889439, 0.13841417, 0.15583761, 0.14857444, 0.1900141, 0.188929, 0.10933265, 0.11642196, 0.13990618, 0.14311089, 0.18222626, 0.24694982, 0.12805988, 0.13302511, 0.13599364, 0.13846307, 0.16456999, 0.23561323, 0.14339626, 0.13146183, 0.13801187, 0.14058413, 0.15677224, 0.23250951, 0.14703359, 0.13843602, 0.1486253, 0.13805497, 0.16383705, 0.22593029, 0.16116598, 0.1300263, 0.1311754, 0.12207472, 0.16209188, 0.2110023, 0.16196364, 0.1520592, 0.13904542, 0.14579731, 0.1417257, 0.18056308, 0.17452987, 0.14826693, 0.14414398, 0.15013316, 0.13752598, 0.16579863, 0.15575024, 0.13289553, 0.13499844, 0.1433601, 0.13650583, 0.19073276, 0.18335657, 0.16973093, 0.1491003, 0.1799744, 0.14915662, 0.24238211, 0.1896286, 0.17625922, 0.15699114, 0.17862926, 0.1459101, 0.27564675, 0.1988184, 0.17920065, 0.16441254, 0.20180991, 0.14592506, 0.26506865, 0.17801407, 0.15970972, 0.16066422, 0.19126734, 0.17269164, 0.25634223, 0.15675929, 0.12930624, 0.13167785, 0.16972923, 0.15132317, 0.21337388, 0.14194643, 0.11545514, 0.13018669, 0.19732794, 0.2067651, 0.29472536, 0.19733703, 0.19285394, 0.19627075, 0.23668115, 0.24229218, 0.3253079, 0.24830748, 0.24004301, 0.20495097, 0.2444105, 0.25526154, 0.38364607, 0.25958812, 0.24890037, 0.17330165, 0.22555101, 0.20717491, 0.30565223, 0.23509249, 0.20368975, 0.15289468, 0.17884162, 0.2036432, 0.3100648, 0.22591014, 0.21698944, 0.13413341, 0.19927602, 0.19801421, 0.296146, 0.22246467, 0.31134617, 0.1416712, 0.18105048, 0.22621031, 0.34459385, 0.2192421, 0.35078806, 0.18191493, 0.2098678, 0.22379147, 0.29399392, 0.20174013, 0.23472124, 0.1660509, 0.19013846, 0.1756783, 0.22827956, 0.15590213, 0.18150425, 0.13742046, 0.12495227, 0.15022384, 0.17734142, 0.13880531, 0.1701052, 0.12261006, 0.09461695, 0.13148841, 0.14364389, 0.11782052, 0.14209385, 0.12531847, 0.09379535, 0.12447952, 0.12470218, 0.12442141, 0.14205196, 0.13084659, 0.11473233, 0.13687404, 0.12838517, 0.14028555, 0.15514837, 0.14533494, 0.14903906, 0.15360197, 0.16379932, 0.16103588, 0.22811447, 0.16308647, 0.17398357, 0.22297674, 0.22134727, 0.25133643, 0.2832895, 0.22801214, 0.19398144, 0.16178459, 0.18779442, 0.18027413, 0.13194202, 0.12845623, 0.12175494, 0.11747368, 0.15942912, 0.16657399, 0.13553648, 0.14911167, 0.14686638, 0.13225594, 0.1833906, 0.17847951, 0.13575791, 0.13042465, 0.12472527, 0.10443584, 0.1505903, 0.14136179, 0.11718659, 0.10391926, 0.11159301, 0.0907701, 0.13609396, 0.15094014, 0.11388082, 0.10388101, 0.09909663, 0.09501059, 0.14357726, 0.14294346, 0.10134394, 0.0936358, 0.10600774, 0.09654872, 0.12706158, 0.13968386, 0.10135908, 0.10297231, 0.1013215, 0.09292652, 0.13628606, 0.16173305, 0.11826023, 0.11460695, 0.09939613, 0.10032577, 0.14564994, 0.17577936, 0.12773922, 0.1420027, 0.11428425, 0.12221381, 0.17184621, 0.19375579, 0.14218059, 0.16945592, 0.13902742, 0.15643212, 0.20534888, 0.22518443, 0.17456836, 0.15937987, 0.13629086, 0.15806124, 0.22416632, 0.26939186, 0.18855856, 0.16877176, 0.14387621, 0.15673037, 0.21768115, 0.26850376, 0.19349712, 0.15513693, 0.12740286, 0.14764969, 0.21673895, 0.27205214, 0.1970388, 0.17545602, 0.14640465, 0.15719312, 0.2283626, 0.31231007, 0.20458078, 0.1768189, 0.14775684, 0.17087802, 0.22552201, 0.310279, 0.22400446, 0.17716499, 0.13344611, 0.14802521, 0.21330768, 0.25709182, 0.2119495, 0.16502532, 0.12208952, 0.14082652, 0.23306069, 0.25782502, 0.20454536, 0.17421477, 0.13253002, 0.15221846, 0.25277856, 0.26147953, 0.1807712, 0.15261047, 0.13115329, 0.16283359, 0.30876502, 0.31866002, 0.21384369, 0.17947227, 0.15847842, 0.20201434, 0.3147512, 0.28683817, 0.18742314, 0.18065573, 0.15141754, 0.1995511, 0.31673384, 0.3281379, 0.22655497, 0.20716584, 0.20908318, 0.23128924, 0.30056158, 0.30976528, 0.22200336, 0.20883483, 0.19560654, 0.22623046, 0.29335716, 0.32896793, 0.23356745, 0.18837067, 0.18974803, 0.21241261, 0.31234318, 0.31302387, 0.23679087, 0.18566766, 0.22994286, 0.34068647, 0.34082836, 0.39259836, 0.3235821, 0.19138996, 0.2295266, 0.30529752, 0.3144615, 0.3564549, 0.29110557, 0.20919432, 0.30966362, 0.30807734, 0.30839857, 0.38622674, 0.26643524, 0.20324449, 0.20747861, 0.24581468, 0.27874294, 0.32998198, 0.21569131, 0.17453559, 0.20525779, 0.1941007, 0.26335737, 0.34400508, 0.20921452, 0.1812609, 0.22826228, 0.20558073, 0.29400417, 0.36690572, 0.2151416, 0.19797911, 0.17631364, 0.16834041, 0.25100425, 0.24614108, 0.20671795, 0.1898297, 0.20167501, 0.17866375, 0.2315956, 0.26057768, 0.17912282, 0.17796724, 0.16319928, 0.16547693, 0.23875369, 0.25646973, 0.2006481, 0.16682623, 0.19490027, 0.21416818, 0.26239458, 0.2698784, 0.18889976, 0.17188202, 0.20677623, 0.26941445, 0.29182005, 0.35110992, 0.27453074, 0.18080054, 0.22978413, 0.34596616, 0.29588822, 0.35338423, 0.24585386, 0.16772711, 0.21355075, 0.30914903, 0.2825596, 0.27087978, 0.20230857, 0.16077751, 0.20219792, 0.33376858, 0.2694256, 0.3815502, 0.24186596, 0.15774794, 0.18061489, 0.26703042, 0.2817694, 0.37935233, 0.24796405, 0.18023467, 0.2074139, 0.22096473, 0.25598684, 0.21219744, 0.14360495, 0.15014176, 0.11867397, 0.14572471, 0.22337028, 0.19395068, 0.16377854, 0.15075976, 0.14418249, 0.14692579, 0.2127143, 0.18913057, 0.19083098, 0.15895446, 0.14459305, 0.16334875, 0.26611584, 0.22929043, 0.21787395, 0.19878232, 0.1745461, 0.15058303, 0.2963672, 0.24045604, 0.24606097, 0.3846233, 0.17320177, 0.18024783, 0.31225953, 0.24481493, 0.3199957, 0.4460803, 0.22474894, 0.24099332, 0.39811552, 0.36849046, 0.36317602, 0.45402446, 0.21328394, 0.23551503, 0.42513338, 0.41560966, 0.41493365, 0.41807598, 0.28466383, 0.25041544, 0.44270155, 0.37599495, 0.3516653, 0.357418, 0.2995252, 0.21845616, 0.42440653, 0.40559128, 0.26282108, 0.31880033, 0.2563416, 0.22228006, 0.40202218, 0.33766273, 0.20210704, 0.2469522, 0.19484222, 0.2159543, 0.28232887, 0.2525336, 0.15255792, 0.17735472, 0.2008434, 0.17471822, 0.22700332, 0.23132329, 0.16904002, 0.1860779, 0.18849035, 0.16985182, 0.23426878, 0.22918205, 0.1735313, 0.17393671, 0.17328843, 0.172905, 0.20135763, 0.2078561, 0.1372604, 0.16393423, 0.1573316, 0.17964625, 0.21054609, 0.25777674, 0.1741414, 0.21038419, 0.1716395, 0.19839309, 0.23057908, 0.23434693, 0.17195031, 0.17838816, 0.15210351, 0.16817504, 0.20506763, 0.21863753, 0.1609395, 0.1822226, 0.17306465, 0.17348653, 0.20654278, 0.2219014, 0.18153538, 0.19011495, 0.1469666, 0.15319903, 0.15508167, 0.16465878, 0.13170911, 0.162404, 0.1327447, 0.15246582, 0.18889344, 0.1791696, 0.13348325, 0.16566458, 0.12748866, 0.13985197, 0.16125691, 0.16494046, 0.11536773, 0.1457501, 0.11885486, 0.13949445, 0.16262645, 0.14707617, 0.10527991, 0.1355357, 0.11748173, 0.14038253, 0.16386308, 0.16019677, 0.1182645, 0.16459589, 0.13243787, 0.14084558, 0.15971339, 0.1603674, 0.11338567, 0.15721086, 0.135138, 0.14819975, 0.16886455, 0.16290669, 0.126947, 0.18638004, 0.13993165, 0.16153255, 0.16381069, 0.15689506, 0.13471399, 0.17250209, 0.1366655, 0.17544527, 0.18606868, 0.1850089, 0.1714943, 0.22492252, 0.16974382, 0.1886186, 0.17497164, 0.19603124, 0.17915128, 0.21119155, 0.15137172, 0.18005261, 0.1458789, 0.15965699, 0.17729342, 0.21770874, 0.20368475, 0.2253889, 0.15700935, 0.16704607, 0.16484252, 0.18693756, 0.17992343, 0.19903575, 0.12183875, 0.13067998, 0.1441338, 0.17957546, 0.16459574, 0.1821032, 0.13438487, 0.15630607, 0.19193733, 0.19758542, 0.17483875, 0.17186116, 0.15578803, 0.16651645, 0.1854208, 0.1646977, 0.15595274, 0.19028184, 0.17410423, 0.1911001, 0.166135, 0.14190269, 0.12386747, 0.15090352, 0.13658206, 0.16731048, 0.14551537, 0.16257973, 0.11938892, 0.15618579, 0.15593147, 0.17493658, 0.16813418, 0.20008996, 0.19756483, 0.32840875, 0.41231182, 0.3380193, 0.37622902, 0.42794788, 0.2579379, 0.37315062, 0.42268473, 0.27701077, 0.28160152, 0.23629305, 0.23731783, 0.360208, 0.37164685, 0.27700752, 0.2468938, 0.19209813, 0.17413089, 0.25788876, 0.3006169, 0.28448987, 0.26136088, 0.25962117, 0.346749, 0.35422215, 0.28517005, 0.24534555, 0.19448279, 0.16708678, 0.19411497, 0.24181601, 0.28070605, 0.19193985, 0.19693577, 0.17133322, 0.17285925, 0.21401542, 0.1956644, 0.17714502, 0.21615575, 0.1749278, 0.16171566, 0.1807455, 0.18424627, 0.14577462, 0.166045, 0.15310512, 0.12722656, 0.18911305, 0.17245759, 0.14145207, 0.15544789, 0.14200081, 0.10783705, 0.17392378, 0.16456914, 0.14270326, 0.16051878, 0.14991583, 0.10390187, 0.16391417, 0.1268754, 0.11840907, 0.1257892, 0.12470034, 0.0894466, 0.15432172, 0.12214071, 0.12098972, 0.12667571, 0.1244455, 0.09580706, 0.16441172, 0.11284955, 0.10858193, 0.11457758, 0.12017883, 0.09727424, 0.15286261, 0.12433805, 0.11573114, 0.12059098, 0.11987071, 0.1114742, 0.17481212, 0.16468613, 0.1450058, 0.13776557, 0.1289502, 0.09765794, 0.14687468, 0.12095115, 0.13401978, 0.12589614, 0.12383202, 0.09930187, 0.16293631, 0.13719347, 0.15852094, 0.14365602, 0.13441917, 0.09366479, 0.15254562, 0.10894741, 0.12718326, 0.10457987, 0.12524822, 0.08989064, 0.17202275, 0.1314383, 0.12847584, 0.10854643, 0.11859263, 0.10730028, 0.16065368, 0.12459077, 0.1261744, 0.10207319, 0.11128358, 0.10731726, 0.147024, 0.13156301, 0.12629762, 0.10143759, 0.10336365, 0.10669025, 0.13492247, 0.1380885, 0.13629505, 0.11512593, 0.12597957, 0.12683707, 0.14079067, 0.14609158, 0.15721019, 0.13131489, 0.13366254, 0.10943414, 0.11919745, 0.12597823, 0.13910322, 0.11829324, 0.12453451, 0.10581176, 0.11853336, 0.1268603, 0.15145288, 0.12409148, 0.13321006, 0.11840136, 0.10948196, 0.1330431, 0.17859241, 0.14443862, 0.1310009, 0.14861962, 0.14611314, 0.14049579, 0.15536557, 0.12784326, 0.11167108, 0.10501996, 0.10731335, 0.12563358, 0.12790419, 0.1069472, 0.0945821, 0.10227684, 0.09756779, 0.12616749, 0.11903986, 0.1030893, 0.0864525, 0.07035376, 0.0848037, 0.1106194, 0.12464372, 0.10548081, 0.09893081, 0.07191473, 0.09385315, 0.12189277, 0.11219214, 0.08737512, 0.08038337, 0.07322101, 0.08441546, 0.10608777, 0.10469979, 0.09336874, 0.08780293, 0.07951286, 0.0835612, 0.10242029, 0.10006761, 0.09602425, 0.0795439, 0.07987498, 0.08025353, 0.10020389, 0.09399731, 0.0819798, 0.0776352, 0.06966549, 0.07645539, 0.08874588, 0.11026604, 0.09857731, 0.08770661, 0.07297976, 0.08014661, 0.09666168, 0.10884366, 0.10163424, 0.09439821, 0.08107022, 0.0872254, 0.1297027, 0.10887531, 0.11257768, 0.09943977, 0.08499085, 0.08385406, 0.11559731, 0.09995066, 0.09017825, 0.07658748, 0.07442893, 0.07011341, 0.09533844, 0.08892498, 0.08198115, 0.05949872, 0.06160555, 0.05494556, 0.08962503, 0.08675916, 0.09188219, 0.06374533, 0.07269979, 0.06357937, 0.09613934, 0.08910721, 0.09312189, 0.06764915, 0.0717067, 0.07024213, 0.1094536, 0.0973663, 0.09030543, 0.0619792, 0.06893866, 0.06159823, 0.09163382, 0.0795051, 0.07911374, 0.05563026, 0.05622874, 0.05470685, 0.07804354, 0.07297157, 0.07750719, 0.05890324, 0.05655457, 0.06399419, 0.08149926, 0.07467972, 0.08061554, 0.05646506, 0.05456699, 0.05753737, 0.07610457, 0.07332618, 0.07592089, 0.05608536, 0.05350053, 0.05966773, 0.08529596, 0.07986116, 0.0861866, 0.06231685, 0.0724979, 0.06565829, 0.09192093, 0.08384395, 0.10667878, 0.06993077, 0.08409064, 0.07035115, 0.11095956, 0.08404351, 0.10025818, 0.06592885, 0.07014203, 0.06931537, 0.11462282, 0.09652349, 0.11517116, 0.07979447, 0.07965503, 0.06809466, 0.10900546, 0.09112794, 0.10010523, 0.07701749, 0.07812111, 0.07537082, 0.11478232, 0.1010244, 0.11763159, 0.09170053, 0.08245885, 0.08281976, 0.11604056, 0.09755442, 0.1022969, 0.08923573, 0.08659808, 0.08759754, 0.11989631, 0.09492643, 0.12160423, 0.1037114, 0.10775088, 0.09291689, 0.13662304, 0.12654895, 0.23622686, 0.1368931, 0.12653287, 0.13115257, 0.15045819, 0.12082694, 0.12239187, 0.07311513, 0.06689059, 0.05949969, 0.08307039, 0.0775042, 0.07461327, 0.06155902, 0.06434759, 0.05989249, 0.08523029, 0.08195473, 0.08824805, 0.0673893, 0.07355243, 0.06671625, 0.09239519, 0.08189076, 0.08048954, 0.06399617, 0.06354635, 0.05943464, 0.08173309, 0.08429816, 0.08876882, 0.07728776, 0.0761726, 0.07210036, 0.09962747, 0.09218422, 0.08067996, 0.0714919, 0.06881768, 0.06494641, 0.09285541, 0.08615931, 0.0788905, 0.06901988, 0.07127962, 0.06006542, 0.08873516, 0.09726404, 0.08452795, 0.06974881, 0.07546753, 0.06578691, 0.09577642, 0.08949898, 0.08851371, 0.0731556, 0.09408762, 0.07548327, 0.10458658, 0.09824452, 0.09529289, 0.07972298, 0.09593637, 0.0661793, 0.09199398, 0.09542762, 0.09422382, 0.07867449, 0.0931104, 0.06761433, 0.08813637, 0.09108222, 0.08469888, 0.07354898, 0.07162949, 0.05594914, 0.06639273, 0.07270283, 0.07295142, 0.0714149, 0.07211491, 0.06198422, 0.07504374, 0.07849362, 0.07891501, 0.07468086, 0.06745774, 0.05405742, 0.07286061, 0.07032388, 0.06225225, 0.06370493, 0.06482069, 0.05865324, 0.06423511, 0.07124849, 0.06667499, 0.07397919, 0.07289283, 0.06305479, 0.07224181, 0.07976139, 0.06646775, 0.08588239, 0.07359754, 0.07175063, 0.08365683, 0.10065319, 0.07978147, 0.10327511, 0.1047173, 0.09704141, 0.12534724, 0.1339011, 0.11533458, 0.1334201, 0.13734737, 0.14393322, 0.13018666, 0.13380975, 0.0931188, 0.12090264, 0.08273558, 0.0874825, 0.09267286, 0.10449562, 0.08583318, 0.09733261, 0.06929808, 0.07225586, 0.08409639, 0.09792218, 0.08991931, 0.0996582, 0.08571386, 0.07651462, 0.08641004, 0.10238635, 0.08938544, 0.10032459, 0.08223855, 0.08633754, 0.08802377, 0.09990691, 0.08171941, 0.09240671, 0.07083362, 0.07524744, 0.08042692, 0.09379143, 0.08314909, 0.09626118, 0.07946657, 0.07579275, 0.07280549, 0.09443337, 0.07785387, 0.09417312, 0.06933311, 0.07034737, 0.0677212, 0.08763078, 0.07571109, 0.09229127, 0.08029112, 0.07957732, 0.08196361, 0.08886204, 0.08005936, 0.09862877, 0.08987688, 0.08212623, 0.08187252, 0.09317781, 0.07914756, 0.10161407, 0.0923136, 0.09169605, 0.0882737, 0.1040887, 0.09364274, 0.1003251, 0.08355063, 0.07239787, 0.07775104, 0.08809029, 0.08272559, 0.08920731, 0.07589366, 0.07696301, 0.08319615, 0.09552824, 0.09176602, 0.09059455, 0.08026209, 0.07959923, 0.09113073, 0.09718102, 0.08535024, 0.07964087, 0.07542133, 0.0826499, 0.09394938, 0.09682379, 0.08899468, 0.08200682, 0.07840688, 0.08949511, 0.10361814, 0.11587933, 0.09423666, 0.09268693, 0.10877241, 0.09326959, 0.10899771, 0.12095236, 0.10637528, 0.10244182, 0.09789864, 0.09561398, 0.10768463, 0.1404046, 0.09220494, 0.09164033, 0.08126189, 0.07790758, 0.10137857, 0.13366587, 0.1061366, 0.10233217, 0.09469783, 0.08313175, 0.09583968, 0.12443789, 0.10986862, 0.09694123, 0.102179, 0.08729068, 0.11679721, 0.13080536, 0.11028185, 0.11044157, 0.12420457, 0.09858882, 0.13541716, 0.14798191, 0.11536277, 0.11072049, 0.1290011, 0.10049325, 0.1319225, 0.14634107, 0.12244338, 0.1113026, 0.11045745, 0.11149772, 0.16075134, 0.19238433, 0.14110206, 0.118038, 0.1137538, 0.11855903, 0.16326159, 0.19432414, 0.1573787, 0.1330357, 0.13040857, 0.1496236, 0.17845324, 0.21737687, 0.16009432, 0.13184384, 0.1166103, 0.13343492, 0.1643366, 0.20461883, 0.15005296, 0.12463301, 0.12345768, 0.15623792, 0.17865269, 0.20186052, 0.15551336, 0.12671395, 0.12916644, 0.16155769, 0.15773605, 0.2051291, 0.1657072, 0.14946315, 0.15494882, 0.18366972, 0.17442495, 0.19983043, 0.1704182, 0.13290474, 0.13247225, 0.14883682, 0.1554232, 0.18916126, 0.14443655, 0.14624985, 0.13368727, 0.13541313, 0.12102097, 0.18906349, 0.15134999, 0.13482656, 0.13321432, 0.13283752, 0.15076032, 0.20413212, 0.18177588, 0.15913256, 0.13583262, 0.14220098, 0.16646084, 0.22540307, 0.2010009, 0.173637, 0.16835777, 0.17694081, 0.19203508, 0.22548789, 0.22633857, 0.19831881, 0.2531383, 0.19808353, 0.18690997, 0.2552048, 0.24962729, 0.23804963, 0.33474508, 0.28628507, 0.2640037, 0.47003278, 0.38080618, 0.29372036, 0.42026564, 0.3054265, 0.26352048, 0.4506265, 0.31032145, 0.23084827, 0.21451904, 0.20652592, 0.21679123, 0.30831885, 0.23249637, 0.19491255, 0.2133753, 0.210956, 0.1846144, 0.23529737, 0.22532973, 0.1795539, 0.22667253, 0.19828959, 0.17959723, 0.21059698, 0.2016811, 0.19615413, 0.2389104, 0.21435338, 0.21115673, 0.39254346, 0.30832604, 0.28210238, 0.5538802, 0.30898646, 0.29138774, 0.3466831, 0.31392455, 0.28294635, 0.5000221, 0.2743304, 0.2845871, 0.52080935, 0.44481924, 0.5060969, 0.69473696, 0.48094907, 0.54090005, 0.6425361, 0.48397672, 0.56710154, 0.68725854, 0.41999272, 0.42623264, 0.5915263, 0.38661763, 0.34319425, 0.32005814, 0.22469573, 0.20117055, 0.30615118, 0.28607905, 0.26546615, 0.37215975, 0.20140123, 0.17492478, 0.22870164, 0.1949167, 0.20051984, 0.19687322, 0.17775632, 0.17520052, 0.24627365, 0.22639899, 0.26237243, 0.268974, 0.23463295, 0.22407109, 0.25486934, 0.25844294, 0.31692934, 0.31828305, 0.2701244, 0.25406548, 0.3972747, 0.38173065, 0.3388202, 0.32517618, 0.32557148, 0.30768704, 0.34524223, 0.3110464, 0.25758532, 0.25527942, 0.22379848, 0.16828829, 0.21020441, 0.19954133, 0.16996689, 0.22018208, 0.21474122, 0.21206515, 0.22185019, 0.20560072, 0.15090115, 0.17168927, 0.17441775, 0.17300406, 0.19467022, 0.17129955, 0.12878393, 0.12403835, 0.14840539, 0.1746679, 0.18863535, 0.16656862, 0.12965001, 0.15716605, 0.16282463, 0.15436405, 0.1598614, 0.17490108, 0.12107245, 0.19194433, 0.19032621, 0.17327331, 0.22070645, 0.25185984, 0.20510148, 0.34055543, 0.2832903, 0.3081689, 0.30090514, 0.3019195, 0.2290388, 0.3635826, 0.3692983, 0.39593, 0.3167029, 0.28322074, 0.22964391, 0.33834863, 0.22331788, 0.21940947, 0.16674012, 0.14301924, 0.1124295, 0.12554286, 0.16792828, 0.18192773, 0.15429474, 0.1337612, 0.11312455, 0.13367492, 0.16904266, 0.16251796, 0.14482415, 0.13071923, 0.1103603, 0.11593473, 0.17386325, 0.1520083, 0.15068503, 0.11089637, 0.11057179, 0.12102956, 0.19681844, 0.17920768, 0.15363538, 0.13897179, 0.11550869, 0.10964005, 0.19390725, 0.20667093, 0.18782109, 0.16139641, 0.14557835, 0.13047914, 0.1949234, 0.21930161, 0.18620147, 0.17749342, 0.14497097, 0.15231259, 0.19488417, 0.23800512, 0.1885764, 0.20399126, 0.13769375, 0.1477962, 0.23788393, 0.31083918, 0.18954957, 0.198874, 0.12057471, 0.15439466, 0.20373845, 0.19576457, 0.19214271, 0.20602441, 0.1103256, 0.12264145, 0.15408449, 0.19859128, 0.17133108, 0.1696308, 0.1081751, 0.10998468, 0.14452916, 0.14892898, 0.15538917, 0.14007483, 0.10351592, 0.11023092, 0.13740227, 0.15708128, 0.15853174, 0.14963254, 0.10561077, 0.10916521, 0.12436529, 0.16091649, 0.15161583, 0.13298497, 0.0907637, 0.09888474, 0.11147729, 0.12984706, 0.13706908, 0.12072603, 0.07452884, 0.08521029, 0.10594348, 0.14155614, 0.14152548, 0.12137735, 0.07363286, 0.07964108, 0.11562324, 0.13846242, 0.10736591, 0.08932494, 0.06526028, 0.06386436, 0.09934786, 0.13019264, 0.13166073, 0.11735854, 0.08086617, 0.09100994, 0.1188006, 0.15699491, 0.13334, 0.09752917, 0.0785393, 0.09734719, 0.13178274, 0.14432211, 0.14201955, 0.09478965, 0.07239052, 0.07099183, 0.09055958, 0.10537751, 0.10574547, 0.07345055, 0.06205419, 0.05927331, 0.0893546, 0.10630573, 0.10453029, 0.07510678, 0.06336661, 0.05328637, 0.09435775, 0.11098916, 0.09518487, 0.07362207, 0.06149178, 0.05384967, 0.09789027, 0.12076453, 0.10429958, 0.07850949, 0.06252892, 0.05224849, 0.11615815, 0.14897148, 0.12064321, 0.09023276, 0.07689609, 0.06513071, 0.12613174, 0.15021577, 0.11513072, 0.08431421, 0.09034067, 0.07828909, 0.1397388, 0.16056363, 0.11891986, 0.09262867, 0.08496485, 0.08976825, 0.14487799, 0.15192884, 0.15520948, 0.11199982, 0.10657304, 0.10382014, 0.15041964, 0.14435701, 0.17345, 0.1280978, 0.1224637, 0.12572433, 0.18501818, 0.16235557, 0.19919248, 0.13928486, 0.12143606, 0.11886386, 0.15659806, 0.17025542, 0.19892119, 0.14325112, 0.13090721, 0.11644372, 0.15755206, 0.1607447, 0.19245438, 0.13931793, 0.09572547, 0.08431162, 0.13420907, 0.13318469, 0.15522887, 0.11000679, 0.08591052, 0.07771285, 0.12914929, 0.12558927, 0.16894919, 0.13107386, 0.10764852, 0.11396436, 0.14988227, 0.12966776, 0.13492559, 0.11190289, 0.10518038, 0.08252026, 0.14887038, 0.11998262, 0.15344475, 0.1460804, 0.12632325, 0.10231001, 0.15969379, 0.12083283, 0.18340841, 0.14675698, 0.1397545, 0.09566768, 0.15202518, 0.12656166, 0.17548607, 0.12298289, 0.11304125, 0.10605818, 0.15498269, 0.13496485, 0.20263037, 0.14373945, 0.11651681, 0.11802393, 0.17793524, 0.13650277, 0.20757963, 0.15495479, 0.14250128, 0.11476589, 0.14813285, 0.13454969, 0.20403339, 0.13669735, 0.1564679, 0.12481806, 0.14936118, 0.14878154, 0.22525248, 0.18705805, 0.13907008, 0.11321764, 0.15484805, 0.1530043, 0.22853997, 0.18269725, 0.1456345, 0.1444705, 0.14960489, 0.18050012, 0.2261833, 0.17988887, 0.11954357, 0.13018262, 0.13613108, 0.15738936, 0.20137982, 0.1687724, 0.12130032, 0.15005574, 0.13760349, 0.14242359, 0.19387743, 0.1543398, 0.12130391, 0.17565909, 0.14464638, 0.14959466, 0.20375812, 0.14871174, 0.12369822, 0.17328654, 0.12446502, 0.14922898, 0.1848767, 0.14009413, 0.11998577, 0.18318929, 0.17154323, 0.15682119, 0.20457119, 0.19163312, 0.14651507, 0.21158023, 0.19622871, 0.17787808, 0.20205475, 0.13884561, 0.10796702, 0.095969, 0.09513627, 0.08121449, 0.11792377, 0.09524661, 0.09120429, 0.07955105, 0.08927196, 0.07808616, 0.11262775, 0.09901969, 0.09230264, 0.08480617, 0.08808985, 0.08319987, 0.12862444, 0.10044225, 0.10363187, 0.09533945, 0.08863713, 0.08001597, 0.12171882, 0.10670973, 0.107409, 0.0958446, 0.08788247, 0.06750448, 0.11739235, 0.08638883, 0.079794, 0.05393581, 0.06954639, 0.06192547, 0.10993172, 0.08769621, 0.07814419, 0.06344596, 0.07266999, 0.07883875, 0.12827316, 0.1106262, 0.09573847, 0.07078045, 0.08634469, 0.07369483, 0.12618724, 0.11204178, 0.10169503, 0.07885373, 0.09479301, 0.08371144, 0.12389422, 0.10607398, 0.11039409, 0.07107573, 0.07847628, 0.0781544, 0.11648213, 0.0884959, 0.09105401, 0.07105459, 0.07330602, 0.08248051, 0.13999707, 0.12987967, 0.11535943, 0.0727658, 0.08675408, 0.09988029, 0.13961937, 0.10123593, 0.10163021, 0.06356846, 0.08016729, 0.08650097, 0.12961034, 0.10486508, 0.11781274, 0.095181, 0.11237872, 0.09363952, 0.12341834, 0.13375105, 0.14915952, 0.12753673, 0.11636774, 0.08988765, 0.14895172, 0.16959403, 0.2139972, 0.18108235, 0.11042201, 0.09439635, 0.12541893, 0.13526441, 0.19314313, 0.17500345, 0.09312045, 0.09138745, 0.1139847, 0.11745828, 0.13852307, 0.10514827, 0.08434942, 0.07516363, 0.09460738, 0.08626228, 0.08028046, 0.07006149, 0.0760217, 0.09265639, 0.10741901, 0.10214894, 0.08690257, 0.07577308, 0.07239511, 0.08148791, 0.10036509, 0.08305009, 0.08168299, 0.05878975, 0.07523235, 0.08082774, 0.10432366, 0.07780684, 0.08040928, 0.06061415, 0.07005604, 0.07582162, 0.10052289, 0.07381234, 0.0801753, 0.05391467, 0.07159639, 0.07309698, 0.1015498, 0.0752651, 0.08688312, 0.05920345, 0.07086557, 0.06672069, 0.10975258, 0.09015023, 0.08985265, 0.05569307, 0.07795373, 0.06978639, 0.10145587, 0.08685541, 0.08407656, 0.05238289, 0.0675474, 0.06576903, 0.09742978, 0.08437479, 0.08719838, 0.05812126, 0.07124682, 0.06909823, 0.09364848, 0.0829066, 0.08915788, 0.05923496, 0.07648434, 0.10179216, 0.11648934, 0.08824722, 0.0890002, 0.07145896, 0.08427487, 0.08860139, 0.13147177, 0.08497999, 0.09900124, 0.06601075, 0.06778901, 0.08134425, 0.13283622, 0.0893641, 0.09763908, 0.06702444, 0.08339658, 0.10264596, 0.15257388, 0.09117028, 0.10478819, 0.07468145, 0.10083065, 0.11722322, 0.19082454, 0.0898076, 0.10377935, 0.06704072, 0.10125478, 0.09959125, 0.14368269, 0.08154093, 0.09782136, 0.06015723, 0.09338001, 0.09213949, 0.12451267, 0.07729015, 0.08791914, 0.05492024, 0.07905014, 0.08590615, 0.1152574, 0.07938651, 0.09692922, 0.06803849, 0.12006477, 0.10803942, 0.13984494, 0.09673005, 0.10349844, 0.06773753, 0.1385119, 0.09801228, 0.13379146, 0.09497128, 0.09537531, 0.07093467, 0.15414044, 0.108735, 0.16023381, 0.09990412, 0.08938415, 0.08173051, 0.1612652, 0.13641964, 0.15962763, 0.08931638, 0.1018431, 0.11371353, 0.25755852, 0.12472423, 0.12763843, 0.09005705, 0.08010527, 0.07802839, 0.20474762, 0.08926239, 0.0992133, 0.08791053, 0.08432975, 0.06979755, 0.11236206, 0.07600322, 0.08831342, 0.06976285, 0.07525498, 0.05668385, 0.06278124, 0.07060491, 0.09019978, 0.08980092, 0.09419511, 0.07840867, 0.09000528, 0.10128065, 0.09371983, 0.08437902, 0.1012026, 0.06182886, 0.07322964, 0.0595075, 0.07910099, 0.06756162, 0.0750225, 0.0513009, 0.07048442, 0.06065721, 0.08147589, 0.06564371, 0.07317865, 0.05721048, 0.0718815, 0.06714303, 0.09619041, 0.07091906, 0.07772406, 0.05848309, 0.07664148, 0.07608463, 0.11489005, 0.09502076, 0.09814574, 0.06839583, 0.08740976, 0.07891737, 0.10314084, 0.08068053, 0.08700088, 0.05933698, 0.06869833, 0.0841916, 0.10518484, 0.07731593, 0.09920681, 0.068904, 0.07689836, 0.07753137, 0.09982702, 0.08238153, 0.09511445, 0.06233466, 0.0813875, 0.07901165, 0.11166795, 0.08046497, 0.10044599, 0.06448771, 0.1024492, 0.08689939, 0.10942622, 0.07656563, 0.09709481, 0.06637992, 0.0949578, 0.09944942, 0.11056101, 0.07594638, 0.10382249, 0.05985824, 0.08936056, 0.1059759, 0.09778902, 0.07179233, 0.08656435, 0.05816115, 0.07564034, 0.09921737, 0.10421078, 0.07006183, 0.08409528, 0.06816141, 0.08356242, 0.11205369, 0.11549296, 0.07495095, 0.09870193, 0.05927271, 0.0853314, 0.09928167, 0.11128529, 0.08118296, 0.0925715, 0.06341263, 0.09953834, 0.12862235, 0.12480187, 0.08214638, 0.09950145, 0.08140898, 0.12724005, 0.12593278, 0.13260761, 0.07479921, 0.0968013, 0.06520914, 0.0901344, 0.12707604, 0.14611681, 0.08813202, 0.11831012, 0.08157919, 0.09818936, 0.13317113, 0.1609325, 0.10502773, 0.15910994, 0.08357383, 0.12091347, 0.15514253, 0.21163504, 0.1314926, 0.15480363, 0.09846537, 0.11445759, 0.11108412, 0.14235269, 0.1257463, 0.15023586, 0.10748013, 0.13069245, 0.14455646, 0.14880612, 0.13900174, 0.14631431, 0.11310174, 0.10208704, 0.12944454, 0.16246952, 0.13124672, 0.14432889, 0.13838767, 0.16773473, 0.2672418, 0.20557778, 0.1854758, 0.20938395, 0.15291399, 0.1998989, 0.29434165, 0.21903113, 0.18435448, 0.18259843, 0.15380685, 0.17946619, 0.33010542, 0.21599612, 0.17833231, 0.18265748, 0.14376806, 0.18871732, 0.29668057, 0.20226982, 0.1445986, 0.13860112, 0.10304803, 0.14411014, 0.22144055, 0.2130995, 0.14248855, 0.15587078, 0.13637719, 0.15404963, 0.2556878, 0.24103919, 0.20323469, 0.22334647, 0.17746124, 0.1782499, 0.2490357, 0.25168252, 0.18922916, 0.2183005, 0.18533266, 0.18994538, 0.28936186, 0.2913255, 0.22927381, 0.24910979, 0.20221475, 0.18741289, 0.3283924, 0.2872519, 0.20593134, 0.21660715, 0.1258929, 0.15049931, 0.28492874, 0.29527986, 0.18120313, 0.19886833, 0.10914797, 0.1458272, 0.27562365, 0.29979494, 0.1677807, 0.17967026, 0.10788722, 0.13016619, 0.28960457, 0.275523, 0.16022167, 0.1543386, 0.10896972, 0.12346881, 0.25063872, 0.23627931, 0.15349059, 0.14983737, 0.11830508, 0.12197357, 0.24289338, 0.24191287, 0.13934393, 0.12929568, 0.09184667, 0.11439086, 0.24052496, 0.23130144, 0.12232991, 0.11337725, 0.08485375, 0.11393782, 0.1931841, 0.21436426, 0.11240554, 0.10695136, 0.08483975, 0.11943668, 0.20092414, 0.20835994, 0.12214302, 0.10569245, 0.08998189, 0.12556136, 0.21094239, 0.21250978, 0.13984752, 0.12157819, 0.09925514, 0.1302384, 0.20553738, 0.18947366, 0.13888417, 0.11906402, 0.09948651, 0.12370519, 0.1944453, 0.19387105, 0.16097862, 0.14264894, 0.11476421, 0.13370329, 0.2307209, 0.18689923, 0.14914541, 0.1389671, 0.12138989, 0.13865761, 0.24041562, 0.19357567, 0.16788179, 0.13983662, 0.08003584, 0.14191559, 0.2442623, 0.21388988, 0.1330589, 0.12772664, 0.07730173, 0.11293272, 0.18952172, 0.24408971, 0.16851602, 0.14680329, 0.08348608, 0.11922493, 0.21708949, 0.26086098, 0.18929316, 0.1516735, 0.10406648, 0.17245598, 0.29531366, 0.35303113, 0.25535023, 0.187869, 0.13513069, 0.16168581, 0.26898932, 0.29151797, 0.19295618, 0.1847014, 0.11274992, 0.13487493, 0.21046697, 0.26189902, 0.19219272, 0.24407965, 0.14659168, 0.144029, 0.23445864, 0.24345706, 0.18780227, 0.18331146, 0.10330627, 0.1310862, 0.19231346, 0.2226153, 0.21258174, 0.25727692, 0.12346521, 0.14777113, 0.21181029, 0.20371592, 0.17500225, 0.15148507, 0.12639195, 0.14716588, 0.20506808, 0.23724529, 0.15505043, 0.12571156, 0.10511754, 0.13749655, 0.19270624, 0.24347384, 0.1793589, 0.14498778, 0.12367559, 0.1593458, 0.24534166, 0.22750197, 0.16658586, 0.12334029, 0.08869308, 0.11403482, 0.18164037, 0.21403146, 0.15877858, 0.12225141, 0.08175509, 0.11081602, 0.18120047, 0.20714958, 0.15946126, 0.11911377, 0.08577628, 0.12902153, 0.20430179, 0.2551824, 0.16324168, 0.13358358, 0.09076923, 0.12531771, 0.22111142, 0.25470224, 0.18555474, 0.12791924, 0.09911059, 0.13840559, 0.25384903, 0.3152193, 0.21895991, 0.14727625, 0.12474117, 0.1506887, 0.25829956, 0.3056659, 0.22655661, 0.21751626, 0.17925201, 0.1952734, 0.32844022, 0.35423422, 0.24322912, 0.20694266, 0.19183739, 0.1997032, 0.337668, 0.34177938, 0.25430226, 0.24012618, 0.22339384, 0.22739409, 0.3774632, 0.38018274, 0.31354597, 0.30791473, 0.3822084, 0.33900318, 0.48227683, 0.3987294, 0.3589007, 0.31940484, 0.4223804, 0.35539192, 0.57254565, 0.4192132, 0.40221038, 0.34075016, 0.35349095, 0.25834712, 0.4687019, 0.419652, 0.36631817, 0.3077623, 0.36895895, 0.2966373, 0.46874723, 0.41574216, 0.34687865, 0.35041797, 0.36959547, 0.30103755, 0.4136228, 0.35085776, 0.23163958, 0.15836656, 0.12783042, 0.17729552, 0.20282148, 0.2647769, 0.20290713, 0.1913264, 0.13524824, 0.15216073, 0.18953158, 0.26543576, 0.1633901, 0.15086025, 0.11017817, 0.13725302, 0.16913106, 0.26268664, 0.16156983, 0.12765941, 0.12651257, 0.13981168, 0.16089368, 0.20785676, 0.13701154, 0.12290215, 0.1209716, 0.14066324, 0.16148753, 0.20443343, 0.1401824, 0.14198084, 0.10515112, 0.12550575, 0.15488835, 0.2066781, 0.15197, 0.12658036, 0.07847025, 0.09991694, 0.12214424, 0.1684568, 0.12545656, 0.11658119, 0.07496574, 0.09370244, 0.11178382, 0.15110701, 0.13612808, 0.11465921, 0.06925504, 0.09419107, 0.1190692, 0.15786266, 0.13467097, 0.11594948, 0.07335278, 0.09476676, 0.13196765, 0.16141327, 0.13601983, 0.10706264, 0.07045513, 0.09216935, 0.13977753, 0.1888612, 0.1290196, 0.10664256, 0.06925794, 0.08875564, 0.13591921, 0.18601517, 0.14476876, 0.11894914, 0.07047458, 0.0934435, 0.16002148, 0.18468705, 0.14572294, 0.10174578, 0.06648179, 0.08693564, 0.13808745, 0.16033928, 0.1362606, 0.09706723, 0.0656512, 0.08113683, 0.12013524, 0.16576238, 0.13342418, 0.10528811, 0.05997621, 0.08074693, 0.12901601, 0.19482975, 0.1523668, 0.12709732, 0.06234336, 0.09120823, 0.15199167, 0.21629204, 0.1656916, 0.14391264, 0.06922773, 0.0985016, 0.16494606, 0.19405684, 0.15327866, 0.16935433, 0.08351905, 0.10806742, 0.1965901, 0.22500771, 0.1875428, 0.21649712, 0.10494289, 0.13237259, 0.2591323, 0.23213854, 0.17798303, 0.22008069, 0.08823922, 0.10907047, 0.23208964, 0.20546313, 0.16572534, 0.19017331, 0.10777204, 0.12065778, 0.27917826, 0.18894391, 0.18095966, 0.1806607, 0.08974794, 0.10234741, 0.18670714, 0.17633183, 0.14227298, 0.14207497, 0.08347247, 0.09596024, 0.15551239, 0.16600153, 0.14075561, 0.1468515, 0.08620448, 0.09929727, 0.1841391, 0.22528826, 0.1763443, 0.20528448, 0.11323705, 0.10336735, 0.17674147, 0.20894621, 0.16457339, 0.16365919, 0.10966294, 0.10232766, 0.1708301, 0.17207013, 0.15691856, 0.13350612, 0.11696343, 0.10921086, 0.1466916, 0.15294296, 0.12902786, 0.10390409, 0.09929403, 0.09463268, 0.13564211, 0.14118768, 0.1178401, 0.13697527, 0.12293853, 0.12477545, 0.15460424, 0.16980632, 0.14905132, 0.2049066, 0.13204315, 0.11976188, 0.13855915, 0.1849349, 0.18249446, 0.26761568, 0.15966398, 0.21007171, 0.26221436, 0.24809292, 0.23946205, 0.29752308, 0.24308, 0.17704128, 0.1641495, 0.14064848, 0.18127936, 0.09126027, 0.08224261, 0.0950774, 0.15297472, 0.16219032, 0.19829562, 0.09193655, 0.07933977, 0.09422924, 0.14111431, 0.15352459, 0.19027583, 0.10354598, 0.08479282, 0.10272608, 0.14936286, 0.17490894, 0.17282714, 0.10888771, 0.09933618, 0.11442231, 0.14893782, 0.16971375, 0.16335264, 0.12513842, 0.10042202, 0.11201736, 0.16364735, 0.18472919, 0.16954474, 0.11940007, 0.1086919, 0.11846759, 0.15622789, 0.19298615, 0.19033669, 0.13356192, 0.11343585, 0.12034337, 0.18279612, 0.2035202, 0.21782288, 0.15457812, 0.13268372, 0.17465766, 0.20718502, 0.20168716, 0.21251859, 0.13837275, 0.10689478, 0.10720446, 0.17147633, 0.20474577, 0.20761086, 0.14101875, 0.12425752, 0.12907524, 0.19396868, 0.2163113, 0.22360848, 0.1559189, 0.13118744, 0.12622133, 0.21262345, 0.2211078, 0.23277764, 0.15322447, 0.13139203, 0.12908223, 0.19912043, 0.2121358, 0.22695327, 0.13853034, 0.1127186, 0.10654411, 0.18608679, 0.1997595, 0.21283136, 0.14948115, 0.12713845, 0.15990019, 0.21839349, 0.20793168, 0.2270718, 0.16833997, 0.14172985, 0.12751389, 0.1998629, 0.23202813, 0.24528939, 0.16485438, 0.13268355, 0.11566757, 0.16857377, 0.19547941, 0.20736943, 0.15356933, 0.15377441, 0.12466805, 0.17469484, 0.20125759, 0.21051067, 0.16482963, 0.15069267, 0.13911706, 0.18060732, 0.23134507, 0.21773905, 0.1763354, 0.17019615, 0.17164588, 0.21517155, 0.22860077, 0.21758386, 0.19038807, 0.15009448, 0.13370551, 0.18408279, 0.2341733, 0.20385066, 0.16127011, 0.12420343, 0.1120083, 0.1586019, 0.17181233, 0.19618794, 0.1443469, 0.10881265, 0.1188108, 0.1847012, 0.16360736, 0.19736272, 0.16797334, 0.12344643, 0.15458594, 0.22974695, 0.19616833, 0.20818405, 0.2113649, 0.14064863, 0.15390071, 0.22277504, 0.19729723, 0.20647687, 0.2103135, 0.14507464, 0.16763613, 0.20633832, 0.19450027, 0.19863674, 0.17511244, 0.13021965, 0.14023615, 0.19429438, 0.1941822, 0.21388066, 0.21091531, 0.19200334, 0.1440533, 0.1811827, 0.21188538, 0.2351736, 0.18976587, 0.13702554, 0.13667963, 0.16973762, 0.21550865, 0.2266077, 0.19729972, 0.13489932, 0.13587543, 0.18352084, 0.22403868, 0.23300485, 0.2096379, 0.14164864, 0.12485322, 0.18579975, 0.23172617, 0.24235785, 0.24253246, 0.16133882, 0.1701663, 0.289925, 0.27846345, 0.26557305, 0.2754941, 0.19659513, 0.12412902, 0.18775669, 0.24723038, 0.21411142, 0.25950408, 0.17114031, 0.14695321, 0.17636073, 0.18852931, 0.19052339, 0.1891062, 0.11742263, 0.1214896, 0.15869026, 0.18118182, 0.20217884, 0.1707761, 0.12311154, 0.13241366, 0.1726536, 0.18630406, 0.20182467, 0.16985331, 0.12219277, 0.13272208, 0.16552325, 0.19119664, 0.20955215, 0.18814595, 0.12642549, 0.15646146, 0.1922502, 0.1820706, 0.1962826, 0.21379884, 0.12748866, 0.14894529, 0.20825464, 0.17426495, 0.20030181, 0.18887581, 0.12217785, 0.14148407, 0.17081743, 0.16539824, 0.17391212, 0.16155227, 0.11560053, 0.12533362, 0.14645383, 0.13859223, 0.15594825, 0.12620041, 0.10560735, 0.12004859, 0.15749833, 0.13778281, 0.16562484, 0.12564416, 0.10959191, 0.1299849, 0.15221831, 0.13696256, 0.17285325, 0.11574885, 0.1222348, 0.16720654, 0.17334603, 0.15276416, 0.15238215, 0.15231624, 0.12625179, 0.18049707, 0.202408, 0.20727682, 0.19586682, 0.22168592, 0.15646212, 0.21407045, 0.20722398, 0.21911274, 0.15130861, 0.18076059, 0.12725097, 0.18287946, 0.17416058, 0.15707992, 0.13367312, 0.13379125, 0.1251343, 0.1720383, 0.20552081, 0.1910858, 0.14175232, 0.11095241, 0.09675867, 0.15323313, 0.23168446, 0.18040101, 0.15927191, 0.1326362, 0.1129877, 0.15044269, 0.2580429, 0.21834242, 0.19706208, 0.15742438, 0.11754411, 0.18791766, 0.20595536, 0.18116875, 0.17862634, 0.1562357, 0.12446815, 0.15323465, 0.20604974, 0.17839985, 0.20396735, 0.16953361, 0.14754862, 0.18058671, 0.19910394, 0.17892852, 0.20742022, 0.17615901, 0.1561859, 0.1789171, 0.18860334, 0.15479572, 0.21808337, 0.18521443, 0.16693677, 0.18847364, 0.20061438, 0.1522588, 0.20267028, 0.19573139, 0.16674465, 0.20686732, 0.20071827, 0.16685915, 0.19698994, 0.25055864, 0.19109096, 0.21012121, 0.20641163, 0.14457361, 0.15462486, 0.21399568, 0.16090275, 0.19688573, 0.19814518, 0.16196625, 0.13389796, 0.17625064, 0.14661367, 0.16248913, 0.16901025, 0.14594738, 0.13467076, 0.15459065, 0.1448664, 0.14782259, 0.15464954, 0.14729995, 0.14779325, 0.13824655, 0.13924985, 0.1517634, 0.17766498, 0.14311643, 0.15246318, 0.14106558, 0.13214387, 0.1477208, 0.14048818, 0.11641126, 0.1417669, 0.12749524, 0.12057205, 0.1365316, 0.1423661, 0.12338006, 0.13078663, 0.13900681, 0.14801967, 0.18080077, 0.17141223, 0.12843688, 0.16098984, 0.21780615, 0.17612417, 0.24318537, 0.17586137, 0.11451758, 0.15204664, 0.18798319, 0.2025654, 0.19018844, 0.12794976, 0.08975371, 0.11458551, 0.1079336, 0.15254709, 0.16045646, 0.1511967, 0.12468944, 0.11314234, 0.12483002, 0.15542367, 0.17181686, 0.15189607, 0.15074055, 0.13926202, 0.15310405, 0.18024619, 0.16945802, 0.17316154, 0.17425177, 0.11727668, 0.11983006, 0.14867161, 0.11174752, 0.14519493, 0.1871218, 0.13615364, 0.13441011, 0.17670284, 0.12139104, 0.14748181, 0.1735458, 0.13662308, 0.11342324, 0.180861, 0.14194141, 0.1721549, 0.18382716, 0.17133534, 0.1773593, 0.22777218, 0.19965656, 0.18967198, 0.2143475, 0.2039847, 0.17790645, 0.26242214, 0.24827148, 0.2627859, 0.27895477, 0.3775021, 0.23979534, 0.15728481, 0.29046476, 0.21527185, 0.26932412, 0.42455712, 0.39305782, 0.16852127, 0.31625244, 0.20245107, 0.23521757, 0.4609257, 0.1982119, 0.14706811, 0.28264827, 0.26864153, 0.31995556, 0.46936786, 0.21965843, 0.18249764, 0.23778348, 0.31335503, 0.34002954, 0.49299416, 0.32622558, 0.23580089, 0.3455711, 0.31556806, 0.3526652, 0.47959703, 0.426006, 0.26569507, 0.26977512, 0.2922788, 0.24280736, 0.42924225, 0.39038402, 0.2848553, 0.44018224, 0.32242212, 0.40502468, 0.43083724, 0.47397846, 0.27054697, 0.31643975, 0.27452257, 0.30697778, 0.3688044, 0.22657722, 0.1653732, 0.14356673, 0.21503861, 0.17952277, 0.20864369, 0.14588213, 0.13480385, 0.11659741, 0.1765317, 0.1382721, 0.188189, 0.14113134, 0.13192275, 0.10337146, 0.17519447, 0.12774281, 0.17019145, 0.12854971, 0.13106069, 0.10268009, 0.18778898, 0.15009597, 0.22679757, 0.18608305, 0.15291275, 0.13808793, 0.21321426, 0.151827, 0.20324685, 0.1594031, 0.13939027, 0.1502189, 0.20075321, 0.15607612, 0.2253859, 0.15368132, 0.13720301, 0.1113461, 0.22263049, 0.14796658, 0.18598469, 0.14784881, 0.15249409, 0.12289513, 0.18534029, 0.14814438, 0.15612605, 0.13739693, 0.12479303, 0.11314711, 0.155732, 0.1358188, 0.13917543, 0.11084107, 0.11022324, 0.10043268, 0.16309115, 0.15064986, 0.14835039, 0.12318798, 0.10798384, 0.10266597, 0.16989279, 0.14757952, 0.14776693, 0.11013398, 0.09757419, 0.09578206, 0.15017244, 0.13853146, 0.14512862, 0.12712339, 0.10912117, 0.1070842, 0.13606626, 0.15278484, 0.1425321, 0.12052507, 0.11457197, 0.1071961, 0.19854912, 0.17930123, 0.15658861, 0.11664083, 0.10838579, 0.10042726, 0.1944996, 0.17073119, 0.13673596, 0.10886364, 0.09873251, 0.09183728, 0.17249037, 0.146744, 0.11897136, 0.10660109, 0.10017824, 0.09712045, 0.18771844, 0.15020536, 0.12210052, 0.10620842, 0.09704358, 0.09468502, 0.18463798, 0.15752749, 0.13797128, 0.11305617, 0.09953043, 0.09698203, 0.18239824, 0.15115303, 0.12348484, 0.09756417, 0.09106355, 0.08759639, 0.16151632, 0.13802843, 0.12042437, 0.09377587, 0.09125268, 0.08603721, 0.17161162, 0.14152373, 0.11426256, 0.0957535, 0.09793167],
"middle": [0.2568196, 0.21142499, 0.05288754, 0.06375352, 0.08058859, 0.08976711, 0.27432975, 0.21821226, 0.05492136, 0.0671049, 0.08673335, 0.09500998, 0.33778012, 0.24301739, 0.05943491, 0.07065993, 0.09364185, 0.09377863, 0.40108728, 0.25443894, 0.0647693, 0.07394248, 0.08963141, 0.1027537, 0.42307946, 0.25556767, 0.06568579, 0.078655, 0.09069549, 0.09791587, 0.44631296, 0.28370288, 0.07580835, 0.08889198, 0.09274239, 0.10797053, 0.45006615, 0.26604882, 0.06832251, 0.078374, 0.08550347, 0.09897151, 0.44733796, 0.25822246, 0.06498653, 0.07534828, 0.08604413, 0.1037508, 0.46773008, 0.2740124, 0.07004989, 0.06807599, 0.0921727, 0.10983494, 0.4812949, 0.28146622, 0.07373437, 0.06661431, 0.09705357, 0.11669022, 0.46869966, 0.27906376, 0.07718688, 0.06864841, 0.09809921, 0.12185215, 0.43549556, 0.28268445, 0.07935683, 0.06546834, 0.09157544, 0.10800621, 0.3820232, 0.27561352, 0.06754667, 0.05858744, 0.08295441, 0.09421008, 0.33777976, 0.24866985, 0.06302261, 0.0543358, 0.07957672, 0.09281128, 0.35738412, 0.259925, 0.06339551, 0.05769604, 0.0891836, 0.10412807, 0.37476933, 0.2840325, 0.07036615, 0.06337939, 0.09526362, 0.10610754, 0.3928381, 0.3106868, 0.07470822, 0.06821351, 0.09604768, 0.11618504, 0.3824286, 0.33430853, 0.07696495, 0.07441098, 0.10126092, 0.11889613, 0.37053278, 0.32766086, 0.07090887, 0.07214447, 0.0953665, 0.11915251, 0.37023568, 0.32282844, 0.06773362, 0.06189124, 0.07407085, 0.11111108, 0.35465807, 0.31725657, 0.05462852, 0.05290036, 0.07794161, 0.07998775, 0.36871195, 0.31549117, 0.05641366, 0.0541786, 0.07912054, 0.0796748, 0.39862925, 0.34506893, 0.07046469, 0.06592306, 0.09045653, 0.0940149, 0.41362873, 0.36193904, 0.07610232, 0.06734776, 0.0923004, 0.08765818, 0.3954747, 0.3508525, 0.069848, 0.06704313, 0.08671806, 0.07867645, 0.4076029, 0.34844396, 0.06920329, 0.06520171, 0.08398422, 0.0703579, 0.38972402, 0.34478596, 0.07087143, 0.06404885, 0.08999504, 0.07565844, 0.42824095, 0.38981432, 0.08560329, 0.07702719, 0.09227397, 0.07758567, 0.49835473, 0.45512226, 0.08987425, 0.07612231, 0.09223105, 0.07885858, 0.5345993, 0.4781759, 0.09426941, 0.07829918, 0.09477073, 0.07742452, 0.5302664, 0.47248608, 0.09824425, 0.07696395, 0.09637734, 0.07912642, 0.51945215, 0.4728138, 0.09881616, 0.06695675, 0.08832127, 0.07452792, 0.49987745, 0.462658, 0.10365085, 0.06872654, 0.08836467, 0.08213092, 0.5392342, 0.49185064, 0.10848863, 0.07461545, 0.09126192, 0.09332969, 0.56357366, 0.507618, 0.11638284, 0.07921859, 0.09625488, 0.10424186, 0.5774657, 0.5177092, 0.12623888, 0.08298363, 0.09725852, 0.10906778, 0.58314884, 0.51558465, 0.14536846, 0.08093213, 0.09641771, 0.10870785, 0.5668132, 0.5246363, 0.1692307, 0.0785677, 0.09233329, 0.10485604, 0.55848265, 0.5228471, 0.14207004, 0.07323675, 0.09199461, 0.10897309, 0.5441946, 0.5228132, 0.13396096, 0.07554945, 0.09178381, 0.11175033, 0.5595303, 0.519244, 0.1288789, 0.08222281, 0.09255749, 0.11290587, 0.5806822, 0.5066005, 0.13071479, 0.08287098, 0.09797452, 0.11617342, 0.5835413, 0.5202062, 0.14682803, 0.09475058, 0.10652784, 0.12944667, 0.60285187, 0.52364445, 0.14990237, 0.09735247, 0.10620932, 0.12392975, 0.6151516, 0.52463937, 0.1473128, 0.09929893, 0.11836638, 0.12500632, 0.6270757, 0.53504497, 0.14043549, 0.09343574, 0.11913993, 0.12346184, 0.61993307, 0.55497015, 0.14369208, 0.09789336, 0.11964217, 0.1291232, 0.62561625, 0.5595754, 0.13988622, 0.0930892, 0.11583427, 0.13217935, 0.64642835, 0.566842, 0.13785112, 0.08668057, 0.10784994, 0.13470988, 0.64326, 0.56218284, 0.13829517, 0.08641759, 0.10684516, 0.13498116, 0.6139495, 0.5300767, 0.13312544, 0.08587017, 0.11428881, 0.13261078, 0.6163711, 0.5437072, 0.14255153, 0.0926422, 0.1183968, 0.13513204, 0.6004214, 0.54718566, 0.1420649, 0.1021347, 0.12470505, 0.13776527, 0.59690344, 0.5378622, 0.1390741, 0.10151227, 0.12237856, 0.1411944, 0.58683395, 0.5397309, 0.13311312, 0.10652074, 0.12410238, 0.15464383, 0.617688, 0.56160975, 0.14890599, 0.11666732, 0.12963086, 0.16836618, 0.6297791, 0.5598239, 0.16341095, 0.13172391, 0.14166297, 0.18517329, 0.65192956, 0.56146556, 0.18071324, 0.14365828, 0.16483466, 0.20545277, 0.64748085, 0.5476003, 0.18811041, 0.14564142, 0.17529413, 0.2177828, 0.62281895, 0.5128559, 0.19003768, 0.14538778, 0.18416403, 0.23200989, 0.6096021, 0.4898859, 0.18439549, 0.14973673, 0.175775, 0.23444644, 0.6068996, 0.49127814, 0.17882572, 0.15450981, 0.184621, 0.23705034, 0.6062449, 0.49285725, 0.1769118, 0.15946127, 0.17597629, 0.22906241, 0.6099529, 0.5003836, 0.16981666, 0.14868158, 0.17665099, 0.22475238, 0.60443217, 0.49781957, 0.15767175, 0.13631593, 0.1799217, 0.2203067, 0.62537175, 0.5027809, 0.14977458, 0.1269967, 0.17247508, 0.21358958, 0.63603854, 0.4931862, 0.14809851, 0.11401306, 0.1537413, 0.19390446, 0.62858796, 0.48931715, 0.13966486, 0.10620178, 0.14370327, 0.17575645, 0.6490812, 0.5123327, 0.1388553, 0.10702639, 0.13825351, 0.16524103, 0.66947407, 0.5286111, 0.14471185, 0.11056539, 0.15009801, 0.16798595, 0.66413534, 0.50641894, 0.1279792, 0.099122, 0.14840308, 0.16068928, 0.6679965, 0.5055194, 0.1265063, 0.09222607, 0.16038108, 0.16520754, 0.6745746, 0.48900956, 0.12469323, 0.09056372, 0.1621759, 0.17233613, 0.69174314, 0.49302912, 0.13326342, 0.08972294, 0.16064925, 0.17701949, 0.69178337, 0.5009809, 0.1438681, 0.11039096, 0.17006221, 0.19122775, 0.70380753, 0.49855414, 0.15154362, 0.12860724, 0.17448053, 0.21516024, 0.7152066, 0.4969873, 0.14072326, 0.12431638, 0.17973457, 0.22943543, 0.7355022, 0.48043144, 0.13459228, 0.1294695, 0.19451654, 0.22270212, 0.72272104, 0.49859637, 0.1247814, 0.12221608, 0.20432615, 0.23277313, 0.7291608, 0.52044696, 0.13015737, 0.1305052, 0.21068844, 0.24266595, 0.7340203, 0.53450936, 0.14733939, 0.14375417, 0.2144009, 0.25684518, 0.72791314, 0.54953414, 0.14813133, 0.15094592, 0.2081308, 0.25974363, 0.72233284, 0.5359187, 0.13487707, 0.142969, 0.1953157, 0.24612507, 0.7069349, 0.5434359, 0.13057326, 0.14963551, 0.19416367, 0.25361225, 0.69116485, 0.5908016, 0.1202769, 0.151902, 0.18682721, 0.23947956, 0.6856992, 0.62378794, 0.12819116, 0.16495018, 0.19552052, 0.2474558, 0.68942505, 0.63357145, 0.12596944, 0.16230649, 0.19226938, 0.23840903, 0.7165246, 0.64298624, 0.12608682, 0.16873196, 0.19543907, 0.23743942, 0.7286131, 0.65656996, 0.13607638, 0.20192954, 0.22209689, 0.2694554, 0.7426952, 0.6777018, 0.16256617, 0.23989165, 0.2166252, 0.29563284, 0.7306892, 0.6990628, 0.15015066, 0.25311902, 0.22838828, 0.32105884, 0.7026238, 0.6520572, 0.19871826, 0.30217105, 0.24014033, 0.34022838, 0.6558467, 0.6241873, 0.18881708, 0.23481636, 0.21927871, 0.32565033, 0.6989046, 0.62914103, 0.2025835, 0.27735195, 0.35404328, 0.11019406, 0.094969, 0.11290014, 0.08545088, 0.06606147, 0.08279957, 0.0781483, 0.10821288, 0.10715807, 0.06246157, 0.05181272, 0.09283799, 0.08601019, 0.1238549, 0.11586266, 0.06138387, 0.05319463, 0.10482876, 0.0929509, 0.13204606, 0.09033631, 0.05506116, 0.04481893, 0.09258288, 0.08246221, 0.10232599, 0.06413506, 0.04928965, 0.03531446, 0.0886508, 0.07230082, 0.10288727, 0.06073233, 0.04954452, 0.03038678, 0.07367872, 0.06228428, 0.08743265, 0.05485171, 0.04898878, 0.0299034, 0.08063645, 0.06182524, 0.08562342, 0.053691, 0.04814701, 0.02864984, 0.08676712, 0.06271098, 0.08192694, 0.04834595, 0.04460578, 0.02808643, 0.09333151, 0.06487753, 0.08288117, 0.04403355, 0.04063343, 0.02739622, 0.09470321, 0.066555, 0.08131926, 0.0369313, 0.03581247, 0.02439997, 0.09220169, 0.06866848, 0.07917812, 0.03243102, 0.03221094, 0.02354627, 0.08983652, 0.06672438, 0.07534645, 0.03137914, 0.02991315, 0.02300003, 0.08779789, 0.06801861, 0.07890407, 0.03317286, 0.02993863, 0.02494891, 0.08840102, 0.06906719, 0.08022216, 0.03595683, 0.02938822, 0.02671172, 0.09379997, 0.06793261, 0.08301292, 0.03438399, 0.02941898, 0.02872185, 0.09222557, 0.06785694, 0.08804158, 0.03356149, 0.03065464, 0.02932615, 0.0928034, 0.07347432, 0.09627596, 0.03387806, 0.03277754, 0.03075614, 0.09741689, 0.07512261, 0.10462631, 0.03963988, 0.03714899, 0.03645276, 0.10463487, 0.08248289, 0.12086754, 0.04424908, 0.04024812, 0.0413743, 0.11441907, 0.08790892, 0.13771372, 0.04947671, 0.04324714, 0.04685954, 0.1203488, 0.0933575, 0.14844276, 0.04736642, 0.04230541, 0.04877613, 0.12072157, 0.09339666, 0.15593237, 0.04808259, 0.04278418, 0.04783303, 0.11115631, 0.09081904, 0.1606526, 0.04776634, 0.04644808, 0.05049507, 0.1207642, 0.09614791, 0.16411705, 0.04769352, 0.04699936, 0.05586734, 0.12869985, 0.09826656, 0.172862, 0.0483272, 0.04590928, 0.05657976, 0.13415061, 0.0995844, 0.17487589, 0.04762599, 0.04372974, 0.05323261, 0.12980948, 0.09269356, 0.17647211, 0.04900255, 0.04387024, 0.05171997, 0.13339393, 0.08965117, 0.18086866, 0.05051063, 0.04651546, 0.05150753, 0.13515165, 0.090336, 0.1762518, 0.05235892, 0.04804802, 0.05111068, 0.13985239, 0.09002014, 0.18475215, 0.05355554, 0.04713281, 0.05223423, 0.14592022, 0.08549, 0.18342535, 0.0544184, 0.04267, 0.05250047, 0.1491961, 0.08699925, 0.18554054, 0.05434916, 0.04288267, 0.05457216, 0.14477277, 0.08650703, 0.18051139, 0.05456477, 0.04226777, 0.05512422, 0.13639778, 0.08195887, 0.17032607, 0.05230274, 0.04090945, 0.05329345, 0.12947732, 0.07824624, 0.1622209, 0.05188783, 0.04237421, 0.05393055, 0.13102005, 0.08218817, 0.15676187, 0.05097504, 0.03912514, 0.05313798, 0.13165581, 0.08395363, 0.15567343, 0.05220736, 0.03823005, 0.05313383, 0.13100293, 0.08081131, 0.15206887, 0.05080184, 0.03955043, 0.05254705, 0.13798521, 0.0892102, 0.15881471, 0.05348933, 0.04383229, 0.05369822, 0.14317882, 0.09349497, 0.17297542, 0.05515734, 0.04712398, 0.05534042, 0.1566775, 0.10261455, 0.18684274, 0.05634132, 0.04930282, 0.0572219, 0.16054723, 0.10494728, 0.19453573, 0.06124135, 0.05222861, 0.06145203, 0.16775963, 0.1036043, 0.19226888, 0.06244092, 0.04767945, 0.05694244, 0.16724144, 0.09977725, 0.1724081, 0.05925303, 0.04732638, 0.0482147, 0.15493146, 0.09914985, 0.1642574, 0.0617129, 0.05501168, 0.05369919, 0.16262498, 0.11132812, 0.16363803, 0.06524298, 0.05913487, 0.06079132, 0.16881092, 0.12228738, 0.1654871, 0.06840646, 0.06711589, 0.07111914, 0.18678622, 0.14672835, 0.1719662, 0.07542535, 0.0783177, 0.07428217, 0.19537364, 0.16908908, 0.16495137, 0.08448984, 0.08760684, 0.08456323, 0.2160848, 0.18704343, 0.17551772, 0.09202661, 0.08559284, 0.07870872, 0.20956461, 0.18392685, 0.17564507, 0.09266007, 0.08428337, 0.07529377, 0.2146406, 0.19559318, 0.18218121, 0.09921937, 0.08126289, 0.07675118, 0.22503674, 0.19570985, 0.18687513, 0.09769968, 0.07476327, 0.07805277, 0.23261333, 0.21117686, 0.19040793, 0.09941094, 0.08301651, 0.0756643, 0.22978827, 0.21959968, 0.1925377, 0.09268368, 0.09149651, 0.07409357, 0.24296327, 0.23244247, 0.21383922, 0.09589215, 0.10102298, 0.07578677, 0.24775296, 0.2132275, 0.21872474, 0.08934827, 0.095363, 0.07484954, 0.25304723, 0.22045432, 0.21234693, 0.0836731, 0.09312975, 0.08051469, 0.24672323, 0.2191153, 0.20971207, 0.09082305, 0.08968962, 0.08890144, 0.24647851, 0.2311766, 0.22126758, 0.08908662, 0.10161547, 0.09856777, 0.25924772, 0.21357009, 0.23423731, 0.09646792, 0.10107898, 0.10117581, 0.29403478, 0.23456366, 0.22853217, 0.1162579, 0.09787774, 0.11856113, 0.30428895, 0.23558892, 0.23711483, 0.12287483, 0.10368422, 0.12090492, 0.2663756, 0.24990977, 0.17204803, 0.7966568, 0.85963976, 0.91515416, 0.91837025, 0.8768081, 0.95252377, 0.92030627, 0.89897734, 0.943233, 0.96064526, 0.9179114, 0.97141695, 0.9434509, 0.9075057, 0.95419234, 0.9791808, 0.93799955, 0.9768903, 0.9526273, 0.9021568, 0.95764965, 0.9816364, 0.9420345, 0.983181, 0.96739703, 0.91313064, 0.9642752, 0.984883, 0.94410104, 0.9851592, 0.9718982, 0.91998833, 0.9670634, 0.9852019, 0.9540649, 0.98666275, 0.9797626, 0.9375294, 0.97208303, 0.9879913, 0.9624822, 0.9874499, 0.9829697, 0.9400513, 0.9763693, 0.9906646, 0.97086257, 0.99031866, 0.9877467, 0.94390965, 0.9766133, 0.9916524, 0.9759837, 0.9908103, 0.9888943, 0.94857216, 0.9765778, 0.99152374, 0.9793666, 0.9915895, 0.98935276, 0.94914156, 0.9778606, 0.9914301, 0.98152083, 0.9912686, 0.98877734, 0.95414186, 0.9781034, 0.9912567, 0.9824139, 0.99005055, 0.98790246, 0.95334476, 0.9788052, 0.9913421, 0.9833556, 0.98926544, 0.9891128, 0.95287496, 0.98145777, 0.99249005, 0.9850204, 0.98851866, 0.9881876, 0.9510825, 0.98074234, 0.99347067, 0.9844342, 0.9881009, 0.989288, 0.95357037, 0.9793274, 0.99315345, 0.98188835, 0.9861436, 0.9885526, 0.9527939, 0.9762157, 0.9916576, 0.9792542, 0.98249525, 0.9878286, 0.9570651, 0.9764118, 0.9915839, 0.97790855, 0.9811633, 0.9843896, 0.9522941, 0.97221696, 0.99017245, 0.97645205, 0.9800401, 0.9828148, 0.9516339, 0.9709254, 0.9880625, 0.97614384, 0.97754204, 0.9758992, 0.94124883, 0.95772314, 0.9815856, 0.96922517, 0.974876, 0.97039133, 0.9413575, 0.9511577, 0.9787146, 0.96625763, 0.9717974, 0.95925564, 0.929535, 0.93792605, 0.97411627, 0.9560075, 0.97115546, 0.9388101, 0.91323334, 0.9002598, 0.70619065, 0.35603422, 0.33986512, 0.26690665, 0.2698705, 0.15086453, 0.6174889, 0.37675017, 0.3248223, 0.24256824, 0.26671067, 0.17606463, 0.6826088, 0.40008572, 0.37028092, 0.25667113, 0.24809141, 0.151875, 0.6675082, 0.2280606, 0.31643155, 0.12733768, 0.21470705, 0.12991342, 0.5117835, 0.17979781, 0.2913333, 0.10200547, 0.20849623, 0.12146013, 0.47335473, 0.16812658, 0.23219518, 0.07157142, 0.18246576, 0.1034109, 0.4052668, 0.13717984, 0.2288609, 0.07247268, 0.21875177, 0.11906541, 0.42157978, 0.15141417, 0.24036531, 0.07579336, 0.24696569, 0.10938579, 0.39894876, 0.14126809, 0.2303475, 0.08206987, 0.246683, 0.1073866, 0.39563522, 0.15061942, 0.24569082, 0.0746939, 0.22116713, 0.09945802, 0.37725183, 0.15063685, 0.25314683, 0.07156062, 0.20479839, 0.0963586, 0.35626477, 0.16635285, 0.2563035, 0.07352385, 0.18924835, 0.09699068, 0.3678644, 0.17477733, 0.25256133, 0.08708849, 0.20353696, 0.11640663, 0.38988128, 0.20918304, 0.25802246, 0.07747095, 0.196228, 0.10643315, 0.3751395, 0.19670637, 0.24400325, 0.08237419, 0.18036757, 0.10748652, 0.40656766, 0.20397586, 0.25590777, 0.12600963, 0.66630936, 0.89457625, 0.897823, 0.8904989, 0.9449057, 0.9563919, 0.83174396, 0.9117726, 0.9264812, 0.9170317, 0.9677978, 0.96759844, 0.85467696, 0.9374904, 0.9318347, 0.91816765, 0.96774656, 0.96642035, 0.85993755, 0.9436828, 0.9378734, 0.91270983, 0.9679317, 0.9678436, 0.86126685, 0.94964784, 0.9493983, 0.9143613, 0.96889204, 0.9687292, 0.85909015, 0.953526, 0.9551153, 0.9209988, 0.9741004, 0.9749781, 0.8712246, 0.95968246, 0.9658771, 0.9294597, 0.97748154, 0.97575223, 0.8755524, 0.9608095, 0.970221, 0.9346082, 0.98101324, 0.9792995, 0.8715088, 0.96344346, 0.9751145, 0.9358206, 0.9829639, 0.9764514, 0.8638555, 0.9648286, 0.9767684, 0.9334013, 0.98280835, 0.97581387, 0.86898416, 0.96414244, 0.9780361, 0.93326294, 0.983948, 0.9742988, 0.86302054, 0.9629272, 0.97404796, 0.92779756, 0.9823941, 0.9699165, 0.86452776, 0.95664537, 0.9738612, 0.9280225, 0.98076344, 0.9700612, 0.872346, 0.95582426, 0.97572654, 0.9277222, 0.9784349, 0.96856624, 0.87622297, 0.94986075, 0.9733699, 0.92157704, 0.9759987, 0.96582943, 0.87768483, 0.95171887, 0.97396874, 0.9158404, 0.9731414, 0.9633885, 0.8757206, 0.94576126, 0.9728606, 0.90316856, 0.97117144, 0.9600989, 0.8786205, 0.9459764, 0.96868896, 0.8992044, 0.96809095, 0.9561563, 0.8778869, 0.942596, 0.9661528, 0.90681607, 0.969237, 0.9567988, 0.8791363, 0.95034415, 0.96784985, 0.8950207, 0.95922184, 0.948402, 0.87755334, 0.9457333, 0.96380824, 0.88031596, 0.9522585, 0.94525075, 0.8806068, 0.94950306, 0.9540365, 0.8822596, 0.9486297, 0.94821405, 0.89459103, 0.9496197, 0.94584686, 0.88167197, 0.93239474, 0.93927133, 0.89547294, 0.90827656, 0.8155032, 0.49573156, 0.52928597, 0.65675676, 0.8403515, 0.6609411, 0.4493041, 0.5115728, 0.52514124, 0.6424676, 0.8552266, 0.665643, 0.46879044, 0.5020589, 0.52896065, 0.6789035, 0.85135865, 0.6192995, 0.42363092, 0.4848724, 0.5148116, 0.639819, 0.8180675, 0.59010655, 0.4082491, 0.43697843, 0.4947777, 0.6146946, 0.644215, 0.42036253, 0.2771313, 0.34445575, 0.41789135, 0.5630664, 0.63924015, 0.38265312, 0.26736912, 0.3485569, 0.44345713, 0.5999683, 0.6248585, 0.37752843, 0.24678446, 0.31101015, 0.39355904, 0.5785384, 0.59926075, 0.22274745, 0.25351676, 0.2664022, 0.3818415, 0.5716837, 0.5820854, 0.23341185, 0.23285484, 0.26456925, 0.3846259, 0.57069904, 0.563727, 0.21883269, 0.20895196, 0.2606456, 0.3850036, 0.55306065, 0.37744623, 0.11338768, 0.15439235, 0.14817198, 0.24624069, 0.15629514, 0.1360022, 0.0798429, 0.15313306, 0.13910748, 0.27593377, 0.16027862, 0.11940964, 0.06249963, 0.13762982, 0.13270369, 0.26786685, 0.1350369, 0.08554326, 0.04805249, 0.14203084, 0.11738122, 0.25173277, 0.11266162, 0.06470905, 0.04642204, 0.13425146, 0.10910024, 0.25911123, 0.11044009, 0.05204563, 0.04510573, 0.12724848, 0.10465511, 0.2447685, 0.09346575, 0.04261043, 0.04005619, 0.13113324, 0.09861109, 0.23828432, 0.08737961, 0.03935224, 0.03755396, 0.13544284, 0.09848192, 0.24675573, 0.079014, 0.03880082, 0.03728317, 0.13744397, 0.09152287, 0.2544835, 0.07420218, 0.03752581, 0.03721591, 0.14024414, 0.08330729, 0.26748672, 0.07318322, 0.03604073, 0.03698602, 0.1339671, 0.07709291, 0.27783048, 0.07960259, 0.03803812, 0.03489144, 0.13476844, 0.06703022, 0.2707414, 0.076654, 0.03335486, 0.03056108, 0.12651592, 0.05664804, 0.25979063, 0.08034927, 0.0302191, 0.02796736, 0.11784742, 0.05114909, 0.2550673, 0.08051316, 0.02681227, 0.03102763, 0.12010584, 0.05230406, 0.24770732, 0.08858987, 0.02542464, 0.03521794, 0.12928541, 0.05865729, 0.23027359, 0.07943947, 0.0243749, 0.03634692, 0.12494523, 0.05935896, 0.2427963, 0.09652142, 0.02676666, 0.04395703, 0.13541707, 0.06456633, 0.23488861, 0.09078155, 0.02740329, 0.04973901, 0.12181478, 0.05877144, 0.19802359, 0.08270438, 0.0240758, 0.02744818, 0.09661265, 0.05333318, 0.18386094, 0.06281492, 0.01955863, 0.0255694, 0.09111601, 0.05274181, 0.19750741, 0.07060854, 0.02176438, 0.02403783, 0.08653779, 0.04975559, 0.18701336, 0.06220277, 0.0208983, 0.02287425, 0.07285282, 0.04420759, 0.17739822, 0.0518056, 0.02036395, 0.02076186, 0.06416807, 0.04489991, 0.1627949, 0.04856873, 0.01854063, 0.0189818, 0.06023828, 0.04212564, 0.14777808, 0.04302781, 0.01640743, 0.01840208, 0.05629277, 0.04207019, 0.14139836, 0.04071149, 0.01354108, 0.01650317, 0.05265193, 0.04108693, 0.14618975, 0.04059423, 0.01368918, 0.01821348, 0.05130452, 0.04032739, 0.14218469, 0.04185919, 0.01363161, 0.01709104, 0.04686294, 0.04229013, 0.1288292, 0.03983259, 0.01260408, 0.01443528, 0.03933856, 0.03997639, 0.11779526, 0.04172893, 0.01243032, 0.01262739, 0.03382497, 0.03919069, 0.11002437, 0.04429102, 0.01143937, 0.01060715, 0.02528492, 0.03770371, 0.11017645, 0.04615675, 0.01056709, 0.01038689, 0.02473036, 0.03877395, 0.11112236, 0.04725557, 0.01153206, 0.01068978, 0.02200783, 0.03683013, 0.10939995, 0.04639344, 0.01199833, 0.0108121, 0.01719747, 0.03715317, 0.09555507, 0.03829187, 0.0122295, 0.0104101, 0.01428222, 0.03740187, 0.08440733, 0.03473873, 0.01026126, 0.00867418, 0.01160369, 0.03246399, 0.06764359, 0.03364131, 0.01018666, 0.00904561, 0.01079667, 0.02917815, 0.05944568, 0.03187368, 0.01113211, 0.00905965, 0.00931406, 0.0246672, 0.04359665, 0.02316215, 0.01041744, 0.00889445, 0.00873278, 0.02209392, 0.03876995, 0.02331361, 0.01143472, 0.00930311, 0.00893155, 0.02035703, 0.03302217, 0.01960054, 0.00965561, 0.00795951, 0.00772273, 0.01762221, 0.02652523, 0.01653416, 0.00812004, 0.00710779, 0.00717937, 0.01571303, 0.02455733, 0.014274, 0.00785766, 0.00759217, 0.00768483, 0.01484524, 0.0221748, 0.01335605, 0.00926423, 0.00765173, 0.0080637, 0.01705374, 0.02143871, 0.01295123, 0.01022551, 0.00804022, 0.00871546, 0.01696132, 0.02051656, 0.01247171, 0.01018555, 0.0076808, 0.00780636, 0.01644192, 0.01843778, 0.01216031, 0.01170714, 0.007537, 0.0083596, 0.01739592, 0.01774756, 0.01228193, 0.0128607, 0.00763797, 0.008358, 0.01659235, 0.01786741, 0.01269489, 0.01338999, 0.00853258, 0.00883336, 0.01586325, 0.0181637, 0.01314996, 0.01338878, 0.0094459, 0.00945965, 0.01591843, 0.01699437, 0.01205478, 0.0134007, 0.00900406, 0.00995841, 0.01507911, 0.01606333, 0.01185237, 0.01426724, 0.01011706, 0.01135665, 0.01644731, 0.0165954, 0.01266813, 0.01520605, 0.01035783, 0.01168677, 0.01518262, 0.01642086, 0.01186831, 0.01511994, 0.01080507, 0.01244094, 0.01549261, 0.0179824, 0.01380192, 0.01625831, 0.01086393, 0.01255493, 0.0165961, 0.0183237, 0.01391725, 0.01435409, 0.01054567, 0.01259919, 0.01629182, 0.01871607, 0.01451917, 0.01489004, 0.0110124, 0.01307041, 0.01772246, 0.02084804, 0.0163761, 0.01569892, 0.01078351, 0.01401481, 0.0174934, 0.02087068, 0.01702725, 0.01596438, 0.01173537, 0.01438074, 0.01844793, 0.02088495, 0.01751664, 0.01579852, 0.01111041, 0.01184198, 0.01719676, 0.0193458, 0.01533833, 0.0161732, 0.01034231, 0.01148944, 0.01718522, 0.0196656, 0.01480205, 0.01574444, 0.01111486, 0.01128638, 0.01774708, 0.02159063, 0.01676613, 0.01679402, 0.01253755, 0.01246026, 0.01879856, 0.02161588, 0.0177858, 0.0173933, 0.01384985, 0.01276187, 0.01900043, 0.02127932, 0.01857515, 0.01903531, 0.01395197, 0.01424439, 0.01959071, 0.0212239, 0.01932553, 0.02041173, 0.0142798, 0.01520319, 0.02006467, 0.02171096, 0.02017026, 0.02135936, 0.0145192, 0.01697386, 0.02109961, 0.02322145, 0.01913467, 0.022174, 0.01494963, 0.01784023, 0.02021911, 0.02268543, 0.01807038, 0.0197829, 0.01347019, 0.01709103, 0.01901629, 0.02013972, 0.01468058, 0.01827954, 0.01231869, 0.01689279, 0.01928409, 0.01887699, 0.01400509, 0.01850995, 0.01174351, 0.01907265, 0.01978635, 0.01710681, 0.01424686, 0.01824849, 0.01119239, 0.01887308, 0.01804408, 0.01656417, 0.01429296, 0.01508478, 0.01008756, 0.0172657, 0.01810264, 0.01655111, 0.01313112, 0.0151206, 0.01136357, 0.01759836, 0.01738057, 0.01572664, 0.01094488, 0.01197969, 0.0094841, 0.01397248, 0.01729129, 0.01404397, 0.00986698, 0.01188088, 0.00883629, 0.01211428, 0.01556389, 0.01240439, 0.00786707, 0.01265149, 0.00838765, 0.01091536, 0.01749319, 0.01339026, 0.00799605, 0.02021764, 0.01377251, 0.01433452, 0.02362331, 0.01980136, 0.01910245, 0.05851186, 0.01526556, 0.01595725, 0.02623038, 0.01919403, 0.01880466, 0.05835684, 0.01689595, 0.01711164, 0.02464372, 0.01944504, 0.01913714, 0.06352168, 0.02021378, 0.02459575, 0.02512779, 0.02023738, 0.02180143, 0.06186004, 0.02037223, 0.0220394, 0.02881955, 0.02401003, 0.02437129, 0.06272413, 0.02010578, 0.02457503, 0.03135692, 0.0243915, 0.0268669, 0.06018262, 0.02128134, 0.02353055, 0.02725589, 0.0229743, 0.02672038, 0.0503169, 0.02105487, 0.02072886, 0.02450703, 0.02100906, 0.0272685, 0.05098776, 0.02223902, 0.01914584, 0.02607478, 0.02347898, 0.03304526, 0.05942177, 0.02633747, 0.02177159, 0.03155034, 0.02607093, 0.03687527, 0.06719133, 0.02753715, 0.02077716, 0.03273025, 0.03094395, 0.03871298, 0.06368715, 0.02515913, 0.01722752, 0.0265124, 0.02872683, 0.03807142, 0.07066174, 0.02299065, 0.01690391, 0.02443146, 0.03065593, 0.03901912, 0.07632364, 0.02312737, 0.01622627, 0.02463194, 0.0292191, 0.04231315, 0.07761277, 0.02350441, 0.01715809, 0.02598782, 0.02953933, 0.05396524, 0.08667193, 0.02733312, 0.01832653, 0.02495584, 0.03248924, 0.04861891, 0.08628802, 0.02804375, 0.01837359, 0.0268892, 0.04058808, 0.09673899, 0.17505808, 0.09855854, 0.06583866, 0.09313438, 0.16184102, 0.15883131, 0.24143653, 0.10629001, 0.05639954, 0.0742969, 0.16252747, 0.16347986, 0.26452047, 0.09799384, 0.04976992, 0.07035545, 0.17036681, 0.15462111, 0.2501688, 0.08370874, 0.04612967, 0.06026787, 0.15424272, 0.13758522, 0.23772919, 0.07598907, 0.0433089, 0.06069378, 0.15882315, 0.13164331, 0.23224558, 0.07274066, 0.04664869, 0.06096423, 0.16757697, 0.13774495, 0.24582677, 0.06807601, 0.04678053, 0.05747838, 0.16072078, 0.13592233, 0.22507639, 0.06243733, 0.04533008, 0.05676466, 0.15763502, 0.15012391, 0.22905935, 0.06884343, 0.03690737, 0.04359121, 0.10399082, 0.10855296, 0.17580155, 0.0659524, 0.03129588, 0.04296508, 0.09944395, 0.12878664, 0.17782608, 0.07511201, 0.02999716, 0.04185642, 0.09043043, 0.11299682, 0.16107264, 0.07076841, 0.02964047, 0.03927899, 0.08553711, 0.11496799, 0.15940878, 0.0726177, 0.02913184, 0.03953863, 0.07752836, 0.09982523, 0.13627878, 0.06798317, 0.03082087, 0.040962, 0.07227823, 0.10530014, 0.14077188, 0.07376821, 0.03636472, 0.04991988, 0.07276075, 0.09854186, 0.14230053, 0.07036967, 0.03789484, 0.05402437, 0.0715353, 0.10385364, 0.14710602, 0.06970384, 0.03606347, 0.05350166, 0.07284196, 0.09487435, 0.13905233, 0.06695991, 0.03506865, 0.05555219, 0.07130977, 0.09458771, 0.13834316, 0.06902183, 0.03512523, 0.05558959, 0.06850386, 0.09561802, 0.13888657, 0.06520226, 0.03531981, 0.05335819, 0.07339006, 0.09384449, 0.13697727, 0.0613238, 0.03436261, 0.0504179, 0.07388638, 0.08631209, 0.12530765, 0.05811974, 0.03313072, 0.04926817, 0.06512144, 0.07493775, 0.12346611, 0.06340637, 0.02913075, 0.04380025, 0.05920034, 0.07307275, 0.11960242, 0.06350616, 0.02500932, 0.03900313, 0.05344081, 0.07970132, 0.1236833, 0.07216588, 0.02365361, 0.03629078, 0.05376238, 0.0853202, 0.12358379, 0.07346214, 0.02480387, 0.03808805, 0.05693337, 0.08628061, 0.13180836, 0.08098725, 0.02510957, 0.04056567, 0.06727635, 0.08838741, 0.13560382, 0.08975624, 0.02437473, 0.03730319, 0.06305054, 0.08923726, 0.13982373, 0.03860231, 0.01878756, 0.02812042, 0.04175325, 0.05827966, 0.14931479, 0.02976282, 0.01953732, 0.02823969, 0.04312281, 0.06252668, 0.15056391, 0.02970898, 0.02310408, 0.03045666, 0.04865984, 0.06859593, 0.14486425, 0.03156508, 0.02680614, 0.03167054, 0.04690054, 0.0702811, 0.13854456, 0.02871698, 0.02593722, 0.03132853, 0.05321728, 0.07158821, 0.14423348, 0.02930302, 0.02699628, 0.03164569, 0.06038909, 0.07154169, 0.1418383, 0.02777764, 0.02674193, 0.02990063, 0.06269421, 0.07209241, 0.14733481, 0.0273352, 0.02688094, 0.03237418, 0.06262814, 0.07278565, 0.14775634, 0.02827192, 0.02713715, 0.03495155, 0.06103953, 0.06995801, 0.145637, 0.02594416, 0.02469265, 0.03495838, 0.04421948, 0.04934564, 0.12887459, 0.0228212, 0.0228967, 0.03340551, 0.04241202, 0.04247882, 0.11654968, 0.01863832, 0.0196377, 0.02760164, 0.04520257, 0.03818719, 0.104807, 0.01973495, 0.02146135, 0.02492701, 0.03611186, 0.03408873, 0.09260671, 0.01790978, 0.02291473, 0.02620823, 0.03330803, 0.03584483, 0.07779922, 0.01873677, 0.02123399, 0.02774546, 0.03190187, 0.04166849, 0.07317933, 0.01914462, 0.07278842, 0.11810126, 0.13544346, 0.05123465, 0.12104201, 0.03644244, 0.06162982, 0.09238878, 0.12653421, 0.04699709, 0.11093877, 0.02919248, 0.05396402, 0.09039755, 0.11469048, 0.0467729, 0.10777839, 0.02615042, 0.04899503, 0.0751154, 0.11238273, 0.04444344, 0.09728435, 0.02490305, 0.04844685, 0.08051005, 0.10931103, 0.04981593, 0.10051212, 0.0302985, 0.05609789, 0.08232082, 0.11286156, 0.05293125, 0.10588819, 0.0337104, 0.05489567, 0.08279108, 0.11498475, 0.05433154, 0.09667647, 0.03669648, 0.05792836, 0.07999198, 0.11492255, 0.05742631, 0.10098481, 0.03723852, 0.06163873, 0.09157367, 0.11356989, 0.06139309, 0.1040993, 0.03976461, 0.06306172, 0.09225087, 0.10149907, 0.06190799, 0.10638394, 0.0418777, 0.06505525, 0.10004223, 0.10802206, 0.06598925, 0.10856263, 0.04429397, 0.06539265, 0.08784307, 0.10814387, 0.0639267, 0.10850088, 0.04376532, 0.0597245, 0.08433211, 0.1130887, 0.05799043, 0.1037666, 0.0425899, 0.05872108, 0.08058145, 0.11845531, 0.05316566, 0.09838321, 0.03811057, 0.05624242, 0.08344886, 0.12644404, 0.06127678, 0.09910468, 0.03687249, 0.05744472, 0.08308621, 0.11760909, 0.05631642, 0.10162935, 0.03346102, 0.05556464, 0.05506895, 0.09978805, 0.05021371, 0.09094469, 0.02060499, 0.03553789, 0.0480235, 0.1153632, 0.05375122, 0.09439212, 0.02004403, 0.0264154, 0.03614262, 0.09465496, 0.0519386, 0.09377395, 0.01979095, 0.02386531, 0.03317706, 0.08011425, 0.05144199, 0.09995084, 0.02283623, 0.02415666, 0.0310143, 0.0757265, 0.05059854, 0.10891024, 0.02263105, 0.02416143, 0.02767082, 0.0684909, 0.04922015, 0.1016641, 0.02242861, 0.02429024, 0.02588118, 0.06382973, 0.04509763, 0.09498365, 0.0228681, 0.02485766, 0.02421911, 0.06276839, 0.04108723, 0.08226611, 0.02067405, 0.02090355, 0.02332691, 0.05170243, 0.03944364, 0.06628823, 0.01718224, 0.0174362, 0.02361067, 0.04782283, 0.04021718, 0.0586706, 0.0183595, 0.01852017, 0.02363553, 0.04684934, 0.03964358, 0.05705018, 0.02089099, 0.01919569, 0.02543625, 0.04605197, 0.04011133, 0.05600129, 0.02692939, 0.02374509, 0.02898476, 0.04291276, 0.03953508, 0.05350979, 0.02677858, 0.0303016, 0.02681372, 0.03757221, 0.03090913, 0.04867074, 0.02448867, 0.02649659, 0.02579764, 0.03435662, 0.03019214, 0.05436867, 0.02768551, 0.02751175, 0.02722822, 0.03170608, 0.03237404, 0.05619455, 0.02768977, 0.02673682, 0.02729877, 0.0331222, 0.0333482, 0.05886938, 0.02849852, 0.02472402, 0.02585582, 0.03137207, 0.03136581, 0.05878803, 0.02675814, 0.0234406, 0.02536628, 0.02855817, 0.02963163, 0.05175052, 0.02572404, 0.02478586, 0.02643136, 0.03161001, 0.03331084, 0.05510466, 0.02704891, 0.02615092, 0.02553646, 0.0301888, 0.03502312, 0.05653321, 0.03056367, 0.02901699, 0.02634756, 0.03373051, 0.03754299, 0.05478527, 0.0310279, 0.03006707, 0.02723938, 0.03388885, 0.03841175, 0.05393905, 0.02895135, 0.0268863, 0.02478407, 0.03245081, 0.03583592, 0.04633474, 0.02690024, 0.02513321, 0.02310434, 0.02978526, 0.03401983, 0.04097405, 0.02785014, 0.02707113, 0.02505754, 0.03009354, 0.03133964, 0.04074535, 0.0287896, 0.03040184, 0.03011331, 0.03467073, 0.03144475, 0.04541383, 0.03136201, 0.03188591, 0.03213489, 0.03477559, 0.03141145, 0.0452795, 0.03015565, 0.03006759, 0.03253776, 0.03680265, 0.03053372, 0.04382248, 0.02598982, 0.02769203, 0.0302485, 0.03524436, 0.02987934, 0.04077536, 0.02542945, 0.02832374, 0.03262516, 0.03648929, 0.03016012, 0.03994726, 0.02700202, 0.03106462, 0.03447063, 0.03337188, 0.02836145, 0.04103974, 0.02159679, 0.03233016, 0.03337827, 0.03165497, 0.02458926, 0.03419951, 0.01853004, 0.02932856, 0.03009502, 0.02979329, 0.02112401, 0.03104402, 0.01914603, 0.02505437, 0.026007, 0.0268598, 0.01916787, 0.02690039, 0.01847003, 0.02146273, 0.02375298, 0.02525744, 0.01847403, 0.02460209, 0.01911715, 0.01807854, 0.02090762, 0.02595955, 0.0197547, 0.0237744, 0.01938228, 0.01747396, 0.0199348, 0.02274747, 0.01930248, 0.02556572, 0.0193465, 0.01857203, 0.02054717, 0.02191211, 0.02151231, 0.02620908, 0.01937594, 0.0194615, 0.02150581, 0.02232308, 0.02171164, 0.02441037, 0.01799265, 0.02206992, 0.02353752, 0.02068214, 0.02358354, 0.02466008, 0.01821494, 0.02466725, 0.02687775, 0.02018232, 0.02372049, 0.02217444, 0.01592867, 0.0233057, 0.02651173, 0.01858774, 0.02255671, 0.02093049, 0.01439099, 0.02100901, 0.02430308, 0.01727581, 0.01974974, 0.02024416, 0.01368963, 0.02126697, 0.02473592, 0.01775636, 0.02009452, 0.02312677, 0.01520441, 0.02540484, 0.02693828, 0.01968809, 0.0236292, 0.02751053, 0.01937274, 0.03952835, 0.03452825, 0.02213071, 0.02674939, 0.03073732, 0.02642583, 0.04171688, 0.04025542, 0.02405491, 0.02980781, 0.03642874, 0.02832629, 0.03897436, 0.03455079, 0.02156647, 0.02765257, 0.03626616, 0.02622627, 0.0346613, 0.03194036, 0.02290221, 0.02559429, 0.03298277, 0.0250842, 0.0332629, 0.02986807, 0.0283885, 0.02710684, 0.03117612, 0.02513636, 0.03237105, 0.0338424, 0.02852033, 0.02634988, 0.03301193, 0.02922003, 0.03486102, 0.04432203, 0.03453514, 0.03047141, 0.03539537, 0.02761907, 0.03481395, 0.04872521, 0.03365882, 0.03014126, 0.03552595, 0.02513254, 0.0316246, 0.04949947, 0.03898377, 0.03093413, 0.04018132, 0.02283004, 0.02752912, 0.05109377, 0.04070484, 0.0302816, 0.04139236, 0.02103109, 0.02297891, 0.03233786, 0.02859386, 0.02545954, 0.03272766, 0.0177667, 0.01918779, 0.02671944, 0.02881724, 0.0227907, 0.02444036, 0.01452622, 0.01558848, 0.0209878, 0.02087058, 0.01590868, 0.01941641, 0.01195462, 0.01401482, 0.02363989, 0.02116301, 0.01704583, 0.01993879, 0.01104145, 0.01370844, 0.02119977, 0.01481103, 0.01469143, 0.01517301, 0.01014009, 0.01293202, 0.0169651, 0.01178664, 0.0135348, 0.01147453, 0.01032558, 0.01337531, 0.01513536, 0.00909391, 0.01088169, 0.01094847, 0.01015909, 0.01400717, 0.01432449, 0.00897596, 0.01108278, 0.0117237, 0.01145236, 0.01559364, 0.01648181, 0.00991995, 0.01217093, 0.01389865, 0.01401614, 0.01821226, 0.01787629, 0.01157518, 0.01201963, 0.01300049, 0.01368429, 0.01587983, 0.01446023, 0.01108126, 0.01170346, 0.01086816, 0.01171057, 0.01271671, 0.01190364, 0.0091632, 0.01002753, 0.00976466, 0.01129161, 0.01098058, 0.0100618, 0.00835702, 0.00819021, 0.00996529, 0.01044712, 0.00894519, 0.00843652, 0.00739924, 0.00783479, 0.01031249, 0.00815307, 0.00740387, 0.00721505, 0.00591894, 0.00803475, 0.01144178, 0.00826712, 0.00679776, 0.00701854, 0.005899, 0.00824205, 0.01305977, 0.00940686, 0.00745786, 0.00808794, 0.00566507, 0.00846747, 0.01551857, 0.00943377, 0.00753674, 0.00794353, 0.00525063, 0.00749066, 0.01484468, 0.00974306, 0.00821418, 0.00922213, 0.00474456, 0.00707786, 0.01376943, 0.01204356, 0.00891714, 0.0104658, 0.00474497, 0.00691813, 0.01294528, 0.01308384, 0.00850642, 0.01100236, 0.00524947, 0.0070874, 0.0128638, 0.01420741, 0.00900205, 0.01156467, 0.00587913, 0.0082567, 0.01392722, 0.01608527, 0.01030753, 0.01451232, 0.00791143, 0.01192982, 0.01802618, 0.0201068, 0.01383169, 0.01956306, 0.01197553, 0.0159152, 0.02110406, 0.02115468, 0.01550277, 0.02341931, 0.01497603, 0.02001848, 0.02353046, 0.02275527, 0.01770933, 0.02809095, 0.01858891, 0.025427, 0.02695299, 0.02770189, 0.02299589, 0.03212253, 0.02139858, 0.02744512, 0.02482896, 0.02845892, 0.02334736, 0.03308252, 0.02367481, 0.03045782, 0.02397478, 0.02819697, 0.0248993, 0.03472382, 0.02548844, 0.0310021, 0.0235008, 0.02984829, 0.02762712, 0.03517421, 0.02564799, 0.02992675, 0.02255651, 0.027612, 0.02748718, 0.03570429, 0.02586427, 0.02824498, 0.02101945, 0.02669746, 0.02946518, 0.03519544, 0.02413913, 0.02754304, 0.02009596, 0.02921946, 0.02860851, 0.03303106, 0.0232489, 0.02903687, 0.01948992, 0.02969541, 0.02795953, 0.03507185, 0.02235601, 0.02841195, 0.01748637, 0.02987047, 0.02540493, 0.03576465, 0.02391799, 0.02735852, 0.01520468, 0.02758303, 0.01690903, 0.02749924, 0.02116173, 0.02631535, 0.01445602, 0.02186807, 0.01538926, 0.02388636, 0.02123021, 0.02405829, 0.01470817, 0.02123873, 0.01477999, 0.02348856, 0.01886331, 0.02592249, 0.01691644, 0.02214354, 0.01537044, 0.0244108, 0.01929383, 0.02725314, 0.01847776, 0.02311186, 0.01453096, 0.02373736, 0.01957644, 0.02415574, 0.01647767, 0.02264444, 0.01339165, 0.02269491, 0.01781712, 0.02446932, 0.01766691, 0.0237538, 0.01388089, 0.02517655, 0.01985181, 0.0257678, 0.01803187, 0.02332188, 0.01389198, 0.02207058, 0.01821047, 0.02669207, 0.01632528, 0.0186024, 0.01331733, 0.01665488, 0.01612795, 0.02362152, 0.01579737, 0.01958263, 0.01433915, 0.01498909, 0.01546094, 0.0222266, 0.0157585, 0.01881792, 0.01370379, 0.01650126, 0.01567383, 0.01994113, 0.01518722, 0.01790939, 0.0135726, 0.01772614, 0.01681537, 0.01860111, 0.01427209, 0.0192999, 0.01544826, 0.02036708, 0.01711164, 0.02116869, 0.01461159, 0.02085283, 0.01658597, 0.02465826, 0.01978401, 0.02479303, 0.01560745, 0.02193715, 0.01784738, 0.02628605, 0.02098052, 0.02957293, 0.01579984, 0.0214204, 0.01742835, 0.02432728, 0.0213449, 0.03091829, 0.01465487, 0.02311587, 0.01632536, 0.02287673, 0.02260491, 0.03191668, 0.01501671, 0.02443598, 0.01767588, 0.02586861, 0.02496916, 0.03505364, 0.01767692, 0.02711, 0.02036016, 0.02795632, 0.02499607, 0.03313823, 0.01885981, 0.02649714, 0.01650121, 0.01913087, 0.02235, 0.02940522, 0.01808554, 0.02632273, 0.0175868, 0.02060157, 0.0215082, 0.02717837, 0.01740759, 0.02250103, 0.0152118, 0.01971963, 0.01933041, 0.027698, 0.01602901, 0.02366153, 0.01533348, 0.02210299, 0.0187505, 0.02781207, 0.01426238, 0.02415683, 0.01594565, 0.02082887, 0.01671033, 0.01984562, 0.01307787, 0.02275981, 0.01602245, 0.02084446, 0.01665229, 0.01852441, 0.0128251, 0.02215416, 0.01597567, 0.02342642, 0.01834323, 0.01856004, 0.01477873, 0.02272006, 0.01555289, 0.02269879, 0.01978363, 0.01879194, 0.01658607, 0.023861, 0.01522876, 0.0219787, 0.01871624, 0.01802053, 0.01850583, 0.02391532, 0.01360306, 0.02029419, 0.01723806, 0.01523468, 0.01714471, 0.02146424, 0.01258746, 0.01914733, 0.01685257, 0.0157859, 0.01675459, 0.02216855, 0.01275465, 0.01929554, 0.01680749, 0.01962481, 0.0175722, 0.02796885, 0.01600944, 0.01787914, 0.01746365, 0.02460082, 0.01915333, 0.03117364, 0.01535793, 0.01767671, 0.01792295, 0.02330261, 0.0208876, 0.03076393, 0.01458866, 0.01723748, 0.01692366, 0.02286201, 0.02087492, 0.03360974, 0.01702586, 0.01794489, 0.01684178, 0.0247454, 0.01847227, 0.03536312, 0.01658834, 0.01915894, 0.01701317, 0.02526273, 0.01563276, 0.03345103, 0.01530281, 0.02028425, 0.01741209, 0.02569916, 0.01399402, 0.03297413, 0.01516337, 0.02199746, 0.01718299, 0.02488986, 0.01201902, 0.02841233, 0.01360722, 0.02107335, 0.0156028, 0.02446273, 0.01185284, 0.02743665, 0.01387571, 0.02330061, 0.01625132, 0.02558351, 0.01236338, 0.03130243, 0.01485853, 0.02587053, 0.01745102, 0.02726846, 0.01289413, 0.03051739, 0.01478874, 0.02363823, 0.01670025, 0.02253585, 0.01284604, 0.02964289, 0.0131829, 0.02236207, 0.01661031, 0.02089079, 0.01336075, 0.02798509, 0.01229548, 0.02193134, 0.01729262, 0.02226514, 0.01392298, 0.02862114, 0.01246541, 0.02011373, 0.01758486, 0.02286871, 0.01441211, 0.02753208, 0.01280483, 0.01926688, 0.01660912, 0.02209349, 0.01153148, 0.02533156, 0.01217092, 0.01920266, 0.01633921, 0.02050059, 0.00959412, 0.0234391, 0.01219978, 0.01922162, 0.01838094, 0.02145796, 0.00998228, 0.02087411, 0.01152852, 0.01715602, 0.01818421, 0.02057446, 0.00918756, 0.01837161, 0.00983089, 0.01638032, 0.01717548, 0.01905936, 0.00960715, 0.0181506, 0.00967856, 0.01601641, 0.01652522, 0.0203524, 0.00996875, 0.01757785, 0.00938691, 0.01596808, 0.01678013, 0.02106355, 0.01006865, 0.0162616, 0.00964339, 0.01725112, 0.01670789, 0.01933075, 0.00889377, 0.01439905, 0.00955443, 0.01700171, 0.01745995, 0.01869772, 0.00873014, 0.01335625, 0.0093625, 0.01689673, 0.0178844, 0.01881586, 0.00960032, 0.01390443, 0.00938622, 0.01661967, 0.01798106, 0.01912172, 0.01120847, 0.01575084, 0.00906381, 0.01621908, 0.01767226, 0.01777101, 0.01111787, 0.01542319, 0.00930654, 0.01637975, 0.01808373, 0.01776461, 0.01233321, 0.01462312, 0.00897865, 0.01701836, 0.01819165, 0.01737635, 0.01320537, 0.01469563, 0.00863592, 0.01875806, 0.01878709, 0.01647461, 0.01420057, 0.01491681, 0.00835426, 0.01830595, 0.01873462, 0.01671779, 0.01443099, 0.01493031, 0.00814141, 0.01793294, 0.01901195, 0.01655939, 0.01287801, 0.01531582, 0.00766186, 0.01769749, 0.01889497, 0.01644731, 0.01268363, 0.01569195, 0.00742509, 0.0180031, 0.01883249, 0.01729381, 0.01270197, 0.01562162, 0.00728603, 0.01877735, 0.01814979, 0.01741987, 0.01378389, 0.01588538, 0.00731429, 0.01891045, 0.0172318, 0.01698478, 0.0137731, 0.01737495, 0.00740862, 0.01857736, 0.01609865, 0.01604286, 0.01222233, 0.0164616, 0.00741405, 0.01651166, 0.01393682, 0.01580077, 0.01136948, 0.0162944, 0.00699547, 0.01554522, 0.01404416, 0.01621879, 0.01241685, 0.01858355, 0.00819307, 0.01568895, 0.01439803, 0.01609641, 0.01266546, 0.01759839, 0.00948604, 0.0153156, 0.01507359, 0.01748669, 0.01534929, 0.01855405, 0.00992012, 0.01586168, 0.01587631, 0.01821824, 0.01655192, 0.01845638, 0.0103787, 0.01581709, 0.01668443, 0.01834409, 0.01798288, 0.01679769, 0.00977464, 0.01426742, 0.01596874, 0.01637623, 0.01847519, 0.0162771, 0.00975932, 0.01593732, 0.01628849, 0.01749383, 0.02106484, 0.01757587, 0.00954931, 0.01786883, 0.01795355, 0.01847473, 0.02183857, 0.01774828, 0.01080655, 0.02017018, 0.01939762, 0.0203253, 0.02104709, 0.01647583, 0.01167771, 0.02083674, 0.01982337, 0.0202852, 0.02067318, 0.01704736, 0.01237301, 0.02120826, 0.02158649, 0.02203125, 0.02076627, 0.01954331, 0.01420519, 0.02337446, 0.02312272, 0.02226717, 0.02076445, 0.01776892, 0.01481315, 0.02080169, 0.02054821, 0.01962843, 0.01716472, 0.01642003, 0.01381692, 0.02066915, 0.01999547, 0.01911816, 0.01731432, 0.01468642, 0.01289046, 0.02030026, 0.01839631, 0.01834675, 0.01561551, 0.01390897, 0.0109965, 0.01744056, 0.01701046, 0.01606889, 0.01422525, 0.01282134, 0.00991668, 0.0155363, 0.01492464, 0.01451302, 0.01287606, 0.01200935, 0.00959762, 0.01373459, 0.0145617, 0.01341302, 0.01208139, 0.01131903, 0.00903958, 0.01287227, 0.01389822, 0.01293853, 0.0108529, 0.01149344, 0.00840182, 0.01289116, 0.01330323, 0.01201603, 0.01101876, 0.011287, 0.00860407, 0.01307549, 0.0137111, 0.01198477, 0.01302344, 0.01323489, 0.00948054, 0.01249729, 0.01402842, 0.01198703, 0.01463424, 0.01474779, 0.01063064, 0.01292027, 0.01363114, 0.01150732, 0.01284506, 0.01381934, 0.01054417, 0.01193653, 0.0125602, 0.01065913, 0.01207171, 0.01198043, 0.0097742, 0.01084549, 0.01223301, 0.01085505, 0.01129729, 0.01098563, 0.00889361, 0.0107713, 0.01179754, 0.01067848, 0.01113227, 0.0110501, 0.00878376, 0.01093093, 0.01175995, 0.01084983, 0.01128848, 0.01148983, 0.00871812, 0.01102255, 0.01180141, 0.01097837, 0.01212557, 0.01156052, 0.00873194, 0.01157611, 0.01178559, 0.0117256, 0.01396773, 0.01181872, 0.00898885, 0.01143235, 0.01221957, 0.01210495, 0.01512149, 0.01239471, 0.00916258, 0.01181655, 0.01281479, 0.01226489, 0.01480292, 0.01246292, 0.00916305, 0.01261861, 0.01302395, 0.01119882, 0.01335933, 0.011446, 0.00898294, 0.01354564, 0.01292931, 0.01118721, 0.0127209, 0.01091196, 0.00920105, 0.01416078, 0.01314907, 0.01111069, 0.01338165, 0.01020973, 0.00885676, 0.01410008, 0.01232588, 0.01116932, 0.0140218, 0.01054903, 0.00901665, 0.01442274, 0.01227616, 0.01191126, 0.01370773, 0.01077165, 0.00900978, 0.01448136, 0.0120487, 0.01240923, 0.01316383, 0.0109197, 0.00890167, 0.01402834, 0.01197916, 0.01254281, 0.01252148, 0.01070408, 0.0086732, 0.01354705, 0.01121488, 0.01210734, 0.01132595, 0.00882949, 0.00849667, 0.01155092, 0.01058014, 0.01103137, 0.00971457, 0.00696552, 0.0077057, 0.01013974, 0.00955272, 0.00982502, 0.00904595, 0.00671403, 0.00787221, 0.00968379, 0.00851935, 0.00894052, 0.00759515, 0.00603112, 0.00729322, 0.00954901, 0.00827922, 0.00930309, 0.00636047, 0.00605519, 0.00737194, 0.00952064, 0.00858268, 0.00866368, 0.0061185, 0.00633031, 0.00717943, 0.00971236, 0.00884949, 0.00861797, 0.00822914, 0.00732787, 0.00844767, 0.01055011, 0.00871773, 0.00855036, 0.00852931, 0.00666959, 0.00767336, 0.01041494, 0.00860836, 0.00828732, 0.00937966, 0.00647085, 0.00825392, 0.0111562, 0.00905086, 0.00876384, 0.00875351, 0.00629165, 0.008037, 0.01171657, 0.00884257, 0.00858741, 0.00867334, 0.00638836, 0.00730212, 0.01068503, 0.00806258, 0.00774161, 0.0081857, 0.00626219, 0.00671445, 0.01072297, 0.0074393, 0.00739692, 0.007874, 0.00673688, 0.00643119, 0.01135795, 0.00721461, 0.00788123, 0.00913663, 0.00736504, 0.00649193, 0.01258805, 0.00825155, 0.00920674, 0.010147, 0.0080385, 0.00696072, 0.01415045, 0.0088899, 0.00959215, 0.00922171, 0.00790302, 0.00683537, 0.01503934, 0.00801998, 0.00968407, 0.00789791, 0.00765566, 0.00610309, 0.01439899, 0.00768563, 0.00960594, 0.00770998, 0.00749123, 0.00583426, 0.01494217, 0.00815687, 0.0103379, 0.00859731, 0.00750358, 0.00668923, 0.01507269, 0.00866576, 0.01070004, 0.00936033, 0.00741348, 0.0078838, 0.0159245, 0.0092669, 0.01194828, 0.01016955, 0.00761737, 0.00818295, 0.01547509, 0.00932292, 0.01249762, 0.0118389, 0.0085948, 0.00915812, 0.01538853, 0.00927613, 0.01294954, 0.01256231, 0.00949309, 0.00972958, 0.01577644, 0.00930996, 0.01313363, 0.0131493, 0.01050051, 0.00956755, 0.01656018, 0.00956542, 0.01331706, 0.01274588, 0.01039582, 0.00972341, 0.01667158, 0.01008144, 0.01357055, 0.01213012, 0.01096007, 0.01040755, 0.01856052, 0.01110112, 0.01398448, 0.01243012, 0.01089397, 0.01038866, 0.01926597, 0.01261564, 0.01538971, 0.01400697, 0.01170963, 0.01061472, 0.02081059, 0.013468, 0.01716178, 0.01465549, 0.01199551, 0.0103021, 0.02190545, 0.01342568, 0.01751569, 0.01497863, 0.01195762, 0.01081945, 0.02353842, 0.014572, 0.01872081, 0.01672219, 0.01162132, 0.01142798, 0.02628127, 0.01579085, 0.01965505, 0.0191829, 0.01275329, 0.01191801, 0.02560336, 0.01661192, 0.01953532, 0.0201387, 0.01274551, 0.01178601, 0.02695628, 0.0174059, 0.01757697, 0.02078562, 0.01411013, 0.01210041, 0.02788206, 0.01694705, 0.01606628, 0.01965513, 0.01426465, 0.01179221, 0.02686861, 0.01707725, 0.01476265, 0.02096866, 0.01432674, 0.01214751, 0.02743274, 0.01776849, 0.0152104, 0.02229616, 0.01347506, 0.01237044, 0.02821165, 0.01790733, 0.01659409, 0.02560629, 0.01365937, 0.01265708, 0.02795964, 0.01823855, 0.01734193, 0.02638926, 0.01467583, 0.01280485, 0.0281787, 0.01934182, 0.01796919, 0.02764778, 0.01455893, 0.01264235, 0.02741166, 0.01941366, 0.01953866, 0.02787356, 0.01600752, 0.01267919, 0.02820893, 0.01858996, 0.01806806, 0.02530151, 0.0142606, 0.01101436, 0.02680022, 0.01828842, 0.01769841, 0.02718618, 0.0130085, 0.01096014, 0.02694689, 0.01807528, 0.01811126, 0.02695941, 0.01196914, 0.01071915, 0.02738246, 0.01739851, 0.019464, 0.02814701, 0.0125369, 0.0119307, 0.03060254, 0.01846703, 0.02063123, 0.03093073, 0.01317443, 0.01281819, 0.03506898, 0.0186449, 0.02192252, 0.03418467, 0.01405239, 0.01384518, 0.03783081, 0.02011221, 0.02386917, 0.04281316, 0.01613731, 0.01575349, 0.04151352, 0.02286315, 0.02622654, 0.04985043, 0.01803515, 0.0174443, 0.04192434, 0.02423972, 0.02581948, 0.05014241, 0.01883286, 0.01805685, 0.04087073, 0.02475822, 0.02611394, 0.04678117, 0.01918787, 0.01813624, 0.04238807, 0.02469211, 0.02678616, 0.04802161, 0.02000926, 0.0191585, 0.04777592, 0.02766929, 0.03031282, 0.06233639, 0.02531872, 0.02348855, 0.05446177, 0.03304587, 0.03343362, 0.06105222, 0.02638638, 0.02244799, 0.05675789, 0.03477476, 0.03244622, 0.06172169, 0.02681287, 0.02299749, 0.05703188, 0.03598808, 0.03631094, 0.06253085, 0.02686226, 0.02418138, 0.0591716, 0.03726103, 0.03977421, 0.06226761, 0.02968476, 0.02291263, 0.05932042, 0.03848807, 0.04240269, 0.06504185, 0.03343002, 0.02340861, 0.06450609, 0.04145439, 0.05077024, 0.08729526, 0.03894106, 0.02508555, 0.0704481, 0.04577994, 0.05388887, 0.08053499, 0.03713875, 0.02381035, 0.06760538, 0.04209038, 0.05273602, 0.08244304, 0.03640173, 0.02459797, 0.06754303, 0.03974805, 0.05256191, 0.07671173, 0.0354638, 0.02329292, 0.06949964, 0.03819004, 0.05021248, 0.07290643, 0.03505917, 0.02298064, 0.06538168, 0.03621332, 0.04947596, 0.07172071, 0.03554541, 0.02425008, 0.07232483, 0.03954177, 0.04939537, 0.06772994, 0.03525509, 0.02605425, 0.07493807, 0.03848694, 0.04619689, 0.03504, 0.02643571, 0.01847527, 0.03575995, 0.02652336, 0.02546427, 0.03401579, 0.02261251, 0.01270686, 0.0263903, 0.02906564, 0.02137562, 0.03592572, 0.02144288, 0.01192477, 0.02611517, 0.02847404, 0.01797281, 0.0402294, 0.02660447, 0.01367411, 0.02585098, 0.0315033, 0.01935214, 0.03773239, 0.02142454, 0.01574736, 0.02325783, 0.02767133, 0.01670446, 0.03937649, 0.0230079, 0.01571685, 0.02153247, 0.01895509, 0.01552307, 0.0386472, 0.02416189, 0.01653684, 0.0200329, 0.01647678, 0.01335468, 0.01823183, 0.01678478, 0.01203799, 0.01759832, 0.01358671, 0.01335244, 0.01458831, 0.0157215, 0.01218948, 0.01774487, 0.01521228, 0.01293599, 0.01404388, 0.01621668, 0.01370004, 0.01725158, 0.01532276, 0.01391085, 0.01490186, 0.01567581, 0.01502438, 0.01931612, 0.01691647, 0.01607135, 0.03737976, 0.02150618, 0.02378509, 0.02769174, 0.01679938, 0.0152527, 0.03587897, 0.02239658, 0.02297283, 0.02504136, 0.01618097, 0.01488066, 0.03121216, 0.02261873, 0.0235549, 0.0261976, 0.01700921, 0.01689479, 0.02764332, 0.02379311, 0.02271431, 0.02835, 0.01685728, 0.01696986, 0.02705626, 0.02392096, 0.02329974, 0.02887184, 0.01652176, 0.01715896, 0.02692761, 0.02228336, 0.0222022, 0.02604945, 0.01473763, 0.01762129, 0.02728089, 0.02219322, 0.01927325, 0.02472839, 0.01396272, 0.01682029, 0.02223207, 0.01876124, 0.01692389, 0.02252917, 0.01383972, 0.01529551, 0.02178716, 0.01830502, 0.01843005, 0.02319584, 0.01465204, 0.01540615, 0.02225118, 0.01866053, 0.01952581, 0.0264419, 0.0154133, 0.01606417, 0.02226431, 0.01855509, 0.01910036, 0.02543919, 0.01390888, 0.0146716, 0.02061232, 0.02005191, 0.01779231, 0.02233176, 0.01381086, 0.01504899, 0.024025, 0.02096162, 0.01777034, 0.02039968, 0.01443136, 0.01540858, 0.02431631, 0.02228585, 0.01705024, 0.01878024, 0.01387664, 0.01616128, 0.02552778, 0.02542951, 0.01836481, 0.01836268, 0.0147145, 0.01612476, 0.02461931, 0.02784229, 0.01785948, 0.01640402, 0.0142651, 0.01685126, 0.023282, 0.02144765, 0.01707936, 0.01672274, 0.01423302, 0.01741191, 0.02173775, 0.02028309, 0.01644068, 0.01530753, 0.01412367, 0.01853369, 0.02183345, 0.0208778, 0.01762887, 0.01630017, 0.01442919, 0.01870078, 0.02183854, 0.02361315, 0.02201931, 0.01757222, 0.01548598, 0.02003225, 0.02158185, 0.02544898, 0.03873064, 0.02017566, 0.01857131, 0.02296084, 0.02329993, 0.03167064, 0.04804295, 0.02321252, 0.02178902, 0.02516887, 0.0252547, 0.03671915, 0.05195896, 0.02551419, 0.02269454, 0.02816623, 0.02905457, 0.0391653, 0.05266516, 0.02969664, 0.022327, 0.0295573, 0.0322177, 0.04465809, 0.05367538, 0.03658568, 0.02466951, 0.03507093, 0.03843671, 0.0539506, 0.05594244, 0.03826893, 0.02769556, 0.03600162, 0.03716596, 0.05847508, 0.05199246, 0.03579316, 0.02855124, 0.03564881, 0.03612997, 0.06070921, 0.05204671, 0.04017865, 0.03066135, 0.03788317, 0.03456187, 0.06038358, 0.04777996, 0.03992663, 0.03211794, 0.03603349, 0.03364695, 0.06192233, 0.04460395, 0.03808844, 0.03022871, 0.03346139, 0.03218791, 0.06280553, 0.04274286, 0.03693559, 0.02924795, 0.03608468, 0.03456979, 0.06686073, 0.04612831, 0.03840423, 0.0307816, 0.03957308, 0.0364527, 0.07293969, 0.04572155, 0.03727826, 0.03045799, 0.03816579, 0.03577078, 0.06704926, 0.04298427, 0.03583174, 0.0296208, 0.04024615, 0.0374371, 0.07416907, 0.0423492, 0.0325963, 0.02787413, 0.03954324, 0.03667053, 0.07374516, 0.04177793, 0.03157778, 0.01811253, 0.02176847, 0.01876303, 0.02718997, 0.02520297, 0.02858173, 0.01230036, 0.01789662, 0.01734808, 0.02314124, 0.02621139, 0.03241691, 0.01240764, 0.01806662, 0.02075768, 0.02539635, 0.02984554, 0.03613298, 0.01475263, 0.02014368, 0.02244461, 0.02768041, 0.02895234, 0.03681805, 0.01458505, 0.01946345, 0.02355057, 0.0308558, 0.02855838, 0.03858887, 0.01839996, 0.02277722, 0.02803747, 0.04419172, 0.02900973, 0.04129579, 0.02119412, 0.02437789, 0.02775443, 0.0403946, 0.02759405, 0.03871951, 0.02002457, 0.02570094, 0.02788339, 0.03918461, 0.02347368, 0.03662882, 0.01934831, 0.02653283, 0.02662707, 0.03747882, 0.02095255, 0.03192443, 0.01745315, 0.02242912, 0.02643057, 0.03160763, 0.01705705, 0.02645315, 0.01487843, 0.0192973, 0.02463586, 0.03092065, 0.01672888, 0.02562012, 0.01385071, 0.01770628, 0.0273649, 0.03116299, 0.01906705, 0.0280999, 0.01371324, 0.01742665, 0.02676582, 0.02842663, 0.01952748, 0.02677163, 0.0134628, 0.01606841, 0.03051626, 0.02753747, 0.01902852, 0.02437747, 0.01277977, 0.0142343, 0.03024712, 0.02630087, 0.01706206, 0.02245615, 0.01074562, 0.01409525, 0.0280593, 0.02715672, 0.01731664, 0.01905733, 0.01048565, 0.01415137, 0.02732398, 0.02356192, 0.01494435, 0.0183046, 0.0108107, 0.01434301, 0.02504016, 0.02411267, 0.01507001, 0.01820868, 0.01130511, 0.01539221, 0.03607881, 0.03247963, 0.02093626, 0.02497028, 0.0136962, 0.01800136, 0.04524674, 0.03403896, 0.02051023, 0.02862022, 0.01359177, 0.01789649, 0.04918245, 0.03458294, 0.02155951, 0.03001468, 0.01454139, 0.01966564, 0.05236192, 0.03463959, 0.02164205, 0.0300084, 0.0157408, 0.02141383, 0.05329474, 0.03532709, 0.0244483, 0.03025264, 0.01763367, 0.02301898, 0.05638257, 0.03759662, 0.02624363, 0.03265146, 0.01867428, 0.02445175, 0.0565956, 0.03449398, 0.02506071, 0.03060465, 0.01862677, 0.02421633, 0.06450742, 0.03060431, 0.02311586, 0.02919738, 0.01819684, 0.02351353, 0.0608959, 0.02819414, 0.01917695, 0.02148419, 0.01094254, 0.01623973, 0.01976187, 0.02335801, 0.01919472, 0.02018606, 0.00980877, 0.01581122, 0.01825107, 0.02304691, 0.01334726, 0.01719923, 0.00821477, 0.01488072, 0.01566476, 0.02290172, 0.01413656, 0.01836107, 0.00841268, 0.01400351, 0.01537643, 0.02293729, 0.01375251, 0.01725862, 0.00799891, 0.0135885, 0.01440427, 0.02366294, 0.01434761, 0.01857466, 0.00832098, 0.01486617, 0.01428889, 0.02352057, 0.01383078, 0.02033226, 0.00909544, 0.01630048, 0.01409942, 0.02377684, 0.01430019, 0.02124709, 0.01043092, 0.01746781, 0.01482458, 0.02412239, 0.01540009, 0.02243, 0.01138126, 0.01868408, 0.01542867, 0.02599083, 0.01724156, 0.02426698, 0.0122789, 0.01984642, 0.01703532, 0.02905117, 0.01912511, 0.02618568, 0.01332065, 0.02092906, 0.01964447, 0.03116975, 0.02093231, 0.0283375, 0.0139664, 0.02314406, 0.02107933, 0.03318752, 0.02024645, 0.0296976, 0.01466193, 0.02489595, 0.0198596, 0.03448489, 0.02048332, 0.03026454, 0.01583614, 0.02580132, 0.01907577, 0.03431337, 0.01981321, 0.02879438, 0.01587568, 0.02760969, 0.01820822, 0.03484145, 0.01910944, 0.02890072, 0.01518828, 0.02754118, 0.01720402, 0.03524698, 0.01876771, 0.03013623, 0.01503335, 0.02736893, 0.01740212, 0.03461929, 0.0182471, 0.0290087, 0.01480253, 0.02651166, 0.01670543, 0.03226776, 0.0173051, 0.02783643, 0.01470855, 0.02458344, 0.01606412, 0.03136995, 0.01549116, 0.02636238, 0.01332524, 0.02364605, 0.0154448, 0.02882551, 0.01364984, 0.02499289, 0.01250004, 0.02304358, 0.01662825, 0.02820744, 0.01303934, 0.02539777, 0.0124868, 0.0243838, 0.01675853, 0.0308603, 0.01374074, 0.02681368, 0.01367796, 0.02448966, 0.01706101, 0.03098667, 0.01451887, 0.02701806, 0.01315262, 0.02205552, 0.01501296, 0.02951702, 0.01429605, 0.02710007, 0.01242018, 0.02012531, 0.01207153, 0.01970464, 0.0102706, 0.02586114, 0.01176795, 0.0198274, 0.01151973, 0.01961977, 0.01075626, 0.0242065, 0.01032281, 0.01473831, 0.00900388, 0.01372457, 0.00784144, 0.0157111, 0.00951344, 0.01471796, 0.00949437, 0.01490704, 0.00877941, 0.01605704, 0.00940904, 0.01486447, 0.00920658, 0.01465522, 0.00889049, 0.0158915, 0.00942197, 0.01652667, 0.00932991, 0.01413007, 0.00828858, 0.01614834, 0.009549, 0.01834959, 0.00952321, 0.01387531, 0.00847761, 0.01756998, 0.01023504, 0.02087861, 0.01037724, 0.01556729, 0.00970157, 0.01918851, 0.01015209, 0.02135836, 0.01010752, 0.01521823, 0.01002843, 0.01987027, 0.00980457, 0.0211927, 0.00955078, 0.01466808, 0.01000428, 0.01934432, 0.00997064, 0.02017265, 0.00984956, 0.01529623, 0.0105573, 0.02113365, 0.01051428, 0.02037045, 0.01091692, 0.01561091, 0.01154339, 0.02303508, 0.01134129, 0.02131677, 0.01214422, 0.01697116, 0.01309423, 0.02440822, 0.01151567, 0.02170869, 0.01384651, 0.01772622, 0.01426642, 0.02591445, 0.01169437, 0.02263628, 0.01419777, 0.01864372, 0.01497468, 0.02762708, 0.01266612, 0.02372818, 0.01626871, 0.02180212, 0.01618989, 0.02708955, 0.01254273, 0.02291548, 0.01809183, 0.02300441, 0.01787909, 0.02845982, 0.0129103, 0.02279892, 0.0190392, 0.02518201, 0.01980784, 0.03285391, 0.01389103, 0.02527606, 0.01888971, 0.02367379, 0.02100701, 0.03553423, 0.01365328, 0.02695322, 0.01938475, 0.02851317, 0.02530497, 0.04134997, 0.01434385, 0.02554177, 0.01854289, 0.02928511, 0.02627674, 0.04196607, 0.01384585, 0.02681271, 0.01926977, 0.03045339, 0.02597691, 0.04443479, 0.01283867, 0.02673836, 0.01804847, 0.03101973, 0.028297, 0.04358606, 0.01260349, 0.02516081, 0.01760165, 0.02854064, 0.02749146, 0.04525157, 0.01274112, 0.02630261, 0.01631685, 0.02787367, 0.02707833, 0.04817848, 0.01212767, 0.02710417, 0.01516169, 0.02726092, 0.02891523, 0.05176038, 0.01303197, 0.02732471, 0.01403493, 0.02767977, 0.02931017, 0.04868255, 0.01387248, 0.02698486, 0.01367853, 0.02732064, 0.02979309, 0.05268703, 0.0190189, 0.03011769, 0.01556855, 0.02812502, 0.03650572, 0.05472699, 0.01968108, 0.02820146, 0.01684068, 0.03135137, 0.03946692, 0.05926885, 0.02061092, 0.02878833, 0.01907565, 0.03623033, 0.03989729, 0.06006625, 0.02035543, 0.03010493, 0.02134944, 0.03973752, 0.04298493, 0.06091702, 0.01947901, 0.03066097, 0.02110609, 0.03803668, 0.03827127, 0.05882015, 0.01992252, 0.02838828, 0.02037154, 0.03544264, 0.0351005, 0.05856884, 0.01926236, 0.03125573, 0.02140793, 0.03775873, 0.03644765, 0.0659767, 0.0207923, 0.03197305, 0.02328452, 0.03768674, 0.03871694, 0.07222451, 0.02220485, 0.03235394, 0.02571581, 0.04284839, 0.0448435, 0.075689, 0.02205652, 0.03310122, 0.02671841, 0.04329189, 0.04494377, 0.07829433, 0.02112652, 0.03119646, 0.02461829, 0.04209398, 0.04170612, 0.07656622, 0.02054078, 0.03071298, 0.02538399, 0.04575602, 0.04419226, 0.07928558, 0.02543902, 0.03292628, 0.0251659, 0.04940261, 0.04998242, 0.08186252, 0.02425124, 0.03197898, 0.02214644, 0.04671258, 0.05020554, 0.07357065, 0.02218418, 0.03114238, 0.02190151, 0.04803999, 0.05209732, 0.07480001, 0.02146612, 0.03214987, 0.02138091, 0.04673873, 0.05480351, 0.07193886, 0.02193319, 0.03297602, 0.02033633, 0.04427197, 0.05144406, 0.07001917, 0.02072674, 0.03119624, 0.01944317, 0.04499729, 0.05407986, 0.07029873, 0.01950986, 0.03148042, 0.01799329, 0.04344188, 0.053426, 0.06405494, 0.01645612, 0.02642383, 0.01514288, 0.03876335, 0.03412798, 0.0593645, 0.01543032, 0.02337584, 0.0151723, 0.04043623, 0.03261643, 0.06014224, 0.01598607, 0.02306859, 0.01466356, 0.04157324, 0.03532583, 0.06261526, 0.01700814, 0.02379414, 0.01432419, 0.04155664, 0.0342893, 0.06375954, 0.0169281, 0.02507162, 0.01423859, 0.04273505, 0.03470424, 0.06637517, 0.01574047, 0.02442513, 0.01203218, 0.03889442, 0.03092271, 0.06084459, 0.01652799, 0.02692013, 0.01210999, 0.04075711, 0.03308447, 0.05782254, 0.01677386, 0.02886381, 0.01217962, 0.04130619, 0.03142773, 0.05552457, 0.01518419, 0.02733037, 0.01316066, 0.04117066, 0.03025915, 0.0533076, 0.01442028, 0.02455175, 0.01249904, 0.03678582, 0.0278752, 0.05077537, 0.01413312, 0.02368631, 0.01224963, 0.03509649, 0.02801962, 0.05124943, 0.01427725, 0.02441495, 0.01246452, 0.03684122, 0.02947669, 0.04897216, 0.01528207, 0.02390219, 0.01098537, 0.03145593, 0.02927814, 0.04547247, 0.01587166, 0.02505034, 0.01311911, 0.03451373, 0.03024278, 0.04927901, 0.01918468, 0.02687189, 0.01550332, 0.03684723, 0.03013793, 0.0468519, 0.01883558, 0.02491678, 0.01443866, 0.03495133, 0.02684063, 0.04630326, 0.01989706, 0.02495046, 0.01333164, 0.03444876, 0.0303004, 0.05067232, 0.02032102, 0.02348301, 0.01245676, 0.03139643, 0.02793618, 0.04271301, 0.01910847, 0.02272217, 0.01214669, 0.0312613, 0.02648271, 0.04449889, 0.02016097, 0.02358319, 0.01339794, 0.03463651, 0.02875727, 0.04798578, 0.02277554, 0.02755434, 0.01459082, 0.03863742, 0.03062431, 0.04731772, 0.026104, 0.03317331, 0.01828929, 0.05067081, 0.05366046, 0.05464867, 0.03107321, 0.03640857, 0.0194595, 0.04453304, 0.04867065, 0.05011866, 0.03426161, 0.03425412, 0.01971398, 0.04215076, 0.04636119, 0.04688391, 0.03282931, 0.03166504, 0.01818828, 0.03947769, 0.04487972, 0.04556018, 0.03072669, 0.02898114, 0.01753519, 0.03592404, 0.03349946, 0.03810525, 0.02591947, 0.02533684, 0.01756724, 0.03470033, 0.02745292, 0.03485888, 0.02288449, 0.02244039, 0.01489808, 0.03096195, 0.02200498, 0.02932064, 0.01950088, 0.020404, 0.0146225, 0.0282457, 0.01870715, 0.02604234, 0.01687698, 0.01901312, 0.01283781, 0.0252623, 0.01626003, 0.02526974, 0.0149409, 0.01658619, 0.01092497, 0.02231252, 0.01430839, 0.02531199, 0.01421995, 0.01663675, 0.00980122, 0.02136433, 0.01359052, 0.02420264, 0.01365585, 0.01599382, 0.00926054, 0.0185253, 0.01167551, 0.02152803, 0.01239019, 0.014189, 0.00865856, 0.01758588, 0.01074745, 0.01981322, 0.01147297, 0.01271156, 0.00838041, 0.01755999, 0.01140017, 0.01914366, 0.01127492, 0.01215747, 0.0086515, 0.01794794, 0.01240201, 0.02048818, 0.01173171, 0.01351921, 0.00896451, 0.01934172, 0.01321866, 0.02099483, 0.01286536, 0.01552555, 0.00920223, 0.02068103, 0.01436396, 0.02183276, 0.01386991, 0.01696609, 0.01053995, 0.01919142, 0.01406553, 0.02251142, 0.01348817, 0.017754, 0.01105063, 0.01893054, 0.01268486, 0.02048549, 0.01360401, 0.01718732, 0.01128208, 0.01805035, 0.0114215, 0.01923128, 0.01276163, 0.01769255, 0.01155427, 0.01794177, 0.01181484, 0.01992771, 0.01333272, 0.01972383, 0.01206555, 0.01967669, 0.01331618, 0.02083781, 0.01421394, 0.022071, 0.01260595, 0.01998986, 0.01369511, 0.02136909, 0.01394334, 0.02316842, 0.01398462, 0.02063271, 0.01321213, 0.02108326, 0.01458557, 0.02343819, 0.01396198, 0.02106703, 0.01470222, 0.02148631, 0.0155659, 0.02492774, 0.01371237, 0.02276818, 0.01539641, 0.02061589, 0.01630528, 0.02350033, 0.01308998, 0.02175682, 0.01445309, 0.01975186, 0.01622446, 0.02191129, 0.01328142, 0.01918026, 0.01403427, 0.01888329, 0.01615931, 0.0208981, 0.01419661, 0.01977133, 0.01564452, 0.01838436, 0.01630346, 0.02015979, 0.01512027, 0.02023482, 0.01613234, 0.01874891, 0.01606501, 0.01970775, 0.01539924, 0.01925544, 0.01538033, 0.0180324, 0.01594757, 0.01958586, 0.01480264, 0.01926962, 0.01620057, 0.01937803, 0.01544201, 0.01931734, 0.01422412, 0.01880191, 0.01573152, 0.01941979, 0.01440319, 0.01950944, 0.01441333, 0.01842287, 0.01554982, 0.01851928, 0.01397149, 0.0188779, 0.01466059, 0.01848474, 0.0155573, 0.01881943, 0.01266532, 0.01848265, 0.01503347, 0.01888394, 0.01808667, 0.01935193, 0.01280688, 0.01733918, 0.01563916, 0.01738242, 0.02107075, 0.02138051, 0.01378036, 0.01706234, 0.01516201, 0.01742529, 0.02397276, 0.02137943, 0.01381368, 0.01664015, 0.01372068, 0.01762026, 0.02337961, 0.01930052, 0.01281452, 0.01644034, 0.01391237, 0.0176383, 0.02346699, 0.01956512, 0.01162371, 0.0157179, 0.01287983, 0.0168284, 0.02177586, 0.01875903, 0.01142056, 0.01576993, 0.01266697, 0.01783251, 0.02074319, 0.01962865, 0.01137815, 0.01687206, 0.01309206, 0.01853495, 0.02114522, 0.0198515, 0.01074081, 0.01767886, 0.01198933, 0.0199824, 0.01826908, 0.01854489, 0.01035265, 0.01667359, 0.01257924, 0.02079179, 0.01892285, 0.01760748, 0.00934628, 0.01598961, 0.01307606, 0.02187942, 0.01975517, 0.01949783, 0.00996817, 0.01542028, 0.01385126, 0.02211455, 0.02044397, 0.01960188, 0.01070089, 0.01492868, 0.01421241, 0.01971897, 0.01945295, 0.01906683, 0.01198548, 0.01491461, 0.01458834, 0.01782421, 0.01872055, 0.01888971, 0.01251859, 0.01477926, 0.01446539, 0.01725713, 0.01955462, 0.01781781, 0.01331418, 0.01571113, 0.01509321, 0.02050154, 0.02341008, 0.01937999, 0.01543852, 0.01752194, 0.01714135, 0.0203678, 0.02799012, 0.02091109, 0.01553167, 0.01952127, 0.01877059, 0.01791479, 0.02943151, 0.02363854, 0.01662614, 0.02040732, 0.01811877, 0.01639081, 0.03124111, 0.02873039, 0.01896652, 0.02246423, 0.01894199, 0.01552414, 0.0311482, 0.03029328, 0.02032682, 0.02148494, 0.02030434, 0.01565317, 0.03277146, 0.02994369, 0.02111744, 0.02007034, 0.0197777, 0.01451674, 0.03069505, 0.02847103, 0.01959467, 0.01906834, 0.01860881, 0.0145071, 0.02734119, 0.02875078, 0.01739024, 0.0191204, 0.01798854, 0.01409845, 0.02290265, 0.02691676, 0.01688889, 0.01896973, 0.0174827, 0.01494702, 0.02037289, 0.02605201, 0.01886041, 0.01997798, 0.01940646, 0.01792707, 0.02338666, 0.02803349, 0.01964249, 0.02172184, 0.01925039, 0.01882564, 0.02357095, 0.02945945, 0.01970385, 0.02464008, 0.01852486, 0.02022196, 0.02452248, 0.03143119, 0.01843919, 0.02467692, 0.01743845, 0.02106454, 0.0250281, 0.03037623, 0.0172465, 0.02471169, 0.01440484, 0.01666676, 0.02142145, 0.02795174, 0.01557437, 0.02467492, 0.0144214, 0.01500722, 0.02221045, 0.02258537, 0.01503703, 0.02168593, 0.01271509, 0.01422867, 0.02213737, 0.01973142, 0.01524951, 0.01971588, 0.01155605, 0.01471416, 0.02277318, 0.020045, 0.01558697, 0.02013094, 0.01109275, 0.01533922, 0.02328113, 0.01980143, 0.01645091, 0.01857883, 0.01040677, 0.0133852, 0.02154842, 0.01847017, 0.01564316, 0.01661002, 0.01153675, 0.01364659, 0.02116376, 0.01743036, 0.01696804, 0.0141721, 0.01205469, 0.01473685, 0.02433683, 0.02006175, 0.01997879, 0.01689162, 0.0139439, 0.01891027, 0.03046837, 0.02210992, 0.0218762, 0.0243571, 0.03336946, 0.03638347, 0.03826853, 0.02570244, 0.02349418, 0.03509346, 0.03836574, 0.03350446, 0.03428005, 0.02556771, 0.02239391, 0.02839325, 0.03151079, 0.02963228, 0.03156707, 0.0241447, 0.02239878, 0.02317808, 0.02855258, 0.02909037, 0.03238834, 0.0259227, 0.02401972, 0.02145123, 0.0296717, 0.02899009, 0.0335653, 0.02461341, 0.02152734, 0.0173371, 0.02759574, 0.0245408, 0.03044859, 0.02043838, 0.01905847, 0.01423045, 0.02475149, 0.02226031, 0.02940442, 0.01607178, 0.0165619, 0.01114079, 0.02236044, 0.01909618, 0.02849629, 0.01640459, 0.01554, 0.01077355, 0.02226605, 0.01840484, 0.03051608, 0.01739792, 0.01617971, 0.01151589, 0.02726592, 0.0196809, 0.03208955, 0.02047268, 0.01862272, 0.01315253, 0.03190491, 0.02371584, 0.03712919, 0.0238666, 0.02088402, 0.01326955, 0.03412848, 0.02303294, 0.03467519, 0.02530549, 0.02312935, 0.01336053, 0.03533481, 0.02593171, 0.04158715, 0.02942288, 0.02619349, 0.01499238, 0.04054773, 0.02868959, 0.0417948, 0.03488689, 0.02855916, 0.01552278, 0.03592431, 0.0312595, 0.04262488, 0.03817342, 0.03471758, 0.01706042, 0.0367365, 0.03269453, 0.04144269, 0.04102881, 0.04402299, 0.02321359, 0.03902876, 0.03748239, 0.04423356, 0.04715585, 0.05178607, 0.02683956, 0.03415976, 0.03574791, 0.0442614, 0.04784327, 0.05806015, 0.02767655, 0.03398511, 0.03472013, 0.04550417, 0.04392262, 0.05524783, 0.02631829, 0.03338532, 0.03628781, 0.05110556, 0.04407826, 0.06266115, 0.0262044, 0.02716457, 0.03387336, 0.05092841, 0.04263783, 0.06072924, 0.02659098, 0.02204902, 0.02880987, 0.04364377, 0.03974577, 0.06217277, 0.02502663, 0.02421946, 0.02926707, 0.04134681, 0.04530456, 0.07266043, 0.02953037, 0.02463746, 0.02683272, 0.0460765, 0.04356349, 0.07132801, 0.06394625, 0.06940356, 0.03893748, 0.06909126, 0.06200384, 0.09364463, 0.08739645, 0.08335817, 0.0477594, 0.07542925, 0.06733129, 0.11015305, 0.0919678, 0.08651027, 0.04846894, 0.07682552, 0.08063894, 0.12474935, 0.08637486, 0.07111125, 0.04268964, 0.07242359, 0.08023626, 0.16916177, 0.0830066, 0.07483242, 0.05113433, 0.07580867, 0.08942954, 0.1934955, 0.0912944, 0.07703678, 0.05261037, 0.07739952, 0.10754614, 0.2056226, 0.08730782, 0.07845653, 0.05225932, 0.07843506, 0.11405199, 0.20293121, 0.10577223, 0.08978299, 0.04905864, 0.07214707, 0.11129407, 0.21895778, 0.11873656, 0.08254681, 0.0555948, 0.07918455, 0.10686728, 0.21745227, 0.11906479, 0.07974859, 0.05729777, 0.07109763, 0.11164482, 0.20978458, 0.11628108, 0.084973, 0.05899263, 0.07426494, 0.11499261, 0.21770267, 0.14442427, 0.08470567, 0.0594243, 0.07574113, 0.09785376, 0.19291894, 0.13226797, 0.08424434, 0.06006605, 0.08454256, 0.10574964, 0.19010425, 0.15410015, 0.1034916, 0.12455387, 0.9449888, 0.94199026, 0.9039913, 0.95807123, 0.95499825, 0.9504518, 0.9469349, 0.950919, 0.91662717, 0.96183187, 0.96394855, 0.9630092, 0.9608624, 0.96293014, 0.9436107, 0.9748274, 0.96927947, 0.970493, 0.9653568, 0.96713704, 0.9574716, 0.97932416, 0.970401, 0.9735397, 0.9687543, 0.97123224, 0.96045995, 0.9786406, 0.9636336, 0.974939, 0.9675547, 0.96965635, 0.9563177, 0.9759236, 0.95118254, 0.97095335, 0.96140265, 0.96417356, 0.94581944, 0.97353756, 0.94576985, 0.9647857, 0.95254475, 0.9600378, 0.94493973, 0.9709202, 0.9496971, 0.96766984, 0.9530012, 0.96415794, 0.94848466, 0.97438824, 0.95914495, 0.97090256, 0.9497575, 0.9648778, 0.9518455, 0.9761613, 0.9623454, 0.9739698, 0.9512344, 0.9692741, 0.95389396, 0.9782039, 0.9677995, 0.97709, 0.9593166, 0.9704893, 0.96018094, 0.9797183, 0.96711385, 0.9793434, 0.96536803, 0.9736171, 0.96605295, 0.98017234, 0.9686774, 0.981089, 0.9704743, 0.9725236, 0.96523416, 0.9779833, 0.9667686, 0.97748, 0.96638376, 0.96051216, 0.94490033, 0.94446874, 0.9301337, 0.9599124, 0.9594716, 0.9459896, 0.9366445, 0.91471344, 0.92533267, 0.9637924, 0.9639501, 0.9452103, 0.93020743, 0.8743383, 0.9208095, 0.9605475, 0.9526357, 0.92836213, 0.89083034, 0.80825806, 0.9087597, 0.95196426, 0.9423458, 0.9173011, 0.8684651, 0.8084895, 0.9027787, 0.9480122, 0.93458015, 0.90998167, 0.84536344, 0.80832285, 0.89319265, 0.9414992, 0.92749643, 0.90312284, 0.8245457, 0.7746737, 0.87684345, 0.9348597, 0.91501105, 0.90439576, 0.78048784, 0.7409505, 0.8680927, 0.9262628, 0.9065693, 0.8917995, 0.71955943, 0.6932277, 0.83407664, 0.9159484, 0.8933172, 0.8613086, 0.6765665, 0.66230136, 0.7991909, 0.9085069, 0.87279135, 0.8304896, 0.6387836, 0.62741286, 0.75878847, 0.8907782, 0.8421172, 0.7795424, 0.5718346, 0.594949, 0.72936493, 0.8707577, 0.8121461, 0.69785357, 0.49939075, 0.5412813, 0.7142698, 0.84513986, 0.79003, 0.6575722, 0.43479052, 0.50539935, 0.6999071, 0.82370377, 0.7656342, 0.6416438, 0.39217457, 0.45121002, 0.64925504],
"last": [0.00849885, 0.01206459, 0.0118098, 0.01265696, 0.00504758, 0.00939945, 0.01097269, 0.01119184, 0.01101666, 0.01360638, 0.00678386, 0.01057375, 0.00802887, 0.00919161, 0.01198531, 0.01595653, 0.007377, 0.01112028, 0.0066809, 0.00923725, 0.00888912, 0.01421143, 0.00551137, 0.0058653, 0.00480333, 0.00619292, 0.00381469, 0.00849037, 0.00303379, 0.00287291, 0.00402204, 0.00398578, 0.00565798, 0.00920425, 0.00466827, 0.0047498, 0.00665099, 0.00598515, 0.00607492, 0.01418136, 0.00403275, 0.00349723, 0.00589005, 0.00639154, 0.0061366, 0.01274368, 0.00337457, 0.00473492, 0.00521926, 0.00964869, 0.00491182, 0.00971302, 0.0034821, 0.00576771, 0.00575673, 0.00693688, 0.00416657, 0.01091899, 0.00382844, 0.00360854, 0.00548389, 0.0060415, 0.00390685, 0.00754514, 0.00312837, 0.00410252, 0.00566036, 0.00561574, 0.00447191, 0.00877773, 0.00337635, 0.00440589, 0.00668828, 0.00669472, 0.00523662, 0.00898944, 0.00433146, 0.00365407, 0.00554009, 0.00471103, 0.00411486, 0.00748508, 0.00306107, 0.00251334, 0.00405344, 0.00323234, 0.00458721, 0.0100803, 0.00302553, 0.00309897, 0.00419518, 0.00368068, 0.00563636, 0.00638224, 0.00271754, 0.00287805, 0.00328467, 0.00264539, 0.00475859, 0.00618082, 0.00265201, 0.00313058, 0.00404704, 0.00318062, 0.00451878, 0.00734357, 0.00327027, 0.00285206, 0.00350984, 0.00371835, 0.00414281, 0.00746253, 0.00353591, 0.00322209, 0.00327174, 0.00295648, 0.00384632, 0.00854859, 0.00325387, 0.00298187, 0.00337356, 0.00337791, 0.00372591, 0.00996133, 0.003199, 0.00311516, 0.00398301, 0.00409042, 0.00303565, 0.00826413, 0.00268017, 0.00341995, 0.00484833, 0.00486737, 0.00322517, 0.00726489, 0.00259345, 0.00283869, 0.00465996, 0.00438647, 0.00317639, 0.00769741, 0.00260357, 0.00338793, 0.00499291, 0.00367532, 0.00337996, 0.00731699, 0.0031693, 0.00361707, 0.00440955, 0.0030056, 0.00247589, 0.00610705, 0.00219017, 0.00237265, 0.00248185, 0.00297192, 0.00256782, 0.00570061, 0.00233316, 0.00340818, 0.0030637, 0.00331653, 0.00335415, 0.0083771, 0.00247054, 0.00350952, 0.0034988, 0.00249573, 0.00202532, 0.00454066, 0.00125432, 0.00172186, 0.00229433, 0.00150591, 0.00140521, 0.00416423, 0.00153511, 0.00154046, 0.00204052, 0.00156624, 0.00157297, 0.00384208, 0.00162539, 0.00157379, 0.00255221, 0.00185606, 0.002087, 0.00408854, 0.00188994, 0.0021858, 0.00274077, 0.00183145, 0.00296308, 0.00440883, 0.00205247, 0.00197173, 0.00253386, 0.00178856, 0.00229074, 0.0036533, 0.00195016, 0.00232842, 0.00261948, 0.00187382, 0.00213095, 0.00378452, 0.00146726, 0.00264883, 0.00249594, 0.0019575, 0.00223286, 0.00340423, 0.00172441, 0.00245947, 0.00386261, 0.0030565, 0.00237929, 0.00355103, 0.00139082, 0.00256628, 0.00217451, 0.00187935, 0.00221173, 0.00338954, 0.00206439, 0.00403898, 0.00302554, 0.00186734, 0.00193265, 0.00411667, 0.00263673, 0.00482171, 0.0034511, 0.00185018, 0.00246192, 0.005268, 0.00266516, 0.00492182, 0.00441151, 0.00258572, 0.00355885, 0.00608154, 0.00283848, 0.00509311, 0.00379151, 0.00211444, 0.0036559, 0.00597361, 0.00349078, 0.00362875, 0.00303404, 0.00215335, 0.00264723, 0.0053364, 0.0030909, 0.00478932, 0.00370971, 0.00284756, 0.00231225, 0.00582108, 0.00341647, 0.00329954, 0.00376117, 0.00324282, 0.00227354, 0.00422008, 0.00258596, 0.00569827, 0.00416181, 0.00378034, 0.00252781, 0.00514794, 0.00206158, 0.00462357, 0.00238863, 0.0021122, 0.0020724, 0.0036798, 0.00179717, 0.00429216, 0.00290939, 0.00236658, 0.00227408, 0.00464964, 0.00254941, 0.00542025, 0.00378471, 0.00329877, 0.0028678, 0.0051067, 0.00299813, 0.00690072, 0.00447306, 0.0035827, 0.00329543, 0.00509045, 0.0026756, 0.00482875, 0.00411741, 0.00399764, 0.00335026, 0.00490623, 0.00231674, 0.0047026, 0.00370848, 0.0038785, 0.0036939, 0.00596338, 0.00327941, 0.00571899, 0.00294045, 0.00286636, 0.00274364, 0.00477233, 0.00337433, 0.00531748, 0.00296792, 0.00294482, 0.00310885, 0.00436259, 0.00365864, 0.00502104, 0.00367201, 0.00374897, 0.00306305, 0.00591283, 0.0045405, 0.00503037, 0.00406143, 0.00355527, 0.00306445, 0.00729615, 0.0044945, 0.00485126, 0.00382165, 0.00349832, 0.00311149, 0.00694099, 0.00324377, 0.00538089, 0.00411281, 0.0033655, 0.00381416, 0.00825704, 0.00321606, 0.00566513, 0.00376554, 0.00388935, 0.00322795, 0.00722689, 0.00238855, 0.00387718, 0.00342945, 0.00263426, 0.00258544, 0.006174, 0.0022673, 0.00349636, 0.00348206, 0.00286891, 0.00297446, 0.00691513, 0.00357836, 0.00495515, 0.00486845, 0.00318292, 0.00306455, 0.00699686, 0.00343322, 0.00407603, 0.00435368, 0.00239327, 0.00230261, 0.00672052, 0.00257787, 0.00376913, 0.00403229, 0.00221917, 0.00241488, 0.00925327, 0.00306788, 0.00517158, 0.00756194, 0.00329297, 0.00324983, 0.0101994, 0.00334059, 0.00519711, 0.00669642, 0.00288658, 0.00292449, 0.00867364, 0.00319015, 0.00775981, 0.00778282, 0.00395979, 0.00394321, 0.00812236, 0.00429266, 0.00553556, 0.00729169, 0.00358329, 0.00391003, 0.00854476, 0.00476524, 0.00471516, 0.00614588, 0.00359308, 0.00289945, 0.00746298, 0.00363087, 0.00480753, 0.00634598, 0.00367429, 0.00286148, 0.00858791, 0.00443373, 0.0053048, 0.00562072, 0.00374518, 0.00309966, 0.00908131, 0.00417986, 0.00588964, 0.00665055, 0.00443925, 0.00327148, 0.00858794, 0.00468009, 0.00665311, 0.01260667, 0.0064223, 0.00418369, 0.0095773, 0.0039678, 0.00479825, 0.00897402, 0.00477849, 0.00316425, 0.00951709, 0.00428846, 0.00516895, 0.00865606, 0.00604227, 0.00291297, 0.009954, 0.00428941, 0.00549478, 0.009692, 0.00587761, 0.00635149, 0.01327823, 0.00444876, 0.00417445, 0.007555, 0.00667693, 0.00457558, 0.01411574, 0.00427666, 0.0053217, 0.0068434, 0.00677033, 0.00418709, 0.01305292, 0.00414334, 0.00624984, 0.00616531, 0.00579707, 0.00554507, 0.0129008, 0.00527509, 0.00674246, 0.00792222, 0.0075022, 0.00412302, 0.01095304, 0.00681738, 0.00645994, 0.0092974, 0.00547485, 0.00341489, 0.0084016, 0.00399812, 0.00652301, 0.00761993, 0.00457679, 0.00251894, 0.00985859, 0.00440922, 0.00866143, 0.00634456, 0.00404528, 0.00244859, 0.00977926, 0.00491042, 0.0093717, 0.00756988, 0.00562349, 0.00348942, 0.01148425, 0.00788707, 0.01199773, 0.01522125, 0.00869273, 0.00504747, 0.01179845, 0.00747003, 0.00913727, 0.01328198, 0.00633066, 0.00504067, 0.01117345, 0.00696279, 0.01072326, 0.01529254, 0.00833713, 0.00426971, 0.01467752, 0.00959927, 0.01271642, 0.00865223, 0.00646047, 0.00378727, 0.01078843, 0.00688795, 0.00718903, 0.00661389, 0.00443686, 0.00334332, 0.0137266, 0.00741662, 0.01070573, 0.00689088, 0.00586931, 0.00414183, 0.01432044, 0.00883142, 0.01004198, 0.00818449, 0.00626473, 0.00415231, 0.0164807, 0.00863435, 0.01196652, 0.00915634, 0.00719282, 0.00405892, 0.01671297, 0.01064259, 0.01249015, 0.01013695, 0.00793084, 0.00301863, 0.0153815, 0.01205077, 0.01212864, 0.01389714, 0.00753906, 0.00385104, 0.0095893, 0.00619436, 0.00842075, 0.00787586, 0.0057659, 0.00258189, 0.01086048, 0.00674557, 0.00991391, 0.00762293, 0.00682032, 0.00294136, 0.0122205, 0.0177907, 0.02103679, 0.0166398, 0.01226029, 0.00573788, 0.02126973, 0.02237323, 0.02066807, 0.0174725, 0.0129869, 0.00523152, 0.01679445, 0.01841458, 0.02352322, 0.01205424, 0.01192345, 0.00547636, 0.01301809, 0.018296, 0.01351013, 0.01075025, 0.01268105, 0.00565935, 0.01392158, 0.02307107, 0.01210925, 0.01095156, 0.01153606, 0.00445339, 0.01164078, 0.01973567, 0.01706165, 0.01055709, 0.01129947, 0.00530785, 0.01247239, 0.01973172, 0.01798401, 0.00966856, 0.01045826, 0.00591835, 0.01314054, 0.02131082, 0.0214866, 0.00957256, 0.01043185, 0.00653397, 0.01013676, 0.01489548, 0.0155863, 0.00928483, 0.00960091, 0.00676354, 0.01222538, 0.01818229, 0.01903762, 0.00736481, 0.00881812, 0.00628988, 0.01183126, 0.01371958, 0.0119979, 0.00604959, 0.00764118, 0.00459691, 0.01007095, 0.0104275, 0.01445913, 0.00584351, 0.00723609, 0.00350272, 0.00943955, 0.00860746, 0.01393004, 0.00410585, 0.00681764, 0.00353165, 0.01301056, 0.00926574, 0.01887954, 0.0061294, 0.00698185, 0.00403552, 0.01486901, 0.01149298, 0.01964103, 0.00699459, 0.00891402, 0.00557927, 0.01197638, 0.0094683, 0.01341878, 0.00623251, 0.00731501, 0.00498889, 0.01216436, 0.01352244, 0.01425213, 0.00819145, 0.0096788, 0.00545408, 0.01417968, 0.01148101, 0.01533828, 0.00733647, 0.01004886, 0.00655384, 0.01710696, 0.0147415, 0.01995411, 0.00953301, 0.0064292, 0.00382111, 0.01271276, 0.01163947, 0.01591701, 0.0105846, 0.00657116, 0.00405925, 0.01601674, 0.01230053, 0.01998279, 0.01101846, 0.00849986, 0.00474511, 0.01233242, 0.01163143, 0.01452186, 0.0079183, 0.00846448, 0.00427872, 0.01183216, 0.00976451, 0.01142684, 0.0075948, 0.008025, 0.00319326, 0.00801411, 0.00676158, 0.009097, 0.00496055, 0.00708713, 0.00335548, 0.00958889, 0.0105516, 0.01027422, 0.0066791, 0.00592684, 0.00345323, 0.01147249, 0.01233394, 0.01379307, 0.00814777, 0.00956946, 0.00418684, 0.00951866, 0.01171571, 0.0134646, 0.00977302, 0.00886741, 0.00396262, 0.00931937, 0.01524448, 0.01260392, 0.01017497, 0.0109953, 0.00588131, 0.01111575, 0.0182267, 0.01116483, 0.00930433, 0.00744711, 0.00458601, 0.0080251, 0.02148735, 0.01015835, 0.00882826, 0.00645867, 0.00358121, 0.00871598, 0.0172669, 0.00864694, 0.00731691, 0.00620495, 0.0038468, 0.01114763, 0.0168952, 0.01009607, 0.00716448, 0.00656296, 0.00360926, 0.0131761, 0.01310158, 0.01153136, 0.00761063, 0.00727349, 0.00507618, 0.01249933, 0.01296147, 0.01165858, 0.00782574, 0.00940171, 0.00480351, 0.01164781, 0.0117372, 0.00816807, 0.00549131, 0.00705411, 0.0028416, 0.01134442, 0.01224243, 0.00918402, 0.00467686, 0.00662642, 0.00525893, 0.00880391, 0.00778566, 0.00945585, 0.00463288, 0.00625401, 0.00383776, 0.00885758, 0.00821112, 0.01003521, 0.00610439, 0.00878835, 0.00359512, 0.01155255, 0.00972238, 0.01323081, 0.0076626, 0.0075394, 0.00352424, 0.01311476, 0.0072007, 0.00754798, 0.00667218, 0.00613555, 0.00318942, 0.00867059, 0.00759095, 0.00756495, 0.00488138, 0.00391522, 0.00360114, 0.00970362, 0.00978547, 0.00836591, 0.00648821, 0.00420919, 0.00324641, 0.00914899, 0.01056131, 0.00821882, 0.00553792, 0.00475273, 0.00298426, 0.01267851, 0.01209452, 0.0092318, 0.00526452, 0.00518255, 0.00288057, 0.01526993, 0.01207626, 0.0125447, 0.00663814, 0.00494298, 0.00310596, 0.01302154, 0.00982471, 0.01082667, 0.00538965, 0.00524326, 0.00467304, 0.01294003, 0.01344634, 0.01312261, 0.00645771, 0.00594985, 0.00504815, 0.01207737, 0.01646887, 0.0110667, 0.00560467, 0.00484704, 0.00405604, 0.01086489, 0.01480603, 0.01073815, 0.0048345, 0.00456017, 0.00384187, 0.01459072, 0.02043276, 0.0085599, 0.003923, 0.00370221, 0.00326475, 0.01049298, 0.01487334, 0.0086102, 0.00499658, 0.00395365, 0.00346317, 0.0144588, 0.0155442, 0.00853144, 0.0056677, 0.0043276, 0.00353563, 0.01260601, 0.01090064, 0.00744375, 0.00472067, 0.00390349, 0.0033094, 0.00925977, 0.01116096, 0.00760025, 0.00540954, 0.00363966, 0.00339541, 0.00806311, 0.00908223, 0.00642521, 0.00490859, 0.00416064, 0.00437357, 0.01048538, 0.01017216, 0.00798523, 0.00431152, 0.0037349, 0.00271845, 0.00823432, 0.00986928, 0.00800455, 0.00551626, 0.00414866, 0.00337791, 0.00911533, 0.01035084, 0.01029331, 0.00687769, 0.00490327, 0.00428871, 0.00941241, 0.01162834, 0.0124436, 0.00923081, 0.00823466, 0.00662607, 0.01151792, 0.01989282, 0.01531328, 0.00820196, 0.00747185, 0.00565662, 0.01168753, 0.01873337, 0.01249854, 0.00636336, 0.00580624, 0.00462522, 0.01066383, 0.01481829, 0.01075126, 0.00618306, 0.0049389, 0.0046338, 0.01171888, 0.02223129, 0.01459042, 0.0101512, 0.0080312, 0.00637316, 0.02106035, 0.02207412, 0.03372383, 0.01431313, 0.01221629, 0.00578725, 0.02464015, 0.01964464, 0.02431458, 0.00863644, 0.00550146, 0.00503691, 0.02060139, 0.00905568, 0.02539074, 0.00471505, 0.00466244, 0.00472374, 0.01930088, 0.01547326, 0.02339068, 0.00610469, 0.00576753, 0.0042197, 0.01844636, 0.01640708, 0.02303122, 0.00578843, 0.00730516, 0.00529575, 0.01248146, 0.01859745, 0.02216572, 0.0097584, 0.00902067, 0.00853355, 0.02304508, 0.01804666, 0.02797493, 0.01925748, 0.01507407, 0.00862304, 0.01989022, 0.03059025, 0.03878621, 0.03109998, 0.02205937, 0.01912376, 0.02464912, 0.02129285, 0.0516478, 0.01923698, 0.03178662, 0.02275892, 0.0236591, 0.01442439, 0.02924749, 0.01579722, 0.02358095, 0.01244766, 0.02523094, 0.01787111, 0.03694588, 0.03118005, 0.01904003, 0.01844704, 0.03485427, 0.02215857, 0.04098193, 0.03417189, 0.02084393, 0.02563978, 0.07045241, 0.03351554, 0.03944494, 0.04622679, 0.02185131, 0.03826094, 0.07504787, 0.04334769, 0.05028672, 0.0546006, 0.02592805, 0.03280433, 0.05911742, 0.04180888, 0.054155, 0.03581958, 0.03765238, 0.04418594, 0.08687332, 0.0394601, 0.06915959, 0.03569778, 0.04229781, 0.04798412, 0.09895454, 0.05511933, 0.08180276, 0.06290141, 0.04595952, 0.04426826, 0.07636199, 0.03709421, 0.0769906, 0.04402914, 0.05105384, 0.07451532, 0.08915738, 0.04780958, 0.08143279, 0.04916604, 0.04956134, 0.08051091, 0.10837583, 0.04534382, 0.09433363, 0.05633457, 0.04651372, 0.05254225, 0.08085655, 0.04721596, 0.08789444, 0.05865997, 0.06129408, 0.03854041, 0.08193456, 0.03328953, 0.09279051, 0.04739155, 0.0608102, 0.03210081, 0.0828773, 0.03712461, 0.06898909, 0.05207109, 0.05139916, 0.04059515, 0.07222958, 0.04251412, 0.07107607, 0.06710724, 0.05781071, 0.03552703, 0.04485359, 0.03166397, 0.02380591, 0.0416986, 0.0529012, 0.02163609, 0.04561918, 0.02457017, 0.01712352, 0.02141848, 0.02681082, 0.02260275, 0.04782721, 0.02829171, 0.01909165, 0.01941391, 0.06033513, 0.03390071, 0.04750407, 0.04709982, 0.10168636, 0.03981228, 0.06691445, 0.04407153, 0.03689661, 0.0263174, 0.04253678, 0.02345543, 0.04304211, 0.03197304, 0.02093168, 0.02026776, 0.03100863, 0.03072765, 0.07386337, 0.04448418, 0.02167816, 0.03728779, 0.0460778, 0.03673524, 0.06745989, 0.05520248, 0.03866792, 0.03969673, 0.05156729, 0.03727758, 0.06361589, 0.06061668, 0.04169934, 0.03731053, 0.05374663, 0.03318359, 0.06517068, 0.06158672, 0.03009934, 0.03520827, 0.06126618, 0.04266011, 0.06278893, 0.0624229, 0.02414314, 0.03770459, 0.03335051, 0.03533574, 0.04960088, 0.04864459, 0.02210597, 0.03886736, 0.04670313, 0.03467206, 0.05411251, 0.0595157, 0.02062976, 0.03397901, 0.05030279, 0.04558875, 0.06142715, 0.05325305, 0.01779249, 0.02344953, 0.02548242, 0.03265733, 0.06459373, 0.04610809, 0.01684169, 0.02344031, 0.0284738, 0.03091125, 0.04687663, 0.03380075, 0.01933469, 0.04111159, 0.04511413, 0.04017929, 0.074818, 0.04194035, 0.01707754, 0.03718795, 0.0237473, 0.02669311, 0.04699279, 0.02915012, 0.01177446, 0.02626544, 0.02125612, 0.02661944, 0.04882484, 0.03436125, 0.01332754, 0.02744361, 0.02045407, 0.02628754, 0.03842128, 0.03530696, 0.01400551, 0.02121926, 0.02186356, 0.0272319, 0.03573353, 0.03785693, 0.02395852, 0.02198903, 0.02550601, 0.02872554, 0.03978007, 0.03516585, 0.02775626, 0.02824656, 0.03502633, 0.02760189, 0.03831166, 0.03379587, 0.0260815, 0.02500324, 0.0398433, 0.03803001, 0.0462321, 0.04401108, 0.03012458, 0.02703411, 0.04167086, 0.06144395, 0.05439927, 0.07527085, 0.05103778, 0.03280185, 0.05793209, 0.06396002, 0.0467205, 0.03841952, 0.02550381, 0.03110765, 0.06359852, 0.04273929, 0.04104866, 0.04532708, 0.04946166, 0.03008323, 0.04824997, 0.04821728, 0.03366034, 0.04016808, 0.03363445, 0.04961472, 0.06577849, 0.06007674, 0.05645027, 0.04804413, 0.06967578, 0.0665166, 0.12420297, 0.07901658, 0.06173642, 0.06466343, 0.08091857, 0.05832307, 0.09292255, 0.07539234, 0.06276525, 0.0756276, 0.0758274, 0.05476979, 0.08573028, 0.0831512, 0.05993699, 0.06801889, 0.06872414, 0.05004271, 0.09717239, 0.08315179, 0.07070708, 0.05676523, 0.08411349, 0.06462821, 0.09476344, 0.10724042, 0.07937972, 0.06906336, 0.08962202, 0.06941171, 0.09681182, 0.12390029, 0.08524124, 0.07465544, 0.10024384, 0.07795905, 0.11899801, 0.11557072, 0.07298808, 0.07202493, 0.09093536, 0.06770626, 0.08376825, 0.08346462, 0.06135669, 0.06174459, 0.0824766, 0.05960129, 0.08004226, 0.08024783, 0.05509359, 0.04708012, 0.05925241, 0.05958332, 0.06233162, 0.07590128, 0.05428424, 0.06916303, 0.06192192, 0.07161982, 0.08314861, 0.08680352, 0.06965239, 0.08555371, 0.04714074, 0.07244292, 0.13256533, 0.05506394, 0.09938072, 0.0570038, 0.04202105, 0.06533989, 0.08785099, 0.06058696, 0.11294517, 0.04748862, 0.03204909, 0.04124654, 0.0342669, 0.05260206, 0.07717003, 0.05660706, 0.03852056, 0.0415261, 0.07898296, 0.07313368, 0.08830146, 0.06008483, 0.02522762, 0.05273215, 0.0746353, 0.06828552, 0.0831003, 0.06706809, 0.01935013, 0.07495442, 0.04514286, 0.07370114, 0.10194438, 0.06067372, 0.01709242, 0.02923218, 0.04001181, 0.07040953, 0.06558868, 0.04595333, 0.02756474, 0.04226458, 0.03653379, 0.09410007, 0.05332312, 0.03801143, 0.01941281, 0.02545835, 0.01810262, 0.07827018, 0.05456857, 0.01623013, 0.00693048, 0.02074456, 0.02924029, 0.03378956, 0.04314581, 0.01242441, 0.00573914, 0.01410961, 0.01248331, 0.03184021, 0.03872696, 0.02033167, 0.00897116, 0.03949958, 0.01830267, 0.05806745, 0.0520716, 0.04691996, 0.02035271, 0.04636576, 0.02473049, 0.04275323, 0.03127979, 0.01937019, 0.02225919, 0.02504847, 0.0215911, 0.04066445, 0.02834625, 0.03707345, 0.02059724, 0.02771088, 0.03535592, 0.0676073, 0.03473454, 0.0372948, 0.02128587, 0.03754195, 0.0213411, 0.07080349, 0.03468487, 0.03652537, 0.03355848, 0.04320543, 0.02565936, 0.088787, 0.02963308, 0.03647377, 0.03318187, 0.04979907, 0.01810149, 0.06792489, 0.02415898, 0.04232937, 0.0376089, 0.04455905, 0.03064175, 0.07003522, 0.03105227, 0.04831556, 0.03989528, 0.04808579, 0.02024445, 0.05532028, 0.02893913, 0.05167817, 0.05241428, 0.05568419, 0.02141317, 0.04937742, 0.03180367, 0.09481321, 0.0982054, 0.07770966, 0.04266733, 0.05424683, 0.03404506, 0.10165429, 0.08970031, 0.09295877, 0.02696912, 0.06291774, 0.03000689, 0.08724032, 0.04109841, 0.09381264, 0.04388772, 0.10186101, 0.0392057, 0.11652843, 0.08294138, 0.08675368, 0.06692173, 0.07372017, 0.04733914, 0.10930658, 0.0749294, 0.07384446, 0.02226907, 0.06722331, 0.0289467, 0.0816594, 0.05150957, 0.08240671, 0.01732863, 0.05131514, 0.02572155, 0.06247877, 0.04012031, 0.05105334, 0.0379131, 0.04017425, 0.03764527, 0.05442704, 0.04252857, 0.0671346, 0.0404009, 0.05552796, 0.03884137, 0.0851912, 0.04300678, 0.07093577, 0.09684713, 0.07308745, 0.04038055, 0.09301231, 0.0413192, 0.09207817, 0.07252534, 0.05917853, 0.03531646, 0.07305053, 0.0386706, 0.05273925, 0.05065009, 0.0495949, 0.02602286, 0.05412706, 0.03092819, 0.04091039, 0.04191323, 0.0312059, 0.02382355, 0.04508016, 0.04023517, 0.0529741, 0.03333795, 0.02757705, 0.02928386, 0.03583629, 0.02840576, 0.03982273, 0.02766834, 0.03726438, 0.03974392, 0.04144037, 0.02998717, 0.03388261, 0.0251057, 0.03128631, 0.03134686, 0.03427671, 0.02781977, 0.02651274, 0.02738063, 0.03266873, 0.0265086, 0.03387534, 0.0293108, 0.02347506, 0.02670361, 0.02429944, 0.01887173, 0.03074336, 0.03216518, 0.02427347, 0.01957799, 0.02647664, 0.01284664, 0.05263785, 0.05265642, 0.03738812, 0.02501837, 0.03252313, 0.01447519, 0.03164538, 0.03744248, 0.0261518, 0.02674174, 0.04365589, 0.01811354, 0.03777474, 0.04197729, 0.03821152, 0.03135595, 0.04819233, 0.01632059, 0.04098969, 0.02907408, 0.02594346, 0.02696443, 0.03823339, 0.01229926, 0.03702822, 0.02842749, 0.0235581, 0.03660152, 0.04874362, 0.01359933, 0.03704885, 0.02746457, 0.01813768, 0.02635878, 0.03612617, 0.01280422, 0.03861932, 0.03179757, 0.01695605, 0.02175939, 0.02392969, 0.01051052, 0.03712219, 0.03088473, 0.01915606, 0.01752835, 0.01518722, 0.00891049, 0.02388081, 0.0172594, 0.01256621, 0.00874724, 0.00757071, 0.00912259, 0.01864926, 0.01028235, 0.00979727, 0.00892663, 0.00686343, 0.00675746, 0.00968633, 0.00891791, 0.00827396, 0.01526853, 0.00613508, 0.00596483, 0.00673273, 0.00756058, 0.00488256, 0.00715694, 0.00536357, 0.00611614, 0.00853253, 0.00826594, 0.00429387, 0.00872252, 0.00717846, 0.00567103, 0.00823659, 0.00645782, 0.00413115, 0.00667448, 0.0038713, 0.00516322, 0.00613004, 0.00581624, 0.00385629, 0.00592933, 0.00450713, 0.0048585, 0.0078497, 0.00646043, 0.00467135, 0.00855593, 0.0057059, 0.00627593, 0.00941813, 0.00558935, 0.00394855, 0.01032668, 0.0061799, 0.00573507, 0.01088798, 0.00802512, 0.00598091, 0.01139008, 0.00794096, 0.00681898, 0.01261124, 0.00967775, 0.00556832, 0.01016052, 0.00649365, 0.00625702, 0.0130889, 0.00830623, 0.00589434, 0.00766445, 0.00509149, 0.0055442, 0.01477845, 0.00586842, 0.00564966, 0.00538763, 0.00343347, 0.00570136, 0.01766814, 0.00547116, 0.0058125, 0.00787755, 0.00297222, 0.00407606, 0.01023048, 0.00498221, 0.00527, 0.00781423, 0.00352137, 0.00567599, 0.01358705, 0.00635313, 0.00639774, 0.01204209, 0.00424238, 0.00533136, 0.01582925, 0.00488727, 0.005228, 0.00774449, 0.00423572, 0.00440567, 0.01324315, 0.00560442, 0.00639838, 0.00879607, 0.00421602, 0.00482535, 0.00743624, 0.00362804, 0.00469119, 0.00640392, 0.00492968, 0.00431416, 0.00761539, 0.00416014, 0.00565627, 0.00660113, 0.005355, 0.00762478, 0.00857381, 0.00575554, 0.00736744, 0.0121179, 0.01026572, 0.01066878, 0.01642335, 0.00854574, 0.01016238, 0.02604849, 0.0110495, 0.01131747, 0.01800186, 0.00774174, 0.01063058, 0.01858222, 0.01027555, 0.01072687, 0.01700076, 0.00729454, 0.0088945, 0.01672009, 0.00732887, 0.00780066, 0.01761236, 0.00699784, 0.00744085, 0.01061317, 0.00757783, 0.00680181, 0.01409603, 0.00513543, 0.00690688, 0.00752013, 0.00657228, 0.00573316, 0.01117213, 0.00610396, 0.00677169, 0.01131342, 0.00603807, 0.00529466, 0.01093068, 0.00750133, 0.00656445, 0.00833014, 0.00640171, 0.00536162, 0.0107393, 0.00795935, 0.00618264, 0.00838238, 0.00755236, 0.00592325, 0.01387747, 0.01090833, 0.00827726, 0.01221759, 0.00824424, 0.00634295, 0.01252004, 0.00734339, 0.00825081, 0.01300186, 0.01154787, 0.00633025, 0.01201964, 0.00631886, 0.00790083, 0.00708619, 0.00670559, 0.00707002, 0.01774085, 0.00777703, 0.0091494, 0.00873046, 0.00629631, 0.00552437, 0.01208102, 0.00643241, 0.00677971, 0.00572224, 0.00565826, 0.00688964, 0.0097191, 0.00508813, 0.00508847, 0.00498854, 0.0051271, 0.00598923, 0.01286977, 0.00606151, 0.00811313, 0.00693074, 0.0057049, 0.00536655, 0.01102863, 0.00567155, 0.00770293, 0.00555367, 0.0057757, 0.0053097, 0.00826036, 0.00411867, 0.00768271, 0.00500485, 0.00787681, 0.00565346, 0.00514189, 0.00342754, 0.00512803, 0.00651889, 0.00638859, 0.00771444, 0.00558301, 0.00297528, 0.00345312, 0.00421669, 0.01183216, 0.00444705, 0.00384833, 0.00233398, 0.002839, 0.00315882, 0.0058054, 0.00443445, 0.00444195, 0.00282253, 0.00313211, 0.00372633, 0.0038415, 0.0035749, 0.00523365, 0.00423482, 0.00519562, 0.00492895, 0.00538464, 0.00587698, 0.00749852, 0.00324863, 0.00504836, 0.00442973, 0.00516217, 0.00560192, 0.00548962, 0.00471851, 0.00537993, 0.0073696, 0.00624017, 0.00772178, 0.00667471, 0.0048638, 0.00797473, 0.00724203, 0.00984302, 0.01491675, 0.01213173, 0.00781522, 0.00735129, 0.01532379, 0.01556713, 0.01801607, 0.01070688, 0.00542917, 0.00631596, 0.01105849, 0.01131157, 0.01687995, 0.00800049, 0.00706914, 0.00611807, 0.00655486, 0.01019518, 0.01243803, 0.00969303, 0.00707334, 0.00628187, 0.00759701, 0.00868422, 0.01333678, 0.00871953, 0.00711676, 0.00538221, 0.00702472, 0.00800594, 0.01652578, 0.0092193, 0.00551878, 0.00577236, 0.00765692, 0.00775186, 0.01966381, 0.0111073, 0.00524706, 0.00557503, 0.00701215, 0.01257672, 0.04046111, 0.01746214, 0.0084106, 0.00801632, 0.01181103, 0.01437711, 0.04300144, 0.01721181, 0.00822693, 0.0072817, 0.01097194, 0.01231131, 0.02969398, 0.01502469, 0.0078517, 0.00805159, 0.00861601, 0.0116436, 0.01824572, 0.01245365, 0.00675217, 0.00589827, 0.00639588, 0.0111376, 0.01171157, 0.01274711, 0.00630489, 0.00698512, 0.00545822, 0.01041484, 0.01476981, 0.01391889, 0.006212, 0.01480304, 0.01188211, 0.02226233, 0.01899019, 0.01315077, 0.01639773, 0.03036606, 0.02089236, 0.0216045, 0.01737937, 0.01663296, 0.00843969, 0.00937982, 0.0073259, 0.00999993, 0.02629893, 0.01375202, 0.00754582, 0.00764129, 0.00667162, 0.01375766, 0.03728677, 0.01832223, 0.00979089, 0.01913419, 0.01754483, 0.02330424, 0.02376773, 0.02503053, 0.01774213, 0.01050394, 0.01446895, 0.0135663, 0.02560109, 0.01267766, 0.01089239, 0.01211641, 0.01129048, 0.01355425, 0.01866003, 0.01429534, 0.00505396, 0.00699738, 0.01409497, 0.01924095, 0.02446487, 0.01071474, 0.00302895, 0.00595001, 0.01276729, 0.01830359, 0.02964264, 0.01578361, 0.00795791, 0.01113591, 0.01715172, 0.04459642, 0.0695066, 0.01927426, 0.01136778, 0.01204993, 0.00907789, 0.02035284, 0.04920344, 0.0191131, 0.01079281, 0.01511374, 0.00802635, 0.01569951, 0.06257667, 0.02967499, 0.00822406, 0.00853814, 0.00585461, 0.00922503, 0.0440977, 0.02591685, 0.01305815, 0.00983704, 0.00727053, 0.01425176, 0.06197527, 0.017242, 0.01319693, 0.01346691, 0.01328825, 0.02102076, 0.07498107, 0.02527794, 0.01524448, 0.01083108, 0.01681919, 0.017559, 0.078967, 0.01516717, 0.00871451, 0.00911777, 0.01532924, 0.01577277, 0.06400018, 0.01449357, 0.00899017, 0.00980126, 0.01725586, 0.02612787, 0.06970132, 0.01796553, 0.00905905, 0.01054389, 0.01021502, 0.02010056, 0.05173426, 0.0169538, 0.00717995, 0.00857218, 0.00949271, 0.01418021, 0.03279272, 0.01289019, 0.00725536, 0.00680279, 0.0088626, 0.01632958, 0.04069532, 0.01060009, 0.00538158, 0.00704183, 0.01037852, 0.01696221, 0.04434337, 0.01354712, 0.00592289, 0.00572207, 0.01431982, 0.01107338, 0.03744201, 0.01124515, 0.00672262, 0.00644527, 0.0140815, 0.01948621, 0.04644395, 0.01536082, 0.00776302, 0.00766309, 0.02025846, 0.04060289, 0.06157198, 0.02046997, 0.00860625, 0.00917362, 0.0327052, 0.05498425, 0.05562884, 0.02251617, 0.01029196, 0.00931516, 0.03031275, 0.05565889, 0.04205794, 0.02736433, 0.01041795, 0.0101371, 0.0282247, 0.03930675, 0.03721306, 0.01922689, 0.01273499, 0.01523949, 0.03061306, 0.0565791, 0.03875152, 0.03660312, 0.01665545, 0.01512453, 0.02328672, 0.0412074, 0.05461818, 0.02953154, 0.01377195, 0.0138932, 0.02782791, 0.05305137, 0.03441991, 0.03360768, 0.02536824, 0.01813141, 0.03501857, 0.05608659, 0.0552425, 0.03295874, 0.02812048, 0.01653895, 0.05004026, 0.07215501, 0.07459766, 0.04315615, 0.0253253, 0.01730757, 0.0255367, 0.04721792, 0.05522364, 0.02308321, 0.01460765, 0.01174219, 0.01288619, 0.05241527, 0.04888327, 0.03254708, 0.01725811, 0.0168716, 0.01720903, 0.0590065, 0.05108639, 0.02779899, 0.01876388, 0.01524776, 0.0213487, 0.05811927, 0.04803855, 0.03174932, 0.01569711, 0.01657224, 0.01959772, 0.04906898, 0.04929541, 0.04854777, 0.0168001, 0.01516392, 0.02919078, 0.04429026, 0.06277262, 0.04879111, 0.02028239, 0.02185176, 0.03206954, 0.06107294, 0.06361936, 0.05472679, 0.02666854, 0.02400586, 0.02226933, 0.03991282, 0.06276923, 0.05321687, 0.01787495, 0.01819035, 0.01718672, 0.041737, 0.06311416, 0.04912074, 0.01900855, 0.01932701, 0.01421487, 0.04127879, 0.06166585, 0.03014973, 0.01279575, 0.02024535, 0.01459469, 0.02848896, 0.0564306, 0.01492399, 0.0216448, 0.02103479, 0.02026995, 0.02632105, 0.04996286, 0.01458058, 0.01788838, 0.01845088, 0.0184011, 0.01857319, 0.04210323, 0.01441706, 0.01737143, 0.01540038, 0.01671104, 0.02543969, 0.04208105, 0.01625192, 0.02319001, 0.01689562, 0.01814723, 0.02665768, 0.04958703, 0.01707386, 0.01697853, 0.01683524, 0.01665493, 0.02570955, 0.04987177, 0.01837125, 0.01472308, 0.02193549, 0.02327622, 0.03923072, 0.04815828, 0.01908737, 0.02119644, 0.02150631, 0.01887186, 0.03417995, 0.0541597, 0.02413263, 0.03236048, 0.02468018, 0.0187567, 0.0257796, 0.04908476, 0.02111533, 0.02592226, 0.02051262, 0.02181452, 0.03553784, 0.05073312, 0.02850941, 0.03564844, 0.01828276, 0.03808383, 0.03912122, 0.0486128, 0.01583229, 0.02734389, 0.01548005, 0.01782632, 0.0283242, 0.05705936, 0.01631235, 0.03899522, 0.01722621, 0.02323635, 0.03451904, 0.05631753, 0.01626492, 0.03618599, 0.01864915, 0.03014959, 0.03675227, 0.07432395, 0.02029857, 0.03920912, 0.02193601, 0.03081047, 0.04385672, 0.08675377, 0.02939724, 0.04516617, 0.01912006, 0.03595711, 0.05939768, 0.09291142, 0.02439554, 0.04442439, 0.0150759, 0.02381264, 0.03268545, 0.08402135, 0.02315009, 0.03956742, 0.02059449, 0.05422512, 0.03903743, 0.07642269, 0.03735723, 0.04331314, 0.00978081, 0.03506147, 0.02649101, 0.06699609, 0.03256894, 0.04258554, 0.01423853, 0.0285914, 0.03307453, 0.05760192, 0.01765622, 0.02772662, 0.00541892, 0.01941396, 0.0297675, 0.06315055, 0.01746161, 0.02304124, 0.00533059, 0.01838192, 0.02741163, 0.07311123, 0.01810819, 0.01919031, 0.00541414, 0.01624154, 0.02024501, 0.04958318, 0.01347137, 0.01381438, 0.00469246, 0.01115519, 0.01429842, 0.03652101, 0.00996618, 0.01340342, 0.00488961, 0.00820355, 0.01065345, 0.03716201, 0.00959, 0.01378879, 0.00507319, 0.00873448, 0.00989068, 0.03365276, 0.01271665, 0.01276774, 0.00531523, 0.00918536, 0.01110423, 0.0248396, 0.01076425, 0.00744717, 0.00362366, 0.00684928, 0.00867172, 0.01762436, 0.00825427, 0.00826485, 0.00255103, 0.00617415, 0.00782812, 0.00939597, 0.00889534, 0.00726219, 0.00347797, 0.00596254, 0.00763362, 0.0130568, 0.00754018, 0.00879159, 0.00360426, 0.00824653, 0.00926772, 0.01724992, 0.01008099, 0.01394507, 0.00326845, 0.0095719, 0.00985129, 0.0204132, 0.0098624, 0.00879339, 0.00393655, 0.01106387, 0.00937249, 0.01655731, 0.00802463, 0.0083271, 0.00326468, 0.0113127, 0.01281829, 0.017244, 0.00732231, 0.00767663, 0.00377614, 0.00884258, 0.01136224, 0.02110205, 0.00730914, 0.0058454, 0.00410259, 0.00904035, 0.01152462, 0.01846093, 0.00929644, 0.00891405, 0.00595274, 0.01498319, 0.01362806, 0.02230885, 0.00913285, 0.00758869, 0.00530043, 0.01917608, 0.01435504, 0.0220044, 0.00865978, 0.00866861, 0.00513742, 0.01333267, 0.014656, 0.02931579, 0.01083976, 0.01057427, 0.00539676, 0.0165865, 0.01784491, 0.01917394, 0.00793181, 0.00730448, 0.00413175, 0.0151942, 0.01469184, 0.0182256, 0.00767654, 0.00742729, 0.00397322, 0.01225748, 0.01562759, 0.01765971, 0.00903581, 0.00768457, 0.00490442, 0.01226551, 0.01541541, 0.01630731, 0.00855874, 0.00749826, 0.00607904, 0.01333945, 0.01619539, 0.01716942, 0.01011102, 0.00894365, 0.00651605, 0.01420373, 0.01617829, 0.01477041, 0.00836936, 0.00755988, 0.00465316, 0.01403123, 0.01440177, 0.02043472, 0.01071152, 0.0077544, 0.00573781, 0.01300206, 0.0130821, 0.0272904, 0.01036191, 0.00747156, 0.00470447, 0.01106777, 0.01303758, 0.02513102, 0.00996001, 0.00888434, 0.00472544, 0.00827216, 0.01617784, 0.02331415, 0.00795464, 0.00918559, 0.00526792, 0.0078585, 0.01432398, 0.01973769, 0.00692804, 0.00835428, 0.00569819, 0.01107429, 0.01786303, 0.02175394, 0.00896878, 0.01017702, 0.00728327, 0.03054424, 0.0288112, 0.04260651, 0.01576181, 0.01568267, 0.00923363, 0.02192304, 0.02978469, 0.0305363, 0.01025471, 0.01028345, 0.00575943, 0.01015609, 0.0156794, 0.01952689, 0.0072677, 0.00749909, 0.00608052, 0.01161533, 0.01259519, 0.01361606, 0.0054561, 0.00623688, 0.00398741, 0.00724486, 0.01257574, 0.01203259, 0.00664057, 0.00522166, 0.00514086, 0.00847412, 0.01203549, 0.00850942, 0.00826105, 0.00586331, 0.00646433, 0.01165046, 0.01329617, 0.01142184, 0.00928559, 0.00601989, 0.0049243, 0.00808469, 0.00963395, 0.00877667, 0.00871645, 0.00615563, 0.00543126, 0.00615055, 0.00815905, 0.00829508, 0.00898883, 0.00666604, 0.00519031, 0.01257123, 0.01149514, 0.01178943, 0.01231405, 0.00746817, 0.00593521, 0.01434105, 0.01290789, 0.01073129, 0.01109952, 0.00701553, 0.00642204, 0.01178145, 0.01286928, 0.01044825, 0.00815878, 0.00588183, 0.00466389, 0.01022686, 0.00859996, 0.00861472, 0.00610587, 0.00421948, 0.00430902, 0.01022803, 0.01279674, 0.01075276, 0.00668622, 0.00865415, 0.0061224, 0.01125061, 0.01066488, 0.0130507, 0.00754085, 0.00977333, 0.00598983, 0.01115911, 0.01049823, 0.00840222, 0.00745022, 0.00788671, 0.00394713, 0.00884409, 0.00884394, 0.00677531, 0.0058986, 0.00812775, 0.00501879, 0.00887816, 0.00859953, 0.0090544, 0.00798698, 0.00730224, 0.00680763, 0.01040683, 0.0116602, 0.01649483, 0.0082634, 0.00884221, 0.0071402, 0.0102023, 0.01062497, 0.01202501, 0.00816474, 0.01028974, 0.00862965, 0.01116036, 0.00612443, 0.01408811, 0.00754153, 0.00799497, 0.00987668, 0.01161687, 0.00895675, 0.0113583, 0.00662679, 0.0060795, 0.00915198, 0.012105, 0.00928364, 0.00764611, 0.00851612, 0.00521166, 0.00516299, 0.0042278, 0.00597504, 0.01085281, 0.00926331, 0.01140463, 0.00836267, 0.00706674, 0.01475973, 0.0142279, 0.00760852, 0.00830655, 0.00688025, 0.01099992, 0.01481663, 0.01028798, 0.00744285, 0.01361328, 0.01479026, 0.01687103, 0.02206465, 0.0125021, 0.00817012, 0.01459897, 0.013382, 0.01392239, 0.01185559, 0.00816598, 0.00436325, 0.00696446, 0.00485128, 0.00824191, 0.00499979, 0.00375276, 0.00320509, 0.0037443, 0.00209567, 0.00534297, 0.00409215, 0.00347647, 0.00232798, 0.00308654, 0.00251656, 0.00618286, 0.00441831, 0.00386408, 0.00381865, 0.00550552, 0.00453312, 0.00880029, 0.00775777, 0.00852837, 0.0053199, 0.00574853, 0.00362821, 0.01322028, 0.00768717, 0.00912525, 0.00482282, 0.00615557, 0.00323407, 0.01600829, 0.0119828, 0.00978908, 0.00441742, 0.00649094, 0.0039235, 0.01649929, 0.01136273, 0.00926439, 0.00426513, 0.0076567, 0.00539324, 0.01355619, 0.01030893, 0.01035207, 0.00494594, 0.00830627, 0.00602363, 0.01470523, 0.01090532, 0.01149506, 0.00505571, 0.01022354, 0.00682788, 0.01184574, 0.01509925, 0.01119578, 0.00620195, 0.01169696, 0.00842341, 0.01373274, 0.0145068, 0.01280322, 0.01017486, 0.01426631, 0.00967234, 0.01681966, 0.01310742, 0.0151614, 0.01058492, 0.01141656, 0.00919087, 0.01742329, 0.01233442, 0.01637187, 0.00852398, 0.01017333, 0.00873331, 0.01217491, 0.01249931, 0.01442085, 0.00864182, 0.00902868, 0.0075918, 0.01284744, 0.01072448, 0.01600142, 0.00856163, 0.01010374, 0.00816972, 0.01360226, 0.01035432, 0.01435939, 0.00916041, 0.00927337, 0.00684111, 0.01678109, 0.01500734, 0.01379941, 0.00944467, 0.01047257, 0.00617455, 0.01728742, 0.01415024, 0.01195678, 0.0087655, 0.00776923, 0.00540583, 0.01480293, 0.01205679, 0.01257617, 0.00772593, 0.00680474, 0.00471899, 0.01195401, 0.01004518, 0.00901921, 0.00717244, 0.00582605, 0.00435355, 0.01249251, 0.01005273, 0.01173545, 0.00892965, 0.00680202, 0.00541737, 0.01115051, 0.00952071, 0.00911772, 0.00741391, 0.00651277, 0.00455102, 0.00837867, 0.00832973, 0.00743244, 0.00664874, 0.00605535, 0.00371182, 0.00692551, 0.00717324, 0.00746598, 0.00679552, 0.00544545, 0.00291456, 0.00502941, 0.00496521, 0.00679076, 0.00607232, 0.00501956, 0.00239372, 0.00487072, 0.00526273, 0.00673952, 0.00510475, 0.00456903, 0.0019721, 0.00454413, 0.00524557, 0.0068825, 0.00487938, 0.0050374, 0.00241465, 0.0056404, 0.00572121, 0.0069445, 0.00560926, 0.00530341, 0.00299653, 0.00742091, 0.00649409, 0.00710202, 0.00645656, 0.00546552, 0.00291713, 0.00697789, 0.00622784, 0.00678268, 0.00513014, 0.00434568, 0.00324966, 0.00767601, 0.00584839, 0.00658745, 0.00500978, 0.00434313, 0.00314752, 0.00798985, 0.00569483, 0.00601469, 0.00467238, 0.00413105, 0.00349973, 0.00741066, 0.00660544, 0.00601685, 0.00450609, 0.00365601, 0.00319083, 0.00542029, 0.0058824, 0.00525781, 0.00437195, 0.00351971, 0.00315051, 0.00603555, 0.00638979, 0.00551847, 0.00510724, 0.00432045, 0.00348033, 0.00616225, 0.00597203, 0.00521019, 0.00525577, 0.00392844, 0.00388142, 0.0072156, 0.00641359, 0.0059812, 0.00498414, 0.00354501, 0.00317198, 0.00744372, 0.00676382, 0.00645781, 0.00471672, 0.00324176, 0.0032015, 0.00794924, 0.00813448, 0.00551374, 0.0046661, 0.00287681, 0.00286621, 0.0075772, 0.00715175, 0.00479421, 0.00418822, 0.00312184, 0.00295847, 0.00697653, 0.00743274, 0.00488443, 0.00371985, 0.00294324, 0.00262014, 0.00782932, 0.00839271, 0.00524488, 0.00532403, 0.00383163, 0.00510818, 0.01075693, 0.01032246, 0.00739669, 0.00607327, 0.00471025, 0.00391863, 0.01141842, 0.00913247, 0.00626604, 0.00507353, 0.00348276, 0.00310083, 0.00793832, 0.00884989, 0.00643208, 0.00410682, 0.00379441, 0.0034943, 0.00838792, 0.01023897, 0.00770114, 0.00442742, 0.00405017, 0.00379491, 0.0096742, 0.00978744, 0.00887993, 0.00720126, 0.00624349, 0.00605862, 0.00993255, 0.01007414, 0.00830016, 0.0065974, 0.00576795, 0.00550738, 0.01093621, 0.00989242, 0.00843888, 0.00663782, 0.00607731, 0.00804336, 0.00990995, 0.0089973, 0.00915903, 0.0104482, 0.00754742, 0.0069838, 0.01144128, 0.00808971, 0.00762724, 0.0066768, 0.00631085, 0.00453323, 0.01003301, 0.0099537, 0.00622014, 0.00721419, 0.00750453, 0.00666617, 0.01013423, 0.01055069, 0.00748651, 0.00768743, 0.00698054, 0.00521105, 0.00934665, 0.00954597, 0.00794566, 0.00785157, 0.00696841, 0.00536398, 0.0095574, 0.009221, 0.00891756, 0.00861052, 0.00732646, 0.00555971, 0.0103116, 0.01019086, 0.00819823, 0.00825525, 0.00582999, 0.00491316, 0.01232425, 0.00904008, 0.00851248, 0.00769828, 0.00631547, 0.00574602, 0.00971953, 0.00916372, 0.00734827, 0.00682715, 0.00571208, 0.00449726, 0.01063278, 0.00905884, 0.00805445, 0.00699418, 0.00877401, 0.00490818, 0.01076141, 0.01138826, 0.00982338, 0.00835942, 0.01103777, 0.00616942, 0.01325698, 0.01205006, 0.01355857, 0.00936487, 0.00685898, 0.00486508, 0.01238403, 0.01191272, 0.0084423, 0.00715382, 0.00501644, 0.00507727, 0.01052886, 0.00934269, 0.00705986, 0.00673588, 0.00734515, 0.00577813, 0.01100849, 0.01205941, 0.01115805, 0.00924163, 0.01009335, 0.00609241, 0.01126393, 0.01611606, 0.01163726, 0.00751902, 0.01098313, 0.00520288, 0.00776366, 0.01234883, 0.01049889, 0.00811738, 0.01150551, 0.00640563, 0.00902851, 0.01859967, 0.01336693, 0.00969185, 0.01241099, 0.00792329, 0.0095893, 0.01203866, 0.01053696, 0.00941806, 0.0105691, 0.01114385, 0.01369182, 0.0205456, 0.02078635, 0.01499579, 0.01364855, 0.01074357, 0.01607862, 0.02960267, 0.03326291, 0.01823154, 0.02209388, 0.01200481, 0.01887263, 0.03385402, 0.03671502, 0.01382965, 0.01818438, 0.00963594, 0.01460293, 0.0248822, 0.02192193, 0.01012541, 0.00846856, 0.00655079, 0.00826009, 0.01635603, 0.01113614, 0.00839618, 0.00837453, 0.00650739, 0.01592469, 0.02458398, 0.01485383, 0.01322544, 0.01151652, 0.00873487, 0.01498427, 0.01999851, 0.01640817, 0.0139125, 0.01279616, 0.00900341, 0.00923205, 0.0214483, 0.00847129, 0.00839648, 0.00791216, 0.00790532, 0.01529003, 0.0248253, 0.01257187, 0.00997917, 0.00834327, 0.01066211, 0.01422268, 0.02784804, 0.01457777, 0.00902149, 0.00958369, 0.00990514, 0.01244393, 0.02020517, 0.01308628, 0.00986308, 0.00682136, 0.00892246, 0.02151999, 0.0249817, 0.01328016, 0.01326803, 0.00662106, 0.00974407, 0.018841, 0.01771222, 0.01193251, 0.01281344, 0.00743275, 0.01017713, 0.02580325, 0.01937946, 0.01421027, 0.01263763, 0.00760195, 0.00909538, 0.01889088, 0.01746255, 0.01255753, 0.00936957, 0.00587659, 0.0088477, 0.01500677, 0.01424018, 0.01056882, 0.00947144, 0.00521483, 0.00956686, 0.01786791, 0.01872321, 0.01295526, 0.01190059, 0.0075604, 0.01309345, 0.02033926, 0.01659451, 0.0139474, 0.01212531, 0.00683709, 0.01179166, 0.02073404, 0.01462823, 0.01321618, 0.00964633, 0.00583926, 0.01109781, 0.01675376, 0.0156097, 0.01502048, 0.01049045, 0.00661618, 0.00899459, 0.01917214, 0.01415715, 0.01207027, 0.00870811, 0.00589601, 0.00856994, 0.01885146, 0.01780774, 0.01443744, 0.01273559, 0.00732553, 0.00815222, 0.01574286, 0.01543733, 0.0132199, 0.01261981, 0.00835958, 0.00808349, 0.02032901, 0.01893553, 0.0147873, 0.01415622, 0.00902166, 0.00938565, 0.01974658, 0.02094649, 0.01204502, 0.01079694, 0.0063625, 0.00887344, 0.01565174, 0.01503696, 0.01108169, 0.01007823, 0.00561828, 0.00736097, 0.01331934, 0.02070757, 0.01147578, 0.01108565, 0.00766987, 0.00920974, 0.01521849, 0.01641542, 0.01134912, 0.00764925, 0.00527692, 0.00822974, 0.01378911, 0.01607081, 0.01087278, 0.00892176, 0.00525956, 0.00745029, 0.01077275, 0.0112409, 0.01011251, 0.00832567, 0.00614785, 0.00619533, 0.00956811, 0.009232, 0.00755716, 0.00666424, 0.00560877, 0.00621773, 0.01036856, 0.01247767, 0.00732576, 0.00886924, 0.00774128, 0.00830434, 0.01641038, 0.01710832, 0.00663296, 0.00966162, 0.0068944, 0.00589383, 0.02131064, 0.01976316, 0.00860808, 0.0107029, 0.00770038, 0.00534045, 0.01309292, 0.01972898, 0.00757252, 0.00748022, 0.006966, 0.00543639, 0.01300031, 0.01537881, 0.00990564, 0.00992764, 0.00834106, 0.00591979, 0.01862364, 0.02192817, 0.01109919, 0.01325152, 0.01481934, 0.01647096, 0.02506533, 0.04198674, 0.01364329, 0.01306771, 0.01057967, 0.00670787, 0.01754215, 0.0251944, 0.01304159, 0.01315446, 0.01104368, 0.0071384, 0.02290471, 0.03284787, 0.01604185, 0.01385683, 0.0101156, 0.00757414, 0.01954385, 0.04088553, 0.01801212, 0.03177981, 0.02525763, 0.01377651, 0.0345327, 0.05483091, 0.02300164, 0.0116334, 0.0063391, 0.00664767, 0.00969893, 0.01181808, 0.00860986, 0.00707284, 0.00495194, 0.00459112, 0.00929354, 0.01138854, 0.00990086, 0.01081285, 0.00895449, 0.00584004, 0.01422624, 0.01603665, 0.01249362, 0.01224406, 0.00913086, 0.0078028, 0.02490345, 0.01755648, 0.01618901, 0.01347526, 0.00913687, 0.01043465, 0.02008866, 0.01912142, 0.01315458, 0.01145452, 0.00674801, 0.00920328, 0.01763049, 0.02531655, 0.01129497, 0.01216679, 0.00665626, 0.00752951, 0.01728642, 0.01805986, 0.00860647, 0.00920916, 0.00461042, 0.00497786, 0.01231041, 0.01769459, 0.01184736, 0.01178478, 0.0070937, 0.00818174, 0.02413623, 0.02432359, 0.01293304, 0.01333143, 0.00672515, 0.00860307, 0.02174435, 0.0155961, 0.01099722, 0.01346783, 0.00755815, 0.00872007, 0.02482524, 0.01946888, 0.02120463, 0.01666985, 0.00909144, 0.01012073, 0.02298082, 0.02449604, 0.01934087, 0.01176163, 0.00893225, 0.00839255, 0.01954493, 0.02558701, 0.02118202, 0.01045557, 0.00963488, 0.00854257, 0.02641492, 0.03120214, 0.02756995, 0.01307102, 0.0100472, 0.00810765, 0.0269623, 0.02554707, 0.02561125, 0.01525984, 0.01155081, 0.01055778, 0.02945214, 0.03151416, 0.023353, 0.01351805, 0.00894434, 0.00919566, 0.02300053, 0.01994847, 0.01513698, 0.00893612, 0.00716496, 0.00640095, 0.0169432, 0.01706949, 0.01223879, 0.00720505, 0.00591438, 0.00507991, 0.01172821, 0.01205808, 0.01144171, 0.00780679, 0.00681489, 0.00575652, 0.01487491, 0.01330994, 0.01610531, 0.00875781, 0.00932856, 0.00529063, 0.01936167, 0.01462734, 0.02303015, 0.01073713, 0.0090296, 0.00635486, 0.02139822, 0.02002634, 0.02632988, 0.01226432, 0.01596949, 0.00611904, 0.02055372, 0.02572742, 0.03532168, 0.0089079, 0.01234268, 0.00659741, 0.02169698, 0.0215948, 0.03918081, 0.0097364, 0.01308261, 0.00648789, 0.0166744, 0.02271282, 0.03389876, 0.01316272, 0.01324387, 0.00670732, 0.02337893, 0.02826818, 0.03707287, 0.01300003, 0.01891752, 0.0083182, 0.02870274, 0.02415209, 0.03465578, 0.01295667, 0.02137297, 0.0103896, 0.03801464, 0.03381472, 0.03672297, 0.01659059, 0.01723604, 0.00989982, 0.03751652, 0.03523513, 0.04580834, 0.01597363, 0.01930798, 0.00755998, 0.02558776, 0.03396149, 0.04100798, 0.01021931, 0.01191414, 0.00402782, 0.01374332, 0.0298665, 0.03912938, 0.0099613, 0.01618238, 0.00848782, 0.0273156, 0.04504365, 0.04568289, 0.01170056, 0.01699978, 0.00583518, 0.02476005, 0.02950941, 0.04083879, 0.01001974, 0.00881278, 0.00615909, 0.02341183, 0.02097318, 0.02840042, 0.00982728, 0.00911229, 0.00684608, 0.02504762, 0.02433048, 0.02461495, 0.01176729, 0.00926591, 0.00686884, 0.0295461, 0.0291156, 0.03400724, 0.01307483, 0.0108456, 0.00652043, 0.03321159, 0.02853063, 0.03784794, 0.01257229, 0.01015622, 0.00562025, 0.02202786, 0.01963164, 0.02950646, 0.00747198, 0.00705822, 0.00426965, 0.01636013, 0.01352266, 0.02252302, 0.00591107, 0.00693875, 0.003976, 0.01488965, 0.01632124, 0.02801044, 0.00764526, 0.00824071, 0.00485631, 0.01740044, 0.01856162, 0.03068122, 0.00866917, 0.00839389, 0.00563821, 0.0174072, 0.01512692, 0.02656916, 0.00740155, 0.00677229, 0.0046244, 0.01706885, 0.01464959, 0.03064488, 0.01052803, 0.00843139, 0.00432419, 0.01986887, 0.01418454, 0.02286295, 0.00672519, 0.00644862, 0.00374987, 0.01679564, 0.01537196, 0.0323412, 0.00721678, 0.00669323, 0.00355525, 0.01471317, 0.01496248, 0.02369088, 0.01048854, 0.00877601, 0.0054301, 0.01683846, 0.01793474, 0.02571975, 0.00918101, 0.00715444, 0.00447223, 0.01827036, 0.01565082, 0.0331182, 0.00898197, 0.00794099, 0.00502482, 0.01480441, 0.01407158, 0.02586518, 0.00752577, 0.00670011, 0.00436358, 0.01363408, 0.01580733, 0.02245903, 0.00689039, 0.00650534, 0.00535475, 0.01519337, 0.01613402, 0.03529565, 0.00857208, 0.00781752, 0.0059098, 0.01775741, 0.01769875, 0.03177029, 0.00740575, 0.00815852, 0.00649373, 0.01303976, 0.01821091, 0.02674623, 0.00948002, 0.00788576, 0.0063101, 0.01124567, 0.01784337, 0.02772299, 0.01006509, 0.00814636, 0.00522441, 0.00730361, 0.01610324, 0.0325394, 0.01174567, 0.00703196, 0.00592406, 0.01023927, 0.01735478, 0.02736513, 0.00852552, 0.0060508, 0.00631169, 0.01383825, 0.01806728, 0.03553362, 0.00556294, 0.0078115, 0.00402446, 0.01009547, 0.01445176, 0.02591883, 0.0086964, 0.00820846, 0.0101563, 0.01784319, 0.01953935, 0.03204447, 0.01319691, 0.01330182, 0.02452496, 0.03111314, 0.01710568, 0.02929031, 0.02967438, 0.00903566, 0.00917412, 0.0255705, 0.01304914, 0.02492804, 0.00670418, 0.00557848, 0.00464049, 0.01356275, 0.00992267, 0.03366816, 0.01561395, 0.00882201, 0.00638218, 0.02529041, 0.01563478, 0.0233397, 0.01355646, 0.00812655, 0.01158405, 0.04454878, 0.01743927, 0.03377131, 0.01692395, 0.00906432, 0.0079744, 0.03305252, 0.01759497, 0.02944469, 0.01711605, 0.0075982, 0.00900113, 0.02778387, 0.02628371, 0.03452776, 0.02311782, 0.00742354, 0.00892439, 0.01805071, 0.01659981, 0.03917146, 0.01864658, 0.00833015, 0.00721626, 0.01452536, 0.01134861, 0.03068534, 0.02156188, 0.01115973, 0.0068604, 0.01324497, 0.01312892, 0.04035407, 0.02361521, 0.0088965, 0.00808672, 0.0164914, 0.01110038, 0.05441523, 0.03160639, 0.00887433, 0.00918691, 0.02475826, 0.01797356, 0.05466678, 0.03346093, 0.00974902, 0.00997673, 0.02663074, 0.01407835, 0.05374699, 0.02253809, 0.00924909, 0.01120736, 0.01956465, 0.01535501, 0.05095512, 0.02489166, 0.00811324, 0.01039543, 0.01177778, 0.01451178, 0.04656361, 0.02698081, 0.0089654, 0.0077107, 0.00835173, 0.0150691, 0.05043775, 0.01986315, 0.01110423, 0.0075196, 0.00812329, 0.01169457, 0.05380006, 0.02525947, 0.01287604, 0.00944606, 0.01197474, 0.01164114, 0.04564611, 0.03464121, 0.01580306, 0.0101973, 0.0142887, 0.02569736, 0.05419741, 0.0345191, 0.01224944, 0.00939431, 0.01309954, 0.01934198, 0.04980174, 0.03647419, 0.01462934, 0.00834812, 0.01172394, 0.01395298, 0.05412376, 0.03425193, 0.00965943, 0.01067676, 0.01283462, 0.01386572, 0.0504332, 0.03015916, 0.00792967, 0.00940304, 0.01013224, 0.02224444, 0.04594292, 0.02560495, 0.01166936, 0.01207623, 0.01434822, 0.02215357, 0.05432837, 0.02844942, 0.01289178, 0.01095919, 0.01269895, 0.02471427, 0.03530768, 0.02694632, 0.01185676, 0.01072269, 0.01204185, 0.01428882, 0.04399755, 0.02231535, 0.01031624, 0.0088883, 0.00902686, 0.01649315, 0.06116184, 0.0476732, 0.00979049, 0.00858816, 0.01365576, 0.01799729, 0.03362171, 0.02580739, 0.01221513, 0.00824333, 0.01331584, 0.0138823, 0.04107849, 0.02940586, 0.01089848, 0.01021171, 0.01925682, 0.01650215, 0.05255544, 0.03321664, 0.01221739, 0.01054705, 0.01923198, 0.02374586, 0.05811132, 0.04283879, 0.01747168, 0.01136203, 0.01878231, 0.02330127, 0.0562658, 0.03987189, 0.01373926, 0.01520165, 0.02243245, 0.03705559, 0.07529693, 0.03606195, 0.01486602, 0.01317387, 0.02374133, 0.04194824, 0.08856992, 0.06904231, 0.0186415, 0.01650042, 0.03436629, 0.03618756, 0.07360497, 0.04394636, 0.01424774, 0.0134981, 0.02674815, 0.03362348, 0.06825627, 0.05310153, 0.01281394, 0.01480273, 0.03714633, 0.03278672, 0.07586721, 0.0422768, 0.01243109, 0.01642929, 0.03010925, 0.02727109, 0.06999903, 0.03770977, 0.01121782, 0.01269249, 0.02476738, 0.01847246, 0.06812542, 0.02961097, 0.01240715, 0.01654502, 0.02019309, 0.01864411, 0.0722637, 0.03393979, 0.01044541, 0.01328437, 0.02103771, 0.02607507, 0.08797369, 0.04585207, 0.01015815, 0.00930063, 0.01879324, 0.02635106, 0.07058094, 0.04299567, 0.01238437, 0.01161166, 0.01859199, 0.02567449, 0.06671826, 0.02692947, 0.01194595, 0.01242128, 0.01848544, 0.02349365, 0.05628227, 0.02467507, 0.01230229, 0.01403689, 0.01908996, 0.02297397, 0.04944199, 0.02551875, 0.0121442, 0.01281514, 0.01634496, 0.02238123, 0.05617122, 0.02157894, 0.01056576, 0.0096619, 0.01530276, 0.01763779, 0.04908263, 0.01926251, 0.01012381, 0.00910817, 0.01751359, 0.02217821, 0.06432384, 0.02945366, 0.01097524, 0.01266439, 0.02311125, 0.02464494, 0.04810423, 0.02256751, 0.01145369, 0.01336577, 0.0178345, 0.01902851, 0.0379956, 0.02307682, 0.00974071, 0.01508535, 0.02108819, 0.02591885, 0.04105537, 0.02818326, 0.01488484, 0.01822752, 0.02349596, 0.02263973, 0.0415307, 0.02231863, 0.00979062, 0.00873495, 0.01680776, 0.01861678, 0.03622631, 0.02134284, 0.00873276, 0.01089904, 0.02141863, 0.02555903, 0.04741375, 0.02510738, 0.00822817, 0.01410524, 0.01752319, 0.02503484, 0.04756195, 0.0169984, 0.00740306, 0.01014251, 0.0192722, 0.02072276, 0.03954773, 0.02296503, 0.00924938, 0.01032671, 0.02024498, 0.02576542, 0.03987202, 0.02155959, 0.00989967, 0.00954944, 0.01385401, 0.0192349, 0.03091624, 0.01651993, 0.00857274, 0.00781245, 0.01148131, 0.02092319, 0.04350882, 0.01556832, 0.01053909, 0.00759276, 0.01489418, 0.02275549, 0.02964813, 0.01782286, 0.00781662, 0.008321, 0.01306071, 0.01787028, 0.03125394, 0.01805891, 0.01033333, 0.00821377, 0.01140468, 0.01477623, 0.03555445, 0.01739256, 0.01031638, 0.00839849, 0.01169156, 0.01445299, 0.03468124, 0.02080599, 0.00997446, 0.00924793, 0.01231095, 0.01595361, 0.02609541, 0.02017954, 0.00863496, 0.00619327, 0.01122611, 0.0121477, 0.02190718, 0.02055643, 0.00639838, 0.00779493, 0.01471012, 0.01364183, 0.02705809, 0.0292496, 0.00779051, 0.01043542, 0.0143906, 0.01228383, 0.02592514, 0.02449082, 0.00661974, 0.00716976, 0.01005625, 0.01313584, 0.02751013, 0.02741686, 0.00922411, 0.0122087, 0.01495617, 0.0118446, 0.02685299, 0.02435122, 0.0110862, 0.01254016, 0.0157907, 0.01506043, 0.0278265, 0.02400623, 0.00922107, 0.01182371, 0.01339896, 0.01556267, 0.02534657, 0.01769386, 0.00948003, 0.01035517, 0.01269748, 0.01645899, 0.02754745, 0.02078993, 0.01116643, 0.00946497, 0.01389997, 0.0146044, 0.03022552, 0.02361306, 0.01304539, 0.01452558, 0.01281505, 0.01228863, 0.02565895, 0.01601575, 0.00832841, 0.00930877, 0.01286491, 0.01211608, 0.02248584, 0.01484308, 0.00915859, 0.01093843, 0.01079372, 0.00929878, 0.01903791, 0.01513543, 0.0079828, 0.00694023, 0.00982476, 0.01236228, 0.01941649, 0.01447777, 0.00570629, 0.00720455, 0.01153248, 0.01448329, 0.02112973, 0.01587272, 0.00924036, 0.01529454, 0.01395674, 0.01431833, 0.01931752, 0.01096951, 0.00499637, 0.01184704, 0.01456286, 0.01345667, 0.02093728, 0.01236579, 0.00765954, 0.01128684, 0.01781596, 0.01385194, 0.03016766, 0.01669834, 0.00971413, 0.01216868, 0.01501354, 0.01396108, 0.02032124, 0.01553403, 0.01040953, 0.00858985, 0.01314735, 0.00992715, 0.01304533, 0.00846218, 0.00713845, 0.00684115, 0.01366637, 0.0145696, 0.01737828, 0.01066767, 0.00941569, 0.00699516, 0.01631555, 0.01065355, 0.01807723, 0.00923215, 0.01196604, 0.00862764, 0.0136422, 0.01106612, 0.0214853, 0.00888336, 0.01113849, 0.00878058, 0.01183406, 0.0126136, 0.02314051, 0.00951634, 0.01174742, 0.01180989, 0.01253667, 0.01275249, 0.01908384, 0.0090321, 0.00566607, 0.00722959, 0.00835891, 0.00629553, 0.0160539, 0.00730897, 0.00527825, 0.00583973, 0.00744711, 0.00479914, 0.01167588, 0.00608566, 0.00387675, 0.00706409, 0.01167652, 0.00619496, 0.01820307, 0.00643417, 0.0049935, 0.00401833, 0.00829817, 0.00636725, 0.01712448, 0.01031022, 0.00477713, 0.00397241, 0.00882676, 0.00688458, 0.0103269, 0.00605742, 0.00398774, 0.00302249, 0.0054952, 0.00631496, 0.00851544, 0.00676033, 0.00430967, 0.00304422, 0.00360391, 0.00411081, 0.00606173, 0.00542413, 0.00438648, 0.00324935, 0.00308352, 0.00309786, 0.00520968, 0.00313524, 0.0053466, 0.00412811, 0.00452793, 0.00504482, 0.0088244, 0.00598571, 0.00674777, 0.00465708, 0.00549404, 0.00499335, 0.00938264, 0.00552756, 0.00694131, 0.00431364, 0.00626539, 0.00488929, 0.01245894, 0.00500279, 0.00552757, 0.00418423, 0.00518169, 0.00424527, 0.01046433, 0.00587821, 0.00404717, 0.00444671, 0.00381087, 0.00518433, 0.00696461, 0.00564972, 0.00399069, 0.00407372, 0.00389276, 0.00652126, 0.00778591, 0.00767259, 0.00510834, 0.00467056, 0.00509013, 0.00910327, 0.0143526, 0.00810082, 0.00610528, 0.00510923, 0.00580678, 0.00903047, 0.01464276, 0.01185048, 0.00722687, 0.00609873, 0.00626411, 0.00886909, 0.01041673, 0.00855404, 0.00557946, 0.00532213, 0.0049613, 0.00630208, 0.00843859, 0.00807973, 0.00430183, 0.00572586, 0.00542937, 0.00784971, 0.01093541, 0.00903312, 0.0048069, 0.00577288, 0.005813, 0.00762873, 0.01022076, 0.00816028, 0.0045889, 0.00558681, 0.00652836, 0.00865361, 0.01250899, 0.01225898, 0.00633369, 0.00748932, 0.00796483, 0.0102031, 0.01557746, 0.01098335, 0.0064109, 0.00637484, 0.00650961, 0.00955684, 0.01571098, 0.01090824, 0.00817365, 0.00757267, 0.00781212, 0.01330291, 0.01560142, 0.01138989, 0.00815276, 0.00823607, 0.00775853, 0.01330147, 0.01408275, 0.00929538, 0.0073972, 0.00681924, 0.00729319, 0.01134871, 0.01510147, 0.00931301, 0.00629966, 0.00597693, 0.0080273, 0.0128561, 0.01277035, 0.01025545, 0.00595882, 0.00588346, 0.00762201, 0.0109413, 0.0094034, 0.00857636, 0.00581646, 0.00591705, 0.00755068, 0.00893418, 0.00948897, 0.00786604, 0.0063234, 0.00669302, 0.00626826, 0.01264945, 0.01223222, 0.00853662, 0.00467489, 0.00666175, 0.00585005, 0.01086079, 0.0071469, 0.00664887, 0.00433097, 0.00479302, 0.00433915, 0.00764251, 0.00651839, 0.00598752, 0.00407826, 0.00405206, 0.00470421, 0.0094838, 0.00752459, 0.00642283, 0.00419327, 0.00490096, 0.00447752, 0.01112881, 0.00734373, 0.00817268, 0.00511006, 0.00494813, 0.00470039, 0.01186497, 0.00836949, 0.00613996, 0.00435584, 0.00447365, 0.00586349, 0.00934131, 0.01209169, 0.00730794, 0.00582896, 0.00590929, 0.00553801, 0.00744073, 0.00820561, 0.00520631, 0.00511697, 0.0055862, 0.00495937, 0.00779451, 0.01180869, 0.00933805, 0.00635529, 0.00679805, 0.00573729, 0.01126014, 0.01385055, 0.01083005, 0.00644747, 0.00680029, 0.00639958, 0.0108749, 0.01275604, 0.01030403, 0.00557084, 0.00812494, 0.00942769, 0.01221584, 0.01192407, 0.00960883, 0.00496043, 0.00720527, 0.00575587, 0.00820064, 0.00791327, 0.00682149, 0.00474576, 0.00753347, 0.00628287, 0.00764847, 0.00828234, 0.0077262, 0.00689312, 0.00779811, 0.00669835, 0.00954055, 0.00989704, 0.00915371, 0.00719608, 0.00634985, 0.00750365, 0.00962016, 0.01066639, 0.0107268, 0.00692867, 0.00684377, 0.00927141, 0.00989633, 0.01198692, 0.0131845, 0.00828295, 0.00775078, 0.00878481, 0.00921014, 0.01128609, 0.01141484, 0.0086207, 0.00741775, 0.00857775, 0.01060711, 0.01229959, 0.01150703, 0.00900873, 0.00902985, 0.00869506, 0.01127324, 0.0114024, 0.01061786, 0.00728608, 0.00847294, 0.00713708, 0.01171154, 0.01215812, 0.01503991, 0.00724019, 0.00656328, 0.00832378, 0.01137423, 0.0133289, 0.01499263, 0.00796807, 0.00653851, 0.00681582, 0.00925437, 0.01142488, 0.01267994, 0.00832835, 0.00566326, 0.00608148, 0.01046486, 0.00971525, 0.01041235, 0.00618633, 0.00574056, 0.00476181, 0.01147293, 0.01103984, 0.01062831, 0.00719782, 0.00638512, 0.00538736, 0.01268458, 0.01391034, 0.01258745, 0.00759932, 0.00619652, 0.00498951, 0.00948759, 0.00994242, 0.01242562, 0.00741555, 0.00623621, 0.00653315, 0.01237668, 0.01386798, 0.01453036, 0.00731742, 0.00534409, 0.00662669, 0.01298253, 0.01081749, 0.01178658, 0.00642801, 0.00463537, 0.004466, 0.01073385, 0.00801566, 0.0095526, 0.00565209, 0.00421217, 0.00426814, 0.01231976, 0.00829329, 0.00935418, 0.00519241, 0.00527629, 0.00638048, 0.01102744, 0.01124228, 0.01098447, 0.00742683, 0.00697877, 0.00857086, 0.01036109, 0.01048623, 0.01055039, 0.00639588, 0.00603645, 0.00653328, 0.00735638, 0.00990046, 0.00930371, 0.00729935, 0.00676696, 0.00717112, 0.01193713, 0.01841862, 0.0122836, 0.00783518, 0.00649637, 0.00813729, 0.01289304, 0.01484579, 0.00894487, 0.00725585, 0.00623157, 0.007439, 0.01036156, 0.00934994, 0.00721296, 0.00497518, 0.00491487, 0.00560482, 0.00693411, 0.00771505, 0.00711396, 0.00527673, 0.00569014, 0.00538324, 0.00646956, 0.00857732, 0.00713798, 0.00363108, 0.00460292, 0.00426109, 0.00522096, 0.00639648, 0.00638193, 0.00362277, 0.00474585, 0.00462908, 0.00500214, 0.00734759, 0.00649289, 0.00362386, 0.00460373, 0.00466344, 0.00488785, 0.0089508, 0.00624024, 0.00307231, 0.00343593, 0.0044447, 0.00491168, 0.00842468, 0.00530693, 0.00464082, 0.00530174, 0.00918182, 0.00862087, 0.01531262, 0.00831332, 0.00695796, 0.00475145, 0.00777239, 0.00829498, 0.01139401, 0.00695025, 0.0051903, 0.00365638, 0.00615629, 0.00721262, 0.01719651, 0.00782762, 0.00958245, 0.00996287, 0.00878422, 0.0097307, 0.00836059, 0.00825653, 0.00600874, 0.00442979, 0.00986104, 0.01248366, 0.01037367, 0.00766189, 0.00839917, 0.00578365, 0.01073694, 0.00850824, 0.01130462, 0.00646263, 0.00990369, 0.0055714, 0.00827515, 0.00954349, 0.01161737, 0.00666757, 0.00737166, 0.00518207, 0.00894369, 0.00956752, 0.01213091, 0.00605698, 0.00758699, 0.00488845, 0.01091241, 0.01078677, 0.01030046, 0.00919994, 0.01091188, 0.00575053, 0.00891424, 0.01577683, 0.01505153, 0.01063369, 0.00746774, 0.00652991, 0.00748034, 0.01116355, 0.01456072, 0.00812547, 0.00666614, 0.00534447, 0.00771124, 0.00985108, 0.01369364, 0.01127329, 0.00857932, 0.00609972, 0.00772671, 0.01040948, 0.01231647, 0.01183309, 0.00882831, 0.00656482, 0.00609177, 0.01185024, 0.01281078, 0.01289789, 0.00873214, 0.00691176, 0.0059774, 0.01523585, 0.01023286, 0.01240005, 0.00860315, 0.00745426, 0.00582197, 0.01645815, 0.01447559, 0.01913672, 0.00977108, 0.00819097, 0.0079756, 0.01712387, 0.01857173, 0.01925669, 0.01169462, 0.01115195, 0.00978874, 0.01526162, 0.02547072, 0.02120783, 0.01476608, 0.01449129, 0.01353095, 0.02060612, 0.02572209, 0.01743858, 0.01327486, 0.012153, 0.01028738, 0.01386105, 0.01693997, 0.01330784, 0.01318526, 0.00920426, 0.00849629, 0.01723392, 0.01865134, 0.01748139, 0.01202997, 0.00915135, 0.00702362, 0.02007008, 0.02015382, 0.01841035, 0.01390522, 0.00981525, 0.00952035, 0.01796941, 0.03388792, 0.0215482, 0.01842996, 0.01025262, 0.01003382, 0.01355967, 0.02585667, 0.01839848, 0.01291904, 0.00985328, 0.00885818, 0.01377025, 0.02329358, 0.01509655, 0.01198034, 0.01158124, 0.01091906, 0.01599899, 0.02736698, 0.01972314, 0.01292477, 0.00997944, 0.01228841, 0.01895844, 0.0260869, 0.01623414, 0.01129039, 0.00687269, 0.00846826, 0.02126418, 0.0252314, 0.0149114, 0.01123173, 0.00665035, 0.0079602, 0.01829165, 0.02283261, 0.02046403, 0.01557723, 0.01234904, 0.01122647, 0.01634318, 0.02529241, 0.01579073, 0.01316691, 0.01125221, 0.00999019, 0.01690136, 0.02793632, 0.0165587, 0.01459313, 0.01169722, 0.00823736, 0.01581933, 0.02229191, 0.01378819, 0.01430318, 0.01089915, 0.00934803, 0.0166826, 0.02046199, 0.01714127, 0.01860406, 0.01309454, 0.00850761, 0.01731575, 0.02222949, 0.01859944, 0.0128899, 0.00761942, 0.00826587, 0.0197548, 0.01948621, 0.01800271, 0.01711065, 0.00881266, 0.00855481, 0.01528644, 0.01446763, 0.01348293, 0.00956629, 0.0080211, 0.00696802, 0.0113841, 0.01276681, 0.01158116, 0.00942748, 0.00949581, 0.00999894, 0.01510403, 0.01923933, 0.01782084, 0.01560107, 0.01314189, 0.00925149, 0.01361827, 0.01110959, 0.01192372, 0.01254974, 0.0117334, 0.0082996, 0.01439347, 0.01244115, 0.0169782, 0.01288559, 0.0101823, 0.00953468, 0.01546135, 0.01621293, 0.02021831, 0.0140197, 0.00961223, 0.01060065, 0.01395902, 0.01727455, 0.01691777, 0.01418233, 0.00926548, 0.00885389, 0.01145117, 0.012293, 0.01582954, 0.01155442, 0.00751258, 0.00792579, 0.0087409, 0.01096078, 0.01201886, 0.00868543, 0.00821653, 0.00829253, 0.01206829, 0.01134319, 0.01250786, 0.00973489, 0.00931833, 0.00943543, 0.01104379, 0.01409432, 0.01085521, 0.01057028, 0.00803143, 0.00904615, 0.01138406, 0.01540749, 0.01698673, 0.01279534, 0.00945122, 0.01211396, 0.00944121, 0.01527067, 0.01133465, 0.01133752, 0.00831176, 0.00956785, 0.01067447, 0.01522322, 0.01315539, 0.00999326, 0.00826664, 0.01015592, 0.01115223, 0.01626546, 0.01715358, 0.01005422, 0.00861616, 0.01186184, 0.01202557, 0.01623133, 0.0152531, 0.01019746, 0.01093516, 0.01445323, 0.01270224, 0.01502833, 0.01610847, 0.01026308, 0.00838183, 0.01221059, 0.01279141, 0.01508579, 0.01464999, 0.01263289, 0.00790461, 0.01279455, 0.01055138, 0.01621579, 0.01537103, 0.01586458, 0.01159666, 0.01399102, 0.01431139, 0.01474434, 0.01264193, 0.01226702, 0.00818419, 0.0104155, 0.01014672, 0.01148258, 0.01265563, 0.01284573, 0.00640591, 0.01038096, 0.00922849, 0.01312616, 0.0077483, 0.01015908, 0.01055769, 0.01278744, 0.00973064, 0.01085366, 0.00916126, 0.01233666, 0.00871967, 0.00833816, 0.01073436, 0.00983165, 0.00755914, 0.01078761, 0.00597315, 0.00851645, 0.00897129, 0.01205187, 0.01037284, 0.01360836, 0.00897005, 0.01009009, 0.01046529, 0.01518033, 0.00974264, 0.01461403, 0.00896243, 0.00883778, 0.00766519, 0.01495069, 0.00870336, 0.01377652, 0.00694894, 0.0083549, 0.00845002, 0.01569182, 0.01048272, 0.01467517, 0.00996815, 0.00937272, 0.01034491, 0.01475258, 0.01224085, 0.01504057, 0.01163427, 0.00873087, 0.01232478, 0.0144823, 0.01092917, 0.01197802, 0.00860121, 0.00768318, 0.01055123, 0.01309408, 0.01094697, 0.01101185, 0.00805085, 0.00809454, 0.00914875, 0.01330728, 0.0084628, 0.01130577, 0.00926046, 0.00880579, 0.00976356, 0.01161102, 0.00778806, 0.01015082, 0.00808389, 0.00750438, 0.00805267, 0.01029084, 0.00738907, 0.0085084, 0.00714903, 0.00805779, 0.00987645, 0.01063674, 0.00922459, 0.01136413, 0.00874844, 0.0131502, 0.01190664, 0.01233783, 0.00988332, 0.01003936, 0.00722819, 0.00979586, 0.01199748, 0.01356846, 0.00834813, 0.01076435, 0.0078399, 0.01074106, 0.00910767, 0.00836146, 0.00717204, 0.01024833, 0.00858914, 0.01397554, 0.01011931, 0.01414212, 0.01060913, 0.0144597, 0.01456895, 0.01445584, 0.01377043, 0.01467425, 0.00935278, 0.01046309, 0.01149601, 0.01370103, 0.01050314, 0.01578918, 0.01089951, 0.0098868, 0.01116194, 0.00937353, 0.0083651, 0.01052564, 0.00889545, 0.00670546, 0.00978212, 0.00962665, 0.00881461, 0.01281356, 0.00994947, 0.00699506, 0.01017793, 0.01073658, 0.00962567, 0.01422406, 0.00856968, 0.00651104, 0.01123124, 0.0109245, 0.00918471, 0.01363817, 0.00948691, 0.00825598, 0.01516693, 0.00889741, 0.00685785, 0.00986979, 0.00645087, 0.00789975, 0.00925431, 0.0064075, 0.00675478, 0.00805153, 0.01124752, 0.00730017, 0.01081767, 0.00675762, 0.01196674, 0.00744749, 0.00705595, 0.00873765, 0.00867523, 0.00812485, 0.00893692, 0.01138283, 0.00765527, 0.00826662, 0.00937364, 0.00920414, 0.00829018, 0.01281305, 0.00878443, 0.00911854, 0.00692176, 0.01032542, 0.01149917, 0.01338463, 0.01137779, 0.00922765, 0.00786555, 0.0097526, 0.01356043, 0.01451036, 0.01281004, 0.01328695, 0.00755092, 0.01135569, 0.00901183, 0.00904025, 0.00767701, 0.01557943, 0.008018, 0.0113512, 0.00859992, 0.00816794, 0.00702637, 0.00880759, 0.00902927, 0.00930678, 0.00834614, 0.00956956, 0.00809532, 0.00655675, 0.00861783, 0.01079754, 0.01021175, 0.01037085, 0.01342108, 0.00970309, 0.01102447, 0.0115076, 0.01611627, 0.01492034, 0.01249638, 0.00905704, 0.00900712, 0.01536292, 0.01046267, 0.00937244, 0.01334535, 0.0070672, 0.00724366, 0.01527501, 0.01030545, 0.01040578, 0.01142365, 0.00699969, 0.00788862, 0.01103208, 0.00809702, 0.01196871, 0.010243, 0.00715447, 0.00637337, 0.0115343, 0.00812989, 0.01307987, 0.01016844, 0.01082517, 0.00740345, 0.00936024, 0.00550437, 0.01100605, 0.01198092, 0.0099287, 0.00691752, 0.00967568, 0.00452925, 0.00718518, 0.00844453, 0.00690481, 0.00518223, 0.00617634, 0.00381082, 0.00616699, 0.00775037, 0.00575236, 0.00544869, 0.00634527, 0.00382529, 0.0064321, 0.00554155, 0.00413399, 0.00427977, 0.0065362, 0.0032847, 0.00574911, 0.00545859, 0.00507346, 0.00447528, 0.0071038, 0.00369343, 0.00837472, 0.00706365, 0.00724491, 0.00503797, 0.00785231, 0.00557827, 0.00893024, 0.00883148, 0.00917228, 0.00656956, 0.01009815, 0.00827569, 0.01228062, 0.01190494, 0.01229159, 0.00777263, 0.01069255, 0.00857095, 0.01321324, 0.01002187, 0.00890718, 0.00576503, 0.00980005, 0.0067366, 0.01168628, 0.0092202, 0.00995022, 0.00625798, 0.00993973, 0.00771783, 0.01286486, 0.00991261, 0.01104249, 0.00837062, 0.01394141, 0.01255811, 0.01776521, 0.01512168, 0.01626257, 0.01020837, 0.01684679, 0.0152757, 0.02072316, 0.01437478, 0.01387817, 0.0135171, 0.01859488, 0.0204591, 0.02878177, 0.0198498, 0.0140604, 0.0104407, 0.02418543, 0.02356327, 0.0434576, 0.01295824, 0.01116483, 0.01093934, 0.0175411, 0.01458513, 0.02046603, 0.00878299, 0.00801261, 0.01010687, 0.02544235, 0.01300295, 0.01830901, 0.01485425, 0.01478235, 0.0106497, 0.01727213, 0.02023692, 0.01896258, 0.0134153, 0.00942098, 0.01008117, 0.01818018, 0.01620635, 0.01679557, 0.01025684, 0.00796479, 0.00847692, 0.01382587, 0.01187947, 0.01569802, 0.0092806, 0.00797818, 0.0061586, 0.01261173, 0.01073089, 0.01489225, 0.00894049, 0.00769548, 0.00718044, 0.01379371, 0.01168784, 0.01683173, 0.0087114, 0.01061432, 0.00692977, 0.01374201, 0.01253255, 0.01629473, 0.00960238, 0.01075818, 0.00822112, 0.01679194, 0.0098641, 0.01800804, 0.00650855, 0.01069261, 0.00655262, 0.0112388, 0.00679105, 0.01316746, 0.00583363, 0.00740252, 0.00538, 0.00866979, 0.00741141, 0.01268674, 0.00631402, 0.00897087, 0.00638416, 0.01128201, 0.00778812, 0.01546527, 0.00932223, 0.01244506, 0.00997428, 0.01518419, 0.00982713, 0.02126435, 0.01140244, 0.01089287, 0.00897592, 0.01256669, 0.00766015, 0.01930595, 0.01079259, 0.00902657, 0.00597873, 0.00694112, 0.00586701, 0.01345074, 0.00653728, 0.00636242, 0.00473039, 0.0078417, 0.01332651, 0.01485405, 0.0048059, 0.00483017, 0.00434324, 0.00542791, 0.0067651, 0.01000779, 0.00599271, 0.00327215, 0.00315195, 0.00306947, 0.00358684, 0.0050384, 0.0051372, 0.00292865, 0.00241193, 0.00309764, 0.00325443, 0.00533396, 0.00390917, 0.002559, 0.00199367, 0.00312612, 0.00268223, 0.00407034, 0.00383386, 0.00374451, 0.00317745, 0.00498609, 0.00918838, 0.00705654, 0.00528002, 0.0035691, 0.00458617, 0.00388026, 0.00608023, 0.00792068, 0.00675526, 0.0038959, 0.00482742, 0.0029972, 0.00761925, 0.01021786, 0.01215306, 0.00801293, 0.01308644, 0.0088635, 0.01940795, 0.02283433, 0.0140752, 0.00829186, 0.00916973, 0.00658278, 0.00973019, 0.01199812, 0.01141439, 0.00547392, 0.00696375, 0.00533789, 0.00901589, 0.01355611, 0.01118763, 0.00540482, 0.00759455, 0.00536823, 0.01125674, 0.01401869, 0.01016973, 0.00586753, 0.00762637, 0.00584734, 0.00931844, 0.01129036, 0.00855469, 0.00532425, 0.00732131, 0.00638075, 0.01071159, 0.013197, 0.0113833, 0.00752951, 0.00718795, 0.00736443, 0.01114217, 0.01582553, 0.01286708, 0.00622367, 0.00824053, 0.00585395, 0.01171716, 0.01132332, 0.00802831, 0.00588506, 0.00824317, 0.00652697, 0.00946988, 0.01212949, 0.00966823, 0.0075365, 0.00849203, 0.00619779, 0.00830049, 0.01238594, 0.0068836, 0.00527608, 0.006754, 0.00467456, 0.00653781, 0.00926695, 0.00792125, 0.00596374, 0.00766397, 0.00791666, 0.0112745, 0.01558638, 0.01508939, 0.00763198, 0.01099682, 0.00733252, 0.0130849, 0.011089, 0.01342192, 0.00691868, 0.01065253, 0.00856537, 0.01294225, 0.01344287, 0.01366583, 0.01194997, 0.01114075, 0.00886639, 0.01070291, 0.01281274, 0.00892299, 0.00994834, 0.01149878, 0.00785428, 0.01152646, 0.0129639, 0.00966164, 0.01061182, 0.01109991, 0.00859219, 0.01360093, 0.01166097, 0.01500887, 0.01444977, 0.02419937, 0.01341185, 0.03295929, 0.02095217, 0.02711972, 0.0191144, 0.02392633, 0.01495166, 0.03160536, 0.0203607, 0.01521597, 0.01143967, 0.0103376, 0.01001465, 0.01554234, 0.01540833, 0.01233579, 0.01292626, 0.02027843, 0.0075299, 0.01559774, 0.01833407, 0.01370425, 0.01168957, 0.02327297, 0.01246028, 0.02515853, 0.02574588, 0.02352179, 0.02393003, 0.03588536, 0.0180988, 0.02847854, 0.02005433, 0.02343241, 0.03028591, 0.03561249, 0.02186557, 0.04367543, 0.03549387, 0.0473878, 0.06734266, 0.06016007, 0.03004388, 0.05911154, 0.04831796, 0.05219577, 0.04373783, 0.05480877, 0.02112586, 0.03184152, 0.02195073, 0.03600329, 0.0447676, 0.04422627, 0.02872933, 0.0634021, 0.03187676, 0.04567605, 0.05998418, 0.05312335, 0.04138292, 0.05195484, 0.05201341, 0.04732784, 0.03956829, 0.03431723, 0.03320295, 0.04879387, 0.03156607, 0.03032314, 0.02363366, 0.02297687, 0.02868935, 0.03741798, 0.02256025, 0.02301433, 0.03178757, 0.02588748, 0.03442173, 0.04025913, 0.02558326, 0.02999115, 0.03339737, 0.02646828, 0.03110305, 0.04691583, 0.03004179, 0.04228798, 0.04059621, 0.02566869, 0.02838447, 0.03682064, 0.03626821, 0.04036913, 0.03746785, 0.02918506, 0.03161779, 0.03886087, 0.026299, 0.03630308, 0.0340413, 0.02550453, 0.01847113, 0.02958789, 0.02434072, 0.03435902, 0.03252215, 0.03202686, 0.03679317, 0.03010815, 0.03074316, 0.03991617, 0.04111603, 0.02656573, 0.02935629, 0.03819593, 0.02751215, 0.03590433, 0.03694274, 0.02868939, 0.03020954, 0.03121311, 0.02546177, 0.02901153, 0.03582082, 0.02086026, 0.02758754, 0.03516944, 0.03119469, 0.02542988, 0.03641137, 0.02405665, 0.02427208, 0.03775572, 0.04516577, 0.03996527, 0.04360109, 0.03074415, 0.03912922, 0.05424941, 0.04794988, 0.06152169, 0.05426045, 0.04237946, 0.04741309, 0.07012093, 0.04061337, 0.05282995]
},
"intron":
{"first": [0.28862533, 0.21147984, 0.65410906, 0.3113997, 0.33840212, 0.61900544, 0.2518561, 0.19077262, 0.59322345, 0.28560895, 0.35814902, 0.6900882, 0.26892075, 0.18016417, 0.65494215, 0.27610657, 0.35204726, 0.67004335, 0.29220122, 0.16470428, 0.6329759, 0.29081225, 0.3387454, 0.624536, 0.24000655, 0.12798221, 0.42850232, 0.2065291, 0.3202267, 0.7414558, 0.30519098, 0.2870266, 0.7322851, 0.57116854, 0.52297974, 0.7644694, 0.34898588, 0.38117132, 0.73218155, 0.58974266, 0.5975259, 0.7967091, 0.3749358, 0.43992424, 0.7621253, 0.6177545, 0.60387594, 0.7818011, 0.38443145, 0.38451296, 0.7042583, 0.52925324, 0.49962047, 0.6922337, 0.34998927, 0.3171647, 0.6728388, 0.48672566, 0.43191436, 0.62438613, 0.3011793, 0.29385674, 0.60780066, 0.49416625, 0.44628447, 0.61448336, 0.28809074, 0.29404035, 0.570342, 0.5072659, 0.44480395, 0.5983813, 0.271791, 0.2792898, 0.5351678, 0.49541485, 0.44273135, 0.6119409, 0.30306393, 0.30908817, 0.66515523, 0.5157263, 0.4529101, 0.60791796, 0.31599417, 0.29496682, 0.6143634, 0.49006426, 0.4128004, 0.605927, 0.29625872, 0.2865777, 0.6322609, 0.49882907, 0.3818184, 0.6316993, 0.29303044, 0.27607286, 0.6194672, 0.5076529, 0.39546403, 0.63251245, 0.2987578, 0.25465676, 0.6400089, 0.49103397, 0.40182865, 0.6319604, 0.31417078, 0.2511886, 0.66517276, 0.4571251, 0.42460975, 0.6715939, 0.3339714, 0.30203325, 0.6500084, 0.45178133, 0.42355072, 0.6550515, 0.27537137, 0.2671005, 0.59503996, 0.397461, 0.4189789, 0.652959, 0.25817886, 0.24210618, 0.5323125, 0.35973644, 0.35067618, 0.63240707, 0.24145341, 0.22570124, 0.50164497, 0.31509462, 0.3233822, 0.6196682, 0.2317327, 0.21117851, 0.47084662, 0.32335553, 0.3219908, 0.6202726, 0.23816065, 0.1933842, 0.44036478, 0.3149974, 0.36841184, 0.5795955, 0.2601877, 0.22197431, 0.43593016, 0.29895824, 0.3782487, 0.5473868, 0.27431786, 0.22204754, 0.40921822, 0.2987146, 0.34755215, 0.5381358, 0.25755876, 0.19894014, 0.3885337, 0.2741676, 0.32031852, 0.56068546, 0.2521167, 0.20803548, 0.43069, 0.29373696, 0.32254744, 0.6139916, 0.2398624, 0.18857896, 0.3760607, 0.23552243, 0.309367, 0.5605612, 0.229507, 0.23079935, 0.5199109, 0.37709153, 0.3457654, 0.6410683, 0.23247285, 0.2847957, 0.5853542, 0.44380972, 0.39529034, 0.66835177, 0.25497118, 0.27114695, 0.5760423, 0.50202024, 0.51120794, 0.63216144, 0.25979188, 0.2726721, 0.514809, 0.47602797, 0.4411961, 0.636319, 0.27378532, 0.29040936, 0.49654257, 0.40805095, 0.3745353, 0.5832933, 0.2897704, 0.25954878, 0.3636791, 0.30163503, 0.32023975, 0.51727474, 0.28702164, 0.24178565, 0.32595065, 0.27260065, 0.31972346, 0.5070211, 0.29555583, 0.20971973, 0.2857819, 0.26132417, 0.30893818, 0.48639068, 0.30923775, 0.2392744, 0.3459043, 0.31483206, 0.420712, 0.46757957, 0.28856704, 0.21484111, 0.28664356, 0.21878561, 0.30521458, 0.37180004, 0.29117778, 0.22204229, 0.32155627, 0.21405973, 0.27407533, 0.3866037, 0.28223044, 0.21029343, 0.27896395, 0.18925607, 0.28797936, 0.31489953, 0.2714264, 0.21301998, 0.22047164, 0.18196166, 0.30516133, 0.29266372, 0.27342483, 0.2371159, 0.21489815, 0.19062267, 0.30845654, 0.34679288, 0.2640742, 0.24475825, 0.22567753, 0.22081393, 0.31731206, 0.3960044, 0.2919358, 0.24584694, 0.24876305, 0.23666877, 0.3217217, 0.3194394, 0.3236736, 0.24435598, 0.23877436, 0.24930654, 0.3212632, 0.31419808, 0.3265791, 0.22389968, 0.2257334, 0.2195473, 0.32146257, 0.27470407, 0.30323187, 0.20460409, 0.20025554, 0.22666149, 0.31888166, 0.2528766, 0.30292922, 0.20371741, 0.18920627, 0.22174989, 0.32590526, 0.26972124, 0.29952234, 0.21599664, 0.18954122, 0.2174646, 0.32891992, 0.2455751, 0.27682653, 0.20748541, 0.19192906, 0.21809612, 0.3321523, 0.25458333, 0.31027737, 0.2365593, 0.21437472, 0.24494381, 0.33693516, 0.25733566, 0.28253406, 0.21396886, 0.19002847, 0.21950759, 0.3385213, 0.2464623, 0.24306335, 0.19712327, 0.19735023, 0.2379007, 0.34774908, 0.25435624, 0.2803284, 0.22251189, 0.2101984, 0.25127724, 0.3589329, 0.23444265, 0.2776989, 0.20505567, 0.21940058, 0.23960677, 0.3562645, 0.21274312, 0.28450853, 0.21560276, 0.21398498, 0.2366636, 0.35705972, 0.24324957, 0.31070077, 0.22178479, 0.21113624, 0.24736574, 0.3402413, 0.23541895, 0.30933717, 0.2367531, 0.21183823, 0.23360193, 0.33470333, 0.2229874, 0.2924831, 0.20942165, 0.19870026, 0.22898276, 0.33518544, 0.21316512, 0.28376952, 0.23880616, 0.22878414, 0.2456862, 0.38302153, 0.24500042, 0.2891782, 0.25800854, 0.23512791, 0.25279713, 0.4088346, 0.27437168, 0.29428178, 0.25607735, 0.2259119, 0.22428554, 0.36842486, 0.23774135, 0.27560857, 0.24480343, 0.22331429, 0.2113991, 0.36396757, 0.24100924, 0.2445631, 0.23704447, 0.22672988, 0.22114235, 0.33018735, 0.2353684, 0.21642247, 0.24472976, 0.24683098, 0.22794694, 0.33527917, 0.2291226, 0.2093805, 0.2628392, 0.26698202, 0.25247905, 0.3327227, 0.20702478, 0.20915045, 0.21944484, 0.2464134, 0.23234819, 0.31907904, 0.19307509, 0.20743622, 0.23865451, 0.2586684, 0.23679227, 0.3702744, 0.24891773, 0.21688378, 0.3148465, 0.28668037, 0.24575074, 0.38768783, 0.28982806, 0.23271634, 0.31725302, 0.3280483, 0.2551654, 0.40072036, 0.25554934, 0.25358373, 0.32566112, 0.3063581, 0.23784046, 0.40441933, 0.25651136, 0.21363346, 0.28082988, 0.30749604, 0.25684637, 0.41445744, 0.28341836, 0.27332106, 0.36080763, 0.37193295, 0.38240674, 0.39674625, 0.27993575, 0.26795825, 0.30713955, 0.3394633, 0.28748307, 0.44749898, 0.29484582, 0.3197651, 0.3972417, 0.36204866, 0.31704977, 0.46588212, 0.33943972, 0.3633341, 0.4088121, 0.37312913, 0.34672064, 0.49570346, 0.36905697, 0.41221946, 0.4547835, 0.46074507, 0.40919006, 0.5114955, 0.40696952, 0.40092134, 0.48116624, 0.5148222, 0.48532468, 0.54685265, 0.46275055, 0.394776, 0.49334225, 0.51373756, 0.5043053, 0.5367665, 0.41889733, 0.38399628, 0.44941053, 0.505335, 0.49978137, 0.5488979, 0.3961846, 0.36199567, 0.42211115, 0.43687886, 0.4207017, 0.4944793, 0.37133607, 0.39806655, 0.44559816, 0.53141993, 0.5328704, 0.5567786, 0.4406345, 0.44037038, 0.5087172, 0.5652413, 0.53641635, 0.54172766, 0.40836978, 0.4343235, 0.5939809, 0.64853257, 0.65240586, 0.6429181, 0.6226359, 0.52589196, 0.6887603, 0.71782494, 0.6841151, 0.6781567, 0.6827059, 0.5844221, 0.66961616, 0.66090226, 0.6208698, 0.6210795, 0.6028786, 0.49539977, 0.6252472, 0.6096547, 0.59678334, 0.6378213, 0.6266308, 0.51531035, 0.62720275, 0.56415683, 0.56179065, 0.6266508, 0.57891715, 0.52551425, 0.6404558, 0.6008806, 0.5788154, 0.62457395, 0.61191463, 0.5444227, 0.60861856, 0.5180482, 0.5730992, 0.53824586, 0.5170662, 0.45381176, 0.5235047, 0.46860746, 0.5497654, 0.52965665, 0.41787294, 0.34453887, 0.38868293, 0.44840613, 0.52171415, 0.79787815, 0.853785, 0.8927952, 0.9055747, 0.9003418, 0.8654861, 0.8666321, 0.88771015, 0.8955674, 0.9125436, 0.9093978, 0.86273104, 0.86382604, 0.8798037, 0.8786934, 0.89396554, 0.8593981, 0.8426823, 0.8622144, 0.88059145, 0.87588555, 0.90216905, 0.88587946, 0.85963476, 0.8607506, 0.8795256, 0.8820792, 0.89783657, 0.9011621, 0.87949026, 0.87416637, 0.89631015, 0.89882505, 0.91204476, 0.9082181, 0.88248664, 0.8710264, 0.9008995, 0.90478605, 0.92155707, 0.9363642, 0.89797014, 0.8802984, 0.8997137, 0.8970622, 0.9114925, 0.92693204, 0.8816405, 0.87882364, 0.9015591, 0.9013684, 0.9189698, 0.9220897, 0.8893573, 0.87341803, 0.8941362, 0.891552, 0.9167156, 0.915268, 0.88702786, 0.8732382, 0.89505666, 0.9027102, 0.92300284, 0.9258614, 0.89171726, 0.86944836, 0.89685476, 0.89318025, 0.9145244, 0.9100206, 0.89248353, 0.8569828, 0.89575523, 0.9083694, 0.92306024, 0.9152757, 0.87655246, 0.85200596, 0.8977041, 0.88776493, 0.9121096, 0.89747745, 0.8596267, 0.8388347, 0.88567096, 0.8757323, 0.89563704, 0.87788063, 0.84495366, 0.83832127, 0.869036, 0.8517413, 0.8945299, 0.87463504, 0.8455474, 0.8501364, 0.89458954, 0.8903632, 0.90896875, 0.89481175, 0.8580487, 0.8653378, 0.8915799, 0.8961543, 0.9126695, 0.9076052, 0.87516147, 0.87863487, 0.91132903, 0.9059981, 0.918198, 0.92761165, 0.8871969, 0.8931221, 0.92111844, 0.9148417, 0.92498386, 0.93348175, 0.89239126, 0.89530015, 0.91859305, 0.90047944, 0.9160141, 0.90590316, 0.89263475, 0.91135967, 0.91458744, 0.905848, 0.92612094, 0.91387904, 0.87677145, 0.8956836, 0.90908253, 0.9035331, 0.9218591, 0.9160255, 0.90332806, 0.8975431, 0.9089055, 0.91064996, 0.90292186, 0.91277456, 0.88967323, 0.8814854, 0.89358073, 0.88559365, 0.8865149, 0.90715873, 0.87388664, 0.8590329, 0.8729115, 0.85953724, 0.8682863, 0.90556216, 0.86844003, 0.85373604, 0.87610143, 0.8629123, 0.86398816, 0.88075686, 0.86197525, 0.84134245, 0.8716791, 0.8562124, 0.86086863, 0.87605166, 0.8708737, 0.87058735, 0.876465, 0.87514776, 0.87902045, 0.8916068, 0.86671036, 0.8779254, 0.89648217, 0.8954775, 0.8898543, 0.8812526, 0.8670441, 0.86691046, 0.8782853, 0.8755483, 0.8672202, 0.88613796, 0.86605173, 0.8636581, 0.8740171, 0.89501894, 0.8899922, 0.904821, 0.87256527, 0.8553315, 0.8777657, 0.9000065, 0.89019203, 0.8985929, 0.8620021, 0.8522984, 0.87682176, 0.89055765, 0.8866699, 0.89229965, 0.85872203, 0.8415816, 0.87775373, 0.8929131, 0.8830318, 0.892269, 0.84372216, 0.83826095, 0.8623207, 0.8851465, 0.87389946, 0.8834647, 0.8505141, 0.8543916, 0.8686205, 0.8812424, 0.88321775, 0.8804904, 0.8438971, 0.8410227, 0.8712654, 0.87853676, 0.8828307, 0.8938364, 0.86009306, 0.8534513, 0.87767255, 0.88305914, 0.8898032, 0.90257907, 0.86366296, 0.85217214, 0.8882028, 0.8941711, 0.9032012, 0.92359245, 0.8747653, 0.86837035, 0.89469, 0.8859842, 0.90661067, 0.90566814, 0.85185426, 0.8490816, 0.8661676, 0.85675484, 0.8515966, 0.8327181, 0.7565444, 0.7927797, 0.8326783, 0.84704316, 0.8500644, 0.8524028, 0.8055299, 0.78362256, 0.83389264, 0.83160436, 0.80901253, 0.81916666, 0.7637816, 0.7425203, 0.80468565, 0.8353865, 0.8207805, 0.8285952, 0.7620941, 0.7479757, 0.7991735, 0.8380157, 0.8338163, 0.8290866, 0.77647156, 0.7515899, 0.7884361, 0.8335014, 0.8383117, 0.83384836, 0.8042314, 0.740717, 0.7973341, 0.82003677, 0.8223216, 0.80291164, 0.79243505, 0.768413, 0.8783054, 0.8661779, 0.8751951, 0.8639903, 0.8200244, 0.7458529, 0.79099834, 0.7961259, 0.8333958, 0.83969253, 0.79280907, 0.7550461, 0.8221847, 0.8581118, 0.8708467, 0.8666144, 0.828495, 0.78714556, 0.8502994, 0.82002944, 0.85155404, 0.89985615, 0.87914497, 0.8441838, 0.90883267, 0.90355587, 0.90951234, 0.9123036, 0.88935906, 0.86456347, 0.9187193, 0.9068425, 0.9081959, 0.90597683, 0.87163883, 0.8320594, 0.9059149, 0.8909374, 0.8694449, 0.8975646, 0.87820727, 0.84267896, 0.91286325, 0.8846564, 0.85374457, 0.8919064, 0.86910796, 0.8336373, 0.9012239, 0.89320916, 0.8467231, 0.9000632, 0.8635752, 0.8156765, 0.8663111, 0.8703136, 0.8207175, 0.88626724, 0.8369709, 0.8039524, 0.846667, 0.86614007, 0.8076892, 0.86143327, 0.8086274, 0.77113575, 0.81044185, 0.8364308, 0.7539901, 0.79818994, 0.8015148, 0.7810859, 0.820105, 0.84756625, 0.73074955, 0.800979, 0.76836485, 0.78245944, 0.7818196, 0.78014034, 0.73840743, 0.755503, 0.7635642, 0.6973744, 0.76960343, 0.6688869, 0.6618932, 0.66490376, 0.7357609, 0.6718224, 0.74932986, 0.66441137, 0.68002695, 0.55583006, 0.53341025, 0.3873414, 0.31215182, 0.23935424, 0.20661488, 0.2515059, 0.24597329, 0.23985878, 0.306358, 0.20966348, 0.1530285, 0.19603406, 0.21375594, 0.21945237, 0.2746949, 0.18452287, 0.15272366, 0.19131425, 0.20709053, 0.21515688, 0.2800599, 0.19779426, 0.15573935, 0.1995542, 0.22077568, 0.23456505, 0.3136314, 0.18876363, 0.16892944, 0.20172058, 0.22412813, 0.21738894, 0.2884198, 0.18312865, 0.15865085, 0.19944862, 0.20961641, 0.21907352, 0.2762258, 0.18438818, 0.14764337, 0.20481455, 0.19466633, 0.19207798, 0.29130897, 0.1755013, 0.13532959, 0.24556558, 0.18955864, 0.232764, 0.30786827, 0.1630895, 0.13169907, 0.30320957, 0.21285528, 0.23385985, 0.3136127, 0.17280328, 0.15088329, 0.29054648, 0.20943129, 0.259242, 0.5010605, 0.21988307, 0.18106754, 0.43076476, 0.26164696, 0.35007325, 0.5233817, 0.30471906, 0.202257, 0.3286199, 0.23497258, 0.29669914, 0.37674797, 0.3047552, 0.16973025, 0.39587933, 0.25411323, 0.38985315, 0.45345002, 0.3802598, 0.23550092, 0.2951167, 0.23743564, 0.3681727, 0.47437733, 0.36319414, 0.26648688, 0.4242627, 0.27058166, 0.4306836, 0.5777363, 0.5178719, 0.47211328, 0.59768933, 0.35403553, 0.56577355, 0.7374018, 0.5346826, 0.48139402, 0.5939888, 0.339093, 0.47382346, 0.6567836, 0.46911222, 0.39916378, 0.50604284, 0.33856094, 0.44967067, 0.6366429, 0.51398516, 0.5634093, 0.52130705, 0.37457734, 0.51508826, 0.7166815, 0.4570124, 0.4742515, 0.45896375, 0.4115486, 0.53667814, 0.84241664, 0.66810346, 0.62899715, 0.52621317, 0.44467998, 0.53226167, 0.84188384, 0.6571526, 0.6588818, 0.6486522, 0.5326716, 0.5371905, 0.8355437, 0.5277769, 0.5760974, 0.53400487, 0.48334453, 0.49568892, 0.7280614, 0.59084755, 0.58979404, 0.7563411, 0.788882, 0.82055086, 0.8578142, 0.8215849, 0.8579653, 0.8688483, 0.8415673, 0.81754416, 0.8690694, 0.8231604, 0.8647087, 0.84942824, 0.8376683, 0.79675114, 0.8509924, 0.7871385, 0.8515425, 0.8325894, 0.78929126, 0.7913723, 0.88571775, 0.79894155, 0.86019343, 0.83257157, 0.8503847, 0.778041, 0.8701052, 0.7759652, 0.8582526, 0.8416649, 0.8614636, 0.7875418, 0.86112994, 0.79755455, 0.8506378, 0.82667136, 0.84574544, 0.6898779, 0.8606004, 0.75728256, 0.84949964, 0.8412972, 0.86497414, 0.7481771, 0.87311673, 0.73214877, 0.84267133, 0.84923875, 0.8415198, 0.71033347, 0.8687472, 0.7896007, 0.8788047, 0.85124946, 0.7884823, 0.55754685, 0.8364054, 0.580312, 0.7769633, 0.7860581, 0.7732366, 0.524195, 0.82942855, 0.666232, 0.8220237, 0.80086875, 0.8369899, 0.6983409, 0.85004205, 0.75724137, 0.83578074, 0.83020985, 0.88366276, 0.72212, 0.86366075, 0.7407526, 0.8177453, 0.8826989, 0.89239454, 0.7722773, 0.86565185, 0.66360456, 0.6923412, 0.8340724, 0.7984251, 0.5848666, 0.8455704, 0.67312574, 0.6265662, 0.8090234, 0.65325624, 0.48494753, 0.88917476, 0.49269435, 0.63445, 0.8679737, 0.8780986, 0.3027642, 0.87865895, 0.41853967, 0.4967941, 0.79333586, 0.7182618, 0.2122308, 0.86653787, 0.32652596, 0.2550051, 0.60611254, 0.67785454, 0.22895375, 0.85371286, 0.39040935, 0.49016595, 0.78419137, 0.69082755, 0.33414543, 0.8902864, 0.5713672, 0.86603945, 0.8742687, 0.8883115, 0.65695477, 0.87483174, 0.679657, 0.86716205, 0.86933416, 0.7892146, 0.6744465, 0.87479126, 0.56612587, 0.5670661, 0.77490544, 0.84908384, 0.7317246, 0.87438554, 0.691295, 0.8330033, 0.8669149, 0.8672316, 0.74692786, 0.8639257, 0.6361284, 0.83540606, 0.85576767, 0.8457791, 0.7170294, 0.86449414, 0.63458997, 0.8350715, 0.8592699, 0.82334775, 0.7293227, 0.8311507, 0.5949124, 0.8047196, 0.82804555, 0.75672483, 0.7011268, 0.83949983, 0.62972593, 0.80862844, 0.82920325, 0.7738272, 0.66003317, 0.7287384, 0.60600203, 0.8152705, 0.83138937, 0.72348756, 0.6954703, 0.81065834, 0.67323834, 0.8228695, 0.83315086, 0.78263235, 0.7489421, 0.8116633, 0.7310975, 0.85847294, 0.84162307, 0.7933378, 0.7634703, 0.83329415, 0.775373, 0.83710957, 0.82609856, 0.82317036, 0.739862, 0.8144498, 0.83057696, 0.87194264, 0.8802887, 0.8724698, 0.7955511, 0.8694533, 0.8469293, 0.86135435, 0.8523865, 0.8687479, 0.79674655, 0.85816824, 0.80105495, 0.8332835, 0.8273372, 0.83318776, 0.743861, 0.842994, 0.8194689, 0.8308356, 0.8255498, 0.8611723, 0.8047987, 0.866067, 0.84111625, 0.8636496, 0.8526076, 0.8797564, 0.8328182, 0.89499146, 0.87713224, 0.89057505, 0.86573434, 0.8849047, 0.83354694, 0.86451316, 0.85657626, 0.8731102, 0.82609856, 0.8572157, 0.8387448, 0.856306, 0.85202074, 0.8784566, 0.8255121, 0.8627491, 0.8392262, 0.8822698, 0.88828284, 0.9038696, 0.8223813, 0.87648284, 0.8253211, 0.8707336, 0.8643224, 0.89656806, 0.8209258, 0.8621714, 0.8248243, 0.8446522, 0.85813504, 0.89335984, 0.81167346, 0.8459136, 0.76272273, 0.8033221, 0.8005241, 0.8403563, 0.797757, 0.8458934, 0.8350359, 0.8389886, 0.8060496, 0.82044744, 0.85171306, 0.8890664, 0.86137825, 0.8822536, 0.8316146, 0.85445774, 0.86715555, 0.885502, 0.8404011, 0.8549719, 0.8466459, 0.85371685, 0.8543909, 0.86640054, 0.85884446, 0.8633382, 0.89514273, 0.90922683, 0.90099746, 0.89451885, 0.8808216, 0.884921, 0.88293976, 0.90877384, 0.8889032, 0.8706117, 0.828107, 0.8633902, 0.8557035, 0.88813674, 0.8713611, 0.8618372, 0.82464445, 0.8541947, 0.88198274, 0.9008043, 0.8844892, 0.9004551, 0.8441403, 0.89028496, 0.89617544, 0.9112829, 0.89715177, 0.90238905, 0.86587304, 0.8993263, 0.90839803, 0.9202242, 0.9056481, 0.9159578, 0.8890051, 0.9048902, 0.9116293, 0.9197172, 0.9038555, 0.9042209, 0.8787071, 0.906794, 0.9186921, 0.9130374, 0.89828706, 0.8981504, 0.8818084, 0.90395975, 0.9194969, 0.9154644, 0.8984901, 0.9037911, 0.8924859, 0.9165246, 0.934594, 0.92897683, 0.909418, 0.91382605, 0.8848686, 0.9148487, 0.93234044, 0.9354803, 0.91264606, 0.9130645, 0.8995807, 0.90950507, 0.93228745, 0.935318, 0.9108164, 0.91432667, 0.88414156, 0.90214443, 0.93457514, 0.9366579, 0.90459365, 0.9163414, 0.9014025, 0.90332896, 0.9337631, 0.9308839, 0.9062134, 0.90112466, 0.890546, 0.9056973, 0.9334877, 0.93636596, 0.9038184, 0.90148246, 0.9014883, 0.9169518, 0.93393594, 0.9366881, 0.9117012, 0.9027447, 0.89898443, 0.90772843, 0.92922866, 0.93244076, 0.90740335, 0.89962006, 0.89274025, 0.9070857, 0.9255671, 0.9214386, 0.89637625, 0.8706882, 0.81683517, 0.88442105, 0.88748366, 0.900996, 0.83753765, 0.8257745, 0.84457904, 0.86629957, 0.87716967, 0.8807052, 0.8318254, 0.7801326, 0.84987044, 0.8494182, 0.8524595, 0.85259557, 0.76066077, 0.8170002, 0.8193908, 0.8296222, 0.83650166, 0.8552449, 0.78906304, 0.84813184, 0.85521305, 0.87303853, 0.91850984, 0.913115, 0.86809915, 0.89475346, 0.87863487, 0.8819067, 0.909644, 0.9110371, 0.86472183, 0.8956901, 0.8816749, 0.8841823, 0.90786755, 0.90086406, 0.8651213, 0.89590216, 0.8646697, 0.87013376, 0.9108521, 0.90629095, 0.86525327, 0.89505476, 0.8967977, 0.9021548, 0.9243997, 0.9170752, 0.8734362, 0.90019774, 0.89714354, 0.9000237, 0.9143603, 0.91748863, 0.88599515, 0.91252476, 0.9034467, 0.912986, 0.92671806, 0.9160887, 0.9016615, 0.92300326, 0.90969473, 0.9074047, 0.9312371, 0.913736, 0.9040135, 0.90816784, 0.8960069, 0.89787257, 0.93035084, 0.9151112, 0.908498, 0.9282014, 0.92245674, 0.9191213, 0.9384354, 0.9176423, 0.9067266, 0.92622006, 0.91692686, 0.91583407, 0.9358323, 0.9235052, 0.90149015, 0.9209091, 0.90282303, 0.9091331, 0.9279177, 0.92068976, 0.89111537, 0.90926933, 0.89605415, 0.90711164, 0.9217839, 0.9174682, 0.8932867, 0.9090565, 0.89171827, 0.90998673, 0.92581934, 0.91931623, 0.8995239, 0.91430354, 0.900775, 0.9083632, 0.9226929, 0.903143, 0.90379757, 0.9133168, 0.90796864, 0.90322363, 0.9109243, 0.8911004, 0.89572096, 0.905266, 0.89965975, 0.8907361, 0.89548373, 0.89410084, 0.8931447, 0.907264, 0.90491295, 0.9070611, 0.90967363, 0.89881605, 0.8954704, 0.9095548, 0.91022635, 0.91518503, 0.92063093, 0.9048939, 0.8957125, 0.9096764, 0.9099461, 0.91500306, 0.92549765, 0.90853137, 0.89546293, 0.91189235, 0.9091479, 0.9160896, 0.92930937, 0.9136254, 0.9112352, 0.91387993, 0.91284674, 0.9138583, 0.92200315, 0.916961, 0.9038979, 0.90756845, 0.9087617, 0.90356004, 0.9206319, 0.92004913, 0.9106294, 0.91591877, 0.91516614, 0.91244376, 0.9183973, 0.92023367, 0.9219908, 0.91820604, 0.91669977, 0.9056084, 0.91073745, 0.9144583, 0.8901673, 0.90534765, 0.9017666, 0.8950153, 0.9108862, 0.9108866, 0.8914176, 0.90767354, 0.90622115, 0.8854451, 0.9063741, 0.90490824, 0.87754923, 0.90249217, 0.89733213, 0.89648265, 0.91500217, 0.91541046, 0.8933189, 0.91639376, 0.9061201, 0.9059928, 0.921831, 0.91977227, 0.895329, 0.91517645, 0.9053134, 0.89798814, 0.91199774, 0.9071532, 0.8793058, 0.8932158, 0.8567235, 0.864912, 0.8993271, 0.89348483, 0.8770128, 0.9094245, 0.88887984, 0.8859684, 0.9130313, 0.9021032, 0.87169075, 0.91467065, 0.88057923, 0.88207155, 0.90736467, 0.8899767, 0.86171824, 0.9068993, 0.87405425, 0.8727244, 0.8994954, 0.8866724, 0.8709498, 0.9125406, 0.87120587, 0.863433, 0.90349686, 0.89272666, 0.8810832, 0.90911967, 0.8771441, 0.8714794, 0.9157587, 0.90232384, 0.89574355, 0.9185761, 0.8891803, 0.88138294, 0.9178042, 0.9082516, 0.8951881, 0.91992253, 0.89085805, 0.89156437, 0.9087818, 0.8870318, 0.8693132, 0.90945715, 0.8838813, 0.8834242, 0.9106663, 0.8915443, 0.88484865, 0.9196666, 0.8889272, 0.8943968, 0.9153608, 0.89945877, 0.87601084, 0.91633147, 0.89261323, 0.89102674, 0.9056124, 0.892694, 0.8690739, 0.9022365, 0.8987388, 0.89444166, 0.9136443, 0.8996211, 0.88999444, 0.91891974, 0.8949055, 0.88823026, 0.9006025, 0.8960974, 0.8873292, 0.91455245, 0.8949223, 0.8895946, 0.8944926, 0.88173485, 0.8627414, 0.9121925, 0.88337713, 0.87579006, 0.86964667, 0.88861203, 0.86837524, 0.9202957, 0.89223266, 0.8673068, 0.88218063, 0.88395953, 0.89580697, 0.91828835, 0.8988706, 0.87914103, 0.8937972, 0.90157753, 0.9038965, 0.91119593, 0.90403837, 0.88851935, 0.9118608, 0.9016884, 0.9171605, 0.91630465, 0.9012136, 0.88038146, 0.89869577, 0.8809678, 0.9157546, 0.9141872, 0.9091728, 0.8744932, 0.89503396, 0.89126265, 0.9011259, 0.91385883, 0.90107346, 0.87524956, 0.8974486, 0.8853653, 0.89243186, 0.90135676, 0.8901518, 0.8559922, 0.88098705, 0.8833361, 0.84135306, 0.8598573, 0.85492325, 0.8210211, 0.8516828, 0.8266848, 0.7815586, 0.836007, 0.8077207, 0.8111826, 0.8537296, 0.8214339, 0.79220015, 0.84062016, 0.8542006, 0.802705, 0.83713186, 0.84363806, 0.8549305, 0.8634499, 0.85253704, 0.81572014, 0.8558118, 0.83201134, 0.8309063, 0.8444178, 0.8370876, 0.7996435, 0.8595518, 0.8166975, 0.8442837, 0.8527083, 0.84378046, 0.8211303, 0.88110626, 0.8144004, 0.83633626, 0.8600116, 0.85899407, 0.8018, 0.8757409, 0.8220657, 0.80022347, 0.8409208, 0.836329, 0.78256243, 0.84944624, 0.78707176, 0.7690122, 0.82220507, 0.82677317, 0.7531003, 0.8399827, 0.77555597, 0.77254856, 0.8318151, 0.8257048, 0.77018654, 0.8463404, 0.80701905, 0.7863809, 0.8363062, 0.8209184, 0.7800109, 0.82788837, 0.7904225, 0.77651817, 0.81999177, 0.8159095, 0.79462343, 0.8463294, 0.81798977, 0.78837556, 0.82650876, 0.81819063, 0.8054448, 0.86405134, 0.82381445, 0.7901703, 0.83836967, 0.83649635, 0.8175343, 0.8745163, 0.8460707, 0.8081692, 0.8374531, 0.8409487, 0.81727564, 0.87011725, 0.8409796, 0.802174, 0.83143115, 0.8384043, 0.8325259, 0.86056256, 0.8451174, 0.8032376, 0.830361, 0.8316368, 0.8302897, 0.8345438, 0.82701546, 0.77570516, 0.82138395, 0.80280215, 0.8028968, 0.790836, 0.80563843, 0.7492317, 0.8056967, 0.7890698, 0.7997595, 0.8077925, 0.7700413, 0.7903003, 0.825085, 0.82411766, 0.8199883, 0.8092453, 0.8217375, 0.81367254, 0.82441, 0.8262898, 0.8217319, 0.81330144, 0.83109075, 0.82303447, 0.814016, 0.8204039, 0.80813724, 0.820405, 0.8442747, 0.83306324, 0.8308842, 0.82474136, 0.8342991, 0.8277707, 0.85301036, 0.8416141, 0.8350628, 0.8331847, 0.8285642, 0.8194302, 0.8441838, 0.8416923, 0.80935967, 0.82973135, 0.83945966, 0.8501571, 0.8731276, 0.847886, 0.86134773, 0.85878867, 0.86213595, 0.86046255, 0.8839655, 0.8831198, 0.8717943, 0.8552423, 0.8682648, 0.8779702, 0.8863179, 0.8641852, 0.8454605, 0.8319766, 0.8560966, 0.85924035, 0.8704355, 0.85197794, 0.84307015, 0.82679135, 0.87009555, 0.861096, 0.8676823, 0.85442066, 0.84377164, 0.8466547, 0.86967415, 0.88190585, 0.8760415, 0.87020415, 0.8599697, 0.8610106, 0.886463, 0.8791947, 0.8789543, 0.87242734, 0.85702115, 0.8605855, 0.878403, 0.88387066, 0.87548745, 0.87006634, 0.8584354, 0.85702556, 0.86424774, 0.8767226, 0.8846905, 0.8849254, 0.8768077, 0.8725415, 0.8868051, 0.9008767, 0.8984903, 0.8994441, 0.87466425, 0.8662166, 0.8803167, 0.88055545, 0.88085884, 0.8930309, 0.8656601, 0.8655964, 0.8836792, 0.8761114, 0.89179885, 0.8969016, 0.8589571, 0.86821246, 0.8858224, 0.884493, 0.88870114, 0.9088991, 0.88421464, 0.87456757, 0.88475645, 0.87891895, 0.8913599, 0.9132552, 0.88874197, 0.8642415, 0.883282, 0.87173116, 0.86271435, 0.8924689, 0.8630595, 0.82003784, 0.8730883, 0.84477675, 0.8654443, 0.9004, 0.86989707, 0.8276008, 0.88170695, 0.85595614, 0.86616856, 0.9001545, 0.8578623, 0.8291406, 0.8776459, 0.850871, 0.86078656, 0.8927388, 0.84624285, 0.8268752, 0.87661356, 0.8216385, 0.8488291, 0.87761945, 0.8206369, 0.8220306, 0.8671379, 0.811415, 0.8413081, 0.8667909, 0.80414224, 0.80894893, 0.8479457, 0.77893275, 0.7799301, 0.87829006, 0.80629164, 0.8181665, 0.8524708, 0.81884754, 0.8069484, 0.8735569, 0.82493985, 0.81486744, 0.8476756, 0.82282066, 0.8043754, 0.87555426, 0.7815748, 0.7837947, 0.8437961, 0.8438665, 0.8530172, 0.85782474, 0.7600038, 0.8329318, 0.8766426, 0.8773247, 0.87934524, 0.8970417, 0.8724027, 0.8665017, 0.9018653, 0.88172, 0.8658286, 0.89406997, 0.87848383, 0.8600664, 0.9009934, 0.8791194, 0.87014604, 0.89763653, 0.8889063, 0.845976, 0.8936548, 0.86618257, 0.8715111, 0.9004158, 0.8780229, 0.84901774, 0.89118797, 0.8670171, 0.88220847, 0.9181382, 0.8764696, 0.8585763, 0.89862174, 0.8470459, 0.87498564, 0.90578735, 0.8756761, 0.861216, 0.8946704, 0.84000075, 0.8746232, 0.9006111, 0.8632797, 0.8639119, 0.89717627, 0.84902626, 0.87723607, 0.88733107, 0.86675686, 0.8576632, 0.88982195, 0.8439915, 0.86684227, 0.8715455, 0.84143895, 0.8383188, 0.8811237, 0.8415016, 0.8660494, 0.87258035, 0.8421172, 0.82621986, 0.86958784, 0.8251718, 0.84642506, 0.85962194, 0.8367979, 0.81794184, 0.8800941, 0.83152384, 0.8513033, 0.85793835, 0.8369754, 0.81631887, 0.87865996, 0.8273489, 0.83952, 0.8610318, 0.81404567, 0.81208664, 0.87164384, 0.82752985, 0.8422739, 0.8560484, 0.8172866, 0.8039533, 0.8561467, 0.81713074, 0.8284958, 0.84172356, 0.8031848, 0.800895, 0.84184617, 0.79963535, 0.81549275, 0.8304465, 0.78062904, 0.790046, 0.8412387, 0.76394916, 0.80147076, 0.82725924, 0.78341323, 0.79377043, 0.8541739, 0.7687959, 0.7634943, 0.80549663, 0.74705094, 0.79996854, 0.8247822, 0.7476555, 0.76821387, 0.8042273, 0.73980194, 0.78984314, 0.8638901, 0.8145083, 0.8683314, 0.8495728, 0.84122145, 0.8554441, 0.8809532, 0.82001036, 0.8469901, 0.828505, 0.8122904, 0.8264079, 0.87976193, 0.82521385, 0.8559586, 0.85106343, 0.82661116, 0.8393942, 0.87695426, 0.8190134, 0.85111636, 0.8593683, 0.82372284, 0.83808047, 0.8779476, 0.8136972, 0.84801906, 0.86688054, 0.83576703, 0.84914804, 0.88947475, 0.82092613, 0.86482304, 0.8682946, 0.85537857, 0.869809, 0.8970957, 0.83102065, 0.86430347, 0.86050737, 0.85281825, 0.8601638, 0.8967757, 0.8315972, 0.86604553, 0.8683942, 0.86272365, 0.86136293, 0.89224565, 0.83999974, 0.8554815, 0.8520417, 0.8578543, 0.8579361, 0.8890661, 0.826633, 0.8396491, 0.8566776, 0.8655654, 0.8636266, 0.88452315, 0.8404079, 0.8383348, 0.8476282, 0.856305, 0.8521438, 0.8900408, 0.84828645, 0.8501637, 0.85611266, 0.8591764, 0.86058724, 0.88312495, 0.8495307, 0.8520318, 0.8541739, 0.8520686, 0.8611195, 0.8967938, 0.8650151, 0.8744218, 0.8742519, 0.8759276, 0.8643775, 0.8923711, 0.84936464, 0.8472282, 0.8385249, 0.84935737, 0.83639485, 0.8720291, 0.84323025, 0.82683706, 0.79900974, 0.83987707, 0.8165766, 0.8443581, 0.8360379, 0.83819383, 0.81367207, 0.8432758, 0.83212674, 0.8626497, 0.83295023, 0.84316885, 0.83894974, 0.8450592, 0.8224668, 0.8581396, 0.8262196, 0.84161454, 0.846796, 0.83817786, 0.8038054, 0.84923315, 0.8290413, 0.83299214, 0.83433473, 0.8440686, 0.79750204, 0.85097456, 0.8445661, 0.84146804, 0.827101, 0.8363269, 0.7857358, 0.8387694, 0.8464708, 0.82216316, 0.81051254, 0.8125855, 0.7536006, 0.8200304, 0.82664675, 0.8081579, 0.8007032, 0.8033191, 0.7346132, 0.8120551, 0.8069729, 0.77212447, 0.78850275, 0.79854226, 0.7316616, 0.8080183, 0.7581968, 0.73266554, 0.7525428, 0.7817128, 0.7176532, 0.8128665, 0.7734095, 0.74885017, 0.7505361, 0.77205616, 0.7229936, 0.7965521, 0.7645784, 0.74978846, 0.7478756, 0.76631194, 0.74595094, 0.80176723, 0.8179633, 0.79818773, 0.7631406, 0.7537612, 0.715384, 0.7809816, 0.78825134, 0.778336, 0.7641794, 0.7378641, 0.7199365, 0.780068, 0.8092021, 0.7866905, 0.77454937, 0.75667644, 0.7348973, 0.7978688, 0.810763, 0.7907577, 0.77588993, 0.75377554, 0.74510217, 0.80864614, 0.83183265, 0.8120561, 0.8070585, 0.7760448, 0.7572374, 0.8006913, 0.81448627, 0.80784464, 0.7795754, 0.76151973, 0.75362056, 0.7809994, 0.82002074, 0.81151205, 0.7635708, 0.76224643, 0.743914, 0.7774043, 0.7963015, 0.78895944, 0.75604683, 0.75523955, 0.74108344, 0.806101, 0.7909516, 0.7711107, 0.7325321, 0.73009723, 0.72543436, 0.80169916, 0.7993551, 0.7904348, 0.72428733, 0.759742, 0.71761996, 0.8251118, 0.8122584, 0.8051535, 0.757016, 0.7492473, 0.73247415, 0.8123941, 0.8281367, 0.831261, 0.7775262, 0.8037271, 0.8167183, 0.86001486, 0.8470676, 0.84763056, 0.76989305, 0.77471495, 0.7828407, 0.83429927, 0.82329684, 0.8244715, 0.7488619, 0.74992466, 0.77410275, 0.83191407, 0.83992845, 0.830714, 0.7680082, 0.7849447, 0.8120384, 0.84426516, 0.85249275, 0.84997255, 0.7744183, 0.78179014, 0.7981668, 0.8417834, 0.8418531, 0.8613011, 0.8051336, 0.7987945, 0.80407923, 0.8583131, 0.84798616, 0.8604734, 0.8128756, 0.8057857, 0.79436064, 0.85462636, 0.8375115, 0.84665334, 0.80455357, 0.7938563, 0.82201874, 0.855215, 0.8581679, 0.849933, 0.7686134, 0.76011544, 0.75936526, 0.8399221, 0.83240134, 0.8433172, 0.80180705, 0.78497493, 0.7918857, 0.81522477, 0.82875687, 0.85915816, 0.8274318, 0.8128048, 0.8088369, 0.839183, 0.84240955, 0.8570414, 0.84395355, 0.8031101, 0.792265, 0.8204361, 0.8404312, 0.8672235, 0.86714625, 0.7956863, 0.779698, 0.8270415, 0.84638894, 0.87399715, 0.83986384, 0.7874712, 0.8077324, 0.8045913, 0.8224331, 0.85203034, 0.8165536, 0.7613715, 0.83388805, 0.82258487, 0.85269916, 0.87102664, 0.83368194, 0.8491535, 0.8535853, 0.8330402, 0.83848214, 0.8801325, 0.8372807, 0.8490444, 0.82685137, 0.8341292, 0.8271444, 0.87947994, 0.8485307, 0.8551702, 0.8004076, 0.8299687, 0.78641886, 0.84884113, 0.797234, 0.8425179, 0.80673337, 0.8411697, 0.8083753, 0.8270767, 0.77929896, 0.7915823, 0.7723592, 0.8375957, 0.8251192, 0.8574968, 0.7920602, 0.81568354, 0.8035727, 0.8450327, 0.8389927, 0.85628265, 0.7961304, 0.7623254, 0.75435835, 0.81713974, 0.8111059, 0.82865584, 0.8088999, 0.77654666, 0.7707251, 0.8112398, 0.77753556, 0.82647425, 0.78840756, 0.75107974, 0.69681907, 0.78672606, 0.72538805, 0.80221397, 0.75092196, 0.7627582, 0.7392384, 0.7565068, 0.7690882, 0.83729243, 0.7901552, 0.7310196, 0.72277856, 0.7908537, 0.7625328, 0.84767854, 0.7719906, 0.77751565, 0.7500816, 0.8186717, 0.7157722, 0.8798838, 0.8362491, 0.7649766, 0.7154868, 0.83052063, 0.73837394, 0.8712373, 0.8318513, 0.7614775, 0.7716167, 0.84842235, 0.8307494, 0.88810676, 0.8409519, 0.8381548, 0.8442621, 0.88899183, 0.8787072, 0.9090171, 0.8967257, 0.87642163, 0.8884735, 0.9012711, 0.87940454, 0.91061795, 0.90912014, 0.884485, 0.9062524, 0.91014886, 0.8997468, 0.9041893, 0.9113851, 0.87890935, 0.91346943, 0.897787, 0.893241, 0.9042942, 0.90261596, 0.8849456, 0.90159583, 0.89090234, 0.85849047, 0.86729634, 0.8704539, 0.86568546, 0.866712, 0.8775518, 0.7934799, 0.8631413, 0.8646482, 0.8198825, 0.8236773, 0.8250962, 0.7776586, 0.8344627, 0.8695217, 0.8811676, 0.8887495, 0.9011805, 0.92611307, 0.9200529, 0.92476785, 0.9111581, 0.90658706, 0.90722775, 0.9193895, 0.9061294, 0.9053472, 0.9022898, 0.8952854, 0.9032662, 0.920587, 0.9184514, 0.9154537, 0.92272526, 0.9204945, 0.9269022, 0.9348912, 0.93358713, 0.9167528, 0.9238759, 0.92419565, 0.9194052, 0.9363027, 0.93220997, 0.92783767, 0.91445524, 0.92083174, 0.9195093, 0.9378238, 0.9345258, 0.91586596, 0.9073606, 0.9215904, 0.91506344, 0.9384973, 0.9305113, 0.92331696, 0.91245216, 0.9183491, 0.90896696, 0.92976236, 0.9240515, 0.9263121, 0.9039125, 0.9113964, 0.9037905, 0.9246177, 0.9100925, 0.918656, 0.8945586, 0.8976133, 0.8960128, 0.9158652, 0.8924633, 0.89769244, 0.87394226, 0.8783468, 0.8825281, 0.8931321, 0.9039311, 0.9028367, 0.8822405, 0.8724434, 0.8718118, 0.89701134, 0.9019988, 0.90309554, 0.88433117, 0.87417865, 0.8744403, 0.893071, 0.90722907, 0.9196321, 0.8939446, 0.8712967, 0.86817825, 0.8821813, 0.8852319, 0.9085565, 0.88941807, 0.8658869, 0.844384, 0.88528645, 0.8930061, 0.91074324, 0.88284475, 0.87214404, 0.8412475, 0.8685582, 0.8999866, 0.91736555, 0.89439726, 0.8941957, 0.8606125, 0.87488186, 0.9070602, 0.9202282, 0.8973603, 0.87501246, 0.8541689, 0.87197363, 0.89846957, 0.9136485, 0.8942989, 0.8711959, 0.8681477, 0.8909674, 0.90794706, 0.9147167, 0.88581306, 0.7989212, 0.7766436, 0.8527597, 0.8962795, 0.900945, 0.86553496, 0.8220558, 0.83235765, 0.8871265, 0.90056103, 0.9083655, 0.86707675, 0.8244384, 0.7830894, 0.8525878, 0.87573946, 0.8666109, 0.8458676, 0.8529929, 0.8237915, 0.8654697, 0.87481326, 0.87756777, 0.83444077, 0.8460677, 0.80820477, 0.85602, 0.8890172, 0.8871948, 0.8452729, 0.8267851, 0.8102899, 0.85213786, 0.8852078, 0.8557746, 0.73927695, 0.8084934, 0.7284661, 0.7802493, 0.8742708, 0.8612892, 0.7689696, 0.8331146, 0.77500206, 0.80528957, 0.8652866, 0.77765894, 0.75520617, 0.8211445, 0.73148847, 0.816581, 0.8659593, 0.8591843, 0.8161371, 0.83357286, 0.78112286, 0.8596978, 0.89244306, 0.86074036, 0.8600156, 0.8413405, 0.7503928, 0.8548287, 0.87900543, 0.83206314, 0.85346454, 0.8189272, 0.73116976, 0.85558486, 0.8740499, 0.8861769, 0.88012284, 0.8414807, 0.8387053, 0.86184675, 0.8756683, 0.8651949, 0.8683701, 0.8649287, 0.8443625, 0.8970746, 0.8972851, 0.9012715, 0.87983537, 0.87319565, 0.8440476, 0.8693403, 0.9070613, 0.86955684, 0.8460204, 0.84801614, 0.82901686, 0.87462384, 0.8973518, 0.845809, 0.78498024, 0.79139334, 0.7264965, 0.77608716, 0.87644935, 0.80757666, 0.6980132, 0.77655184, 0.72177917, 0.80496603, 0.88433766, 0.82708794, 0.73426205, 0.7941212, 0.7941059, 0.84590024, 0.8903807, 0.8338419, 0.7010343, 0.7971585, 0.67037696, 0.8058414, 0.88855076, 0.85193646, 0.7629663, 0.7926817, 0.66084933, 0.7923736, 0.86451626, 0.82698095, 0.81722206, 0.8288025, 0.85735464, 0.90053535, 0.90379405, 0.91230553, 0.8974483, 0.85786635, 0.8750966, 0.88366723, 0.9024202, 0.8882531, 0.89416254, 0.86181986, 0.87095153, 0.85205936, 0.8903842, 0.88059866, 0.8710313, 0.7965064, 0.83972746, 0.83569413, 0.8469001, 0.85676783, 0.87959135, 0.7692157, 0.8324875, 0.805899, 0.67635167, 0.87298197, 0.87020993, 0.76016694, 0.8286215, 0.7387622, 0.59050125, 0.8349021, 0.82226807, 0.68506235, 0.6997193, 0.6930683, 0.58896714, 0.84408027, 0.8261104, 0.6615132, 0.64031345, 0.6448881, 0.63239944, 0.77373034, 0.8148794, 0.6441153, 0.69036293, 0.71194184, 0.68798286, 0.7640369, 0.83724976, 0.65893495, 0.6559445, 0.79545796, 0.7199684, 0.79448026, 0.82757187, 0.6575575, 0.73945236, 0.84226865, 0.7887214, 0.85748464, 0.84102106, 0.8037178, 0.8355937, 0.8911331, 0.86839527, 0.85014474, 0.87026656, 0.84995955, 0.8546961, 0.88077813, 0.86001587, 0.86070037, 0.8690555, 0.83677423, 0.85909957, 0.87675637, 0.876808, 0.88436157, 0.88575864, 0.8830135, 0.885397, 0.9113793, 0.88572633, 0.8937026, 0.8707372, 0.8654923, 0.8240868, 0.88397694, 0.8523032, 0.8846087, 0.86070824, 0.8501089, 0.8644588, 0.89322263, 0.8812587, 0.90068454, 0.887646, 0.87512815, 0.86919177, 0.8933178, 0.87009054, 0.8852445, 0.8820514, 0.86922735, 0.86104697, 0.87080836, 0.86643714, 0.8996195, 0.8982372, 0.8995213, 0.89218104, 0.90695196, 0.8850998, 0.8989347, 0.89286196, 0.87363654, 0.8788867, 0.9010322, 0.87766916, 0.8945171, 0.8935611, 0.8941167, 0.892929, 0.91794276, 0.8950072, 0.9050476, 0.8989738, 0.8912628, 0.9052975, 0.9220726, 0.89819545, 0.9014132, 0.9111768, 0.88767296, 0.8945468, 0.92054904, 0.90100354, 0.9209541, 0.9170374, 0.901904, 0.8895926, 0.9235577, 0.89552885, 0.90972286, 0.9080592, 0.8823203, 0.8769997, 0.9059385, 0.8703581, 0.90204674, 0.9002253, 0.8907662, 0.88516146, 0.90783304, 0.89142877, 0.90457875, 0.89055234, 0.87760514, 0.86147314, 0.87694556, 0.85170156, 0.8787751, 0.8806995, 0.8765757, 0.8523711, 0.8650372, 0.8613759, 0.8902996, 0.8925898, 0.8933849, 0.86995625, 0.86819756, 0.8572573, 0.86068, 0.88726765, 0.8966796, 0.87349653, 0.8741916, 0.8866723, 0.8918616, 0.9086649, 0.9243637, 0.9085361, 0.90114343, 0.89641994, 0.8910293, 0.90335006, 0.91469306, 0.8914589, 0.85767615, 0.8648604, 0.868516, 0.8979008, 0.89571726, 0.8783273, 0.87077487, 0.8938848, 0.8791859, 0.88856727, 0.86731607, 0.8519491, 0.8832672, 0.9152074, 0.90775394, 0.91141284, 0.90583783, 0.892631, 0.90732247, 0.9019962, 0.91847223, 0.9104096, 0.8955503, 0.87665725, 0.8810714, 0.8541814, 0.8454125, 0.7308011, 0.64568704, 0.7062601, 0.6666586, 0.58863574, 0.77585256, 0.67033166, 0.6161531, 0.75706947, 0.75609714, 0.7959464, 0.7953479, 0.68513733, 0.6816289, 0.74855095, 0.7984918, 0.8458464, 0.85714984, 0.7911998, 0.7364916, 0.7407108, 0.78706604, 0.7755631, 0.69121945, 0.6914587, 0.74919826, 0.7875618, 0.858921, 0.8781641, 0.84550834, 0.8226185, 0.7721328, 0.8498537, 0.8649326, 0.87737995, 0.87729204, 0.866175, 0.86439556, 0.8706776, 0.85252815, 0.8902965, 0.8824829, 0.89987034, 0.8789597, 0.89328784, 0.89234406, 0.8996216, 0.90127885, 0.8932024, 0.8795389, 0.88943696, 0.89900523, 0.904079735, 0.910641849, 0.89757264, 0.8761113, 0.88456434, 0.89713925, 0.904212, 0.9154629, 0.91013944, 0.91506165, 0.9092835, 0.92263806, 0.9193086, 0.92524654, 0.91281307, 0.91129005, 0.9042646, 0.91753644, 0.9168966, 0.9247895, 0.90975183, 0.9205694, 0.91306823, 0.92554474, 0.9180225, 0.9246058, 0.9181728, 0.9179255, 0.91377175, 0.92528176, 0.9207428, 0.91656196, 0.90230745, 0.88590074, 0.89644086, 0.91434723, 0.9173207, 0.92516094, 0.91490453, 0.9146178, 0.9065312, 0.9224921, 0.9218191, 0.9181605, 0.8990782, 0.89531773, 0.8852474, 0.9096677, 0.9193607, 0.92485005, 0.909820914, 0.919870794, 0.9179417, 0.93732363, 0.9256365, 0.9317074, 0.90298104, 0.9082168, 0.91629124, 0.92821276, 0.9219832, 0.9127093, 0.8977036, 0.91078216, 0.9137807, 0.93011546, 0.9246957, 0.91874796, 0.90912914, 0.9120799, 0.9111213, 0.9307321, 0.92584944, 0.91139084, 0.9044209, 0.9034845, 0.89839154, 0.920209, 0.9077922, 0.89505666, 0.886969, 0.89354694, 0.88069785, 0.9051076, 0.90532213, 0.90892255, 0.905531, 0.9160554, 0.90081376, 0.9209002, 0.91510785, 0.914892, 0.90751857, 0.9183774, 0.8881686, 0.91905195, 0.91506314, 0.91185033, 0.91161895, 0.91171306, 0.85850954, 0.89979446, 0.9122929, 0.8887014, 0.8749992, 0.9054888, 0.8755274, 0.91446006, 0.9219286, 0.91775304, 0.90791, 0.9163323, 0.89334875, 0.92858136, 0.9345294, 0.9134787, 0.912098, 0.90284157, 0.9012784, 0.9262794, 0.93627495, 0.93537027, 0.92694837, 0.91462266, 0.90758103, 0.9259622, 0.9342002, 0.93791515, 0.9210662, 0.91563374, 0.91961414, 0.9409868, 0.94480395, 0.93596804, 0.92274624, 0.9208544, 0.9162306, 0.9304499, 0.9330242, 0.9295705, 0.91980535, 0.92172575, 0.92411673, 0.930707, 0.9357301, 0.9315472, 0.92241436, 0.92214394, 0.9323138, 0.9435083, 0.9403428, 0.93605626, 0.9229528, 0.92811954, 0.9250704, 0.9306217, 0.92986745, 0.93060124, 0.9141135, 0.9130754, 0.9208107, 0.92496413, 0.91808575, 0.92513806, 0.8991529, 0.88606775, 0.9105825, 0.90955603, 0.9073387, 0.92109317, 0.9042123, 0.8933148, 0.9177555, 0.9288634, 0.9292477, 0.9307236, 0.921582, 0.92353034, 0.93365973, 0.9393474, 0.9449477, 0.94483566, 0.93768305, 0.9322966, 0.9341833, 0.9280556, 0.940618, 0.93533623, 0.92931235, 0.9251195, 0.9302944, 0.9267896, 0.937012553, 0.933050454, 0.91959035, 0.91610956, 0.92401284, 0.9266156, 0.94002473, 0.93285716, 0.92708635, 0.9274692, 0.9350877, 0.9348976, 0.94818527, 0.9428732, 0.9335358, 0.9328664, 0.9386805, 0.9359437, 0.9449315, 0.9390069, 0.923161, 0.9316638, 0.9355376, 0.93386793, 0.9463629, 0.9396585, 0.92905205, 0.9340592, 0.93494815, 0.93790925, 0.9454399, 0.94117403, 0.9260513, 0.9222453, 0.92582035, 0.92855656, 0.9364766, 0.92126197, 0.91685367, 0.9178262, 0.92073697, 0.91666716, 0.9281106, 0.92035854, 0.91949654, 0.9146692, 0.92506737, 0.9244652, 0.9313556, 0.93701804, 0.923382, 0.91629755, 0.92291033, 0.9166952, 0.9212672, 0.9314008, 0.92845935, 0.92226356, 0.92664385, 0.9222828, 0.9217355, 0.9259668, 0.91677994, 0.90858555, 0.91089153, 0.89823675, 0.9075877, 0.91861707, 0.90444607, 0.9020102, 0.90912056, 0.91411376, 0.9161832, 0.9173434, 0.90338963, 0.90062207, 0.91698045, 0.9034961, 0.91060746, 0.9040117, 0.89848673, 0.8824579, 0.88809615, 0.7991395, 0.8796522, 0.88901013, 0.85760707, 0.8789453, 0.9029769, 0.9111411, 0.94272506, 0.942157, 0.93351805, 0.93733, 0.93507195, 0.94224185, 0.94743794, 0.94468665, 0.9300613, 0.9315947, 0.9305778, 0.92991716, 0.93797106, 0.9364016, 0.9243096, 0.9271673, 0.9295716, 0.93902403, 0.94267374, 0.9444291, 0.93466216, 0.9368828, 0.9280958, 0.9320601, 0.9342308, 0.93478674, 0.9195096, 0.9190904, 0.92258376, 0.9398179, 0.9387042, 0.94705254, 0.9312132, 0.93014306, 0.9339724, 0.9475811, 0.94392043, 0.9455493, 0.9294266, 0.9334476, 0.9255519, 0.9437449, 0.94233054, 0.9447224, 0.93114716, 0.9348685, 0.92929316, 0.93715423, 0.9408015, 0.9309312, 0.9203623, 0.9228503, 0.9168085, 0.9275869, 0.9336654, 0.9284971, 0.9240842, 0.92336535, 0.917347, 0.92442703, 0.9321476, 0.92938495, 0.9269411, 0.923421, 0.924742, 0.93305606, 0.9389483, 0.94533587, 0.9377139, 0.940164, 0.93722343, 0.9421812, 0.9400034, 0.94028753, 0.92369825, 0.9321028, 0.93031824, 0.93403107, 0.94183564, 0.9413968, 0.93017185, 0.9348255, 0.93846714, 0.9490946, 0.9512, 0.9394219, 0.9277493, 0.9436504, 0.93551284, 0.9428912, 0.9429834, 0.9295272, 0.9261914, 0.9369794, 0.9238992, 0.9387101, 0.93474686, 0.92982316, 0.9224363, 0.9263878, 0.901098, 0.925585, 0.9146433, 0.8958367, 0.895051, 0.8885546, 0.868992, 0.8935745, 0.8878867, 0.8673929, 0.8469184, 0.88987803, 0.8761625, 0.9201944, 0.9117599, 0.92432153, 0.90768814, 0.9257697, 0.9095006, 0.92670196, 0.9305543, 0.9355984, 0.91558117, 0.9306319, 0.90915895, 0.9196863, 0.92404217, 0.92006147, 0.9122227, 0.9261242, 0.90844774, 0.92128676, 0.927066, 0.9233903, 0.91121113, 0.92753196, 0.9178774, 0.93227243, 0.9359335, 0.93722636, 0.92566884, 0.93524593, 0.9254022, 0.93270016, 0.9319045, 0.93445045, 0.923196, 0.94094396, 0.9266145, 0.9380212, 0.93441534, 0.94599587, 0.9298048, 0.944254, 0.93023324, 0.9347556, 0.93594885, 0.9379509, 0.9240175, 0.93274766, 0.9260275, 0.9296293, 0.9321845, 0.9280877, 0.92621064, 0.9382932, 0.92514014, 0.9317685, 0.93121123, 0.92650014, 0.92008185, 0.9313382, 0.91845965, 0.92535037, 0.9331985, 0.9371869, 0.93834287, 0.942862, 0.93414384, 0.9376951, 0.9386624, 0.9453789, 0.9337986, 0.94200885, 0.93147784, 0.93579596, 0.9356089, 0.94377446, 0.9321969, 0.9420887, 0.93597996, 0.9444732, 0.9482163, 0.95351154, 0.93404824, 0.9411754, 0.9395622, 0.94549376, 0.95239747, 0.95188844, 0.93239534, 0.9356649, 0.9327243, 0.94197416, 0.9411349, 0.92924994, 0.92909515, 0.9243665, 0.9287381, 0.9380117, 0.9341896, 0.9397173, 0.92987406, 0.93393844, 0.92818046, 0.9427451, 0.9325894, 0.93845004, 0.92758065, 0.92433274, 0.92523295, 0.92865956, 0.92275244, 0.92822284, 0.92459434, 0.9298222, 0.9233453, 0.92473704, 0.9312038, 0.9233637, 0.92307985, 0.9225371, 0.919907, 0.9274191, 0.92157894, 0.90744054, 0.9179045, 0.9149505, 0.9111501, 0.92995095, 0.9217942, 0.9020747, 0.9141476, 0.9161864, 0.9098543, 0.92320764, 0.9217667, 0.925047, 0.91640294, 0.8995346, 0.87873966, 0.9154895, 0.9183592, 0.92867893, 0.9156906, 0.8994698, 0.8794498, 0.9038346, 0.9068059, 0.9195448, 0.896559, 0.8917508, 0.85434216, 0.89941627, 0.90667015, 0.9338059, 0.9115795, 0.9102227, 0.8804085, 0.91688067, 0.9142057, 0.92800784, 0.9027787, 0.90504384, 0.8911995, 0.9191352, 0.9156761, 0.9157298, 0.88507855, 0.9048912, 0.8720894, 0.9052181, 0.89719135, 0.8969187, 0.86851794, 0.884344, 0.8740399, 0.9054137, 0.9113239, 0.9172821, 0.8982993, 0.90021557, 0.8926516, 0.9198294, 0.9018301, 0.9183559, 0.9045876, 0.9185195, 0.8929532, 0.91858315, 0.9119629, 0.9191329, 0.9022851, 0.8990402, 0.870932, 0.87897164, 0.8853546, 0.9104062, 0.89391166, 0.886215, 0.85987407, 0.86293256, 0.8719482, 0.88020813, 0.867837, 0.8602196, 0.84421295, 0.84545875, 0.85302204, 0.79743236, 0.86981636, 0.87507224, 0.8316431, 0.8367017, 0.82881725, 0.7204692, 0.80615956, 0.83161914, 0.67381287, 0.72247523, 0.77138484, 0.62935656, 0.7774601, 0.8239117, 0.67950726, 0.77313226, 0.81915873, 0.8298825, 0.85163265, 0.85883504, 0.7851329, 0.82776576, 0.8323629, 0.8172476, 0.8248857, 0.86870533, 0.8429969, 0.8287751, 0.8555036, 0.80886453, 0.8365324, 0.86731, 0.85911256, 0.8583132, 0.840654, 0.7950787, 0.82430094, 0.84105915, 0.7327827, 0.77540433, 0.7709375, 0.46720657, 0.73718953, 0.75909406, 0.74643403, 0.7518169, 0.7542475, 0.526275, 0.7669554, 0.7542675, 0.5955528, 0.6148774, 0.55392593, 0.34158355, 0.57308525, 0.53082174, 0.47025245, 0.58130544, 0.5027591, 0.376385, 0.6540299, 0.6518129, 0.5598083, 0.6757819, 0.6885427, 0.6986472, 0.7945261, 0.8399788, 0.7953387, 0.77928364, 0.7833538, 0.6585974, 0.8391688, 0.8712946, 0.8422615, 0.85922664, 0.8399563, 0.8368303, 0.8647139, 0.8806814, 0.83406824, 0.8391059, 0.77223665, 0.7751831, 0.8109153, 0.8362074, 0.81414163, 0.80582285, 0.71504444, 0.7335409, 0.77733225, 0.80701375, 0.66965485, 0.6658931, 0.67681795, 0.7001893, 0.7035463, 0.7456591, 0.72330743, 0.7360507, 0.7593226, 0.7546573, 0.8007871, 0.8846738, 0.84765023, 0.84065264, 0.858849, 0.7873036, 0.8132993, 0.8408717, 0.8352486, 0.8414663, 0.8829183, 0.84499484, 0.8676175, 0.8740203, 0.8751074, 0.88124156, 0.9122447, 0.910217, 0.89665115, 0.8773054, 0.8795064, 0.8855507, 0.90585023, 0.87711006, 0.8769813, 0.89633244, 0.9087723, 0.8763351, 0.9129328, 0.84182066, 0.84314144, 0.8755605, 0.845101, 0.7862838, 0.826399, 0.6778326, 0.73615867, 0.7301968, 0.7562776, 0.73237425, 0.81628853, 0.6429107, 0.6249019, 0.6599101, 0.7360142, 0.76463646, 0.81236583, 0.69293976, 0.8272407, 0.8313471, 0.9004472, 0.9106292, 0.92857075, 0.9091444, 0.8909889, 0.89356446, 0.91504794, 0.9171953, 0.92719036, 0.8952885, 0.88601035, 0.8887067, 0.9165907, 0.9182695, 0.92809457, 0.9154114, 0.89174324, 0.9008959, 0.9225885, 0.9289068, 0.92541784, 0.9110462, 0.8738534, 0.8870377, 0.9201363, 0.91819674, 0.9309164, 0.9236486, 0.8849118, 0.87539023, 0.89330345, 0.9051787, 0.9106175, 0.9110239, 0.8743618, 0.85971373, 0.8856791, 0.8882277, 0.90130174, 0.8896056, 0.86922926, 0.83776397, 0.8739661, 0.8593476, 0.9036754, 0.88672143, 0.8269282, 0.753934, 0.8646887, 0.85516095, 0.90865505, 0.8785617, 0.8337564, 0.84727114, 0.8627551, 0.84403855, 0.91330254, 0.8987079, 0.8718282, 0.8440959, 0.8787665, 0.8806338, 0.9183705, 0.9112135, 0.88489395, 0.893975, 0.88934886, 0.90247655, 0.9208972, 0.9065416, 0.8870454, 0.888024, 0.88857085, 0.8960139, 0.9143556, 0.902884, 0.8922904, 0.8757366, 0.89180577, 0.90861243, 0.926524, 0.91133976, 0.90307695, 0.9061164, 0.9059053, 0.91894543, 0.93777096, 0.92472994, 0.9062513, 0.8857068, 0.888492, 0.9097715, 0.9348338, 0.92975885, 0.891018, 0.8872185, 0.92353654, 0.93705666, 0.94735986, 0.94179136, 0.90953624, 0.8978725, 0.90802026, 0.9151108, 0.9375655, 0.9175318, 0.89421093, 0.87911534, 0.9067126, 0.9299015, 0.9382053, 0.9072938, 0.8792028, 0.8867647, 0.8935954, 0.9295773, 0.9422097, 0.933211, 0.9279318, 0.91803294, 0.92592824, 0.9451351, 0.94490737, 0.94188726, 0.9269344, 0.91517246, 0.9274076, 0.945941, 0.94677734, 0.94919556, 0.92669994, 0.9167368, 0.9290961, 0.9445434, 0.94564074, 0.9462598, 0.92871696, 0.9154969, 0.92428285, 0.9443883, 0.9475032, 0.947098, 0.9208716, 0.892831, 0.91396517, 0.94038177, 0.94054025, 0.9336126, 0.91773176, 0.89577395, 0.91927415, 0.9441291, 0.9304252, 0.92419606, 0.8946876, 0.8789016, 0.9097701, 0.93519986, 0.93255115, 0.9213029, 0.8885229, 0.8818394, 0.8885847, 0.9292332, 0.92409384, 0.9234119, 0.89259654, 0.89462084, 0.8883447, 0.9198491, 0.9156028, 0.9031479, 0.86179614, 0.8772806, 0.8734326, 0.9051119, 0.9129087, 0.90260994, 0.8880976, 0.88486713, 0.8881806, 0.90501934, 0.9096294, 0.9014411, 0.8855777, 0.88498265, 0.87730104, 0.90540844, 0.9320304, 0.92530143, 0.8919947, 0.88790184, 0.89192, 0.9237481, 0.93117887, 0.9298251, 0.8971338, 0.8948993, 0.8739065, 0.90728873, 0.9130484, 0.8988237, 0.8795954, 0.8957027, 0.91079366, 0.92324346, 0.9208738, 0.93186605, 0.8813239, 0.9090898, 0.9078649, 0.9033719, 0.909898, 0.9143244, 0.8573755, 0.91257876, 0.90203315, 0.91177905, 0.91414124, 0.9187059, 0.8548151, 0.8964175, 0.90055823, 0.9169569, 0.9181356, 0.9080808, 0.86208034, 0.89756256, 0.8888808, 0.9001272, 0.9099154, 0.89274585, 0.83668125, 0.8837753, 0.8770031, 0.8922428, 0.8978944, 0.9011988, 0.88428146, 0.89838105, 0.87911046, 0.9133879, 0.898001, 0.90536994, 0.89462596, 0.9057189, 0.8753949, 0.8821239, 0.9003257, 0.90634286, 0.8852263, 0.90152556, 0.875806, 0.8787306, 0.8923638, 0.88503784, 0.88447714, 0.879151, 0.85991216, 0.86462986, 0.9133287, 0.8960749, 0.89944685, 0.8835171, 0.8802451, 0.8885246, 0.91106457, 0.8695857, 0.8888009, 0.87686443, 0.87110275, 0.891591, 0.9053692, 0.8539571, 0.8693686, 0.875339, 0.8725863, 0.8926481, 0.9034987, 0.847571, 0.88759696, 0.8923335, 0.8946231, 0.9039825, 0.9134329, 0.8365839, 0.856414, 0.87615085, 0.8695839, 0.8696224, 0.9022863, 0.83486015, 0.863014, 0.87195504, 0.8771616, 0.90391636, 0.9288169, 0.91915053, 0.91936845, 0.93079895, 0.9178406, 0.93321145, 0.9378142, 0.93329275, 0.92382425, 0.93036383, 0.9155906, 0.93089825, 0.93434894, 0.92671883, 0.9256628, 0.9259124, 0.9017667, 0.9268248, 0.92016643, 0.9162411, 0.92599684, 0.9333715, 0.9078528, 0.9208727, 0.9162259, 0.9166579, 0.9259219, 0.9441408, 0.9168969, 0.9359089, 0.93888676, 0.95061886, 0.9386633, 0.94830644, 0.9271437, 0.9370344, 0.9419336, 0.9469508, 0.94086504, 0.9374271, 0.9127272, 0.91870016, 0.93083346, 0.9430215, 0.931149, 0.9373849, 0.90931606, 0.9199862, 0.9267816, 0.93715996, 0.92297673, 0.9300646, 0.9053457, 0.91826713, 0.9111558, 0.93990624, 0.9321587, 0.9361623, 0.91126275, 0.93264455, 0.9235114, 0.9392236, 0.9340336, 0.93544555, 0.895044, 0.8991324, 0.9007279, 0.94013536, 0.9283082, 0.92252606, 0.89875364, 0.9230082, 0.9168766, 0.9414938, 0.929432, 0.9243721, 0.8977545, 0.91624504, 0.89943856, 0.91094774, 0.8963522, 0.91428244, 0.90552735, 0.89072806, 0.86759216, 0.8758568, 0.8926953, 0.9189041, 0.8807381, 0.85177106, 0.800694, 0.8229228, 0.8885159, 0.91154206, 0.9002172, 0.8811169, 0.8208963, 0.82909095, 0.89689374, 0.91499436, 0.9071843, 0.89689225, 0.8903328, 0.9037047, 0.909868, 0.9378048, 0.9301767, 0.92975473, 0.93830055, 0.9293739, 0.9187823, 0.91792136, 0.9207717, 0.917612, 0.9308311, 0.9194567, 0.92389816, 0.927749097, 0.92155963, 0.92773205, 0.93339306, 0.9349553, 0.919548512, 0.919101, 0.91276175, 0.92947453, 0.9328633, 0.9299289, 0.9275904, 0.92670166, 0.9143543, 0.9271646, 0.9309528, 0.93738043, 0.92682475, 0.9335295, 0.91712683, 0.93078315, 0.92603314, 0.9372877, 0.9320097, 0.9415552, 0.9119808, 0.92342734, 0.93296486, 0.9480001, 0.93646675, 0.94477135, 0.92354184, 0.93079424, 0.9380683, 0.9509604, 0.9424661, 0.946052, 0.922038, 0.9330909, 0.934369, 0.945646, 0.94153786, 0.94022745, 0.92283213, 0.93751156, 0.9329877, 0.9447979, 0.9370924, 0.9141573, 0.9128227, 0.93689066, 0.9331624, 0.93360114, 0.93653995, 0.93206805, 0.9053573, 0.9438204, 0.9294195, 0.94380265, 0.94686675, 0.9416204, 0.9129152, 0.94234717, 0.9351626, 0.94520515, 0.94472986, 0.9307938, 0.9040134, 0.942464, 0.9288595, 0.93771404, 0.9351597, 0.9244026, 0.87896746, 0.94184875, 0.93069386, 0.94309926, 0.9323825, 0.9304492, 0.9011112, 0.9456072, 0.9317171, 0.9466118, 0.9300333, 0.9344301, 0.9095137, 0.9483038, 0.93838704, 0.9489868, 0.9358348, 0.9378447, 0.9183431, 0.9471158, 0.92883635, 0.9378638, 0.90272665, 0.9251097, 0.90911126, 0.93321586, 0.9245719, 0.93754816, 0.89378077, 0.928884, 0.9104458, 0.93149996, 0.9280228, 0.9322246, 0.87261677, 0.9141516, 0.87913966, 0.931321, 0.9328472, 0.92062694, 0.8509437, 0.8746806, 0.87557423, 0.93837816, 0.9216188, 0.8872735, 0.74848354, 0.88610256, 0.895319, 0.9370176, 0.936528, 0.9177794, 0.7976417, 0.9197025, 0.91209495, 0.9349363, 0.93206704, 0.9247068, 0.8938574, 0.9377697, 0.92490876, 0.94798744, 0.9392095, 0.9414324, 0.9433499, 0.9461921, 0.9277693, 0.9316421, 0.9202801, 0.91961324, 0.92009014, 0.91618025, 0.92451286, 0.936345, 0.91426975, 0.93409425, 0.93908, 0.9513371, 0.9312805, 0.94787, 0.9381351, 0.93986195, 0.94146144, 0.9450976, 0.9291233, 0.945822, 0.93728644, 0.9356698, 0.94537264, 0.9449075, 0.9284569, 0.9451711, 0.93906754, 0.94156533, 0.9497527, 0.94895846, 0.9217124, 0.93075436, 0.9332829, 0.9410255, 0.94877154, 0.9552238, 0.93527365, 0.9501744, 0.95131636, 0.9554847, 0.96047986, 0.9608516, 0.9382721, 0.9556805, 0.9518149, 0.94836426, 0.95257765, 0.9518275, 0.93657666, 0.9506071, 0.9496259, 0.94908065, 0.9500893, 0.94626415, 0.934748, 0.95054305, 0.9473867, 0.94837135, 0.9438605, 0.94069225, 0.93144315, 0.95122135, 0.9475964, 0.9490967, 0.9489704, 0.9452843, 0.9394695, 0.9557139, 0.950318, 0.9563674, 0.95055264, 0.9468038, 0.9437492, 0.9543226, 0.9511502, 0.95097095, 0.9530837, 0.94949305, 0.94251275, 0.9513961, 0.94620234, 0.93543583, 0.94731146, 0.9424928, 0.93054396, 0.9498317, 0.9424058, 0.94817483, 0.9477891, 0.94589996, 0.9332208, 0.95022744, 0.94665647, 0.94789594, 0.9504669, 0.9428589, 0.9372763, 0.94966215, 0.94333154, 0.93991584, 0.94246334, 0.9399798, 0.9330913, 0.955995, 0.9410295, 0.9472887, 0.94700605, 0.9448735, 0.9223015, 0.9497788, 0.9414023, 0.9423115, 0.95146173, 0.95620525, 0.92227876, 0.9453279, 0.9308987, 0.9390583, 0.9446168, 0.95073295, 0.9120383, 0.93245846, 0.9324876, 0.92740434, 0.9444309, 0.94954693, 0.93184906, 0.9330234, 0.9260596, 0.91769284, 0.91917944, 0.9182598, 0.9126902, 0.91970944, 0.9228622, 0.91533303, 0.92668355, 0.9083347, 0.9023916, 0.91660404, 0.91971195, 0.8891444, 0.8744245, 0.8253158, 0.8807576, 0.88776785, 0.90427226, 0.8897022, 0.8557798, 0.78126776, 0.8747954, 0.88519436, 0.91879386, 0.8862484, 0.8828804, 0.77659875, 0.8779764, 0.88341725, 0.90718836, 0.88456416, 0.8713545, 0.8513321, 0.906836, 0.9197726, 0.9325011, 0.9215114, 0.9168266, 0.9179782, 0.9085297, 0.9249118, 0.919225, 0.89811337, 0.90889406, 0.8986788, 0.8939302, 0.8860917, 0.88648605, 0.8695973, 0.8893688, 0.90995455, 0.89765555, 0.91002995, 0.8895072, 0.8531346, 0.88109165, 0.8840619, 0.8787119, 0.8753012, 0.87842894, 0.84920716, 0.89162415, 0.9041195, 0.88973975, 0.89755595, 0.9063155, 0.8938851, 0.9052431, 0.8874009, 0.8870902, 0.89752233, 0.9113844, 0.9096797, 0.8995108, 0.88235414, 0.87141365, 0.8989334, 0.9091649, 0.8971826, 0.8965418, 0.8451448, 0.87018234, 0.90101594, 0.9132762, 0.9005234, 0.8893887, 0.8491679, 0.8740889, 0.88813454, 0.897632, 0.8947093, 0.8814819, 0.85711503, 0.88383013, 0.8907226, 0.91075796, 0.91389745, 0.8866214, 0.8423541, 0.8921168, 0.92008066, 0.93047047, 0.9334305, 0.9148896, 0.8898245, 0.8989825, 0.92185605, 0.93097395, 0.93101114, 0.9057449, 0.885889, 0.9016745, 0.91976774, 0.9357711, 0.93121433, 0.9021919, 0.8707743, 0.89548737, 0.9103392, 0.9256637, 0.9221187, 0.89253014, 0.8644795, 0.9007524, 0.9147598, 0.9237282, 0.9202387, 0.8981057, 0.8634117, 0.89459926, 0.8975642, 0.9050372, 0.91011447, 0.89193076, 0.8444708, 0.90119123, 0.91096365, 0.9133651, 0.9052955, 0.889739, 0.8438471, 0.89463705, 0.8860663, 0.9091686, 0.9352141, 0.8892681, 0.8426373, 0.88453555, 0.91160905, 0.9226551, 0.9347757, 0.91183776, 0.88589454, 0.8657439, 0.89099914, 0.91594076, 0.9289792, 0.9034424, 0.8582319, 0.84365124, 0.86954623, 0.9061992, 0.9187978, 0.8606523, 0.80215555, 0.7709304, 0.802316, 0.87079567, 0.8894475, 0.85975325, 0.8003042, 0.8254544, 0.85983354, 0.8714647, 0.91252345, 0.8860623, 0.8492588, 0.8414833, 0.8657387, 0.8206236, 0.8812378, 0.87931335, 0.8224706, 0.872535, 0.88176847, 0.90071934, 0.92165935, 0.90599877, 0.86182827, 0.88684857, 0.86482686, 0.82082677, 0.9052568, 0.8894571, 0.843736, 0.8891626, 0.8989138, 0.90798765, 0.9052315, 0.88537437, 0.8519989, 0.87642086, 0.91362077, 0.9303002, 0.9209714, 0.8948338, 0.8630115, 0.87931347, 0.8988779, 0.9181413, 0.9059567, 0.8807143, 0.81803215, 0.88130444, 0.9060724, 0.9358675, 0.92793137, 0.9197897, 0.87474567, 0.88890743, 0.90850997, 0.93713933, 0.9299283, 0.92524326, 0.8712181, 0.8731198, 0.90240604, 0.9356874, 0.9242015, 0.9142524, 0.85197455, 0.8629787, 0.8964907, 0.92267054, 0.92507666, 0.9205355, 0.85480773, 0.869158, 0.8931732, 0.9346474, 0.9291328, 0.90879995, 0.82775855, 0.82954353, 0.87137955, 0.91874593, 0.90929085, 0.8944154, 0.8340246, 0.82956177, 0.86663043, 0.85571355, 0.8535938, 0.8498867, 0.7486696, 0.7695948, 0.8242918, 0.8419467, 0.8216736, 0.8225463, 0.72054005, 0.76634413, 0.79562086, 0.8258381, 0.78511524, 0.80968845, 0.69221187, 0.7013969, 0.6930009, 0.75382084, 0.63542694, 0.6718085, 0.5518218, 0.68471724, 0.6955926, 0.74844587, 0.64308554, 0.6811902, 0.49101308, 0.68056077, 0.650781, 0.71796066, 0.69342744, 0.78575313, 0.5957364, 0.68648326, 0.69751436, 0.75455403, 0.6576114, 0.7270271, 0.58022857, 0.6747321, 0.70891356, 0.69427305, 0.65127534, 0.7302602, 0.6525275, 0.78303146, 0.8540791, 0.9043079, 0.90015036, 0.85463643, 0.87301725, 0.87630504, 0.8914539, 0.887769, 0.8920475, 0.87772864, 0.9001549, 0.8851817, 0.9135538, 0.9185454, 0.9165783, 0.8931751, 0.9163745, 0.89174765, 0.9122373, 0.9296351, 0.90385365, 0.88855445, 0.9046552, 0.89457357, 0.9123147, 0.9246484, 0.8936316, 0.88518554, 0.89803994, 0.89920336, 0.91806364, 0.92527634, 0.9142616, 0.9168598, 0.9126311, 0.90395874, 0.9200074, 0.9336109, 0.9286856, 0.9285479, 0.93373877, 0.9247258, 0.93618625, 0.9437567, 0.94136703, 0.93909657, 0.94626224, 0.9320687, 0.94006824, 0.947603, 0.9480399, 0.94082284, 0.9413665, 0.92806923, 0.93600374, 0.94563574, 0.94445395, 0.9405289, 0.93638283, 0.92679864, 0.9329573, 0.9455278, 0.941451, 0.94014096, 0.9326409, 0.9215326, 0.94212776, 0.9505883, 0.9438922, 0.94253576, 0.93666834, 0.9190236, 0.93773425, 0.9440471, 0.94229543, 0.93856764, 0.93052286, 0.9183373, 0.9347396, 0.94838774, 0.94727254, 0.94438434, 0.9459161, 0.93062115, 0.9465886, 0.9540431, 0.9499067, 0.9453101, 0.9543293, 0.9390598, 0.9513846, 0.95643276, 0.95383453, 0.9445386, 0.95361644, 0.9345717, 0.9496632, 0.95337766, 0.95619565, 0.94327027, 0.9519519, 0.93585473, 0.94815534, 0.9490489, 0.9525215, 0.93742514, 0.9436065, 0.92989707, 0.94659656, 0.94353855, 0.9431503, 0.93212205, 0.9260689, 0.9106184, 0.9318677, 0.9243448, 0.93294525, 0.92316544, 0.9152306, 0.9174404, 0.93981403, 0.9162128, 0.94580775, 0.93506235, 0.92293966, 0.9286314, 0.93907464, 0.9248075, 0.9400675, 0.9314787, 0.9150362, 0.9341303, 0.94150275, 0.93547434, 0.9542717, 0.9418387, 0.9483026, 0.9383844, 0.94641083, 0.9441884, 0.95412016, 0.9407431, 0.95043296, 0.9326946, 0.9423784, 0.9348909, 0.9509801, 0.93911046, 0.94368845, 0.9116285, 0.9341376, 0.8934653, 0.9369199, 0.93491846, 0.94273037, 0.91418993, 0.93513, 0.9086015, 0.93459916, 0.9355561, 0.940835, 0.9229327, 0.9338686, 0.9112059, 0.92800474, 0.9282644, 0.9426651, 0.92911625, 0.93976516, 0.92359924, 0.93535876, 0.93318343, 0.94679433, 0.92982006, 0.93982905, 0.88371783, 0.90775526, 0.9012055, 0.9313265, 0.9138532, 0.9125643, 0.8130526, 0.8882204, 0.89809984, 0.93179536, 0.8941032, 0.8969683, 0.7600711, 0.86831576, 0.82178193, 0.83632106, 0.8404006, 0.8615054, 0.72949505, 0.7791776, 0.8512473, 0.9198384, 0.9332495, 0.9359757, 0.9432191, 0.946385, 0.9418587, 0.943759, 0.93728834, 0.9344835, 0.94819295, 0.952485, 0.94903576, 0.9502365, 0.9343007, 0.9330605, 0.94528514, 0.9504809, 0.9457479, 0.9481402, 0.9278428, 0.93608284, 0.94464713, 0.9445868, 0.9388519, 0.94344425, 0.92598283, 0.9367186, 0.9354542, 0.944472, 0.93749607, 0.9336626, 0.9264132, 0.9388147, 0.94006383, 0.9393092, 0.9364239, 0.94073176, 0.92705816, 0.93877196, 0.9384025, 0.9378688, 0.9365979, 0.9269381, 0.9176258, 0.92350584, 0.9290426, 0.9240101, 0.8914395, 0.9076929, 0.90224457, 0.9180845, 0.9291168, 0.9412615, 0.93297005, 0.9207318, 0.8931168, 0.9087111, 0.9235884, 0.93238145, 0.9155182, 0.91258025, 0.89348716, 0.90799403, 0.92227757, 0.93753, 0.92895377, 0.91530067, 0.8978435, 0.9129839, 0.9319759, 0.9373649, 0.9303271, 0.93196017, 0.9141546, 0.92631406, 0.94053084, 0.9491322, 0.94252706, 0.9308787, 0.9145006, 0.9229196, 0.9304747, 0.9314655, 0.89607483, 0.90302235, 0.91113484, 0.92610306, 0.9312855, 0.9355198, 0.93632114, 0.935651, 0.9093459, 0.92650783, 0.9355646, 0.9416877, 0.9382656, 0.94187486, 0.9130045, 0.9221797, 0.9355044, 0.92609346, 0.93086934, 0.9331851, 0.9054329, 0.922942, 0.93613327, 0.9244655, 0.9265153, 0.92647773, 0.89717364, 0.91868466, 0.9183635, 0.89876163, 0.8927482, 0.902311, 0.8774658, 0.907855, 0.91068083, 0.9106034, 0.9246392, 0.9353671, 0.89576805, 0.92112094, 0.92093307, 0.92872024, 0.9371651, 0.94477874, 0.9100779, 0.9239552, 0.92990327, 0.93245035, 0.9289078, 0.9303692, 0.9084074, 0.9053987, 0.91243184, 0.914838, 0.9042346, 0.8833472, 0.8703777, 0.8804601, 0.86934096, 0.89589643, 0.9034234, 0.8746015, 0.8682027, 0.8883309, 0.8795344, 0.90000856, 0.89075804, 0.87713444, 0.880865, 0.899831, 0.9007735, 0.91015655, 0.9079892, 0.88346386, 0.8806454, 0.89736706, 0.88088685, 0.8713599, 0.91845846, 0.91628575, 0.89475125, 0.9150022, 0.9229241, 0.93498856, 0.93073463, 0.93262535, 0.9069396, 0.9262417, 0.9279767, 0.93167824, 0.9298847, 0.9191149, 0.89632165, 0.9311853, 0.91947687, 0.9242228, 0.9298205, 0.9130779, 0.8780625, 0.92157006, 0.8932869, 0.9017859, 0.8839341, 0.79509586, 0.81208265, 0.878115, 0.848382, 0.874238, 0.9120384, 0.89334196, 0.8406302, 0.89463675, 0.85477537, 0.8913985, 0.89006424, 0.91111326, 0.90516156, 0.93184817, 0.9288578, 0.93675476, 0.9194446, 0.9329326, 0.9123465, 0.9269222, 0.93456346, 0.9275963, 0.9191419, 0.92489725, 0.90651894, 0.92884445, 0.925371, 0.9290509, 0.927697, 0.9280613, 0.9043424, 0.91656756, 0.9186756, 0.92982066, 0.91872644, 0.91445535, 0.9046911, 0.92161673, 0.9106933, 0.9341539, 0.9255622, 0.9159, 0.91137856, 0.91912425, 0.91531247, 0.9313712, 0.9262777, 0.9273128, 0.91702896, 0.92577976, 0.93240035, 0.9460654, 0.9447122, 0.94502276, 0.9256094, 0.9356967, 0.9503985, 0.94799566, 0.941731, 0.9310101, 0.9040296, 0.9183481, 0.9444192, 0.94358146, 0.9379791, 0.9335944, 0.90869915, 0.9104245, 0.9417075, 0.9267713, 0.9181448, 0.914466, 0.88473624, 0.913038, 0.90511835, 0.9164752, 0.89042675, 0.87907046, 0.84171396, 0.85768163, 0.8077365, 0.8810867, 0.8280179, 0.8535627, 0.8166202, 0.90261054, 0.8612808, 0.9061613, 0.8686196, 0.89765555, 0.8806531, 0.9304255, 0.9179117, 0.91561157, 0.89708686, 0.90174806, 0.8833885, 0.93574536, 0.94107795, 0.9407235, 0.914309, 0.8804858, 0.90153944, 0.9331278, 0.9390888, 0.93361485, 0.90694314, 0.8379804, 0.87071294, 0.92290574, 0.9227089, 0.93102056, 0.8896987, 0.88431895, 0.89082617, 0.9233201, 0.9300265, 0.9277104, 0.913603, 0.8786476, 0.8773947, 0.9089207, 0.9254889, 0.9034859, 0.8892046, 0.87596047, 0.8922912, 0.90951866, 0.92574495, 0.8919548, 0.90334964, 0.88958853, 0.89850616, 0.90383565, 0.9259694, 0.87637097, 0.9018215, 0.8938429, 0.9124657, 0.92197233, 0.92610896, 0.8779961, 0.8962746, 0.90451854, 0.89233553, 0.9174221, 0.8956174, 0.85254985, 0.87762356, 0.9057766, 0.89247197, 0.93627965, 0.90156007, 0.84465384, 0.87338537, 0.89662427, 0.87464863, 0.9276158, 0.8887867, 0.86863333, 0.8932458, 0.9139565, 0.87214136, 0.9201761, 0.89728874, 0.87138164, 0.89602584, 0.91984797, 0.88758546, 0.926652, 0.91399723, 0.8966907, 0.9006799, 0.9127681, 0.90397435, 0.9263782, 0.91529566, 0.8994202, 0.90816474, 0.9300802, 0.9057959, 0.9263519, 0.9185889, 0.8884325, 0.89459574, 0.9146498, 0.8918579, 0.9226541, 0.8905423, 0.86240983, 0.84928906, 0.8959101, 0.88127667, 0.8759225, 0.7826717, 0.82480806, 0.76393837, 0.87551373, 0.89146185, 0.8864468, 0.84359133, 0.816513, 0.81810355, 0.91354144, 0.91132677, 0.92235476, 0.9133603, 0.8822453, 0.8603802, 0.9059083, 0.8797312, 0.9241931, 0.89140683, 0.85381067, 0.85438323, 0.8828769, 0.85652816, 0.8978672, 0.8906369, 0.83362406, 0.8946161, 0.8550765, 0.85459167, 0.92320275, 0.9226191, 0.8729253, 0.9257386, 0.8656665, 0.8371475, 0.88036984, 0.8349773, 0.7834263, 0.88126343, 0.797666, 0.80239457, 0.8667627, 0.8559405, 0.7857977, 0.83620226, 0.74413836, 0.7280654, 0.8269742, 0.78663194, 0.7376686, 0.7523272, 0.7812063, 0.65239, 0.7515551, 0.6893464, 0.62423, 0.5989858, 0.55157053, 0.26134405, 0.17579772, 0.10491951, 0.07612189, 0.09779959, 0.14134206, 0.12238171, 0.15813987, 0.10614325, 0.0738858, 0.09130789, 0.12685893, 0.11620488, 0.18284777, 0.0599218, 0.05704145, 0.07469711, 0.13472925, 0.12077186, 0.1692038, 0.06691652, 0.07006062, 0.07598764, 0.16063043, 0.1322913, 0.17026477, 0.0976994, 0.09000817, 0.10454133, 0.17541768, 0.1395749, 0.1737831, 0.13158059, 0.10213891, 0.09723268, 0.15366048, 0.09938969, 0.16143456, 0.10316931, 0.09758985, 0.10014837, 0.17056274, 0.11270548, 0.16655438, 0.08451061, 0.08598237, 0.08284512, 0.14962736, 0.10326938, 0.15026161, 0.07198524, 0.06309864, 0.05368432, 0.12444906, 0.07446141, 0.12826855, 0.0498928, 0.05847904, 0.04551544, 0.10867345, 0.06828734, 0.12435534, 0.05321543, 0.06025475, 0.04283873, 0.11561435, 0.07086949, 0.13798222, 0.05764316, 0.06400203, 0.04239956, 0.12474196, 0.07543931, 0.14706446, 0.06652902, 0.06433733, 0.04885634, 0.12214713, 0.06990732, 0.14158103, 0.05702648, 0.05747952, 0.05423559, 0.1270306, 0.07100047, 0.14947984, 0.05832531, 0.05648379, 0.04556696, 0.12831326, 0.07078178, 0.12845653, 0.05468127, 0.06381446, 0.04817025, 0.13535437, 0.07185397, 0.12030966, 0.05588638, 0.05806575, 0.04830454, 0.12457478, 0.07121144, 0.12212953, 0.05061024, 0.05211066, 0.04628458, 0.13056087, 0.07708163, 0.12945072, 0.05582319, 0.05140019, 0.04716155, 0.13974276, 0.08192007, 0.14021765, 0.05498501, 0.05171047, 0.04638078, 0.12773763, 0.08005758, 0.13906541, 0.06367484, 0.05855671, 0.04838, 0.1211988, 0.0962515, 0.14526048, 0.05679858, 0.05553205, 0.04113876, 0.13264969, 0.08117213, 0.13047907, 0.05413425, 0.05109373, 0.04192618, 0.14034794, 0.08394473, 0.13722739, 0.05528403, 0.05486759, 0.0460896, 0.14035417, 0.08150462, 0.13631245, 0.05766887, 0.05198813, 0.04653703, 0.13205211, 0.07603183, 0.12755878, 0.06055939, 0.05243551, 0.04508867, 0.11974675, 0.07442921, 0.12638839, 0.05961483, 0.04888735, 0.04479983, 0.12515241, 0.07405285, 0.13020058, 0.05695961, 0.04913548, 0.04403621, 0.11516888, 0.07178222, 0.12537473, 0.05559904, 0.04788756, 0.0425927, 0.11967219, 0.07406595, 0.12870269, 0.05733221, 0.04983397],
"middle": [0.5238618, 0.19711398, 0.45256534, 0.55777234, 0.77356017, 0.43101254, 0.5185426, 0.19154514, 0.44988015, 0.54848254, 0.7612906, 0.43831536, 0.50580275, 0.19703837, 0.46548423, 0.5409185, 0.75929606, 0.41324472, 0.47348627, 0.1926324, 0.45780766, 0.5391135, 0.7598773, 0.40685403, 0.44965288, 0.19607687, 0.48891592, 0.553403, 0.74889016, 0.394319, 0.4273836, 0.19560103, 0.51258475, 0.55841005, 0.7576096, 0.40969115, 0.46745425, 0.22740918, 0.53908235, 0.58510506, 0.7568236, 0.43818143, 0.46307808, 0.23948815, 0.54849565, 0.5796518, 0.76336944, 0.4525907, 0.46933797, 0.24302024, 0.5461822, 0.60365045, 0.7698145, 0.46274036, 0.4528276, 0.24817967, 0.5356487, 0.60128593, 0.7800916, 0.4463841, 0.41866642, 0.24814904, 0.52330774, 0.6018047, 0.794818, 0.4515139, 0.4214879, 0.251938, 0.5394114, 0.6246438, 0.8175655, 0.49514514, 0.46607426, 0.27961138, 0.5844049, 0.67496645, 0.8465542, 0.55101496, 0.51181376, 0.31419986, 0.63818985, 0.71371925, 0.868206, 0.58036613, 0.5176863, 0.31703445, 0.6585144, 0.7195033, 0.8756857, 0.5879301, 0.50673664, 0.30905625, 0.667735, 0.7218769, 0.8756705, 0.5847705, 0.50185007, 0.3153351, 0.6669069, 0.7257986, 0.88027173, 0.6015558, 0.53932524, 0.31601107, 0.6751753, 0.73379445, 0.8801118, 0.6135592, 0.5961175, 0.3219723, 0.7070792, 0.75002766, 0.88069195, 0.61243296, 0.5896333, 0.32455647, 0.6908389, 0.75729775, 0.8918216, 0.62459475, 0.6084007, 0.34443992, 0.7233676, 0.7759706, 0.88921237, 0.6472032, 0.54495406, 0.34666783, 0.726522, 0.7687614, 0.894097, 0.64067304, 0.5058389, 0.32716998, 0.68686306, 0.7414873, 0.88822186, 0.6208658, 0.4781692, 0.30665162, 0.67882097, 0.73290634, 0.88853085, 0.63182807, 0.4889813, 0.30429527, 0.6706987, 0.7299065, 0.8873154, 0.6397258, 0.46304727, 0.3171547, 0.6930502, 0.767387, 0.89305615, 0.66818625, 0.48760068, 0.36238265, 0.737381, 0.79409087, 0.8912571, 0.677278, 0.47157973, 0.37199846, 0.7437252, 0.7965294, 0.89665025, 0.6898154, 0.46815458, 0.36631837, 0.7704372, 0.8077574, 0.90396667, 0.7088403, 0.44041446, 0.33703315, 0.7817345, 0.8067404, 0.9059048, 0.7071598, 0.46617532, 0.314979, 0.8021898, 0.81952196, 0.9132937, 0.7396224, 0.48897064, 0.3460641, 0.8121333, 0.8213808, 0.9185862, 0.7640242, 0.49750963, 0.3456979, 0.8043138, 0.81701124, 0.9223769, 0.7720488, 0.49054956, 0.33381855, 0.7933075, 0.80864644, 0.92082465, 0.77738255, 0.49101636, 0.32244244, 0.77288324, 0.794473, 0.92051303, 0.7718565, 0.47874308, 0.3205147, 0.77147484, 0.7844111, 0.92311203, 0.774353, 0.4644836, 0.3246255, 0.7761248, 0.7906759, 0.92363304, 0.7778853, 0.46786758, 0.33753654, 0.7850603, 0.80706954, 0.92381155, 0.7872008, 0.46077248, 0.34518832, 0.80053353, 0.8197611, 0.9225443, 0.79029465, 0.45724148, 0.33668524, 0.7991532, 0.82673025, 0.92653257, 0.7899285, 0.47000977, 0.33319092, 0.815504, 0.82710284, 0.9282512, 0.7983752, 0.48358586, 0.33073965, 0.81037635, 0.8234167, 0.9256729, 0.80185974, 0.49473426, 0.33231983, 0.801802, 0.82069474, 0.925225, 0.80646074, 0.52173114, 0.3494794, 0.8019573, 0.8179769, 0.9277225, 0.8182204, 0.5098257, 0.36227924, 0.80010813, 0.8106876, 0.9249786, 0.81735295, 0.49339396, 0.3806332, 0.7966365, 0.8012961, 0.92360413, 0.8112572, 0.45605052, 0.37266347, 0.7799615, 0.7915561, 0.92248315, 0.7942848, 0.42825973, 0.37287077, 0.7771318, 0.80385286, 0.924675, 0.7918313, 0.4376115, 0.36920267, 0.79038966, 0.81968284, 0.9319372, 0.78858846, 0.43595207, 0.35485822, 0.7947155, 0.8220095, 0.93564683, 0.795879, 0.4493793, 0.36186424, 0.8046379, 0.8248823, 0.935195, 0.79488957, 0.42342004, 0.3503697, 0.79925644, 0.8164632, 0.93012387, 0.7837093, 0.42154238, 0.34236678, 0.8009102, 0.8002477, 0.9259597, 0.7728886, 0.39694208, 0.33951893, 0.7847308, 0.7917955, 0.92352515, 0.7597089, 0.39115363, 0.33882773, 0.79092, 0.7921128, 0.92443174, 0.7394935, 0.3658477, 0.3105883, 0.77500665, 0.77948564, 0.9224748, 0.729769, 0.34929553, 0.31476158, 0.7621496, 0.7661007, 0.92169833, 0.7190114, 0.33216527, 0.29905277, 0.76403964, 0.7511084, 0.91655004, 0.7034463, 0.31846163, 0.28244585, 0.7543488, 0.74075484, 0.9094894, 0.6762888, 0.30232173, 0.27690777, 0.7432452, 0.7426153, 0.8992517, 0.65184844, 0.2951379, 0.27166831, 0.75309956, 0.7481972, 0.8969449, 0.65284276, 0.3091642, 0.28601667, 0.75771815, 0.7448638, 0.8950074, 0.6713114, 0.35056803, 0.30858824, 0.7663643, 0.74682826, 0.89898586, 0.7040239, 0.37614253, 0.3310534, 0.7930315, 0.7687987, 0.90191185, 0.71786815, 0.3632024, 0.32908025, 0.8104231, 0.77758706, 0.9003622, 0.72037655, 0.348148, 0.33975303, 0.8189654, 0.7854496, 0.90288675, 0.71767014, 0.3237991, 0.3359055, 0.81937206, 0.7918498, 0.9085751, 0.7366022, 0.32815742, 0.3468056, 0.81738186, 0.78894114, 0.91346514, 0.74873626, 0.3296972, 0.34235403, 0.80562276, 0.7779735, 0.9184923, 0.76593024, 0.33893624, 0.3473259, 0.7922815, 0.75915855, 0.91467285, 0.76457506, 0.35663953, 0.36126328, 0.80592656, 0.7650299, 0.9150282, 0.76078784, 0.3627146, 0.36103162, 0.80395216, 0.7551802, 0.906909, 0.7624889, 0.39173213, 0.39433637, 0.803426, 0.77018017, 0.89877206, 0.75889874, 0.40058607, 0.396798, 0.797076, 0.7741535, 0.8991815, 0.7607949, 0.4104645, 0.39392638, 0.77643144, 0.7553541, 0.8946961, 0.7478887, 0.42265862, 0.37259215, 0.7557928, 0.7236405, 0.8807685, 0.70522803, 0.41869992, 0.36835963, 0.7677582, 0.73295367, 0.8658486, 0.6856781, 0.39918312, 0.37190205, 0.77853817, 0.7329775, 0.8478137, 0.6666604, 0.38196146, 0.36098847, 0.7779034, 0.7344982, 0.83833164, 0.6526245, 0.3626552, 0.36200276, 0.7731165, 0.7275768, 0.8566036, 0.6467644, 0.3687454, 0.35416073, 0.76292336, 0.7142185, 0.8651238, 0.6313267, 0.38545534, 0.34993944, 0.7782773, 0.717479, 0.86818695, 0.6288704, 0.40729174, 0.35166618, 0.8003112, 0.73534405, 0.8607999, 0.62473667, 0.39033473, 0.36991572, 0.82093143, 0.75846744, 0.863576, 0.626731, 0.38462088, 0.35422397, 0.8438019, 0.7683999, 0.8689471, 0.63536507, 0.3586773, 0.34017706, 0.8469719, 0.7661944, 0.8738698, 0.65499234, 0.3673461, 0.34438807, 0.8553653, 0.7716833, 0.87641925, 0.67469436, 0.3764291, 0.3528056, 0.8564216, 0.7800328, 0.8738311, 0.66124135, 0.3688481, 0.3316863, 0.8451385, 0.7432835, 0.8436434, 0.6352144, 0.33318895, 0.3511035, 0.83040446, 0.7387944, 0.84215856, 0.6151804, 0.32348502, 0.36424038, 0.84226614, 0.7320199, 0.8361595, 0.5736284, 0.38804716, 0.45525706, 0.79515064, 0.68719846, 0.82480675, 0.56621134, 0.46588328, 0.4575838, 0.7567653, 0.67713845, 0.7953689, 0.52505594, 0.39631927, 0.38117188, 0.7650743, 0.6603987, 0.7558532, 0.82937735, 0.9246223, 0.87958324, 0.91370255, 0.90416056, 0.9529525, 0.8949356, 0.9320673, 0.8835, 0.92328715, 0.9191443, 0.9607988, 0.8919038, 0.9197867, 0.8886034, 0.9320308, 0.9174858, 0.9612529, 0.9059433, 0.9363224, 0.9187029, 0.93975866, 0.9253932, 0.9642722, 0.90190727, 0.9468594, 0.92827696, 0.9353813, 0.9206739, 0.9605276, 0.8927826, 0.9486376, 0.93032193, 0.9353621, 0.9259071, 0.9639936, 0.89286864, 0.94772846, 0.9346478, 0.9372544, 0.9322942, 0.9632612, 0.8891866, 0.95075256, 0.9389201, 0.9361159, 0.9354781, 0.962051, 0.8913162, 0.9572627, 0.943095, 0.9379901, 0.94161004, 0.96312743, 0.8893028, 0.9635752, 0.9480685, 0.9406074, 0.9414531, 0.96231085, 0.89134526, 0.9679515, 0.9536029, 0.94761336, 0.9478033, 0.96325654, 0.89132524, 0.9673378, 0.95619434, 0.94910836, 0.9510514, 0.9626289, 0.9002143, 0.9672651, 0.9615203, 0.95254207, 0.95507425, 0.96202976, 0.90587616, 0.9644881, 0.96127385, 0.9550275, 0.9559785, 0.96412504, 0.91195846, 0.96615136, 0.963492, 0.9563399, 0.9583788, 0.9651149, 0.9154593, 0.9678876, 0.9664824, 0.95831597, 0.9585988, 0.967191, 0.9165204, 0.9698658, 0.96708006, 0.9607412, 0.9592837, 0.96920085, 0.91541564, 0.9694196, 0.9666517, 0.96232486, 0.9593248, 0.96812505, 0.9148389, 0.96883553, 0.9657967, 0.96125203, 0.96044743, 0.9687635, 0.9144294, 0.9693627, 0.9658106, 0.9630435, 0.96104676, 0.96921676, 0.91395044, 0.9697785, 0.9641458, 0.960136, 0.9590659, 0.9683708, 0.911329, 0.96964103, 0.96439624, 0.9605154, 0.95828146, 0.96968126, 0.9122748, 0.9711603, 0.9638021, 0.9637275, 0.95921165, 0.97032535, 0.91036755, 0.9708574, 0.9640169, 0.96336967, 0.9570038, 0.96852344, 0.90638155, 0.97015554, 0.96363074, 0.9623377, 0.9535943, 0.9681417, 0.91180533, 0.97046584, 0.96617335, 0.9636212, 0.9520859, 0.9687348, 0.911444, 0.9698915, 0.96434736, 0.96214396, 0.9510489, 0.968315, 0.90734094, 0.96728075, 0.9631915, 0.9599948, 0.94864523, 0.9659237, 0.90167636, 0.96460384, 0.9588415, 0.95527166, 0.94430447, 0.9643511, 0.8950243, 0.96463424, 0.95562637, 0.9521003, 0.9404809, 0.9618286, 0.88596386, 0.96088547, 0.9537998, 0.9499821, 0.9357626, 0.9609901, 0.88886493, 0.95874214, 0.953774, 0.953388, 0.93579847, 0.96223533, 0.89502746, 0.95827127, 0.9550761, 0.95168215, 0.9349838, 0.9644957, 0.89618635, 0.9550567, 0.95656866, 0.9494375, 0.93600905, 0.96670246, 0.9002956, 0.9533049, 0.9586102, 0.94522446, 0.93471354, 0.96748936, 0.8987578, 0.9572841, 0.9619222, 0.9443099, 0.9380364, 0.96824574, 0.8996489, 0.96060437, 0.9638234, 0.94448584, 0.9402237, 0.96844786, 0.9006467, 0.96259564, 0.96253, 0.94512475, 0.94010144, 0.9690494, 0.91087765, 0.962767, 0.96356773, 0.94990337, 0.94399554, 0.9686594, 0.9106202, 0.96234167, 0.9620535, 0.9526022, 0.94680256, 0.9680328, 0.9145652, 0.9594304, 0.96347713, 0.95311666, 0.9498289, 0.96931005, 0.91550624, 0.9583267, 0.963427, 0.9537585, 0.951649, 0.9681836, 0.9180467, 0.95694274, 0.95922965, 0.9497999, 0.94650024, 0.9615891, 0.916033, 0.95332056, 0.9535709, 0.9462502, 0.9458876, 0.95914674, 0.91117233, 0.95318884, 0.9510609, 0.9478044, 0.9482057, 0.95757127, 0.90709084, 0.9516236, 0.9489485, 0.95036566, 0.94831806, 0.96006685, 0.9061665, 0.95060205, 0.9494461, 0.9520349, 0.9492005, 0.964286, 0.9124787, 0.9552622, 0.95429176, 0.95368, 0.949093, 0.96685654, 0.9123171, 0.9606609, 0.9539191, 0.95405084, 0.94979537, 0.9686263, 0.9159609, 0.9645675, 0.95469373, 0.95490474, 0.9507669, 0.96572375, 0.9157723, 0.96636605, 0.9555673, 0.9589106, 0.95695674, 0.96869725, 0.92341626, 0.96723396, 0.9554175, 0.96052825, 0.95553625, 0.9694428, 0.92689425, 0.9658762, 0.953664362, 0.963092864, 0.957492471, 0.970804036, 0.9348799, 0.964396, 0.9503196, 0.95880765, 0.951592, 0.9667167, 0.9273971, 0.9642866, 0.94705427, 0.9537884, 0.9494054, 0.9637711, 0.92014563, 0.9652022, 0.9497254, 0.95294315, 0.94813937, 0.9592877, 0.91489, 0.96022785, 0.94861573, 0.9522583, 0.9460884, 0.95774657, 0.9177869, 0.9593128, 0.9511395, 0.95218956, 0.94243497, 0.9612134, 0.92526877, 0.9572664, 0.9457375, 0.9474168, 0.934947193, 0.954665363, 0.919814, 0.95114714, 0.93712157, 0.933211684, 0.919004619, 0.941007435, 0.89682126, 0.94682723, 0.931400955, 0.906079233, 0.903065801, 0.910759032, 0.8722558, 0.94102556, 0.914586961, 0.897686005, 0.894586861, 0.891109943, 0.8705409, 0.9334444, 0.90912, 0.89129496, 0.885907471, 0.886948049, 0.8720747, 0.9126951, 0.90115446, 0.8972066, 0.879306257, 0.86015445, 0.84549475, 0.91549045, 0.22791934, 0.16158067, 0.155938551, 0.232742816, 0.17145905, 0.13018128, 0.18779412, 0.16202284, 0.115818024, 0.227172941, 0.16695265, 0.13492796, 0.17573825, 0.1465457, 0.11038768, 0.19332002, 0.15818247, 0.14286841, 0.1812836, 0.16800946, 0.10668233, 0.19649553, 0.1528602, 0.13445537, 0.18604988, 0.1637119, 0.102940336, 0.187663645, 0.14019787, 0.13584118, 0.19513111, 0.17444879, 0.107154019, 0.197771952, 0.14669202, 0.13816398, 0.20399694, 0.17937733, 0.10644982, 0.202945456, 0.14168097, 0.13144349, 0.19924632, 0.17578565, 0.100907952, 0.193043306, 0.14654312, 0.12321699, 0.190935954, 0.177175283, 0.107494473, 0.192488834, 0.15469754, 0.11959388, 0.188407496, 0.181320444, 0.109929949, 0.188300744, 0.15871568, 0.12246981, 0.1875856, 0.18877208, 0.11807398, 0.19261727, 0.15224974, 0.12221473, 0.19872493, 0.18383734, 0.1276344, 0.19562085, 0.15559573, 0.12484967, 0.204287857, 0.177989349, 0.136791736, 0.193696871, 0.1488966, 0.12322205, 0.199644372, 0.173699617, 0.121322773, 0.188913897, 0.13830917, 0.10644697, 0.208401427, 0.174074456, 0.113015503, 0.169061989, 0.13748209, 0.08813383, 0.190346092, 0.17932792, 0.104363129, 0.160881385, 0.1403254, 0.09108731, 0.188011855, 0.190138981, 0.111327909, 0.170895398, 0.15372716, 0.09922538, 0.20054291, 0.19168131, 0.117551088, 0.168894753, 0.14835152, 0.09595705, 0.20555177, 0.19730271, 0.125953719, 0.16324003, 0.1469636, 0.09842858, 0.20898594, 0.18885545, 0.125940382, 0.157646596, 0.14032173, 0.09123492, 0.21380642, 0.18866342, 0.144833788, 0.184359685, 0.14821965, 0.10750701, 0.220187992, 0.194821164, 0.147661865, 0.188589305, 0.15777455, 0.10987064, 0.22146413, 0.19879638, 0.148327082, 0.183207691, 0.16579983, 0.12439763, 0.23591833, 0.22034472, 0.195701972, 0.814330637, 0.88482815, 0.8978691, 0.88797075, 0.8899085, 0.916914523, 0.809358656, 0.85678774, 0.9103076, 0.90661585, 0.9112351, 0.91640389, 0.840429127, 0.88465744, 0.9160006, 0.909845293, 0.916662037, 0.929609954, 0.856368303, 0.9540974, 0.958487, 0.974204838, 0.947957754, 0.951146066, 0.967478991, 0.97023046, 0.9598435, 0.980361, 0.94648975, 0.9404621, 0.9666317, 0.9693476, 0.96722704, 0.98522806, 0.95405155, 0.9482097, 0.978269, 0.97129726, 0.96369386, 0.9842472, 0.948331, 0.94161206, 0.9789975, 0.9667362, 0.96439403, 0.9848491, 0.94838417, 0.94554377, 0.9804349, 0.9681305, 0.96549636, 0.98370945, 0.94734967, 0.9442378, 0.98025846, 0.9653423, 0.96579206, 0.98404896, 0.9503602, 0.9477091, 0.97809565, 0.9654947, 0.96582854, 0.9840903, 0.95089364, 0.9518719, 0.97480136, 0.9621179, 0.9678143, 0.9843075, 0.95068353, 0.95356125, 0.973852, 0.9609706, 0.96663517, 0.9820716, 0.94200826, 0.9468667, 0.9658762, 0.9481285, 0.9651741, 0.98177576, 0.9472534, 0.94895303, 0.96321493, 0.9539011, 0.9587427, 0.96920264, 0.93999344, 0.942958, 0.95168245, 0.9304269, 0.91294026, 0.92185575, 0.65361494, 0.26921418, 0.28941408, 0.31190342, 0.29120094, 0.28158954, 0.6392468, 0.28638715, 0.28888234, 0.31573978, 0.26170006, 0.27199367, 0.63656765, 0.269811, 0.30545324, 0.29610872, 0.2602589, 0.28019392, 0.64595294, 0.27480796, 0.30638704, 0.29349032, 0.2562386, 0.26029685, 0.6506224, 0.2671461, 0.29057518, 0.28201827, 0.2634285, 0.2604779, 0.65577775, 0.2737661, 0.2894361, 0.29518855, 0.26531288, 0.25942078, 0.65804625, 0.27190635, 0.2765581, 0.28838548, 0.25867194, 0.26320857, 0.66585654, 0.25516793, 0.26258475, 0.27426302, 0.24741839, 0.2542918, 0.6828218, 0.23750459, 0.2578789, 0.26094544, 0.24399675, 0.26811293, 0.6808787, 0.22994871, 0.26060787, 0.26772213, 0.2581278, 0.2766315, 0.6875064, 0.22734769, 0.25865507, 0.2605844, 0.25417215, 0.2721456, 0.701157, 0.23685458, 0.26815614, 0.26153, 0.2532094, 0.27522346, 0.7063907, 0.24167709, 0.26177052, 0.24770598, 0.24790275, 0.26942918, 0.7011397, 0.24958609, 0.24931505, 0.24035296, 0.23564675, 0.26536977, 0.7003208, 0.261538863, 0.258277923, 0.24317165, 0.24133597, 0.2928946, 0.6926185, 0.25969553, 0.275563508, 0.24870163, 0.25065127, 0.28965512, 0.7131136, 0.275859535, 0.280243576, 0.26522022, 0.2536021, 0.290115, 0.7231562, 0.27345183, 0.2865294, 0.26042026, 0.24355567, 0.28315368, 0.7417084, 0.27863362, 0.28383523, 0.24776135, 0.2284985, 0.2802403, 0.74364454, 0.2482963, 0.27255228, 0.26178566, 0.25810075, 0.29251194, 0.7657464, 0.25264153, 0.2674597, 0.29333138, 0.26721182, 0.30683768, 0.7758296, 0.26012126, 0.29131562, 0.309668, 0.27213648, 0.30290562, 0.7760231, 0.266295969, 0.273611397, 0.27313334, 0.26908654, 0.27400938, 0.7638728, 0.27255413, 0.36584193, 0.64761865, 0.65020627, 0.6292082, 0.78265476, 0.5759503, 0.8050412, 0.6466017, 0.63084185, 0.6300651, 0.78629804, 0.5593656, 0.75606495, 0.63705385, 0.63659847, 0.63633925, 0.77998024, 0.5489516, 0.78220785, 0.640969, 0.65892285, 0.6691379, 0.80085504, 0.5372906, 0.7935351, 0.6504801, 0.6684, 0.6722832, 0.84319466, 0.67228067, 0.92319155, 0.8184819, 0.7783899, 0.73809206, 0.84866965, 0.7472483, 0.93794143, 0.8139137, 0.769696, 0.70995843, 0.8094946, 0.761972, 0.94781613, 0.85921407, 0.82201, 0.73048717, 0.78687346, 0.85585946, 0.95847625, 0.8778502, 0.85325885, 0.7277786, 0.78890294, 0.8537244, 0.96476215, 0.8965661, 0.8655231, 0.7472698, 0.77899975, 0.8559192, 0.9629131, 0.8894989, 0.87523603, 0.7239712, 0.8111045, 0.914817, 0.9672946, 0.94300365, 0.93871564, 0.9540351, 0.94288737, 0.93230844, 0.9698981, 0.95120084, 0.948973, 0.9515268, 0.9520278, 0.9392577, 0.9768767, 0.9555059, 0.9597895, 0.9607879, 0.9605057, 0.9433284, 0.9776129, 0.958106, 0.96342325, 0.9607873, 0.9601664, 0.9385704, 0.9808389, 0.9581641, 0.9626681, 0.95742726, 0.9593298, 0.940859, 0.98282355, 0.9604028, 0.9664564, 0.9596078, 0.9626933, 0.9393492, 0.9827671, 0.9602923, 0.96853036, 0.95781654, 0.963935, 0.939622, 0.98088866, 0.95894134, 0.96803266, 0.95555794, 0.9631763, 0.93456423, 0.9766117, 0.9572358, 0.96727675, 0.95525694, 0.96446776, 0.9373204, 0.9761451, 0.9594469, 0.9618214, 0.95305264, 0.96199447, 0.93905306, 0.9747925, 0.9593809, 0.958016, 0.95299363, 0.9595765, 0.9432487, 0.97363293, 0.96007466, 0.95521194, 0.95463276, 0.9593974, 0.94445926, 0.9757857, 0.95841527, 0.95549154, 0.95408773, 0.95748645, 0.9428116, 0.9768242, 0.9565396, 0.95454437, 0.9532046, 0.953017, 0.93951416, 0.9773696, 0.95764977, 0.95594066, 0.9517991, 0.9543697, 0.9376614, 0.97752315, 0.9534338, 0.9575133, 0.9514247, 0.9552923, 0.94109464, 0.97982603, 0.95648557, 0.95636964, 0.95234025, 0.9565722, 0.9397892, 0.9792751, 0.95699894, 0.95824313, 0.95166206, 0.9576167, 0.9356393, 0.9786133, 0.9584296, 0.961846, 0.9530076, 0.9589242, 0.94151336, 0.9805269, 0.9590203, 0.96606445, 0.95768523, 0.960596, 0.93873614, 0.9797707, 0.9569292, 0.967771, 0.95454925, 0.9596687, 0.93617576, 0.9768984, 0.95789385, 0.9664093, 0.9590907, 0.95698446, 0.9362604, 0.97893906, 0.9607113, 0.96857977, 0.9626668, 0.95879996, 0.9388757, 0.9808997, 0.9607792, 0.97039735, 0.96281034, 0.9579107, 0.9395759, 0.9808178, 0.9601571, 0.97141343, 0.963365, 0.95763063, 0.93986017, 0.9810254, 0.95817363, 0.9714573, 0.9634217, 0.95947313, 0.9414806, 0.9827787, 0.9589748, 0.9740569, 0.9651912, 0.9592608, 0.94437623, 0.9844401, 0.96167994, 0.9768623, 0.9679166, 0.96128774, 0.9476794, 0.98554534, 0.95961875, 0.979519, 0.97056615, 0.9606074, 0.94897854, 0.9856338, 0.9614232, 0.97994024, 0.9707097, 0.9601206, 0.9475548, 0.9852291, 0.96376413, 0.9800585, 0.9719723, 0.9591727, 0.9482265, 0.9854118, 0.96270305, 0.9776439, 0.97052515, 0.96014893, 0.9480909, 0.9854703, 0.96146005, 0.9769697, 0.9679719, 0.96057266, 0.94927245, 0.98516023, 0.96109796, 0.9761568, 0.9651833, 0.9593775, 0.94887656, 0.9857662, 0.958333, 0.9750906, 0.96691304, 0.95812875, 0.95251954, 0.986254, 0.95794266, 0.97410065, 0.9696315, 0.9602294, 0.95610446, 0.98828006, 0.9619551, 0.9768528, 0.97161686, 0.96191305, 0.9556435, 0.98792857, 0.96104896, 0.9757588, 0.97086626, 0.9607159, 0.9548572, 0.9880013, 0.9619282, 0.9768788, 0.9728793, 0.9605384, 0.9549699, 0.9875902, 0.96161985, 0.9772992, 0.97211874, 0.9620898, 0.95675284, 0.9865018, 0.9619884, 0.9768208, 0.97208875, 0.963899, 0.958567, 0.9863669, 0.9619871, 0.97570217, 0.97051525, 0.9640857, 0.9601015, 0.9868053, 0.9634968, 0.97593284, 0.9710013, 0.9673281, 0.96209, 0.9872452, 0.96454227, 0.9768366, 0.9722596, 0.966737, 0.9630683, 0.9863914, 0.9618892, 0.97577935, 0.9716404, 0.96552813, 0.9635607, 0.98557645, 0.9633323, 0.9776177, 0.97206116, 0.96689534, 0.9647275, 0.9853784, 0.962928, 0.9777964, 0.97060657, 0.96556306, 0.96387243, 0.98593634, 0.9627314, 0.9770314, 0.9697141, 0.9661655, 0.96377534, 0.9856304, 0.9618784, 0.9760241, 0.96834266, 0.96460694, 0.96167886, 0.9858031, 0.96322477, 0.97631073, 0.96886694, 0.96554494, 0.9603859, 0.9865724, 0.9619466, 0.9757683, 0.96986806, 0.9653503, 0.9602095, 0.9861438, 0.9611199, 0.9767952, 0.97068137, 0.9653714, 0.96051383, 0.9849688, 0.95846343, 0.9764166, 0.97091335, 0.96628475, 0.9616374, 0.9847327, 0.9574385, 0.9753023, 0.9695649, 0.9646257, 0.9594618, 0.98313487, 0.95668346, 0.9748606, 0.96796644, 0.96577126, 0.96029645, 0.98369217, 0.9566062, 0.9760455, 0.9688738, 0.9668155, 0.9609048, 0.9836878, 0.9574568, 0.97557676, 0.9685184, 0.96652836, 0.9628386, 0.984675, 0.95751774, 0.9760578, 0.96789336, 0.9653238, 0.96342987, 0.98463494, 0.9577463, 0.9761973, 0.9681274, 0.96528304, 0.9630745, 0.98366195, 0.9569053, 0.9764969, 0.9676877, 0.9645158, 0.96447873, 0.98450166, 0.9572156, 0.978008, 0.9690633, 0.9654984, 0.9663685, 0.984329, 0.9565944, 0.9775294, 0.9667464, 0.966437, 0.96706045, 0.9853699, 0.9568347, 0.9775803, 0.9672523, 0.96524274, 0.96577626, 0.98516095, 0.9552672, 0.9754701, 0.9643542, 0.96301943, 0.96106493, 0.9846799, 0.95300853, 0.97575104, 0.9634063, 0.962379, 0.959227, 0.9848508, 0.9537549, 0.9752289, 0.96340245, 0.9622136, 0.9592866, 0.9841441, 0.9526743, 0.9751662, 0.96281725, 0.96267784, 0.9581604, 0.9836866, 0.95250535, 0.9745035, 0.96465766, 0.9624128, 0.9576622, 0.9826408, 0.9521178, 0.9734195, 0.96293354, 0.95942384, 0.95682585, 0.9828904, 0.954882, 0.97530895, 0.96203804, 0.9580088, 0.9547525, 0.98271257, 0.9559138, 0.97460663, 0.95847064, 0.9556826, 0.95355695, 0.9805696, 0.95541734, 0.9748326, 0.9554225, 0.95415837, 0.9518006, 0.978506, 0.9577348, 0.9742164, 0.9548518, 0.9554624, 0.95354503, 0.97929275, 0.9599088, 0.97321856, 0.9555631, 0.9559184, 0.95607275, 0.9795507, 0.96256715, 0.9741222, 0.9610791, 0.960244, 0.95829153, 0.98129433, 0.9650916, 0.9748112, 0.96212673, 0.96171767, 0.9598285, 0.9830048, 0.96948314, 0.9764939, 0.96597636, 0.9654655, 0.958016, 0.9825392, 0.968334, 0.9750182, 0.9657118, 0.960509, 0.9502734, 0.98092526, 0.9630221, 0.9710499, 0.95263344, 0.944922, 0.94872636, 0.98055375, 0.9614358, 0.9737048, 0.95411247, 0.93994343, 0.9469556, 0.9794559, 0.963654, 0.974277, 0.95648175, 0.94332975, 0.94523275, 0.9767968, 0.9646315, 0.97343147, 0.9560771, 0.9391846, 0.94507587, 0.9789104, 0.96435404, 0.9725852, 0.9531382, 0.93892944, 0.94746244, 0.97997147, 0.9650365, 0.9731761, 0.9525712, 0.94171923, 0.9484006, 0.980273, 0.96512866, 0.9722299, 0.9517165, 0.9382452, 0.9446941, 0.98003423, 0.9633831, 0.97350025, 0.95166683, 0.9431209, 0.9405623, 0.98045087, 0.96334106, 0.97303253, 0.95122284, 0.9407742, 0.93858826, 0.97902244, 0.96112823, 0.9712544, 0.95246285, 0.94280183, 0.9401499, 0.97995865, 0.9625665, 0.9687113, 0.9479321, 0.9451845, 0.94153744, 0.9795632, 0.96503407, 0.96935946, 0.94788134, 0.945117, 0.9455897, 0.9813798, 0.96749574, 0.9691268, 0.94604135, 0.94408554, 0.94426155, 0.9810251, 0.9643752, 0.96645176, 0.9388509, 0.94168466, 0.9401181, 0.9796851, 0.96488565, 0.9674866, 0.9454097, 0.9409776, 0.94411516, 0.9792494, 0.96632063, 0.96096015, 0.92688966, 0.9342344, 0.9341127, 0.97545594, 0.962729, 0.95055157, 0.90584165, 0.8979665, 0.90570426, 0.95790666, 0.94378316, 0.9034915, 0.9078315, 0.87907845, 0.92292404, 0.9669084, 0.9457725, 0.89483756, 0.9007576, 0.87044597, 0.9207309, 0.9678983, 0.95013726, 0.89661777, 0.90741384, 0.8775193, 0.9235626, 0.9698046, 0.95360744, 0.9070972, 0.90596205, 0.8837221, 0.9189082, 0.96811813, 0.9530302, 0.8976584, 0.90875345, 0.89396137, 0.9159807, 0.96774185, 0.9526937, 0.89538074, 0.899614, 0.8871039, 0.905289, 0.96560895, 0.954159, 0.8975326, 0.8989779, 0.8964135, 0.90635526, 0.9671855, 0.9547952, 0.8894205, 0.8910072, 0.891604, 0.90932316, 0.9709827, 0.9655745, 0.9208473, 0.9072156, 0.91413796, 0.91492534, 0.9738308, 0.96825534, 0.92566955, 0.9111757, 0.92336464, 0.91391647, 0.9738217, 0.9700234, 0.9378262, 0.9218595, 0.92942387, 0.9208526, 0.9745774, 0.97098696, 0.93154454, 0.91885805, 0.9266997, 0.9206799, 0.9753234, 0.97160774, 0.93284273, 0.9192423, 0.9354082, 0.9208037, 0.97554284, 0.97117424, 0.92887634, 0.9166489, 0.9348494, 0.92306256, 0.97482413, 0.9705935, 0.93249226, 0.9224512, 0.93844324, 0.9308435, 0.9759296, 0.9705611, 0.934162, 0.92613465, 0.9395582, 0.9283858, 0.9760444, 0.9692106, 0.9280346, 0.9273267, 0.93950003, 0.9271848, 0.9752059, 0.96921384, 0.92609906, 0.92381173, 0.9374474, 0.9213325, 0.9760818, 0.96988815, 0.9306823, 0.92348266, 0.93509495, 0.9265337, 0.9776449, 0.970132, 0.9262908, 0.9220875, 0.9346228, 0.9284416, 0.97820675, 0.97105247, 0.92956465, 0.92612046, 0.9373181, 0.9294226, 0.9784035, 0.970148, 0.92903674, 0.9325883, 0.9417186, 0.91840196, 0.9787325, 0.9732782, 0.93392307, 0.935882, 0.9477305, 0.9274827, 0.9806034, 0.97669536, 0.9338971, 0.93383145, 0.9512945, 0.92765534, 0.9818007, 0.97930175, 0.9391499, 0.9327413, 0.95124584, 0.92845094, 0.9818654, 0.979706, 0.9360007, 0.92427796, 0.9467768, 0.9242979, 0.9822846, 0.97835845, 0.93341094, 0.9210543, 0.941702, 0.9066119, 0.98155105, 0.975847, 0.9260732, 0.9159741, 0.9428529, 0.9335304, 0.9811802, 0.97427195, 0.9336045, 0.923846, 0.93688667, 0.93321025, 0.98010075, 0.9722686, 0.93299955, 0.9185754, 0.9298374, 0.92679256, 0.9774908, 0.96972924, 0.92698294, 0.9177595, 0.92778623, 0.92172164, 0.97653764, 0.96878797, 0.92756546, 0.9157158, 0.9267877, 0.9230926, 0.9760532, 0.9689549, 0.9190723, 0.9103793, 0.9237137, 0.9241318, 0.97584015, 0.96796596, 0.91053194, 0.9059469, 0.923873, 0.9257149, 0.97545594, 0.9694098, 0.9098346, 0.8992723, 0.92196447, 0.926994, 0.9742915, 0.9697282, 0.9064087, 0.892066, 0.9166924, 0.92414975, 0.974337, 0.9672426, 0.9130918, 0.88749653, 0.90577316, 0.9199402, 0.97311074, 0.96428263, 0.9269795, 0.9003831, 0.90341794, 0.9137537, 0.97127086, 0.9622255, 0.9255844, 0.89999497, 0.9022254, 0.90954936, 0.9702373, 0.9576656, 0.91904056, 0.8971135, 0.8935341, 0.89888704, 0.9684361, 0.95617473, 0.91431624, 0.8948589, 0.8996217, 0.9068452, 0.97304744, 0.9589238, 0.916383, 0.89166236, 0.90426666, 0.8886416, 0.96697795, 0.9456748, 0.9161211, 0.88419133, 0.9113717, 0.92532766, 0.94096285, 0.8962898, 0.850586, 0.9132728, 0.9025516, 0.9075759, 0.96062416, 0.9257531, 0.8699688, 0.92071927, 0.90717924, 0.9027102, 0.96146953, 0.9251459, 0.86678684, 0.9188195, 0.9076161, 0.913069, 0.96872866, 0.9323085, 0.8655747, 0.91292256, 0.9023389, 0.9040872, 0.96614075, 0.92527276, 0.8673291, 0.90444404, 0.89185643, 0.8980575, 0.9632108, 0.9266819, 0.85812616, 0.89485395, 0.8859154, 0.89061266, 0.961425, 0.9227839, 0.8541151, 0.884104, 0.87734914, 0.8857774, 0.9606974, 0.9212145, 0.8488066, 0.87792814, 0.866769, 0.88369477, 0.9605598, 0.91673493, 0.84416765, 0.8737886, 0.8600743, 0.88512206, 0.9623327, 0.9191118, 0.85307324, 0.887658894, 0.856767714, 0.88393015, 0.96495557, 0.9159177, 0.854124, 0.887138844, 0.856090903, 0.877385914, 0.963631511, 0.9188246, 0.8507186, 0.885576069, 0.852416158, 0.8722252, 0.96336806, 0.9178642, 0.84736806, 0.8890109, 0.85371476, 0.88305223, 0.9653457, 0.92371917, 0.8509858, 0.89455974, 0.8626443, 0.88728887, 0.9682947, 0.92605203, 0.84639055, 0.8921872, 0.8785869, 0.8881769, 0.9701983, 0.9272054, 0.8670077, 0.8900733, 0.87774986, 0.8820854, 0.9688885, 0.9438221, 0.8762116, 0.88843143, 0.870285511, 0.87817687, 0.9708619, 0.94023013, 0.8682146, 0.8832726, 0.85252774, 0.87157834, 0.97185045, 0.94712806, 0.87417465, 0.87969214, 0.84347785, 0.8696784, 0.9715696, 0.94585127, 0.8742527, 0.8850964, 0.844181, 0.86750853, 0.97058433, 0.9461841, 0.8665686, 0.8756126, 0.840967, 0.86255413, 0.9682165, 0.94290113, 0.8709914, 0.8766599, 0.83732027, 0.86504644, 0.9663321, 0.9425134, 0.87316203, 0.876320064, 0.831980228, 0.8613933, 0.96337044, 0.94080025, 0.87016463, 0.881300271, 0.835681558, 0.8569999, 0.96463346, 0.9410618, 0.87252736, 0.881692111, 0.836142957, 0.8596387, 0.9658295, 0.9402816, 0.8687235, 0.8818226, 0.8371414, 0.859992, 0.9661325, 0.9409535, 0.87805367, 0.8763989, 0.8230161, 0.85133326, 0.9645656, 0.94100624, 0.8806371, 0.87093025, 0.8095908, 0.847557425, 0.956211805, 0.93553734, 0.8799618, 0.862702727, 0.806199193, 0.845956504, 0.952757359, 0.936292, 0.8788865, 0.86275417, 0.8075299, 0.8390393, 0.9509639, 0.9317369, 0.8758691, 0.8547971, 0.8091347, 0.83765066, 0.9506735, 0.93063706, 0.89095217, 0.8475492, 0.81468195, 0.8428104, 0.95374364, 0.93379635, 0.8948996, 0.85095763, 0.82539624, 0.85125965, 0.95637435, 0.9352764, 0.8932099, 0.851678371, 0.814120352, 0.8503666, 0.95638776, 0.9341151, 0.89478713, 0.8515703, 0.8164046, 0.8542301, 0.9523288, 0.9304719, 0.8932262, 0.85153234, 0.816121519, 0.84980458, 0.953156352, 0.9315995, 0.89620614, 0.853386223, 0.821820319, 0.85374862, 0.949667871, 0.9344011, 0.9030358, 0.857341349, 0.844536304, 0.8531393, 0.95023996, 0.93526614, 0.9025115, 0.8659972, 0.8524828, 0.8632425, 0.95203286, 0.9376306, 0.90597224, 0.863279, 0.8545954, 0.8616453, 0.9522418, 0.9372894, 0.9042511, 0.86577624, 0.85884166, 0.8649341, 0.95109373, 0.93216884, 0.90373075, 0.8607018, 0.85321355, 0.8592379, 0.94392705, 0.93229544, 0.9040445, 0.86564624, 0.86294204, 0.868721, 0.95015633, 0.93750906, 0.9155677, 0.87579465, 0.8652609, 0.8717049, 0.95210135, 0.93802387, 0.9176117, 0.89180183, 0.8758797, 0.87996227, 0.9571501, 0.9427673, 0.9196611, 0.8926649, 0.8710442, 0.8758705, 0.9520129, 0.9405338, 0.9161677, 0.88973475, 0.8658425, 0.8695836, 0.9478044, 0.93696225, 0.9162793, 0.8962753, 0.8695642, 0.87145513, 0.9445584, 0.9371908, 0.9187113, 0.9055275, 0.8694368, 0.8793385, 0.94428855, 0.93622136, 0.9044187, 0.900168, 0.8550358, 0.87107027, 0.9411958, 0.934363, 0.8925406, 0.89418244, 0.84451365, 0.8682015, 0.9415313, 0.9343326, 0.89200306, 0.88752955, 0.8357202, 0.8530034, 0.94285136, 0.9372449, 0.891009, 0.8846793, 0.8408449, 0.8522426, 0.9460963, 0.93994343, 0.909664, 0.8997762, 0.8511583, 0.8569966, 0.9414564, 0.93756205, 0.9075396, 0.89610326, 0.85956985, 0.86458594, 0.9429017, 0.93805766, 0.90811896, 0.8932921, 0.85392904, 0.86917, 0.940891, 0.9385793, 0.90776646, 0.88550586, 0.8589909, 0.8740692, 0.93983847, 0.93825144, 0.9112655, 0.8819202, 0.86081123, 0.87527996, 0.9448251, 0.9385266, 0.9199891, 0.8887132, 0.8706441, 0.8900431, 0.9439219, 0.94126815, 0.9257195, 0.8953335, 0.8677176, 0.90041506, 0.9429346, 0.93831694, 0.92994684, 0.8901757, 0.870625, 0.8978106, 0.9334985, 0.9372886, 0.9328939, 0.8804362, 0.85738015, 0.89161533, 0.93172985, 0.93260187, 0.93230116, 0.87778074, 0.8629576, 0.89137274, 0.9355094, 0.93463355, 0.9317849, 0.8770311, 0.86302435, 0.9035591, 0.94176847, 0.9453773, 0.9382144, 0.88307977, 0.86765957, 0.9048225, 0.9425626, 0.94108176, 0.93409705, 0.8874282, 0.8707575, 0.8998825, 0.94463944, 0.93584, 0.93010247, 0.8858962, 0.8776142, 0.9047027, 0.94232535, 0.93636763, 0.93211436, 0.880427, 0.8670968, 0.89628154, 0.9401141, 0.93768334, 0.92836136, 0.8788147, 0.8677535, 0.8962165, 0.9421186, 0.9402454, 0.9299495, 0.8768124, 0.86244977, 0.90210843, 0.9474036, 0.9392701, 0.9243921, 0.88017434, 0.86025965, 0.9098129, 0.945864, 0.93316984, 0.92942387, 0.8657397, 0.84371674, 0.8876178, 0.9347203, 0.93494326, 0.91775525, 0.86348504, 0.83446205, 0.8833982, 0.9282752, 0.9359346, 0.9276618, 0.8615502, 0.83878136, 0.8811178, 0.9313252, 0.945483, 0.93900746, 0.88668007, 0.8556725, 0.8896075, 0.93717545, 0.94390357, 0.9368965, 0.8917511, 0.86028427, 0.8827736, 0.93538046, 0.93877363, 0.9375277, 0.8893882, 0.8658361, 0.8870499, 0.9352015, 0.941634, 0.94138664, 0.89955205, 0.8863254, 0.8871783, 0.9330762, 0.9454614, 0.9454304, 0.90183514, 0.88723665, 0.88269943, 0.93419796, 0.9476653, 0.9480063, 0.9099726, 0.88132906, 0.86880594, 0.93050534, 0.942903, 0.9414977, 0.8939983, 0.870201, 0.85874116, 0.92372286, 0.93751144, 0.9386732, 0.89349574, 0.88385874, 0.8672896, 0.92963314, 0.94115764, 0.9419634, 0.898595, 0.889286, 0.8690153, 0.9317967, 0.9388318, 0.9416065, 0.89868027, 0.88150233, 0.8573988, 0.9276551, 0.9380644, 0.9436716, 0.89574116, 0.8680382, 0.84637004, 0.9286088, 0.94069856, 0.9429083, 0.89929295, 0.8593658, 0.8449859, 0.9314468, 0.93983805, 0.94665575, 0.89876723, 0.8557939, 0.8440035, 0.93388456, 0.9390929, 0.9421932, 0.89342743, 0.8577767, 0.8501072, 0.93718123, 0.9399665, 0.9404447, 0.8939695, 0.8596289, 0.85326666, 0.9383434, 0.9432839, 0.9437305, 0.8932066, 0.8600351, 0.83882207, 0.92999965, 0.93979937, 0.93902445, 0.8813978, 0.8571655, 0.83225644, 0.9301115, 0.93997735, 0.9374513, 0.87443227, 0.8526242, 0.8294297, 0.92891735, 0.9375872, 0.9352994, 0.8743819, 0.8383816, 0.8248014, 0.9264284, 0.9335491, 0.93631625, 0.87846756, 0.8377256, 0.83018005, 0.92273206, 0.9280209, 0.9303033, 0.8601451, 0.83132505, 0.8118779, 0.91117877, 0.9209813, 0.9249522, 0.86206675, 0.82625484, 0.8115192, 0.9151553, 0.92420286, 0.92561275, 0.8533274, 0.8129575, 0.79308367, 0.90981734, 0.91756856, 0.91978765, 0.8496521, 0.8153566, 0.791546, 0.90600073, 0.91471124, 0.915529, 0.8538465, 0.8185691, 0.78486377, 0.9036374, 0.91383463, 0.91500103, 0.84779793, 0.8269527, 0.7922283, 0.9086662, 0.9207602, 0.9238234, 0.85586417, 0.8337435, 0.80081016, 0.90485436, 0.9218508, 0.9237268, 0.86246395, 0.85011923, 0.82262784, 0.91046625, 0.9234726, 0.92747396, 0.87392503, 0.85855573, 0.83930695, 0.91554743, 0.9284761, 0.931531, 0.88032204, 0.8592408, 0.84941554, 0.9175789, 0.93065935, 0.93358856, 0.88578576, 0.86177343, 0.8518517, 0.91539544, 0.9306152, 0.9338273, 0.88307714, 0.86146593, 0.85363173, 0.9172467, 0.9297202, 0.9347382, 0.8886884, 0.8653879, 0.8570857, 0.92130375, 0.9273896, 0.9352103, 0.89148337, 0.8720923, 0.86502695, 0.926791, 0.9314976, 0.9381056, 0.89967555, 0.87872267, 0.8649917, 0.9315438, 0.9292144, 0.9374521, 0.8981282, 0.88115466, 0.8591208, 0.93134236, 0.9320427, 0.9390912, 0.8993932, 0.8764621, 0.85755897, 0.9328804, 0.9330049, 0.93958247, 0.90598613, 0.87975967, 0.85931635, 0.9333799, 0.9335789, 0.93994385, 0.9082631, 0.88335323, 0.8581817, 0.9295696, 0.9264725, 0.93382096, 0.9029758, 0.877585, 0.85388696, 0.92815447, 0.9302323, 0.93451244, 0.8995817, 0.8821901, 0.8581196, 0.9337529, 0.93498355, 0.9389853, 0.9005222, 0.8826991, 0.8575776, 0.93354565, 0.9394006, 0.9413574, 0.90292484, 0.88078946, 0.85579807, 0.93398815, 0.93306524, 0.94105786, 0.9005254, 0.8813035, 0.8560571, 0.9361202, 0.93444645, 0.9390639, 0.90422946, 0.8887733, 0.85820764, 0.93689084, 0.9324718, 0.9399582, 0.89898485, 0.8842677, 0.8594945, 0.9370964, 0.93025595, 0.936, 0.8978802, 0.8808693, 0.85676575, 0.93845916, 0.9299789, 0.935309, 0.89205784, 0.8801624, 0.8562928, 0.93922937, 0.9290426, 0.93709755, 0.89683026, 0.88938755, 0.85946035, 0.9422808, 0.92690665, 0.9341472, 0.897445, 0.8961415, 0.86421674, 0.94178903, 0.92638505, 0.9343807, 0.8951668, 0.89357305, 0.8619982, 0.94301724, 0.9307554, 0.9392782, 0.9019002, 0.89518774, 0.8718197, 0.94885266, 0.93671644, 0.94015706, 0.9025864, 0.89732134, 0.88121647, 0.9484091, 0.93720067, 0.943329, 0.90462494, 0.9030932, 0.8820767, 0.94930774, 0.9390525, 0.94631153, 0.9131239, 0.9025139, 0.8789332, 0.94970334, 0.93428504, 0.9451009, 0.90502113, 0.9023394, 0.875485, 0.9500662, 0.93610245, 0.94645107, 0.90674925, 0.90413094, 0.87042093, 0.95148224, 0.9380448, 0.9467408, 0.9085299, 0.90411395, 0.87065846, 0.9524313, 0.93727946, 0.94619167, 0.9073631, 0.90238595, 0.8690823, 0.9530793, 0.9360262, 0.9458361, 0.9149285, 0.90282774, 0.87779796, 0.95332307, 0.93421304, 0.94539785, 0.91840106, 0.9051925, 0.8840923, 0.9541215, 0.9320162, 0.9464323, 0.9254216, 0.91091293, 0.89114136, 0.95662737, 0.9311166, 0.9470435, 0.9260443, 0.91631925, 0.8950409, 0.9559141, 0.9319964, 0.9459118, 0.9263569, 0.9143581, 0.88674045, 0.94818246, 0.9318746, 0.9446624, 0.92421407, 0.9123117, 0.8910381, 0.950234, 0.93435574, 0.9462694, 0.9259358, 0.913043, 0.88923395, 0.9501477, 0.93270624, 0.94783497, 0.92275274, 0.9138088, 0.8820103, 0.9468511, 0.93259984, 0.94803786, 0.92280614, 0.9169011, 0.8800121, 0.9452859, 0.9315792, 0.94934577, 0.9239464, 0.91246516, 0.8780989, 0.94962204, 0.93139696, 0.95181376, 0.92716557, 0.910745, 0.8870447, 0.95262694, 0.93760073, 0.95122975, 0.93016934, 0.9095089, 0.89344454, 0.955168, 0.9391585, 0.95144427, 0.92898506, 0.9108816, 0.8945297, 0.95630544, 0.93838435, 0.953863, 0.9322741, 0.9174984, 0.89514357, 0.9569731, 0.93320704, 0.95380336, 0.9342308, 0.9231063, 0.8967746, 0.96002007, 0.9364436, 0.9554481, 0.9401495, 0.9260921, 0.8933315, 0.9627247, 0.93908703, 0.9554449, 0.940314, 0.9202519, 0.8884221, 0.96214396, 0.93899554, 0.95549655, 0.9378283, 0.9099711, 0.885612, 0.96155834, 0.93901104, 0.95216835, 0.93410504, 0.90883076, 0.8798461, 0.9593504, 0.9387546, 0.9512373, 0.9323912, 0.9170942, 0.88491124, 0.9597663, 0.9374443, 0.9525312, 0.9325383, 0.9186215, 0.8862412, 0.9607356, 0.93637395, 0.95327973, 0.9313323, 0.92644674, 0.892784, 0.9626457, 0.9361055, 0.9529491, 0.92792004, 0.92752033, 0.8959334, 0.96224856, 0.9345006, 0.9544004, 0.92974275, 0.9231744, 0.89536035, 0.9601186, 0.93104774, 0.9513054, 0.92608994, 0.9185486, 0.8946521, 0.95895725, 0.9268579, 0.94951296, 0.9260163, 0.915486, 0.88930416, 0.9593329, 0.92479926, 0.9506526, 0.9269722, 0.91779715, 0.8868681, 0.9601362, 0.9258394, 0.95065475, 0.9282299, 0.9181463, 0.88633335, 0.96168756, 0.9258988, 0.9498226, 0.9283391, 0.9137286, 0.882777, 0.96230376, 0.9257634, 0.947207, 0.9245324, 0.91076815, 0.88209385, 0.9627462, 0.9279909, 0.9492348, 0.9274681, 0.90866536, 0.8828471, 0.96277297, 0.9271183, 0.94881046, 0.92623806, 0.9085275, 0.8846706, 0.9637938, 0.92795026, 0.95088005, 0.9293224, 0.9079615, 0.88694054, 0.96506375, 0.9289271, 0.95113915, 0.9318437, 0.91252655, 0.8922732, 0.96752274, 0.9365987, 0.9533169, 0.93708533, 0.9148035, 0.9012615, 0.9675698, 0.93797374, 0.9549464, 0.94097334, 0.9204406, 0.9046868, 0.96964514, 0.94268733, 0.95754486, 0.94345206, 0.9205369, 0.9092656, 0.9706665, 0.94463754, 0.95733315, 0.944183, 0.92002, 0.90983355, 0.971902, 0.9440809, 0.9598735, 0.94641864, 0.9210832, 0.9104936, 0.97210294, 0.9455973, 0.96161103, 0.9480975, 0.9240438, 0.9114638, 0.9724088, 0.94869846, 0.9640448, 0.9491333, 0.92940027, 0.9150498, 0.97415733, 0.9528846, 0.96722436, 0.94887227, 0.92756355, 0.91509765, 0.97545797, 0.9558517, 0.97009665, 0.94910204, 0.9301598, 0.9181191, 0.9757479, 0.95778406, 0.970824, 0.94761807, 0.93201196, 0.9202273, 0.9765217, 0.9600847, 0.9716428, 0.94856554, 0.93213964, 0.9203954, 0.97731817, 0.96034163, 0.9714653, 0.94785094, 0.9322463, 0.9206338, 0.97776353, 0.96208745, 0.9707111, 0.9487937, 0.93462586, 0.9222377, 0.9786662, 0.96389693, 0.9711983, 0.94917, 0.9367789, 0.924349, 0.9801143, 0.96647906, 0.9722109, 0.95014834, 0.937118, 0.9253827, 0.98064464, 0.96667093, 0.9711268, 0.9506662, 0.93780637, 0.924844, 0.9805352, 0.9677701, 0.9713844, 0.95071304, 0.9412936, 0.9247747, 0.9803745, 0.9672285, 0.97080237, 0.9506262, 0.9433034, 0.9271236, 0.9812052, 0.96921563, 0.9720524, 0.952338, 0.9469601, 0.9280594, 0.9805728, 0.9681083, 0.9714068, 0.9535934, 0.9459395, 0.929529, 0.98068935, 0.96922, 0.9734591, 0.9550534, 0.9504149, 0.935169, 0.9821537, 0.97111523, 0.97408664, 0.9570004, 0.9530402, 0.93941504, 0.98295426, 0.9720243, 0.9747241, 0.95715445, 0.9556411, 0.94178826, 0.9837833, 0.9736211, 0.9760985, 0.9609394, 0.959394, 0.9487405, 0.984511, 0.97521794, 0.9771977, 0.9627733, 0.9617817, 0.9525712, 0.984946, 0.97679114, 0.9775418, 0.96414953, 0.963805, 0.9577483, 0.98548293, 0.977869, 0.9782973, 0.9655397, 0.96713436, 0.9582303, 0.986103, 0.9784308, 0.9794677, 0.96719253, 0.9681416, 0.96204245, 0.986778, 0.9791279, 0.9804494, 0.9691701, 0.9707855, 0.96411663, 0.98805654, 0.98079807, 0.9817895, 0.9721356, 0.9736429, 0.9654458, 0.98827934, 0.9812874, 0.9830195, 0.9739352, 0.97634125, 0.96581286, 0.9883521, 0.9819564, 0.9834306, 0.97390205, 0.9754754, 0.9655398, 0.9882194, 0.9821572, 0.9838978, 0.974762, 0.97689193, 0.96926725, 0.9889354, 0.98259896, 0.984883, 0.9756428, 0.9783928, 0.9711277, 0.9896582, 0.98296267, 0.98499495, 0.9768528, 0.9803683, 0.972525, 0.9904964, 0.9842226, 0.98614186, 0.9788455, 0.98251915, 0.973695, 0.9913215, 0.98457193, 0.98735726, 0.9803326, 0.98377234, 0.9738602, 0.9915064, 0.9851246, 0.98757195, 0.9804586, 0.9837151, 0.9730613, 0.9915909, 0.9848449, 0.98753464, 0.97975045, 0.98360556, 0.97304076, 0.99166405, 0.9849952, 0.9875639, 0.9797808, 0.9839361, 0.9742168, 0.9919814, 0.98508656, 0.9873662, 0.97970057, 0.98488945, 0.97425723, 0.9919815, 0.9848755, 0.9870813, 0.9801814, 0.9854419, 0.97446877, 0.9917753, 0.98453337, 0.98725927, 0.9800299, 0.9858811, 0.9743853, 0.9917073, 0.98505116, 0.9878608, 0.9804946, 0.98714924, 0.9742914, 0.99178773, 0.9855782, 0.9882472, 0.9803696, 0.9870425, 0.9729302, 0.99170494, 0.9858077, 0.9882217, 0.98046434, 0.98722374, 0.9728776, 0.99165535, 0.98624736, 0.9881771, 0.9804631, 0.9876895, 0.97335976, 0.9914039, 0.9867152, 0.98772335, 0.98090655, 0.9880344, 0.9753191, 0.9917305, 0.9873941, 0.98798114, 0.98135513, 0.9885916, 0.9765286, 0.9917488, 0.9872256, 0.9882009, 0.9817551, 0.988487, 0.97757477, 0.9920919, 0.9875566, 0.98834723, 0.981735, 0.98904115, 0.9773312, 0.9920117, 0.9877201, 0.98830986, 0.9816279, 0.98860186, 0.9770518, 0.9921485, 0.9875529, 0.9879897, 0.9806904, 0.9872481, 0.97483325, 0.9912923, 0.98690236, 0.98775893, 0.98025906, 0.98676944, 0.97462183, 0.9913447, 0.9869287, 0.987736, 0.9805547, 0.98721284, 0.973484, 0.9910076, 0.98683816, 0.98785096, 0.9808987, 0.98684555, 0.9719614, 0.9910499, 0.9867152, 0.98778427, 0.9811141, 0.9855858, 0.9712976, 0.99048275, 0.98673946, 0.98755115, 0.98081607, 0.98416305, 0.9693684, 0.98943895, 0.9861361, 0.98697364, 0.98081595, 0.98406607, 0.9689023, 0.9891089, 0.9859373, 0.98686486, 0.9803453, 0.98370165, 0.9683543, 0.988815, 0.9852689, 0.9856833, 0.97929615, 0.982968, 0.9686955, 0.9877407, 0.98517483, 0.9855255, 0.98012793, 0.9812378, 0.9692462, 0.98763984, 0.9854982, 0.9857582, 0.97978103, 0.98038083, 0.9667081, 0.98749983, 0.9853988, 0.98602027, 0.9798201, 0.97951585, 0.9677362, 0.9876503, 0.98554116, 0.98639566, 0.98000216, 0.979657, 0.9680913, 0.98702335, 0.98584783, 0.98645705, 0.9798289, 0.9790236, 0.9685357, 0.9862658, 0.98576987, 0.9865686, 0.9802121, 0.9789549, 0.96839494, 0.9856908, 0.98635125, 0.98643255, 0.9803256, 0.9779268, 0.9641773, 0.985052, 0.9863173, 0.98639524, 0.980571, 0.9782925, 0.9626276, 0.98405313, 0.9858673, 0.9862833, 0.98042417, 0.9783587, 0.96207917, 0.9839213, 0.98538834, 0.9864964, 0.9795966, 0.97833496, 0.9612102, 0.98369426, 0.9854412, 0.98647064, 0.9791895, 0.9794462, 0.9605093, 0.9830388, 0.98466474, 0.9864601, 0.97893584, 0.97966534, 0.96015453, 0.9836775, 0.9843625, 0.9867215, 0.9787173, 0.9795221, 0.9605938, 0.9841471, 0.984094, 0.98696333, 0.9790823, 0.98028725, 0.9613957, 0.9851591, 0.98443156, 0.98713964, 0.9794144, 0.98015916, 0.96269, 0.98499066, 0.9840132, 0.98694766, 0.97964704, 0.9802453, 0.96493894, 0.98497945, 0.9833632, 0.98660463, 0.97989756, 0.9804221, 0.96532947, 0.98437446, 0.98240674, 0.98636645, 0.97939897, 0.97876483, 0.9630229, 0.9829134, 0.9817987, 0.9858972, 0.979884, 0.97811526, 0.9609305, 0.9834379, 0.9817146, 0.9867179, 0.9798451, 0.97954285, 0.96001995, 0.9846138, 0.9820234, 0.9867746, 0.98023623, 0.97834396, 0.9621101, 0.98430115, 0.98124886, 0.9870611, 0.98046046, 0.9789851, 0.9638505, 0.9845852, 0.98194575, 0.9870688, 0.9797987, 0.9790069, 0.96388066, 0.9840057, 0.98235536, 0.9871351, 0.9808857, 0.98077893, 0.96299237, 0.98435384, 0.98242205, 0.98672265, 0.9800286, 0.980276, 0.96198, 0.9845761, 0.98272014, 0.98688656, 0.97922117, 0.98048913, 0.9611157, 0.9848278, 0.98301977, 0.987415, 0.97980905, 0.9808092, 0.96407896, 0.98542213, 0.9833272, 0.987767, 0.980649, 0.9809169, 0.9664205, 0.98606074, 0.9825123, 0.98725253, 0.98047584, 0.9806716, 0.9684388, 0.9865414, 0.982244, 0.9867692, 0.98032135, 0.9790509, 0.96753746, 0.98570675, 0.981106, 0.9863077, 0.98033154, 0.97750115, 0.96773124, 0.9852265, 0.9806276, 0.9861655, 0.9798345, 0.9772126, 0.967877, 0.98474693, 0.98102564, 0.98590046, 0.979391, 0.97575253, 0.96789235, 0.98432803, 0.9794104, 0.984781, 0.9782309, 0.97435343, 0.9669311, 0.983955, 0.97985405, 0.98472136, 0.9785705, 0.9757075, 0.96637595, 0.9842435, 0.9800709, 0.9848334, 0.9781054, 0.9780345, 0.9666205, 0.98431164, 0.98012125, 0.98414755, 0.9768097, 0.9762982, 0.9652184, 0.9824161, 0.97846127, 0.9820094, 0.97361, 0.9699924, 0.96194977, 0.97998846, 0.97765493, 0.9807865, 0.9733561, 0.97119033, 0.9634593, 0.9815425, 0.97752744, 0.9822241, 0.9752719, 0.97098166, 0.9657906, 0.9820942, 0.9770827, 0.98209083, 0.975105, 0.9695625, 0.96618325, 0.9803805, 0.9755695, 0.9807109, 0.9755922, 0.96973366, 0.9632469, 0.9797631, 0.9738757, 0.98002726, 0.9755952, 0.9670857, 0.9631772, 0.9790424, 0.97256494, 0.9781004, 0.9730262, 0.9556508, 0.96059906, 0.9775619, 0.9705368, 0.97532076, 0.9712867, 0.95551026, 0.95899683, 0.9770553, 0.9707402, 0.97551304, 0.97110564, 0.9555369, 0.9595054, 0.9771895, 0.96995634, 0.9744958, 0.97014445, 0.9558673, 0.95984364, 0.977079, 0.96785074, 0.97353697, 0.9684512, 0.95790917, 0.9603126, 0.9777243, 0.9698944, 0.9723126, 0.96705395, 0.95877993, 0.95912445, 0.9767305, 0.97036284, 0.9729068, 0.96802306, 0.95975137, 0.9579757, 0.97612995, 0.96908104, 0.9702363, 0.96597856, 0.96695733, 0.9575737, 0.9762098, 0.9772603, 0.9744062, 0.97042364, 0.9607506, 0.9563937, 0.9800474, 0.97995305, 0.9737604, 0.97314847, 0.9558215, 0.96028525, 0.9820733, 0.98040533, 0.97910815, 0.9759085, 0.9596075, 0.96030086, 0.98224604, 0.9817761, 0.97849196, 0.9764956, 0.95939577, 0.9616052, 0.9813106, 0.98210657, 0.9789558, 0.97752166, 0.95947605, 0.96302086, 0.9809957, 0.98291177, 0.98040706, 0.9776739, 0.95732105, 0.96185184, 0.9798354, 0.98274076, 0.98235476, 0.978687, 0.9700945, 0.9658771, 0.98216707, 0.98299617, 0.9841143, 0.977967, 0.9723317, 0.9672966, 0.9817199, 0.98258823, 0.98347825, 0.97852623, 0.9744383, 0.96810305, 0.9825591, 0.98306495, 0.9841033, 0.97741735, 0.96911913, 0.96638507, 0.98155266, 0.98162043, 0.98324513, 0.97522837, 0.950369, 0.960697, 0.97650605, 0.97762644, 0.9837785, 0.97503704, 0.95673734, 0.96179485, 0.97617745, 0.9774774, 0.98345613, 0.97484833, 0.9601406, 0.9618192, 0.97641957, 0.97801137, 0.9833158, 0.9732472, 0.96098095, 0.9601829, 0.9762641, 0.9764872, 0.98223525, 0.97112435, 0.95651513, 0.95848763, 0.9750556, 0.975069, 0.9813152, 0.9707828, 0.9574385, 0.95877445, 0.97570944, 0.9761329, 0.9812104, 0.96904165, 0.956464, 0.9559084, 0.9761622, 0.97414637, 0.9807342, 0.9685033, 0.961219, 0.96122926, 0.977789, 0.97470653, 0.9811924, 0.9693234, 0.9607895, 0.96349484, 0.9776338, 0.974578, 0.981542, 0.9695685, 0.9603808, 0.96156377, 0.9779308, 0.97160643, 0.98181134, 0.96900594, 0.95896286, 0.96079963, 0.97760403, 0.9718249, 0.98226523, 0.967904, 0.959529, 0.9591094, 0.9782275, 0.9732502, 0.98331225, 0.9674547, 0.9577018, 0.9557911, 0.97706074, 0.9729865, 0.98286283, 0.9671847, 0.9584884, 0.9550188, 0.9771698, 0.9744966, 0.9829729, 0.9666909, 0.9570614, 0.95407164, 0.9760835, 0.9750523, 0.9826718, 0.96722347, 0.95574975, 0.95115834, 0.97510105, 0.97490203, 0.9821046, 0.9666343, 0.9564477, 0.95078576, 0.9747693, 0.97452545, 0.98207504, 0.9668665, 0.957529, 0.9535648, 0.9750327, 0.974944, 0.982326, 0.9673355, 0.9602523, 0.9560638, 0.9769527, 0.9752398, 0.98243654, 0.96887845, 0.9614758, 0.9570245, 0.9750515, 0.9746702, 0.98135525, 0.96889156, 0.96093434, 0.9559262, 0.9681194, 0.9741949, 0.98053265, 0.9680645, 0.9609805, 0.95477366, 0.968329, 0.9736118, 0.980528, 0.9677165, 0.96022195, 0.9530443, 0.96679705, 0.97209394, 0.9806199, 0.9659343, 0.9605042, 0.9503662, 0.9677959, 0.9716405, 0.9807448, 0.9667904, 0.9621889, 0.95131695, 0.96738225, 0.96957666, 0.979162, 0.9641244, 0.95913863, 0.94527876, 0.9668796, 0.9702489, 0.9794199, 0.9667308, 0.9617398, 0.9488256, 0.9697314, 0.9718294, 0.9802933, 0.96744365, 0.96249026, 0.94918454, 0.97125936, 0.97100234, 0.9791976, 0.9668359, 0.9643367, 0.9489105, 0.97331715, 0.97010976, 0.9795147, 0.96695554, 0.9653667, 0.9503, 0.97387886, 0.9702589, 0.97983414, 0.96557236, 0.96625227, 0.9504766, 0.9727983, 0.9695724, 0.9794432, 0.9633103, 0.96365345, 0.9450645, 0.9691936, 0.967114, 0.97699785, 0.95902854, 0.9598486, 0.9394225, 0.9662611, 0.9654836, 0.9768921, 0.9590724, 0.9618254, 0.9454924, 0.9687903, 0.9666668, 0.97922623, 0.96227974, 0.96254045, 0.9434512, 0.96978164, 0.9676692, 0.97912115, 0.9586865, 0.95935977, 0.934209, 0.9656556, 0.96444935, 0.9773817, 0.958049, 0.96380657, 0.94004107, 0.9673415, 0.9623119, 0.9799345, 0.9597012, 0.96130556, 0.932513, 0.9645558, 0.9582589, 0.9790856, 0.9609815, 0.9624312, 0.93210566, 0.96562773, 0.9570698, 0.97928554, 0.95959, 0.9625116, 0.9303065, 0.96657795, 0.9566199, 0.97830814, 0.95820427, 0.959652, 0.9196373, 0.9655033, 0.9538141, 0.97528785, 0.95489705, 0.95657194, 0.9160977, 0.96363354, 0.9527716, 0.9754754, 0.9536044, 0.95529777, 0.9184346, 0.95875996, 0.95005125, 0.9747625, 0.9531814, 0.95481986, 0.9164318, 0.9598967, 0.95335937, 0.9755289, 0.9536404, 0.9536366, 0.91963583, 0.9601262, 0.9559722, 0.9765486, 0.95510894, 0.9539958, 0.9298824, 0.9645425, 0.9570196, 0.9783845, 0.95753896, 0.9539403, 0.93119884, 0.96494347, 0.95694494, 0.97920835, 0.959928, 0.9544597, 0.9300185, 0.9641012, 0.9557185, 0.97796506, 0.95589757, 0.9513984, 0.9252028, 0.9605374, 0.95578766, 0.97685325, 0.9559558, 0.94911945, 0.9187055, 0.95807254, 0.953748, 0.9766076, 0.9549806, 0.94891673, 0.92351794, 0.9615883, 0.955224, 0.9775253, 0.9560126, 0.9500234, 0.92589414, 0.95798236, 0.9559298, 0.97738546, 0.9559264, 0.9474164, 0.9291257, 0.96123606, 0.955075, 0.97777766, 0.953544, 0.9452452, 0.92576784, 0.9591183, 0.9534828, 0.9762388, 0.9501537, 0.9343173, 0.9103624, 0.95286155, 0.94514596, 0.97386193, 0.9455589, 0.93134296, 0.9096934, 0.9521982, 0.9441519, 0.9738401, 0.9468781, 0.93470144, 0.9135702, 0.95285624, 0.9464629, 0.97456205, 0.94737655, 0.93621886, 0.9155909, 0.95419526, 0.9467384, 0.974281, 0.9477989, 0.9361907, 0.91586, 0.9546069, 0.9472926, 0.9738584, 0.94924474, 0.9349255, 0.9134607, 0.957155, 0.9471946, 0.97343665, 0.94857925, 0.93543106, 0.9157385, 0.9594031, 0.9502296, 0.97377723, 0.9491976, 0.9347109, 0.9212982, 0.9619452, 0.9496843, 0.97346985, 0.9454342, 0.92403936, 0.92157793, 0.9641248, 0.955338, 0.9770407, 0.9489177, 0.94749874, 0.9252581, 0.9650774, 0.95576775, 0.9777566, 0.9479043, 0.94733447, 0.9250791, 0.9693283, 0.9589835, 0.97894895, 0.9482237, 0.9454682, 0.92434967, 0.9699407, 0.9568827, 0.9784672, 0.9477689, 0.9455761, 0.92346454, 0.9710238, 0.9569052, 0.97881657, 0.9481163, 0.9456764, 0.92445815, 0.97044724, 0.9556544, 0.97930783, 0.94752204, 0.94953734, 0.9294808, 0.9715284, 0.95458484, 0.9787643, 0.94596237, 0.9535051, 0.9326032, 0.9721737, 0.9529052, 0.9786551, 0.94573694, 0.9554073, 0.9365685, 0.9723006, 0.9540453, 0.97889686, 0.94767845, 0.9560482, 0.93679804, 0.9727174, 0.9548981, 0.9789403, 0.9473292, 0.95490736, 0.93485874, 0.9716343, 0.9552726, 0.97862166, 0.946235, 0.953805, 0.93316424, 0.9719101, 0.9564799, 0.97919834, 0.94313556, 0.9528097, 0.93179405, 0.9735657, 0.95616734, 0.97859025, 0.9403257, 0.95179856, 0.9311649, 0.9737949, 0.95583457, 0.9772634, 0.93843514, 0.95369136, 0.9314144, 0.9748468, 0.95503217, 0.9774852, 0.9387644, 0.9561136, 0.9323057, 0.97580737, 0.9552626, 0.97849345, 0.9395821, 0.9579409, 0.9336443, 0.9766103, 0.9544218, 0.9788425, 0.93977064, 0.95727056, 0.93280613, 0.9763268, 0.953865, 0.9792758, 0.9401751, 0.95848006, 0.93520933, 0.97719884, 0.95520836, 0.9801542, 0.94271517, 0.9604227, 0.9371313, 0.9781886, 0.95540744, 0.9803843, 0.94392705, 0.96206653, 0.9397371, 0.97823465, 0.95615596, 0.9805134, 0.94606, 0.9608441, 0.9418022, 0.9777704, 0.9561221, 0.9796845, 0.94526607, 0.960835, 0.94037545, 0.97710985, 0.95524794, 0.97834057, 0.94354695, 0.95765775, 0.9379617, 0.97611624, 0.9559982, 0.97850704, 0.9422765, 0.9571491, 0.93137646, 0.97417337, 0.95587426, 0.97845376, 0.9412389, 0.95619196, 0.93310726, 0.97532237, 0.95584375, 0.9782973, 0.93941516, 0.9564847, 0.9345194, 0.974962, 0.95573014, 0.97939676, 0.9444246, 0.95838284, 0.93782693, 0.9762473, 0.9587891, 0.9798405, 0.9452624, 0.9581373, 0.9389387, 0.97428304, 0.9570745, 0.9794372, 0.94660735, 0.95847964, 0.9388683, 0.9728549, 0.9575665, 0.97892165, 0.9482934, 0.9597817, 0.94066113, 0.9732386, 0.9573003, 0.9788684, 0.9491059, 0.9602371, 0.9392479, 0.9727316, 0.95796114, 0.97853184, 0.94921565, 0.96032405, 0.9403188, 0.9745281, 0.9597735, 0.97941506, 0.9495978, 0.9623395, 0.94348866, 0.97460425, 0.95930994, 0.97961605, 0.94988585, 0.9602916, 0.94107836, 0.9730262, 0.9587899, 0.9784558, 0.94849324, 0.9590442, 0.93851167, 0.9727493, 0.95681536, 0.9778594, 0.94895256, 0.95775497, 0.93797135, 0.9725524, 0.9556765, 0.9777188, 0.9517493, 0.9578185, 0.93781143, 0.97221154, 0.95701545, 0.9779464, 0.95124626, 0.9593386, 0.9403182, 0.97212505, 0.958115, 0.97805536, 0.95175934, 0.96181834, 0.9399742, 0.9720832, 0.9581735, 0.97704303, 0.953627, 0.9612438, 0.9386987, 0.9724169, 0.9604197, 0.97724026, 0.9561471, 0.9610041, 0.9381204, 0.9721686, 0.96259034, 0.9777208, 0.9595147, 0.9620825, 0.9422608, 0.9736893, 0.96450734, 0.97918206, 0.9591565, 0.9629139, 0.9443119, 0.9720284, 0.9631603, 0.97923595, 0.9588918, 0.9636261, 0.94404495, 0.97111636, 0.9626601, 0.97956294, 0.9607717, 0.96401024, 0.9443114, 0.97179914, 0.96244425, 0.9790575, 0.95985615, 0.9641617, 0.9445064, 0.97061026, 0.9611733, 0.9801251, 0.96266025, 0.967949, 0.9471014, 0.971439, 0.9625581, 0.9802814, 0.9632743, 0.9682178, 0.94973344, 0.9727393, 0.96552736, 0.9812991, 0.96413046, 0.96864647, 0.95198023, 0.97367597, 0.9636506, 0.9823138, 0.9650078, 0.96945804, 0.9530431, 0.9739111, 0.9625135, 0.98214394, 0.9653588, 0.9718893, 0.95386964, 0.9731235, 0.96132606, 0.98139554, 0.9649509, 0.9736877, 0.9526788, 0.97375, 0.9588961, 0.9813876, 0.9656005, 0.9738928, 0.95461416, 0.9733113, 0.9631802, 0.98328376, 0.9675217, 0.97519284, 0.9563449, 0.9743862, 0.9631957, 0.9833847, 0.9681787, 0.9743289, 0.9573312, 0.97375464, 0.96506095, 0.9850691, 0.9688682, 0.9745918, 0.95814794, 0.9726063, 0.96447444, 0.9850492, 0.96793026, 0.9752905, 0.95648545, 0.97307473, 0.9650091, 0.98476446, 0.966603, 0.97501594, 0.95872176, 0.9748273, 0.9648863, 0.9847338, 0.9641987, 0.97447133, 0.9580748, 0.9751003, 0.9640101, 0.98466545, 0.9649676, 0.9751443, 0.9592341, 0.9738922, 0.96304244, 0.9835547, 0.96660614, 0.97389346, 0.95789945, 0.9726962, 0.96220034, 0.9839325, 0.9664119, 0.9750999, 0.9594785, 0.973434, 0.9612124, 0.98493373, 0.96850365, 0.9750896, 0.9604213, 0.9737327, 0.962423, 0.9842441, 0.9684447, 0.9757253, 0.9596035, 0.97380334, 0.9634486, 0.9829208, 0.96873826, 0.9765821, 0.95881313, 0.97198707, 0.96196735, 0.983243, 0.96836054, 0.975971, 0.95939445, 0.971503, 0.96312624, 0.98375183, 0.96864486, 0.9755637, 0.9583996, 0.97067946, 0.9639575, 0.9839113, 0.96888024, 0.9758288, 0.95865613, 0.9699414, 0.965093, 0.98436433, 0.96950364, 0.9771239, 0.95978004, 0.9710117, 0.96340686, 0.9845042, 0.970078, 0.97688806, 0.9589213, 0.9705904, 0.96359676, 0.9844626, 0.9705084, 0.97750515, 0.96038795, 0.9701236, 0.9659178, 0.98515517, 0.9719785, 0.97937804, 0.96388453, 0.97777414, 0.97027415, 0.98574704, 0.9736538, 0.97930855, 0.9641983, 0.9773526, 0.9696337, 0.98547304, 0.9739767, 0.9794048, 0.9659948, 0.9772364, 0.9705165, 0.98550653, 0.9743008, 0.9794149, 0.96509147, 0.97640663, 0.9698206, 0.9856978, 0.97349584, 0.97852176, 0.9637999, 0.97614735, 0.96831405, 0.9857184, 0.9735994, 0.9788507, 0.9646467, 0.9784526, 0.9690159, 0.9856532, 0.97390455, 0.9787484, 0.96387833, 0.9780697, 0.96876144, 0.98555285, 0.97370195, 0.9780737, 0.9626605, 0.97821677, 0.96845865, 0.9856537, 0.97392786, 0.9780396, 0.9618364, 0.9785125, 0.96778965, 0.9857167, 0.974906, 0.97763866, 0.9643168, 0.98044467, 0.9677798, 0.9859308, 0.97586185, 0.97842956, 0.96433395, 0.98089236, 0.9674566, 0.98626, 0.97631174, 0.9797615, 0.96396995, 0.98290575, 0.96946967, 0.98642945, 0.9766862, 0.9801609, 0.9657844, 0.9838087, 0.9704268, 0.9858659, 0.97599095, 0.97996783, 0.9663426, 0.98473525, 0.9708241, 0.98598003, 0.97686064, 0.98043436, 0.96785194, 0.98587555, 0.9724243, 0.98712534, 0.97831017, 0.98084587, 0.9684913, 0.98636276, 0.97157323, 0.9869798, 0.97859585, 0.9822219, 0.96945286, 0.98572236, 0.9716698, 0.98737955, 0.9792986, 0.98231876, 0.9692245, 0.98597413, 0.973599, 0.98725164, 0.97947407, 0.9831114, 0.96741885, 0.98665047, 0.97427905, 0.9876211, 0.98009837, 0.9835951, 0.96752745, 0.98784375, 0.97416174, 0.98723894, 0.97864664, 0.98253125, 0.96587276, 0.9871213, 0.9745646, 0.9866403, 0.9769457, 0.98114645, 0.96033615, 0.9827603, 0.974934, 0.98582894, 0.9761017, 0.9803719, 0.96180254, 0.9843529, 0.9765038, 0.98558396, 0.9762815, 0.98033136, 0.96306545, 0.9841574, 0.97642744, 0.9853858, 0.97677064, 0.9811736, 0.9635327, 0.9844476, 0.97635376, 0.98534423, 0.97643524, 0.981845, 0.9653668, 0.98683465, 0.97873175, 0.98657525, 0.97777104, 0.98242253, 0.9664479, 0.98810184, 0.9794576, 0.98660773, 0.97818893, 0.9823957, 0.967361, 0.9889347, 0.9800718, 0.9863289, 0.9776072, 0.9820308, 0.9677623, 0.98942953, 0.9801983, 0.9864188, 0.97695833, 0.98267466, 0.96856314, 0.9898358, 0.9804734, 0.9871365, 0.97913045, 0.98373264, 0.970279, 0.9904613, 0.9813416, 0.98764366, 0.97958344, 0.9846036, 0.9699265, 0.99069667, 0.982169, 0.9881323, 0.98004395, 0.98445606, 0.97065777, 0.99047816, 0.9826551, 0.9882764, 0.9802961, 0.98428714, 0.9702628, 0.9901222, 0.9829697, 0.9879367, 0.9806928, 0.9839047, 0.9696277, 0.9897369, 0.9826759, 0.98802036, 0.9813306, 0.9837652, 0.970286, 0.9898466, 0.98243964, 0.9884751, 0.9812329, 0.9845829, 0.97064173, 0.9900306, 0.9831805, 0.9887011, 0.9811412, 0.98424697, 0.9698346, 0.9896171, 0.9827179, 0.9883916, 0.98178256, 0.9841912, 0.9702116, 0.9900988, 0.9826896, 0.9884759, 0.9819601, 0.9829513, 0.9691319, 0.9901945, 0.9824166, 0.98821753, 0.9820583, 0.98251736, 0.9693758, 0.99023765, 0.98286474, 0.9887738, 0.981935, 0.98238176, 0.9692062, 0.9899138, 0.98269606, 0.9884991, 0.98089486, 0.98259884, 0.968309, 0.9900287, 0.98296726, 0.9884693, 0.9804354, 0.98240525, 0.96755916, 0.990175, 0.9828631, 0.98845214, 0.9796678, 0.9819006, 0.9677737, 0.9905297, 0.9826818, 0.98856354, 0.97935206, 0.9814793, 0.9682082, 0.9906364, 0.9830515, 0.9887235, 0.97908723, 0.98184377, 0.96855575, 0.9907737, 0.98316264, 0.98900443, 0.9797799, 0.98241895, 0.96999466, 0.9910926, 0.98302454, 0.98907757, 0.97911537, 0.98254853, 0.96992, 0.99083006, 0.9827253, 0.9890324, 0.979015, 0.98223823, 0.97097933, 0.99000496, 0.98289376, 0.9889458, 0.9787184, 0.9825739, 0.97141224, 0.9901749, 0.9836063, 0.98953843, 0.97928345, 0.9826742, 0.9715155, 0.9901847, 0.98373693, 0.98960274, 0.9801892, 0.98283195, 0.97182804, 0.99037385, 0.9838182, 0.98976105, 0.980543, 0.9834537, 0.97274923, 0.9902614, 0.9835826, 0.98934233, 0.9801804, 0.9835862, 0.9746353, 0.9907415, 0.98405534, 0.98952323, 0.9800668, 0.98555595, 0.97637784, 0.9923034, 0.9854821, 0.99044436, 0.98104274, 0.9862903, 0.9760449, 0.9911805, 0.98479533, 0.9905906, 0.98145366, 0.9865051, 0.9758006, 0.98945427, 0.9837505, 0.99029374, 0.9813526, 0.9869042, 0.97614485, 0.98937315, 0.984832, 0.99124163, 0.9816998, 0.9882607, 0.97914207, 0.99008465, 0.98606724, 0.9919624, 0.9822319, 0.9889953, 0.9818964, 0.991012, 0.98652864, 0.9922788, 0.9826221, 0.9891507, 0.98366565, 0.9919382, 0.9871268, 0.9923738, 0.9825802, 0.9884226, 0.98119295, 0.99209106, 0.9872049, 0.9919859, 0.98229575, 0.9878654, 0.98120934, 0.99235195, 0.98688495, 0.99137795, 0.9816274, 0.98775566, 0.98137033, 0.9919819, 0.9864042, 0.9916434, 0.9819048, 0.98754495, 0.9818113, 0.991926, 0.9869878, 0.99166477, 0.98194927, 0.986649, 0.9813695, 0.9921719, 0.9865963, 0.99163336, 0.98224354, 0.9867545, 0.9811916, 0.99220496, 0.9864103, 0.9916883, 0.9819923, 0.98673147, 0.9806851, 0.99216473, 0.98639566, 0.99202526, 0.9827949, 0.9872265, 0.9820287, 0.99256647, 0.9865522, 0.99230385, 0.98332435, 0.98747975, 0.9832423, 0.99204636, 0.9858736, 0.9917568, 0.9827677, 0.9857527, 0.9804534, 0.9908508, 0.98417586, 0.99150276, 0.982752, 0.9860512, 0.9811614, 0.98996663, 0.9832515, 0.99114454, 0.98169094, 0.98496175, 0.98223686, 0.98996115, 0.98212487, 0.9908281, 0.9822794, 0.985973, 0.98364604, 0.9902149, 0.9810127, 0.99035454, 0.9823006, 0.9858557, 0.9838067, 0.98902905, 0.9799003, 0.98964244, 0.98145115, 0.9848055, 0.98345554, 0.9885649, 0.9788038, 0.9893205, 0.9814152, 0.98457676, 0.9832087, 0.9881346, 0.9789903, 0.9893923, 0.98200655, 0.9856633, 0.9841681, 0.9880207, 0.9775869, 0.98940676, 0.98151773, 0.98650485, 0.9848573, 0.98925346, 0.9787864, 0.99038917, 0.98263496, 0.9867701, 0.98598605, 0.9903928, 0.97953105, 0.9898607, 0.98245096, 0.98627657, 0.98556346, 0.9904067, 0.97927994, 0.98923737, 0.9810369, 0.985601, 0.9851521, 0.98910683, 0.9775467, 0.988143, 0.98035526, 0.98567986, 0.98430544, 0.9881002, 0.9763099, 0.98823524, 0.98196894, 0.9859718, 0.98525304, 0.98845726, 0.97773504, 0.9879373, 0.9825551, 0.9870623, 0.9857906, 0.9883165, 0.97936374, 0.9884998, 0.98287123, 0.9872365, 0.9870166, 0.98942953, 0.982511, 0.98999983, 0.9841546, 0.98857063, 0.98740685, 0.9899284, 0.9845213, 0.9911532, 0.9846693, 0.9891866, 0.9865593, 0.9897753, 0.9841839, 0.99159104, 0.9849176, 0.98931867, 0.98607475, 0.98955476, 0.984023, 0.9915241, 0.9850466, 0.9890393, 0.98578274, 0.98927605, 0.98335165, 0.99130195, 0.98404795, 0.988272, 0.9862757, 0.98917496, 0.98265994, 0.99106735, 0.9845151, 0.9882881, 0.98667705, 0.9889951, 0.98200667, 0.99092793, 0.98528033, 0.9883355, 0.98670256, 0.9895621, 0.9840573, 0.99150723, 0.9833625, 0.9807972, 0.98086125, 0.98955536, 0.9844919, 0.99151355, 0.9824406, 0.98485106, 0.9844467, 0.9903083, 0.98616385, 0.9916468, 0.98471445, 0.9880953, 0.9860452, 0.99052936, 0.9860117, 0.9915059, 0.9849356, 0.98829633, 0.9851061, 0.9903572, 0.9854042, 0.99146223, 0.98423684, 0.9879433, 0.98517483, 0.99032253, 0.9849155, 0.991871, 0.98505163, 0.98764914, 0.98585325, 0.991191, 0.9859585, 0.992454, 0.98607105, 0.98780626, 0.9861745, 0.9917318, 0.9872305, 0.9932607, 0.98651, 0.98722696, 0.9869091, 0.99157846, 0.98745, 0.9936289, 0.98682666, 0.98726094, 0.98721665, 0.9911095, 0.9874901, 0.99340796, 0.9863102, 0.9864161, 0.9867186, 0.98975617, 0.9867446, 0.9931297, 0.98583126, 0.986134, 0.9862671, 0.98852265, 0.9865025, 0.993164, 0.986168, 0.98657537, 0.98743045, 0.989096, 0.9866985, 0.99301815, 0.98647016, 0.9870107, 0.98806095, 0.9880039, 0.98614836, 0.9924747, 0.98705506, 0.9878848, 0.9887505, 0.9884658, 0.984683, 0.9922311, 0.9871103, 0.98760074, 0.98818797, 0.9879445, 0.98401225, 0.99135983, 0.98704636, 0.98792213, 0.9875273, 0.98681366, 0.98204905, 0.98788035, 0.9841202, 0.9875309, 0.98714936, 0.9865771, 0.98115534, 0.98725617, 0.9829196, 0.988336, 0.9886304, 0.9885721, 0.9826672, 0.9879218, 0.98417205, 0.98893225, 0.9888072, 0.98938876, 0.9839952, 0.98891896, 0.9862336, 0.9887149, 0.9896081, 0.98929137, 0.9851467, 0.9882223, 0.9863319, 0.9883908, 0.9894243, 0.98935205, 0.98530674, 0.99001664, 0.9871553, 0.9887215, 0.98944914, 0.991234, 0.9866522, 0.9899638, 0.98896015, 0.9898226, 0.9889482, 0.9916331, 0.98581225, 0.98933023, 0.9871721, 0.987318, 0.98830044, 0.9900636, 0.9856273, 0.98878247, 0.9739662, 0.97478515, 0.98610383, 0.98632133, 0.9805319, 0.9882009, 0.969103, 0.97465295, 0.98470193, 0.98532903, 0.98103666, 0.98727334, 0.9718445, 0.97275066, 0.98492044, 0.98509544, 0.9787783, 0.98448735, 0.9677939, 0.97444713, 0.9859854, 0.9857834, 0.98063296, 0.98016924, 0.9707666, 0.97439224, 0.9847637, 0.9849194, 0.9811179, 0.9775723, 0.9743927, 0.9755849, 0.98670584, 0.9849438, 0.9792311, 0.9742302, 0.97407013, 0.97378075, 0.9861296, 0.9864866, 0.9798734, 0.97421795, 0.9758666, 0.9748921, 0.9895202, 0.9908042, 0.984565, 0.9779373, 0.97897595, 0.9799415, 0.9887539, 0.9904547, 0.9845435, 0.9768257, 0.9808534, 0.98336965, 0.98915136, 0.99164027, 0.9848951, 0.97889394, 0.9830327, 0.98328054, 0.9904255, 0.99169016, 0.98480284, 0.9812289, 0.98327327, 0.9879981, 0.99247533, 0.99259806, 0.984354, 0.98302615, 0.98242974, 0.98466325, 0.9865183, 0.98575205, 0.9776814, 0.9640541, 0.96058446, 0.9755795, 0.9609217, 0.12932082, 0.1446235, 0.18051888, 0.08797112, 0.12031689, 0.11326649, 0.13975659, 0.15515454, 0.17209177, 0.08291409, 0.09422391, 0.10660339, 0.12267973, 0.15117224, 0.15487549, 0.05702902, 0.07767609, 0.0886931, 0.10230006, 0.13129844, 0.1251904, 0.04494626, 0.06235482, 0.072815, 0.09853281, 0.12009373, 0.11339705, 0.04133993, 0.05720519, 0.06950679, 0.09409189, 0.11045124, 0.09411176, 0.03661001, 0.0567835, 0.06292754, 0.09491865, 0.1022937, 0.09137189, 0.03474347, 0.05302548, 0.05808719, 0.10001069, 0.10631211, 0.08742572, 0.03737238, 0.0532474, 0.05495873, 0.09837865, 0.10958701, 0.09549017, 0.03841011, 0.05329466, 0.05314377, 0.09990455, 0.10334323, 0.09088682, 0.0357822, 0.0521839, 0.05049083, 0.09829184, 0.10331301, 0.0934687, 0.03640677, 0.0575092, 0.05444896, 0.10036119, 0.10208557, 0.08620784, 0.03346732, 0.05374147, 0.04789452, 0.09600794, 0.09374774, 0.08718016, 0.03058035, 0.0550068, 0.04887437, 0.09926478, 0.09703233, 0.08205958, 0.02674129, 0.05228942, 0.04381659, 0.09649824, 0.09661511, 0.07468475, 0.02338626, 0.05140133, 0.04624687, 0.09673581, 0.10569879, 0.07415327, 0.02259326, 0.04479484, 0.03990897, 0.08827876, 0.09853244, 0.06286269, 0.02026441, 0.04107276, 0.03434114, 0.08313318, 0.09093323, 0.06033235, 0.02089517, 0.04010566, 0.03422201, 0.08041027, 0.08550192, 0.05437401, 0.01810499, 0.03780711, 0.03424813, 0.07848512, 0.08557368, 0.05142244, 0.01791431, 0.03864587, 0.03502112, 0.08191609, 0.08590553, 0.04926362, 0.01829923, 0.04162625, 0.03387145, 0.07825847, 0.08545299, 0.05562272, 0.01732473, 0.04019914, 0.03713602, 0.08308382, 0.10418709, 0.06403406, 0.01764506, 0.04579872, 0.03974209, 0.08547837, 0.10078704, 0.07073759, 0.0179165, 0.05047684, 0.0399755, 0.07751837, 0.08689088, 0.06282455, 0.0160687, 0.04809259, 0.03944229, 0.06939976, 0.08039831, 0.06371272, 0.017702, 0.0491918, 0.04193054, 0.06927962, 0.08079704, 0.07091773, 0.01999739, 0.05141276, 0.0446044, 0.0705374, 0.07834629, 0.07077849, 0.02315268, 0.05318753, 0.04858261, 0.07493129, 0.08483164, 0.07250631, 0.02465791, 0.05495225],
"last": [0.00398017, 0.00824424, 0.00503083, 0.01208343, 0.00222555, 0.00387681, 0.00588434, 0.00916343, 0.00490176, 0.01449541, 0.00385798, 0.00467232, 0.00505455, 0.0077838, 0.00619581, 0.01775812, 0.0041711, 0.00511326, 0.00384341, 0.00862734, 0.00465373, 0.01475772, 0.00268806, 0.0023368, 0.00254181, 0.00450201, 0.00201582, 0.00815322, 0.00144263, 0.00114959, 0.00282183, 0.00501011, 0.00403266, 0.01255043, 0.0029489, 0.00288886, 0.00572791, 0.00810711, 0.00473671, 0.02456851, 0.00229732, 0.00189998, 0.00506319, 0.009464, 0.00479415, 0.0230475, 0.00190556, 0.00355321, 0.00436445, 0.01531162, 0.00315044, 0.01672947, 0.00195257, 0.00459766, 0.00411281, 0.00903559, 0.00290636, 0.02008028, 0.00230295, 0.00213959, 0.0040088, 0.00741346, 0.00226403, 0.01020352, 0.00175964, 0.00223999, 0.00428193, 0.0068526, 0.0029757, 0.01413034, 0.00217533, 0.00294075, 0.00530402, 0.00749428, 0.00313541, 0.01353362, 0.00291835, 0.00236787, 0.00397712, 0.00475446, 0.00245683, 0.01068882, 0.00217285, 0.00126878, 0.00207256, 0.00309567, 0.00267883, 0.01163616, 0.00134141, 0.00134634, 0.00140123, 0.00215685, 0.0022279, 0.00484332, 0.00102755, 0.00123448, 0.00116706, 0.00129613, 0.00198836, 0.00380255, 0.00113469, 0.00142209, 0.00150932, 0.00183026, 0.00195811, 0.00553406, 0.00158607, 0.00119073, 0.00137534, 0.00229024, 0.00173093, 0.00704124, 0.00212774, 0.00147847, 0.00143527, 0.00195267, 0.00178991, 0.00997782, 0.00195108, 0.00126968, 0.00143766, 0.00256764, 0.00212998, 0.0130456, 0.0018994, 0.0015315, 0.00194728, 0.00359936, 0.00156864, 0.00853468, 0.00140274, 0.00181411, 0.00229168, 0.00419059, 0.00162884, 0.00716676, 0.00118256, 0.00118872, 0.00203441, 0.00316164, 0.00151437, 0.00810459, 0.00128924, 0.00169821, 0.00251567, 0.00273069, 0.00176055, 0.00752277, 0.00195149, 0.00214578, 0.00255813, 0.00210709, 0.00100546, 0.00535532, 0.00100842, 0.0011574, 0.00119848, 0.00258253, 0.00147248, 0.00663395, 0.00149964, 0.00211971, 0.00184367, 0.00288417, 0.0022598, 0.01085231, 0.00159381, 0.00216715, 0.00201418, 0.00190587, 0.00106117, 0.00344276, 0.000536475272, 0.000807094795, 0.00126221823, 0.000848573109, 0.000605011242, 0.00271833548, 0.000762195094, 0.000679236022, 0.00106119784, 0.000906732923, 0.000582998036, 0.0027953214, 0.000650853093, 0.000688696338, 0.00145244, 0.001097, 0.000835195708, 0.00347207813, 0.000865099777, 0.00089243619, 0.00126385, 0.00104185, 0.00122782, 0.00453948, 0.000837096362, 0.000763720891, 0.000964689592, 0.00101462507, 0.000760558003, 0.00323324534, 0.000628362293, 0.000761080708, 0.000835869985, 0.000895830221, 0.000629652932, 0.00291961478, 0.000413842034, 0.000752963417, 0.000708762673, 0.000836557767, 0.000570001605, 0.00257258792, 0.000710390741, 0.00067670166, 0.00145224, 0.00166565, 0.000691450608, 0.00278739864, 0.000505906995, 0.000913296593, 0.000874250662, 0.00106082077, 0.000798593799, 0.00308910431, 0.000835060782, 0.00133446127, 0.00119823, 0.00117251, 0.000821582275, 0.00486584054, 0.00127817, 0.00213638, 0.00150751, 0.00123133, 0.00113254, 0.00631087, 0.00125318, 0.00194397, 0.00182174, 0.00190518, 0.00152467, 0.00654045, 0.00138352, 0.00194799, 0.00155196, 0.00134572, 0.00158175, 0.00632252, 0.00135667, 0.00101925, 0.00113062, 0.00122075, 0.000989278546, 0.0051585068, 0.00127754, 0.00126308, 0.00156662, 0.00196938, 0.000736539077, 0.00636546453, 0.00155104941, 0.000901495689, 0.00179802, 0.00189299, 0.000893436722, 0.00434632506, 0.00128955, 0.00191753, 0.0021966, 0.00264271, 0.00112579, 0.00588238, 0.00103757, 0.00148985, 0.00110258, 0.00109103, 0.000874969061, 0.00349225081, 0.000690763234, 0.00121853687, 0.00125441, 0.00123509, 0.000952536066, 0.00417653238, 0.00116816, 0.001785, 0.00158216, 0.00193277, 0.00112059, 0.00469435, 0.00143463, 0.00283578, 0.00210124, 0.00221742, 0.00147813, 0.00511095, 0.00123661, 0.00196927, 0.00207857, 0.00278502, 0.0015929, 0.00539496, 0.00111386, 0.00167799, 0.00186295, 0.00286526, 0.00186496, 0.00751124, 0.00173957, 0.00195266, 0.0014599, 0.00217382, 0.0012416, 0.00496118, 0.00179619, 0.00163057, 0.00127855, 0.00210137, 0.00140892, 0.00375063, 0.0018855, 0.0015476, 0.00156278, 0.0032257, 0.00140576, 0.00666613, 0.00307717, 0.00208891, 0.00227113, 0.00386818, 0.00180669, 0.01131985, 0.00369667, 0.00204068, 0.00271511, 0.00350589, 0.00190592, 0.01005238, 0.00228208, 0.00220911, 0.00284654, 0.0036305, 0.0026175, 0.01587635, 0.00232095, 0.00263301, 0.00238271, 0.00419395, 0.00194934, 0.00920044, 0.00112481, 0.0013263, 0.00164535, 0.00208687, 0.00127375, 0.00621367, 0.00109328, 0.00117287, 0.00162643, 0.00246654, 0.00147591, 0.00724807, 0.00210433, 0.00203709, 0.00252204, 0.0030831, 0.00164512, 0.00646994, 0.00180693, 0.00146144, 0.00257576, 0.00206478, 0.000930998416, 0.00728442799, 0.00144025, 0.00163711, 0.00212158, 0.00157484, 0.000948367408, 0.0086408155, 0.00147451, 0.0017792, 0.0035727, 0.00244126, 0.00127445, 0.00946871, 0.00133122, 0.00182462, 0.00310638, 0.00215484, 0.00142853, 0.00989525, 0.0014129, 0.00301284, 0.00347959, 0.00251417, 0.00158589, 0.00623378, 0.00206617, 0.00200578, 0.0029761, 0.00200383, 0.0015779, 0.00653623, 0.00224642, 0.00166174, 0.00281702, 0.0022363, 0.00112838, 0.00664549, 0.00160862, 0.00153442, 0.00334133, 0.00255803, 0.00138997, 0.0091915, 0.00205543, 0.00159306, 0.002626, 0.00276861, 0.00159573, 0.01054488, 0.00193031, 0.00221839, 0.00311201, 0.00359283, 0.00210291, 0.00819553, 0.00216692, 0.00285314, 0.00690565, 0.00525089, 0.00246143, 0.00820671, 0.00184236, 0.0017271, 0.00425436, 0.00253542, 0.00152994, 0.00805447, 0.00206938, 0.00207625, 0.00425463, 0.00407757, 0.00130731, 0.01016863, 0.00229106, 0.0029021, 0.0059914, 0.00449117, 0.0044035, 0.01509269, 0.00216969, 0.00187723, 0.00451669, 0.00627116, 0.00328569, 0.01752678, 0.00212528, 0.00258004, 0.00374561, 0.00549129, 0.00275496, 0.0149066, 0.0021004, 0.00295073, 0.00286937, 0.00426975, 0.00370758, 0.0117212, 0.00260009, 0.00297869, 0.00355203, 0.00441242, 0.00203198, 0.00778107, 0.00315143, 0.00229555, 0.00404735, 0.00304569, 0.00175702, 0.00632395, 0.0016724, 0.00219005, 0.0029381, 0.00233132, 0.00121416, 0.0076196, 0.00160707, 0.00315445, 0.00280991, 0.00238667, 0.00126803, 0.00816678, 0.00172982, 0.00317085, 0.00300087, 0.00255095, 0.00136549, 0.00876147, 0.0025927, 0.00377541, 0.00565675, 0.00403514, 0.00184506, 0.00787323, 0.00302744, 0.00264331, 0.00495799, 0.00309679, 0.00165348, 0.00630274, 0.00252661, 0.0029626, 0.00540701, 0.00432713, 0.00163111, 0.00847574, 0.0040792, 0.00389989, 0.00313898, 0.00329263, 0.0015023, 0.00625177, 0.00264081, 0.00208419, 0.00237526, 0.0020438, 0.00138527, 0.01058176, 0.0032396, 0.00383728, 0.0028156, 0.00332371, 0.00211913, 0.01312693, 0.00338455, 0.00325616, 0.00313855, 0.00390265, 0.00220547, 0.01560123, 0.00355889, 0.00400896, 0.00378242, 0.00456189, 0.00259163, 0.0160079, 0.0060994, 0.00523198, 0.00489938, 0.00585813, 0.00163249, 0.01150112, 0.00826041, 0.00518022, 0.00918152, 0.00607625, 0.00229296, 0.00900844, 0.0033198, 0.00295103, 0.00415587, 0.004002, 0.00140952, 0.01080095, 0.00330148, 0.00379472, 0.00415764, 0.00494364, 0.00138794, 0.01146595, 0.01380114, 0.01078643, 0.01034234, 0.0092379, 0.00340748, 0.02174671, 0.02183574, 0.01111275, 0.01046189, 0.01097056, 0.00312306, 0.01539493, 0.01756892, 0.0163316, 0.00812824, 0.01054391, 0.00389301, 0.01220498, 0.0163521, 0.00682321, 0.00594187, 0.00939696, 0.00320657, 0.01210593, 0.02004801, 0.00668516, 0.00674949, 0.00878739, 0.00289262, 0.01134528, 0.01481705, 0.01093071, 0.00608908, 0.00938929, 0.00292889, 0.01185332, 0.01457714, 0.01237878, 0.0058706, 0.00829406, 0.00374727, 0.01296919, 0.01558703, 0.01393217, 0.00553273, 0.00767468, 0.00360904, 0.0078474, 0.00901443, 0.00917121, 0.0052518, 0.00623157, 0.00330275, 0.00879611, 0.01141903, 0.01135783, 0.00376303, 0.00554047, 0.00359376, 0.00926561, 0.00953545, 0.00807263, 0.00312089, 0.00498637, 0.00264008, 0.00792618, 0.00678487, 0.01031951, 0.00306804, 0.00563006, 0.00197119, 0.00761791, 0.00492574, 0.01080061, 0.0022158, 0.00568782, 0.00220971, 0.01357853, 0.00543879, 0.01571411, 0.00362207, 0.00539953, 0.00228057, 0.01602048, 0.00804536, 0.01811423, 0.00430361, 0.00732248, 0.00308158, 0.01107558, 0.00650048, 0.0089382, 0.00331631, 0.00519982, 0.00284642, 0.01044747, 0.01002317, 0.0096474, 0.00427327, 0.00700282, 0.00265864, 0.01310237, 0.00806537, 0.01259076, 0.00390765, 0.00744423, 0.00410414, 0.01643097, 0.0098132, 0.01397222, 0.00565885, 0.00393841, 0.00199788, 0.0100231, 0.0061033, 0.01110866, 0.0058252, 0.00366546, 0.00194004, 0.01211661, 0.00694686, 0.0151433, 0.00621943, 0.00517957, 0.00231841, 0.009308, 0.00685047, 0.01112251, 0.00380473, 0.00506617, 0.00175656, 0.00848109, 0.00441614, 0.00698878, 0.00341359, 0.00466996, 0.00124663, 0.00432944, 0.00250902, 0.0048096, 0.001822, 0.00387095, 0.00130975, 0.00668032, 0.0050728, 0.00575612, 0.00279399, 0.00299713, 0.00135231, 0.0090292, 0.00599438, 0.00819346, 0.00362783, 0.00512169, 0.00162181, 0.00631284, 0.00570689, 0.00800496, 0.00529835, 0.00541569, 0.00169762, 0.00686754, 0.00884588, 0.0086768, 0.00604041, 0.00902276, 0.00336866, 0.01041018, 0.01260385, 0.00870812, 0.00564644, 0.00501016, 0.00263149, 0.00631709, 0.01605742, 0.00698327, 0.00557217, 0.00452056, 0.00201874, 0.00819105, 0.01073001, 0.00616772, 0.00479071, 0.00426068, 0.00234618, 0.01206337, 0.01091216, 0.00687717, 0.00456284, 0.00546333, 0.00215338, 0.0161259, 0.00726224, 0.00916474, 0.00497802, 0.00581864, 0.00375693, 0.01511737, 0.01002763, 0.01079757, 0.00561199, 0.00915963, 0.0038452, 0.01407792, 0.00969396, 0.00723479, 0.00350921, 0.00616124, 0.00190089, 0.01265106, 0.00952363, 0.00728627, 0.00293806, 0.00601923, 0.00412351, 0.00792769, 0.00414981, 0.0071493, 0.00270955, 0.00515486, 0.00258601, 0.00863547, 0.00456472, 0.00711057, 0.00394915, 0.01025878, 0.00258701, 0.01255041, 0.00709625, 0.01057401, 0.00509657, 0.00834914, 0.00233018, 0.01390382, 0.00499612, 0.00437838, 0.00404051, 0.00602889, 0.00178373, 0.00836746, 0.00471167, 0.00486599, 0.00240732, 0.00299173, 0.00213523, 0.0091144, 0.00632791, 0.00530241, 0.00368757, 0.00312117, 0.00204651, 0.00883605, 0.00726205, 0.00578971, 0.00322969, 0.00440385, 0.00186807, 0.018326, 0.00949234, 0.00734811, 0.00303821, 0.00482877, 0.00182691, 0.02536061, 0.01004347, 0.01220525, 0.00393449, 0.00424857, 0.0019264, 0.01624991, 0.00676632, 0.00972569, 0.00275786, 0.00409138, 0.00311381, 0.01658102, 0.01045441, 0.01307366, 0.00358293, 0.00444338, 0.00314188, 0.01277632, 0.01108892, 0.00858843, 0.00284058, 0.00343884, 0.00228628, 0.0109378, 0.00907903, 0.00761065, 0.00239815, 0.00315164, 0.00203276, 0.01694711, 0.01143467, 0.00507157, 0.00188652, 0.00232907, 0.00164026, 0.01066287, 0.00841327, 0.00564465, 0.00283184, 0.00274031, 0.00185212, 0.01628757, 0.0094781, 0.00569322, 0.00336729, 0.00328887, 0.0019015, 0.01417308, 0.00682647, 0.00432409, 0.00256246, 0.00251121, 0.00173445, 0.00857505, 0.00689562, 0.00522988, 0.002964, 0.002188, 0.00175578, 0.00662249, 0.00522026, 0.00407066, 0.00258087, 0.00289359, 0.0027293, 0.0119533, 0.00603438, 0.0063392, 0.00224606, 0.00255799, 0.00147354, 0.00764866, 0.00576917, 0.00651812, 0.00310447, 0.00312525, 0.00200492, 0.00940312, 0.00619971, 0.00756635, 0.00393455, 0.00383053, 0.00264454, 0.00901008, 0.00681902, 0.00938985, 0.00625271, 0.00809949, 0.00443622, 0.01043207, 0.01377791, 0.01343939, 0.00523808, 0.00665684, 0.00321847, 0.01115368, 0.01369042, 0.00867876, 0.00330844, 0.00482045, 0.00281135, 0.00939371, 0.00926822, 0.0074481, 0.00316516, 0.00331744, 0.00245167, 0.00957054, 0.01505889, 0.01182761, 0.00582122, 0.00571577, 0.00360849, 0.02377661, 0.01512881, 0.0347529, 0.00938357, 0.01235023, 0.00282974, 0.02110021, 0.0121658, 0.01475055, 0.00395512, 0.00274451, 0.00181618, 0.00887573, 0.00335495, 0.00929766, 0.00137539, 0.00160143, 0.00165471, 0.00636239, 0.00663257, 0.01283104, 0.00298128, 0.00226854, 0.00136558, 0.00841575, 0.0062881, 0.01316368, 0.00215372, 0.00295552, 0.00159486, 0.00486622, 0.00824831, 0.01094933, 0.00380735, 0.00413924, 0.00332898, 0.01296752, 0.00706765, 0.01356325, 0.00673572, 0.00560054, 0.00253115, 0.00726805, 0.01110325, 0.01191091, 0.01289689, 0.00936373, 0.0073921, 0.00953714, 0.00682538, 0.01833483, 0.00526475, 0.01168632, 0.00723271, 0.00765826, 0.00470081, 0.00772092, 0.00417111, 0.0078672, 0.00316103, 0.00685267, 0.00408408, 0.00615722, 0.00415131, 0.00493093, 0.00431645, 0.01160817, 0.00593334, 0.00790469, 0.00455358, 0.00603085, 0.00901081, 0.02058014, 0.00774393, 0.00831883, 0.00937281, 0.00788745, 0.01344187, 0.01271242, 0.00541064, 0.00939423, 0.01032006, 0.00906699, 0.00758801, 0.01190865, 0.0085392, 0.0115692, 0.00576378, 0.01309448, 0.00891864, 0.01573695, 0.00588266, 0.01380701, 0.00826589, 0.01214882, 0.00953614, 0.03136182, 0.02512702, 0.06967973, 0.02288672, 0.02756936, 0.01200095, 0.02655865, 0.00881808, 0.03189029, 0.00619107, 0.00803226, 0.01244488, 0.01396493, 0.00652495, 0.01644405, 0.00606121, 0.01078414, 0.01472046, 0.02168295, 0.00553498, 0.02002278, 0.00904904, 0.01182551, 0.01121704, 0.02503122, 0.01340834, 0.0207432, 0.01661047, 0.01711501, 0.00746409, 0.01725853, 0.00661418, 0.01765424, 0.00841988, 0.01666917, 0.00574364, 0.02003047, 0.00533012, 0.01107611, 0.00953886, 0.01586786, 0.00697743, 0.01153917, 0.00540377, 0.02352322, 0.02030643, 0.03821494, 0.02404321, 0.02876478, 0.02507804, 0.01423776, 0.06962618, 0.10165385, 0.01567517, 0.03265456, 0.01636107, 0.01312661, 0.04378903, 0.0273726, 0.02532092, 0.0382132, 0.01777749, 0.00967297, 0.03027225, 0.11237189, 0.06007338, 0.08170159, 0.05122158, 0.2695747, 0.12092336, 0.16623884, 0.04897505, 0.04028167, 0.02535626, 0.0333195, 0.04376729, 0.08802255, 0.04228501, 0.02866141, 0.02264851, 0.03167468, 0.03595696, 0.12587474, 0.05915975, 0.02135708, 0.02908096, 0.04456352, 0.05008221, 0.09728038, 0.07494503, 0.06888613, 0.03857451, 0.05694226, 0.06518625, 0.09955659, 0.08278459, 0.07425352, 0.05574473, 0.08518343, 0.06583391, 0.12339453, 0.10376676, 0.08112407, 0.07232016, 0.12460743, 0.09251524, 0.14525537, 0.14376225, 0.08055589, 0.07734689, 0.07199033, 0.06121229, 0.10902075, 0.11247876, 0.08314847, 0.12233634, 0.08026822, 0.06923679, 0.10513048, 0.14894265, 0.12412484, 0.11290587, 0.09790219, 0.11862822, 0.17011656, 0.13681571, 0.10834115, 0.06659462, 0.05369318, 0.08344118, 0.13591409, 0.10876197, 0.11210629, 0.06826002, 0.0576868, 0.05836837, 0.0156846, 0.01891824, 0.01583207, 0.02400548, 0.02385018, 0.03290299, 0.06089275, 0.05669964, 0.07054649, 0.12796712, 0.06302176, 0.04477698, 0.06977437, 0.07093495, 0.07855232, 0.07557774, 0.05322931, 0.04175157, 0.07573359, 0.10184351, 0.10007055, 0.09474774, 0.03754562, 0.03588368, 0.05551589, 0.06568412, 0.05455156, 0.02128426, 0.01345743, 0.01165449, 0.03045695, 0.0638542, 0.06743924, 0.01868002, 0.0200867, 0.02857829, 0.04086872, 0.05178599, 0.05492256, 0.03184604, 0.02688397, 0.01823011, 0.03932016, 0.04803449, 0.03269558, 0.02061646, 0.02988046, 0.01849061, 0.03781003, 0.02969568, 0.01789717, 0.01869435, 0.02297132, 0.02249913, 0.07019935, 0.05661266, 0.01682731, 0.02299731, 0.02973422, 0.02182802, 0.08723849, 0.06003367, 0.02020164, 0.03431697, 0.02196401, 0.01112162, 0.05901845, 0.03996347, 0.02057306, 0.02363758, 0.01609556, 0.01388353, 0.01806055, 0.03326612, 0.01572748, 0.02154511, 0.02060776, 0.0133877, 0.0302517, 0.01118909, 0.01898919, 0.0154343, 0.02263218, 0.01560324, 0.0188304, 0.01500052, 0.0233844, 0.01230785, 0.01943968, 0.01436458, 0.01751757, 0.01547245, 0.02016752, 0.00939063, 0.01846437, 0.01409991, 0.01497636, 0.01313621, 0.01823906, 0.00878263, 0.02164487, 0.01906632, 0.01970057, 0.02805845, 0.01868972, 0.02170183, 0.02673187, 0.02949689, 0.02718721, 0.02114827, 0.02317432, 0.01832346, 0.02219937, 0.02767941, 0.02446363, 0.02086139, 0.03039188, 0.02219688, 0.04085149, 0.04688526, 0.03564093, 0.01957005, 0.02953337, 0.04102526, 0.04267302, 0.02494483, 0.03330243, 0.02608167, 0.0236707, 0.01954565, 0.01873169, 0.01466226, 0.01736703, 0.01200418, 0.0147211, 0.01252941, 0.01397906, 0.0178914, 0.01677867, 0.01773804, 0.0213649, 0.01737332, 0.01999024, 0.02423307, 0.03335648, 0.0544633, 0.04611528, 0.05444704, 0.10417195, 0.06744546, 0.13289131, 0.06628352, 0.09372746, 0.09410039, 0.0819768, 0.07356817, 0.08789742, 0.03565446, 0.03047593, 0.03674288, 0.02192539, 0.03517919, 0.05855031, 0.04257641, 0.0335901, 0.01532242, 0.04240744, 0.06097024, 0.05431258, 0.04707279, 0.02266184, 0.02737088, 0.04260368, 0.04521899, 0.06642383, 0.06514684, 0.02833463, 0.07876176, 0.04617191, 0.0470675, 0.08157958, 0.06431299, 0.01373105, 0.02219293, 0.02290188, 0.03130844, 0.05482383, 0.03923214, 0.02485474, 0.03154528, 0.03616035, 0.09451222, 0.07142834, 0.03877245, 0.0394626, 0.02763388, 0.01705924, 0.06026392, 0.05121844, 0.00825448, 0.00896662, 0.01228428, 0.03089526, 0.01716003, 0.05021808, 0.00972077, 0.00353389, 0.00945091, 0.00692847, 0.01645024, 0.04746611, 0.01362132, 0.00458394, 0.0426695, 0.01083528, 0.0689182, 0.08157036, 0.10007194, 0.02537368, 0.06683509, 0.03258738, 0.02618368, 0.04818095, 0.01186639, 0.0221912, 0.02470143, 0.02600012, 0.02651472, 0.04181526, 0.0455084, 0.04366793, 0.03434855, 0.04724835, 0.06529963, 0.04443942, 0.05621487, 0.07096284, 0.05510268, 0.04623791, 0.06950772, 0.04832158, 0.04527471, 0.12612014, 0.04720955, 0.04703304, 0.09604242, 0.03362184, 0.03771107, 0.13678762, 0.04648066, 0.02810354, 0.07642057, 0.03766689, 0.04980072, 0.11526239, 0.04699183, 0.05225893, 0.08448263, 0.0486686, 0.06281578, 0.12175025, 0.04913064, 0.03686826, 0.05586348, 0.04002988, 0.06313081, 0.11409226, 0.05562584, 0.03350002, 0.04971711, 0.0453095, 0.12692401, 0.25671288, 0.07503507, 0.07236262, 0.05532433, 0.05621276, 0.14224625, 0.15888968, 0.06545054, 0.05792947, 0.07146515, 0.0628085, 0.11240202, 0.13118958, 0.1630803, 0.13062823, 0.13483682, 0.09389082, 0.253051, 0.23748809, 0.09627228, 0.1987889, 0.11067224, 0.09057996, 0.16389547, 0.1432791, 0.05232622, 0.0260974, 0.10241661, 0.0580359, 0.09001876, 0.085246, 0.06068601, 0.01990448, 0.06539017, 0.0325104, 0.04945571, 0.05058764, 0.0640606, 0.05235085, 0.073963, 0.06894091, 0.06073619, 0.05199576, 0.07409956, 0.05206338, 0.04950236, 0.04906407, 0.11115619, 0.03672079, 0.08634036, 0.10767276, 0.09893408, 0.04895425, 0.12503582, 0.04097439, 0.12161766, 0.11556324, 0.08236701, 0.07051564, 0.09259518, 0.03465732, 0.04054611, 0.04838242, 0.06034384, 0.02716516, 0.04987119, 0.03197761, 0.03847305, 0.04009084, 0.03412388, 0.02582401, 0.040182, 0.03913796, 0.05912743, 0.03448222, 0.02910975, 0.03441285, 0.02356773, 0.02538518, 0.04118111, 0.03208341, 0.03544215, 0.04265519, 0.02787117, 0.02798133, 0.04062681, 0.02686401, 0.03377181, 0.04427295, 0.03116645, 0.02852315, 0.03532571, 0.029807, 0.0348026, 0.03700176, 0.0285273, 0.02458527, 0.02665072, 0.02597679, 0.02509855, 0.02896633, 0.02762387, 0.02857246, 0.0285694, 0.02384725, 0.03000268, 0.01466473, 0.05597304, 0.05166078, 0.04674806, 0.02869325, 0.03293961, 0.01704934, 0.02611548, 0.03416809, 0.0275048, 0.02900259, 0.0452682, 0.02442806, 0.03176317, 0.03721299, 0.04175415, 0.03799305, 0.04938462, 0.02477982, 0.03336523, 0.0240202, 0.02614504, 0.03091472, 0.04351402, 0.02084857, 0.03055133, 0.02514364, 0.02198547, 0.04013686, 0.06102125, 0.02845637, 0.03191141, 0.03159688, 0.01708289, 0.03534745, 0.0448627, 0.02839294, 0.04286405, 0.03500624, 0.0172148, 0.03807591, 0.03026055, 0.02523373, 0.04142812, 0.04033632, 0.02221461, 0.02815802, 0.02469215, 0.01734414, 0.02501052, 0.0219084, 0.01677394, 0.01061191, 0.01395663, 0.01644984, 0.03105518, 0.02505813, 0.01733795, 0.02029796, 0.01835957, 0.01589252, 0.01436849, 0.03884168, 0.01857649, 0.04043538, 0.01258534, 0.0129553, 0.00908387, 0.0278366, 0.01208931, 0.01694302, 0.00938167, 0.01118543, 0.01485838, 0.0278287, 0.00974354, 0.01790234, 0.01503975, 0.00868716, 0.0107341, 0.01893589, 0.00998106, 0.01225806, 0.0066366, 0.01069796, 0.0095571, 0.01901018, 0.01065604, 0.01760554, 0.01051128, 0.00996446, 0.01454123, 0.0252321, 0.01628062, 0.0209387, 0.01120768, 0.0131185, 0.01778376, 0.02047896, 0.01555679, 0.02300709, 0.015, 0.01078675, 0.01989752, 0.04442754, 0.02344657, 0.02310985, 0.01397816, 0.01463208, 0.02292298, 0.03748221, 0.01457535, 0.0208536, 0.00988938, 0.01303967, 0.02052079, 0.02586507, 0.01245457, 0.01077287, 0.00608302, 0.00887112, 0.02106418, 0.01298727, 0.01565185, 0.00953343, 0.00556045, 0.0111175, 0.03160181, 0.00990631, 0.01102385, 0.01048232, 0.00212208, 0.00533567, 0.01011428, 0.00941281, 0.01216685, 0.01322259, 0.00372755, 0.00944905, 0.01603303, 0.01004903, 0.01393939, 0.0134652, 0.00415958, 0.00724918, 0.00759331, 0.00510719, 0.00783716, 0.0069353, 0.00453364, 0.00456529, 0.01007535, 0.01007264, 0.01401784, 0.01857461, 0.00592182, 0.00942455, 0.01220845, 0.01049826, 0.01636214, 0.02111183, 0.00955497, 0.00910773, 0.01327494, 0.01387226, 0.01896507, 0.01847378, 0.01374494, 0.02129954, 0.01446969, 0.02817704, 0.03045651, 0.04475302, 0.03452413, 0.04451916, 0.04611738, 0.0507145, 0.04378769, 0.12639736, 0.0430131, 0.05181189, 0.04823432, 0.05288899, 0.05746607, 0.10773619, 0.03683443, 0.04157228, 0.04249611, 0.03411672, 0.03562075, 0.0617843, 0.01745919, 0.01968841, 0.04310687, 0.02141492, 0.02608087, 0.04038721, 0.01614827, 0.0176623, 0.03324849, 0.01691945, 0.02363134, 0.02288427, 0.01190936, 0.01467866, 0.02074408, 0.03241727, 0.02701254, 0.04429118, 0.01443635, 0.01123745, 0.01935738, 0.0296131, 0.02245666, 0.0274689, 0.01148711, 0.01214925, 0.02125826, 0.0331783, 0.01617983, 0.02339362, 0.01227354, 0.0121176, 0.0250807, 0.04928602, 0.02759508, 0.04219862, 0.00846818, 0.01467784, 0.02716243, 0.01906323, 0.02400301, 0.02912787, 0.01127367, 0.01459093, 0.03533809, 0.02278093, 0.02949023, 0.02516594, 0.01164012, 0.01764853, 0.05705357, 0.03108328, 0.04506342, 0.0393088, 0.01201325, 0.01246602, 0.03787187, 0.02941718, 0.03308865, 0.02835068, 0.01472233, 0.02182431, 0.03780732, 0.02272104, 0.02323777, 0.02358086, 0.01358159, 0.0209713, 0.04128249, 0.02371275, 0.03676911, 0.03025976, 0.0127183, 0.01518042, 0.02418863, 0.01664076, 0.03044233, 0.0223327, 0.01040598, 0.01156622, 0.01467628, 0.01184338, 0.03004174, 0.02274344, 0.02052359, 0.00805477, 0.00619059, 0.00933437, 0.02168554, 0.01977775, 0.01145738, 0.0101392, 0.00680093, 0.004874, 0.01536561, 0.00614263, 0.02461869, 0.00491833, 0.00508457, 0.00407726, 0.007183, 0.00744559, 0.01161501, 0.01013146, 0.00844286, 0.00542098, 0.00627058, 0.00878155, 0.00443004, 0.00720249, 0.01089412, 0.00884384, 0.01444227, 0.02211899, 0.00862297, 0.01051762, 0.0178322, 0.00504963, 0.01351509, 0.01301695, 0.00621409, 0.00471665, 0.00434858, 0.00185963, 0.0073574, 0.00465379, 0.00460719, 0.00471195, 0.00406524, 0.00592991, 0.0291451, 0.01194862, 0.00902174, 0.00967106, 0.00683752, 0.00533608, 0.01605588, 0.00852808, 0.01108974, 0.00868206, 0.00842228, 0.00305994, 0.00750069, 0.00589752, 0.00821445, 0.00844093, 0.00895918, 0.00803067, 0.01281072, 0.00568552, 0.0088572, 0.00971508, 0.01288742, 0.00983606, 0.01542389, 0.01087364, 0.00807558, 0.01395502, 0.01093375, 0.0083235, 0.01331292, 0.00942122, 0.00873431, 0.01294242, 0.00759974, 0.00512195, 0.01172173, 0.00716409, 0.00633865, 0.01318776, 0.00956766, 0.00457064, 0.00950137, 0.00655524, 0.01338996, 0.03230439, 0.01960975, 0.00867783, 0.01957245, 0.01535243, 0.02074354, 0.04582267, 0.0285841, 0.00873968, 0.01541702, 0.01057299, 0.0160375, 0.02538501, 0.0157974, 0.0068621, 0.01556459, 0.01019635, 0.01521239, 0.01842875, 0.01361111, 0.00720499, 0.01000216, 0.00730781, 0.01417904, 0.01160731, 0.01543247, 0.0121679, 0.01732963, 0.00890364, 0.01690256, 0.01375056, 0.01216122, 0.00461907, 0.01574457, 0.00905993, 0.01162973, 0.00859438, 0.01386738, 0.00932109, 0.02402903, 0.00668484, 0.00739034, 0.01006078, 0.00715111, 0.00509545, 0.00617082, 0.00481107, 0.00744411, 0.01906526, 0.00836688, 0.00480654, 0.00887207, 0.00713194, 0.00991612, 0.02550253, 0.01256883, 0.00554046, 0.01069364, 0.00562037, 0.01478297, 0.01240274, 0.00799802, 0.00555357, 0.00514721, 0.00450248, 0.00497733, 0.01091361, 0.00675589, 0.00435378, 0.00737642, 0.00378188, 0.00485208, 0.00948965, 0.00968866, 0.00439732, 0.00642004, 0.00730464, 0.01065073, 0.01349105, 0.00564066, 0.0030547, 0.00644968, 0.00902859, 0.01237634, 0.02055844, 0.01035158, 0.00533028, 0.01661316, 0.0161177, 0.0512252, 0.06165076, 0.02025024, 0.01310327, 0.03081901, 0.01016366, 0.02852977, 0.04155554, 0.0177153, 0.01535039, 0.03426019, 0.00776801, 0.0175103, 0.04307533, 0.02569923, 0.00803946, 0.01840145, 0.00596327, 0.0086399, 0.03484157, 0.02166623, 0.0125868, 0.01666277, 0.00564655, 0.01112174, 0.0613343, 0.01505474, 0.01752389, 0.02163945, 0.00698407, 0.01490287, 0.07786656, 0.01217754, 0.01180693, 0.01702244, 0.0094831, 0.01569965, 0.07409486, 0.01285514, 0.00740704, 0.0148554, 0.00999879, 0.01114029, 0.06842815, 0.01043035, 0.00584965, 0.01806062, 0.0081717, 0.0162923, 0.06037158, 0.01154951, 0.00802766, 0.01947307, 0.00539232, 0.01349607, 0.04545681, 0.01220094, 0.00738689, 0.01577883, 0.00296382, 0.00784636, 0.02959976, 0.00897086, 0.00676371, 0.01223677, 0.00327171, 0.00949357, 0.03581856, 0.00683796, 0.00454788, 0.0147565, 0.00458855, 0.01240085, 0.04838542, 0.01196757, 0.00622332, 0.01103876, 0.00750857, 0.01000345, 0.04070359, 0.00693004, 0.00847313, 0.0109203, 0.00712559, 0.012009, 0.04628371, 0.00776583, 0.00654881, 0.01174365, 0.00627091, 0.01905758, 0.04414779, 0.00830159, 0.00498257, 0.01105193, 0.0077816, 0.01845283, 0.03749555, 0.01067056, 0.0074446, 0.01085688, 0.01229224, 0.01548742, 0.02393694, 0.01317788, 0.00855435, 0.00778218, 0.00936511, 0.01245847, 0.02574738, 0.01041352, 0.01031305, 0.0156639, 0.01293358, 0.01421878, 0.02710024, 0.01630762, 0.01181533, 0.01417257, 0.01143514, 0.01841928, 0.05305319, 0.0124517, 0.01289055, 0.01659473, 0.0128442, 0.02672945, 0.03480336, 0.01634407, 0.03361896, 0.01759296, 0.01694638, 0.01659592, 0.03994119, 0.01323797, 0.01909756, 0.01056203, 0.01836057, 0.02203896, 0.05836597, 0.02056594, 0.01920336, 0.01128944, 0.01271029, 0.02483719, 0.06699961, 0.01377581, 0.01456197, 0.01580871, 0.00642906, 0.03077295, 0.06727914, 0.01561129, 0.01632364, 0.01936803, 0.00828707, 0.03080222, 0.07331791, 0.01170422, 0.01748234, 0.01709087, 0.01106817, 0.02725711, 0.05624978, 0.01075292, 0.01357164, 0.01476562, 0.00918879, 0.02061776, 0.0434666, 0.01951391, 0.01138231, 0.01113582, 0.01577142, 0.01773181, 0.05162004, 0.02225002, 0.0142627, 0.01896249, 0.01602687, 0.02904824, 0.06916851, 0.02103838, 0.0226221, 0.01833243, 0.01275736, 0.02263952, 0.06728671, 0.02711082, 0.01504604, 0.02159808, 0.01254519, 0.01909962, 0.06670532, 0.02167342, 0.01478812, 0.02681328, 0.00796495, 0.01464659, 0.07417537, 0.01352119, 0.00437541, 0.00603969, 0.00384137, 0.0244906, 0.08408504, 0.01241845, 0.01349615, 0.01600405, 0.0075498, 0.01353761, 0.02334921, 0.00782479, 0.00615174, 0.00888058, 0.00505397, 0.00617128, 0.02389864, 0.00735102, 0.00753698, 0.00977015, 0.0077007, 0.01482266, 0.03735577, 0.01550987, 0.01604865, 0.01450558, 0.01287832, 0.02116835, 0.05777654, 0.01488228, 0.008994, 0.01504821, 0.0126318, 0.01867996, 0.05072121, 0.01040473, 0.00787549, 0.01851221, 0.01350728, 0.02516591, 0.03830783, 0.0159366, 0.01275691, 0.0235829, 0.01941721, 0.03035807, 0.06127993, 0.02983234, 0.02965121, 0.03950128, 0.02319753, 0.03475972, 0.06865977, 0.03470022, 0.02486912, 0.02735383, 0.02867242, 0.03912834, 0.04934592, 0.0360178, 0.03699612, 0.01986216, 0.02741298, 0.04945657, 0.05496101, 0.02209285, 0.02145104, 0.0186837, 0.01357642, 0.0189112, 0.05007298, 0.01451482, 0.02265094, 0.01573546, 0.01464833, 0.02076577, 0.04184813, 0.01259399, 0.02362851, 0.01643943, 0.01479552, 0.02780209, 0.06406447, 0.01914077, 0.02861845, 0.02311509, 0.02301291, 0.04149649, 0.08698092, 0.03986344, 0.03773164, 0.01940749, 0.02198055, 0.05551725, 0.08437026, 0.02918132, 0.03096413, 0.02081124, 0.01972767, 0.03779868, 0.09411965, 0.03166344, 0.02248769, 0.02946148, 0.03986688, 0.02933942, 0.10713448, 0.03590979, 0.03532733, 0.0173358, 0.02446862, 0.0204368, 0.05892529, 0.02588319, 0.03056045, 0.02315786, 0.02122918, 0.03056606, 0.04733053, 0.01891337, 0.02780867, 0.00802315, 0.01777942, 0.02964581, 0.06328935, 0.01775108, 0.02210861, 0.00788244, 0.02047726, 0.03840808, 0.09975472, 0.02712995, 0.02033119, 0.01113036, 0.02217544, 0.03159769, 0.05369282, 0.02256849, 0.0128804, 0.00897527, 0.01204985, 0.02206459, 0.0393887, 0.0170728, 0.01401712, 0.01039355, 0.0096006, 0.01372398, 0.03710343, 0.0164967, 0.01326488, 0.00776506, 0.00965079, 0.01257541, 0.03448686, 0.02168359, 0.01491208, 0.01085034, 0.01276815, 0.01402889, 0.02807154, 0.01562805, 0.00693008, 0.00523372, 0.00627903, 0.00833902, 0.01671649, 0.00771595, 0.00514669, 0.00246867, 0.00505854, 0.00683148, 0.00611817, 0.00977693, 0.00651163, 0.00324249, 0.00461171, 0.0066302, 0.01254245, 0.00799758, 0.00680074, 0.003448, 0.00522744, 0.00708808, 0.01440529, 0.01029076, 0.01091821, 0.00393917, 0.00836115, 0.00895237, 0.01955615, 0.01262299, 0.00740269, 0.00415573, 0.00936589, 0.00695297, 0.01236134, 0.00813677, 0.00712791, 0.0037221, 0.01008735, 0.00980412, 0.01196659, 0.00757387, 0.00650147, 0.00355581, 0.00667855, 0.00933543, 0.01625139, 0.00620183, 0.00389307, 0.00447038, 0.00771664, 0.01097981, 0.01711313, 0.01281528, 0.00743202, 0.01264165, 0.01863866, 0.01661493, 0.02485709, 0.01123494, 0.00534759, 0.01031746, 0.0257581, 0.01508368, 0.01968244, 0.00932813, 0.00716564, 0.00942113, 0.01579921, 0.01466794, 0.02472568, 0.0094342, 0.01017073, 0.00831286, 0.026289, 0.02276984, 0.01840349, 0.00982258, 0.00897026, 0.00755646, 0.02299426, 0.02226821, 0.01869831, 0.00988473, 0.0086567, 0.00735398, 0.01473154, 0.02173243, 0.01711354, 0.01478505, 0.00857155, 0.00924019, 0.0161844, 0.0218785, 0.01609787, 0.01526997, 0.00896524, 0.01350125, 0.0162743, 0.02406759, 0.01869001, 0.01764569, 0.01163788, 0.01422679, 0.01670316, 0.02133829, 0.01530318, 0.0116649, 0.00902248, 0.00649085, 0.01259348, 0.01427057, 0.01838486, 0.01159145, 0.00957712, 0.01160046, 0.01754269, 0.01669351, 0.03922475, 0.01259774, 0.00755802, 0.00714714, 0.01025578, 0.01254265, 0.02319209, 0.00978519, 0.00955366, 0.00473316, 0.00638778, 0.01918548, 0.02382254, 0.01047, 0.011009, 0.00739031, 0.00592558, 0.0158108, 0.02254461, 0.00943455, 0.01118176, 0.01143647, 0.01255825, 0.02280972, 0.01576812, 0.00670791, 0.00971567, 0.01023135, 0.01181343, 0.02739011, 0.0266188, 0.01102213, 0.01576555, 0.0112131, 0.00522347, 0.00867957, 0.01438119, 0.00688427, 0.01403695, 0.0095057, 0.00759241, 0.01416068, 0.01843272, 0.00778336, 0.00949205, 0.01055782, 0.01014754, 0.01205553, 0.01096425, 0.00528717, 0.00472401, 0.00495956, 0.00509361, 0.00929067, 0.00865237, 0.00562418, 0.00431193, 0.00661, 0.006857, 0.00948545, 0.00483427, 0.00695278, 0.00587897, 0.00871175, 0.00746812, 0.00976288, 0.00718057, 0.0082444, 0.00584201, 0.00594493, 0.00419937, 0.00660483, 0.00511802, 0.00683856, 0.00602975, 0.00602462, 0.00343077, 0.00462332, 0.00596133, 0.00915401, 0.00783113, 0.00742701, 0.01260251, 0.01000689, 0.01206512, 0.01396556, 0.00772291, 0.01327616, 0.01470495, 0.01047391, 0.00594186, 0.01065787, 0.00692683, 0.01024419, 0.00980821, 0.01093651, 0.0082546, 0.00710632, 0.00635228, 0.00758871, 0.00853279, 0.00549126, 0.00681115, 0.00528221, 0.00460231, 0.00668622, 0.01024801, 0.01526647, 0.00944578, 0.00587925, 0.01361362, 0.01035572, 0.0152524, 0.01246503, 0.01978165, 0.00869757, 0.02436823, 0.01250587, 0.01570943, 0.01065855, 0.00918909, 0.00680347, 0.01296258, 0.00601524, 0.01024546, 0.00751996, 0.00577429, 0.00432827, 0.01351879, 0.00770619, 0.00727466, 0.00707642, 0.00796349, 0.00608803, 0.00572184, 0.00784498, 0.00794788, 0.00948146, 0.01681194, 0.0064027, 0.01185076, 0.00849336, 0.00809689, 0.00722342, 0.0128756, 0.00714652, 0.01429806, 0.01380033, 0.00955249, 0.00484495, 0.01696943, 0.00668842, 0.01038496, 0.01568446, 0.00811978, 0.00810016, 0.01503742, 0.00732878, 0.00976874, 0.02795305, 0.01391849, 0.01203135, 0.01119171, 0.01629528, 0.01259199, 0.01170873, 0.00415184, 0.00634199, 0.02082931, 0.01361447, 0.03262879, 0.00928686, 0.00757336, 0.03226427, 0.0379762, 0.01555016, 0.0165501, 0.02173308, 0.03955955, 0.03893084, 0.03168819, 0.01955087, 0.06637714, 0.08010446, 0.09417097, 0.08552147, 0.05109439, 0.02558862, 0.07381486, 0.08002312, 0.07831951, 0.02654145, 0.02648041, 0.00944733, 0.00865161, 0.01218045, 0.02408887, 0.00384366, 0.00353485, 0.00482216, 0.00523067, 0.00626217, 0.04060223, 0.01078274, 0.01713512, 0.00565751, 0.00580202, 0.00767501, 0.03920769, 0.00756325, 0.00863357, 0.00699145, 0.01094762, 0.01275292, 0.05898184, 0.01597528, 0.02096207, 0.02307856, 0.01135973, 0.00687002, 0.05997055, 0.01510012, 0.01827544, 0.01543458, 0.00804643, 0.00380342, 0.02925633, 0.01878683, 0.01357634, 0.01484893, 0.00797741, 0.00470217, 0.02530547, 0.02157311, 0.01576772, 0.01151075, 0.00849766, 0.00752983, 0.02575536, 0.02488651, 0.02166878, 0.01991095, 0.01916824, 0.00953771, 0.03175515, 0.02302112, 0.02832529, 0.02807058, 0.03668835, 0.01520238, 0.0346338, 0.037007, 0.02846142, 0.03024144, 0.05368477, 0.01957745, 0.03817833, 0.03459434, 0.03691142, 0.06331322, 0.0807015, 0.02241295, 0.06031388, 0.02995733, 0.0488479, 0.06399971, 0.04950117, 0.02318289, 0.07405736, 0.03359265, 0.05940088, 0.05016636, 0.04562596, 0.0272302, 0.06763443, 0.0292056, 0.05833002, 0.06858968, 0.04208443, 0.02532541, 0.04770575, 0.02589105, 0.07020343, 0.0600509, 0.03449546, 0.02260763, 0.04975692, 0.01977725, 0.04509546, 0.05211599, 0.02843399, 0.01687534, 0.06626549, 0.03334771, 0.03463275, 0.05099036, 0.0308434, 0.01115886, 0.06164989, 0.02976741, 0.02669071, 0.03649427, 0.01527368, 0.00914632, 0.04509737, 0.02108355, 0.02670837, 0.02359564, 0.01010049, 0.00795039, 0.03295671, 0.01633438, 0.01717653, 0.02021236, 0.00893446, 0.00611489, 0.03538948, 0.01424165, 0.02393588, 0.02259344, 0.01246586, 0.00979268, 0.03956523, 0.01345696, 0.01416578, 0.02122871, 0.01197837, 0.00820263, 0.01878728, 0.01009043, 0.0091877, 0.016167, 0.00954864, 0.00640786, 0.01458796, 0.00874389, 0.01113972, 0.01549249, 0.00812867, 0.00354571, 0.0113249, 0.00596292, 0.00930586, 0.01452767, 0.00772118, 0.00351895, 0.00933604, 0.00577739, 0.00891745, 0.00902357, 0.0058129, 0.00217764, 0.00747005, 0.00537571, 0.00799063, 0.00709766, 0.0073095, 0.00210699, 0.00831927, 0.00462105, 0.00613183, 0.00609773, 0.00850472, 0.00313686, 0.00818198, 0.00446368, 0.00593546, 0.00573387, 0.00759546, 0.00275716, 0.00851726, 0.00536509, 0.00545203, 0.00429203, 0.00549222, 0.00524616, 0.0138546, 0.00578441, 0.00488406, 0.00479496, 0.00592781, 0.00532504, 0.01796078, 0.00608178, 0.00537113, 0.00531553, 0.00605164, 0.0051428, 0.01303963, 0.00732879, 0.00564719, 0.00471398, 0.00474736, 0.00379531, 0.00830043, 0.00588843, 0.00398732, 0.00381551, 0.00422987, 0.0028106, 0.00846271, 0.00567028, 0.00404881, 0.0043507, 0.00540186, 0.00334939, 0.00847997, 0.00539182, 0.00458602, 0.00526824, 0.00505836, 0.00530125, 0.01075762, 0.0062554, 0.00504448, 0.00380554, 0.00367009, 0.0032285, 0.00912521, 0.00581063, 0.00647088, 0.00438986, 0.00349739, 0.00302614, 0.01065654, 0.00904571, 0.0055504, 0.00465295, 0.00332051, 0.00260615, 0.01197476, 0.00750091, 0.00522376, 0.00449132, 0.00486119, 0.00360237, 0.01205578, 0.00861192, 0.00799916, 0.00426838, 0.00424191, 0.00314218, 0.01310235, 0.01020609, 0.00599284, 0.00564494, 0.0050535, 0.00840645, 0.01988236, 0.01100216, 0.01069486, 0.00616915, 0.00547077, 0.00383297, 0.01710171, 0.0075006, 0.00738081, 0.00437993, 0.00440445, 0.00295351, 0.01209702, 0.0094184, 0.00871428, 0.00364171, 0.00473436, 0.00432492, 0.01741333, 0.01308652, 0.01117383, 0.00537966, 0.00531192, 0.004064, 0.02355647, 0.01138262, 0.01777617, 0.01270124, 0.01117387, 0.00852766, 0.01834055, 0.00892601, 0.01296289, 0.00694723, 0.00789443, 0.00627728, 0.01251276, 0.00810504, 0.01036919, 0.00382426, 0.00745286, 0.00980627, 0.00781469, 0.00516931, 0.01490572, 0.01029845, 0.00638004, 0.00656982, 0.00789563, 0.00521203, 0.00887448, 0.00512219, 0.00719298, 0.0068132, 0.01157802, 0.00776552, 0.00712639, 0.00736601, 0.01350122, 0.0106682, 0.01370299, 0.0085594, 0.0142831, 0.00855431, 0.01082852, 0.00698109, 0.00995722, 0.00660744, 0.00960219, 0.00610652, 0.01077699, 0.00387845, 0.00677647, 0.00418625, 0.0081718, 0.00717443, 0.0094847, 0.00448462, 0.00858925, 0.00623239, 0.00897459, 0.0091332, 0.01030265, 0.00509346, 0.01353587, 0.00653503, 0.01075712, 0.00862265, 0.01154593, 0.00709614, 0.0092832, 0.00767582, 0.00847137, 0.00895064, 0.01143568, 0.0074172, 0.01209507, 0.00705183, 0.01000284, 0.01029295, 0.01124308, 0.01045373, 0.01263277, 0.01007802, 0.01613448, 0.01546413, 0.02571286, 0.01198745, 0.01638342, 0.00630887, 0.01431875, 0.01694937, 0.01281528, 0.00738744, 0.01620047, 0.00930488, 0.01568961, 0.01362973, 0.00835971, 0.00725924, 0.00920703, 0.00825318, 0.00876227, 0.00712835, 0.01194245, 0.00789148, 0.00830174, 0.00942257, 0.01745831, 0.01610835, 0.01915369, 0.00820444, 0.01003898, 0.01184847, 0.01516965, 0.00986035, 0.01667695, 0.00666892, 0.00646974, 0.00724826, 0.01072889, 0.00661243, 0.01503168, 0.0045539, 0.00707545, 0.01324664, 0.01072782, 0.01089137, 0.01226033, 0.00718246, 0.0069601, 0.00824891, 0.0090026, 0.00897043, 0.01280821, 0.01578752, 0.01065995, 0.01527309, 0.01785013, 0.01527124, 0.01847757, 0.0246751, 0.01909379, 0.02455907, 0.01991939, 0.01397504, 0.01977641, 0.02128634, 0.0264957, 0.03272923, 0.04813355, 0.0148519, 0.01631176, 0.02047514, 0.01848058, 0.02262902, 0.0270377, 0.01320383, 0.01593019, 0.01214769, 0.00765237, 0.0158886, 0.01799462, 0.01134182, 0.01588725, 0.01132358, 0.0189599, 0.01858379, 0.01941867, 0.01652296, 0.02466564, 0.01846915, 0.01844466, 0.01627491, 0.01799438, 0.01631298, 0.02347599, 0.01830688, 0.01366393, 0.01896874, 0.00999456, 0.01214108, 0.02179547, 0.03221616, 0.02502664, 0.03266831, 0.02737303, 0.01517256, 0.02321745, 0.02755491, 0.02547161, 0.03481736, 0.03011527, 0.01217224, 0.01396473, 0.0241102, 0.02034966, 0.02209605, 0.02603298, 0.01389408, 0.0106409, 0.02030519, 0.03289708, 0.03013455, 0.03213569, 0.02124197, 0.01007409, 0.02474608, 0.02377164, 0.01881862, 0.02484343, 0.01998898, 0.01215768, 0.02555748, 0.04720545, 0.02154287, 0.03508754, 0.02082863, 0.00905834, 0.01917147, 0.03017729, 0.0191038, 0.02400476, 0.01563855, 0.0062454, 0.01640494, 0.02205773, 0.01316102, 0.02067713, 0.01626238, 0.00736716, 0.02022357, 0.02769137, 0.02085436, 0.03030397, 0.02092996, 0.01332737, 0.0302849, 0.03388877, 0.01759516, 0.03431505, 0.02671011, 0.01458143, 0.04225952, 0.04527565, 0.0147322, 0.03467469, 0.02178363, 0.01310212, 0.04670274, 0.02322991, 0.01421894, 0.03735325, 0.02562935, 0.01119453, 0.02475304, 0.03600563, 0.01559347, 0.02278068, 0.01526585, 0.00679629, 0.01410087, 0.02596199, 0.01554944, 0.0341295, 0.0233426, 0.01402529, 0.01205145, 0.02669461, 0.01617447, 0.0352408, 0.02467456, 0.01622054, 0.01575885, 0.04855508, 0.02937908, 0.04504864, 0.03256958, 0.02110815, 0.02468843, 0.04729241, 0.03480517, 0.03396508, 0.02119363, 0.01573084, 0.02345691, 0.03005882, 0.02406604, 0.02787305, 0.0250138, 0.0140483, 0.01612259, 0.02067445, 0.01939742, 0.02429938, 0.02286925, 0.01680368, 0.02153588, 0.02454045, 0.02477455, 0.02554057, 0.01283434, 0.01236372, 0.02238419, 0.02766386, 0.02517528, 0.01839067, 0.01205527, 0.00922725, 0.01719981, 0.01510743, 0.01246436, 0.01694945, 0.01194897, 0.01012652, 0.01254085, 0.00908337, 0.00743281, 0.00833524, 0.00639184, 0.00695969, 0.01209502, 0.01098597, 0.01233115, 0.0090695, 0.01276395, 0.01441121, 0.02049194, 0.02854092, 0.02250931, 0.00677312, 0.01487992, 0.01353784, 0.01375533, 0.05375662, 0.02404851, 0.01108834, 0.0175377, 0.01057278, 0.00952941, 0.01806092, 0.01658437, 0.00889785, 0.0079543, 0.01143561, 0.01344894, 0.01856661, 0.01426736, 0.01601059, 0.01402269, 0.0134204, 0.0160656, 0.02953387, 0.02143096, 0.01412461, 0.01748272, 0.01835755, 0.02529742, 0.02504529, 0.03260057, 0.01508021, 0.01254588, 0.01344947, 0.01075896, 0.01967648, 0.01926014, 0.01249431, 0.01149594, 0.01440737, 0.01171675, 0.02968148, 0.02311647, 0.0133125, 0.01632709, 0.01573279, 0.01510991, 0.01645969, 0.03285849, 0.0186476, 0.03262315, 0.04535184, 0.02270146, 0.02954777, 0.03855387, 0.02530311, 0.01691152, 0.00896934, 0.01256836, 0.00777102, 0.00635315, 0.0050232, 0.00610404, 0.00785491, 0.01002861, 0.00804727, 0.00590048, 0.00670769, 0.01519464, 0.02028223, 0.01918221, 0.02054322, 0.01611078, 0.01794818, 0.02107702, 0.02790757, 0.02888081, 0.04819291, 0.01891376, 0.02187084, 0.02826655, 0.03009195, 0.04077143, 0.0355537, 0.02165102, 0.0177577, 0.01901875, 0.01504541, 0.03245842, 0.03099009, 0.02851566, 0.01427607, 0.02247885, 0.01565337, 0.02877642, 0.02590387, 0.01592319, 0.00783259, 0.01096225, 0.00921999, 0.01227119, 0.01285134, 0.01562729, 0.01346082, 0.0199895, 0.01704424, 0.03841615, 0.04541751, 0.03103763, 0.01608319, 0.02976176, 0.02777417, 0.04394504, 0.05132536, 0.02063058, 0.0152801, 0.03586935, 0.03119522, 0.0509457, 0.07431959, 0.02570878, 0.02317036, 0.02864247, 0.02434201, 0.06172712, 0.04338469, 0.02890031, 0.01816102, 0.01938647, 0.01894123, 0.05211588, 0.02612278, 0.03129418, 0.02373424, 0.02823864, 0.03028174, 0.04733464, 0.04332582, 0.0411482, 0.0288844, 0.02941668, 0.02042015, 0.02888821, 0.03222377, 0.02647541, 0.02422479, 0.03120354, 0.02254969, 0.03364651, 0.03610357, 0.03312572, 0.02200021, 0.02807095, 0.02351442, 0.03591535, 0.03262147, 0.01859157, 0.00966304, 0.01585466, 0.01274488, 0.02021336, 0.02945475, 0.01807485, 0.00998973, 0.01178469, 0.01127448, 0.0180512, 0.01960628, 0.01201111, 0.01008633, 0.01331437, 0.01135422, 0.02144347, 0.02142878, 0.01377338, 0.01566775, 0.0170175, 0.02038545, 0.01805021, 0.02774009, 0.01139692, 0.02424351, 0.01547963, 0.01910685, 0.02249538, 0.02865681, 0.0127791, 0.01817777, 0.01027235, 0.02512721, 0.0180508, 0.02823585, 0.01631072, 0.02908134, 0.00867817, 0.01841118, 0.018645, 0.03015691, 0.01648569, 0.03101516, 0.00949727, 0.01697366, 0.01744405, 0.01784909, 0.01658552, 0.01955404, 0.01789725, 0.0188132, 0.01847747, 0.02653138, 0.01926425, 0.02336172, 0.01463366, 0.02531643, 0.01881975, 0.03395991, 0.01385282, 0.02347215, 0.01481279, 0.03199013, 0.02818557, 0.05934573, 0.02182993, 0.02405133, 0.02010615, 0.02627928, 0.02931467, 0.05911878, 0.02457658, 0.03197277, 0.02298281, 0.0287357, 0.02680384, 0.03772862, 0.02893402, 0.03351459, 0.01500582, 0.01497363, 0.00868443, 0.01665332, 0.02938266, 0.03656057, 0.01635554, 0.03033884, 0.03201856, 0.04596122, 0.04137781, 0.0396909, 0.02097491, 0.03038814, 0.01481157, 0.03786971, 0.02337441, 0.03527055, 0.01558519, 0.00986209, 0.02178001, 0.03371274, 0.01838924, 0.0268577, 0.02325724, 0.01783218, 0.03267232, 0.03601804, 0.02860227, 0.02314105, 0.02753386, 0.03440206, 0.04364788, 0.06211434, 0.0409769, 0.044124, 0.04365686, 0.0364964, 0.04810318, 0.09332569, 0.05160566, 0.06621831, 0.04913611, 0.04393955, 0.04815076, 0.06563584, 0.03382368, 0.04038993, 0.01935696, 0.02134286, 0.01981467, 0.03169444, 0.0162039, 0.02646844, 0.01535108, 0.01854182, 0.02016172, 0.03303279, 0.02435439, 0.02947004, 0.01953195, 0.02351815, 0.02498473, 0.03652284, 0.0213493, 0.0340446, 0.01959328, 0.02422842, 0.0304441, 0.04465372, 0.01746292, 0.03139543, 0.01887801, 0.01622813, 0.02142835, 0.04674846, 0.01907443, 0.04199056, 0.0406155, 0.02687089, 0.02241475, 0.056848, 0.01745318, 0.02774217, 0.01818706, 0.01507097, 0.01236322, 0.03389745, 0.01795709, 0.03708385, 0.01884732, 0.01681093, 0.01483161, 0.03036609, 0.01822385, 0.02604469, 0.03103626, 0.02632538, 0.02534802, 0.03067917, 0.01815593, 0.02663659, 0.01967, 0.01393873, 0.01405461, 0.03312808, 0.01288354, 0.03362897, 0.01545569, 0.01235873, 0.01173471, 0.02068321, 0.00842765, 0.02467184, 0.01114858, 0.0107079, 0.0093897, 0.02249793, 0.01147453, 0.01955654, 0.01217793, 0.01200413, 0.015143, 0.02323503, 0.01419117, 0.0301724, 0.017311, 0.01574592, 0.01956063, 0.02562575, 0.01318602, 0.02271106, 0.01269753, 0.01706489, 0.0220947, 0.01491923, 0.01205987, 0.01876987, 0.01480637, 0.01418073, 0.0207742, 0.01832665, 0.01363672, 0.0201655, 0.01359798, 0.01064129, 0.01310188, 0.01051109, 0.0107648, 0.02321465, 0.01309859, 0.00970357, 0.01374173, 0.01368977, 0.01097929, 0.01644498, 0.00644304, 0.0065444, 0.00834346, 0.0119712, 0.00898359, 0.022758, 0.0040654, 0.00804472, 0.00524078, 0.01344194, 0.00945162, 0.01532516, 0.00953543, 0.01193858, 0.02245145, 0.02174855, 0.01515812, 0.03084424, 0.01449354, 0.02339679, 0.05414386, 0.03252755, 0.00976216, 0.01910578, 0.03550354, 0.01073876, 0.01524776, 0.0279982, 0.00845607, 0.01796573, 0.00635638, 0.00587185, 0.00865219, 0.0137491, 0.00578882, 0.01914611, 0.01856415, 0.00998856, 0.01033065, 0.02749939, 0.01152714, 0.01753774, 0.01831122, 0.01064348, 0.02589495, 0.07904024, 0.01348311, 0.02624343, 0.01732281, 0.0087052, 0.01549217, 0.0492902, 0.01254619, 0.02286627, 0.02140447, 0.01032991, 0.0210075, 0.04447887, 0.03171778, 0.02811369, 0.0317565, 0.01083638, 0.02419636, 0.03028351, 0.01273144, 0.0221355, 0.02126505, 0.01483432, 0.01473803, 0.02196062, 0.00931639, 0.01819771, 0.02542899, 0.02435999, 0.01804665, 0.02497035, 0.01448686, 0.03479658, 0.03105591, 0.01602117, 0.02019949, 0.02461909, 0.00979564, 0.04143569, 0.04335228, 0.01501897, 0.02308982, 0.04303254, 0.01653871, 0.03989276, 0.03606293, 0.0159121, 0.02851387, 0.05191915, 0.01416321, 0.04540288, 0.02598376, 0.01792879, 0.03374753, 0.04119969, 0.01426873, 0.04291883, 0.02876596, 0.01894188, 0.02654168, 0.02070554, 0.01187062, 0.03375417, 0.03420227, 0.02432093, 0.01207361, 0.00906043, 0.01058155, 0.03449003, 0.02077869, 0.02672529, 0.00863217, 0.00754933, 0.00597903, 0.03060134, 0.02535717, 0.02730514, 0.01391282, 0.01280753, 0.00605606, 0.02462908, 0.04245603, 0.04561694, 0.02102701, 0.01873348, 0.01631282, 0.03061368, 0.03805599, 0.0336345, 0.01821366, 0.01877474, 0.01295054, 0.03543358, 0.04836271, 0.02867144, 0.01135558, 0.01212007, 0.00696914, 0.03044179, 0.03354349, 0.01670113, 0.01601667, 0.013426, 0.00711497, 0.03842659, 0.02900689, 0.01457502, 0.01322269, 0.00930638, 0.01320969, 0.03092115, 0.02336534, 0.02193149, 0.01429842, 0.01185352, 0.01194572, 0.03861672, 0.02743159, 0.01735587, 0.01382343, 0.00859552, 0.01680171, 0.0227797, 0.02559046, 0.01660026, 0.01580452, 0.00751518, 0.00625862, 0.02117329, 0.01847051, 0.01103185, 0.00873088, 0.00522291, 0.00627614, 0.03251937, 0.03581145, 0.01409474, 0.0089829, 0.01496754, 0.0093461, 0.01800276, 0.02181156, 0.0159195, 0.01082919, 0.00892556, 0.00656247, 0.02100783, 0.02809351, 0.01408418, 0.01194876, 0.01482379, 0.00727231, 0.03462848, 0.02924827, 0.02226659, 0.00949705, 0.01052202, 0.0078674, 0.03649305, 0.03179422, 0.05070817, 0.01482893, 0.01471689, 0.01147976, 0.0325801, 0.03215747, 0.02093221, 0.01740224, 0.01655868, 0.02375362, 0.07134958, 0.0297853, 0.02664999, 0.0161373, 0.0211998, 0.02701221, 0.07142386, 0.07886285, 0.02407689, 0.02103478, 0.03606345, 0.02523149, 0.06192142, 0.05019192, 0.02341318, 0.02183292, 0.03028675, 0.02718801, 0.06604009, 0.0748617, 0.02189582, 0.02451167, 0.04306827, 0.02491168, 0.0759984, 0.06409985, 0.01934542, 0.02530696, 0.02625421, 0.01920985, 0.07064094, 0.04515601, 0.01714629, 0.0176709, 0.02517162, 0.01220145, 0.06752966, 0.03891367, 0.01777205, 0.02295961, 0.01670485, 0.01190549, 0.07539463, 0.03655015, 0.01714693, 0.01787268, 0.01967692, 0.01721715, 0.10008525, 0.054885, 0.0197076, 0.0114008, 0.02218748, 0.02255284, 0.08281592, 0.06312778, 0.02710408, 0.01588232, 0.0247033, 0.02411336, 0.08652377, 0.03682597, 0.02624519, 0.02028605, 0.02403214, 0.01920459, 0.05643023, 0.02733705, 0.0220654, 0.022445, 0.02345913, 0.0194691, 0.04816932, 0.02971143, 0.02492238, 0.02346099, 0.02046991, 0.02141101, 0.06123477, 0.02417856, 0.01980302, 0.01481196, 0.01583522, 0.01212585, 0.0471758, 0.01944903, 0.01377479, 0.0093399, 0.02008127, 0.01516377, 0.06621954, 0.03096525, 0.01704763, 0.01828627, 0.03109438, 0.01973465, 0.04569225, 0.02442914, 0.01421922, 0.01741527, 0.01943834, 0.0144426, 0.03595615, 0.02826205, 0.01458713, 0.02191045, 0.03011153, 0.02008396, 0.03975691, 0.03327696, 0.02898682, 0.02880737, 0.03474114, 0.01734567, 0.03164533, 0.02203313, 0.01816355, 0.01389149, 0.02450447, 0.01473843, 0.0323684, 0.02405208, 0.01584804, 0.01642531, 0.0447691, 0.02607097, 0.06236835, 0.03821546, 0.01515199, 0.02512213, 0.03991368, 0.02638368, 0.05893115, 0.02595564, 0.0113342, 0.0168393, 0.0317167, 0.0194241, 0.04102688, 0.03441674, 0.01722801, 0.01847326, 0.02790915, 0.02115683, 0.04037953, 0.02795588, 0.0201316, 0.0138709, 0.0181681, 0.01375934, 0.02940707, 0.01863118, 0.01229919, 0.00988223, 0.01574532, 0.01626275, 0.05852619, 0.02083712, 0.01604852, 0.00982003, 0.02169388, 0.01594179, 0.02857809, 0.02125306, 0.01675177, 0.01146933, 0.01726602, 0.01218325, 0.03117292, 0.02246852, 0.02350791, 0.01298843, 0.01591383, 0.01167317, 0.03647694, 0.02106205, 0.01811536, 0.01444909, 0.01488595, 0.01047494, 0.0380009, 0.02620631, 0.0187908, 0.01696662, 0.01622726, 0.01374248, 0.02569681, 0.02651469, 0.0201984, 0.00975207, 0.01632453, 0.00957221, 0.02002631, 0.02408277, 0.0128091, 0.01170939, 0.02285591, 0.01239022, 0.03173028, 0.05760943, 0.02504879, 0.02587043, 0.02698003, 0.01311234, 0.02770979, 0.05023258, 0.01800007, 0.01507567, 0.01676732, 0.01482183, 0.03095611, 0.04685764, 0.02865485, 0.02557958, 0.02445836, 0.0128683, 0.02726235, 0.04238592, 0.03455672, 0.021709, 0.02504478, 0.01343691, 0.02921564, 0.04691183, 0.02561114, 0.02044742, 0.02111683, 0.01333146, 0.02271593, 0.0269705, 0.01811676, 0.02047326, 0.02407944, 0.01490669, 0.02778629, 0.04642604, 0.03670034, 0.02347336, 0.02681112, 0.01467458, 0.03303811, 0.05433917, 0.03735694, 0.02819766, 0.02252153, 0.01069972, 0.02742879, 0.03247837, 0.02299911, 0.01887675, 0.02765481, 0.00953618, 0.02331153, 0.02306016, 0.0215698, 0.02096968, 0.01662202, 0.00681273, 0.0228258, 0.02553088, 0.02000983, 0.01639603, 0.01591573, 0.01353109, 0.02119154, 0.02805114, 0.01242421, 0.01682001, 0.02057334, 0.01798529, 0.02535604, 0.03340363, 0.01945611, 0.05060694, 0.03040565, 0.01746183, 0.0219981, 0.02077966, 0.00826905, 0.03214316, 0.02854633, 0.01390104, 0.02124426, 0.0244416, 0.01451406, 0.03118386, 0.0286321, 0.01360068, 0.03626959, 0.03192298, 0.01668643, 0.03057857, 0.01907743, 0.00931906, 0.01869435, 0.01883153, 0.01119717, 0.01144597, 0.01149502, 0.00513066, 0.00709852, 0.00664989, 0.00488823, 0.00629561, 0.01157106, 0.00758464, 0.01021639, 0.0081765, 0.00839268, 0.0078157, 0.01105179, 0.00431255, 0.01019643, 0.0069284, 0.01047598, 0.00790369, 0.00794355, 0.00410587, 0.01353532, 0.00640622, 0.00612956, 0.00948459, 0.00894375, 0.00784234, 0.01727043, 0.01000523, 0.01297202, 0.01784224, 0.00734839, 0.00874949, 0.01355253, 0.00874201, 0.00611871, 0.00983134, 0.0049164, 0.00355316, 0.01108458, 0.00614605, 0.00370822, 0.0056806, 0.00503487, 0.00200822, 0.00629716, 0.00387159, 0.00260191, 0.00933422, 0.00780345, 0.00340564, 0.01395087, 0.00460874, 0.0047051, 0.00484852, 0.00753917, 0.00415645, 0.01908237, 0.0099379, 0.0065484, 0.00594959, 0.0087899, 0.00464923, 0.00690356, 0.00499027, 0.00459964, 0.00406691, 0.00462373, 0.00475076, 0.00655081, 0.00774971, 0.0064017, 0.00322169, 0.0025478, 0.00259564, 0.00608577, 0.00602469, 0.00579995, 0.00464127, 0.00238036, 0.00196911, 0.00358451, 0.00218872, 0.00660553, 0.00302751, 0.00218585, 0.00292927, 0.00455756, 0.00618081, 0.00911897, 0.0062695, 0.00482339, 0.00466435, 0.00908853, 0.00828407, 0.0182526, 0.00808596, 0.00797081, 0.00521164, 0.01362847, 0.00489326, 0.01175124, 0.00491709, 0.00678912, 0.00338156, 0.0138334, 0.00471037, 0.00556505, 0.00546732, 0.00328403, 0.00405144, 0.00566933, 0.00392323, 0.00373628, 0.00369005, 0.00271641, 0.00408441, 0.00512702, 0.00558679, 0.00550431, 0.00576831, 0.00404318, 0.00746661, 0.0118142, 0.00835446, 0.00874003, 0.01055555, 0.0074966, 0.00904083, 0.01861805, 0.01829205, 0.01430781, 0.01478305, 0.00667798, 0.00809161, 0.00944171, 0.007536, 0.00692286, 0.00966843, 0.00420402, 0.0051083, 0.0064772, 0.00823438, 0.00482635, 0.01095992, 0.00497944, 0.00699001, 0.0100315, 0.01052273, 0.00680758, 0.0119497, 0.00622691, 0.00717479, 0.00694502, 0.0084504, 0.0070073, 0.01411512, 0.00885045, 0.00978686, 0.00954065, 0.01590553, 0.01208293, 0.02290226, 0.01374093, 0.01601538, 0.01523524, 0.01638344, 0.01601163, 0.01884402, 0.01028916, 0.01142817, 0.01306933, 0.01608557, 0.01999695, 0.01845665, 0.01056657, 0.01854479, 0.01417612, 0.01713046, 0.01816573, 0.0162688, 0.01008782, 0.01808475, 0.013211, 0.01024569, 0.01442485, 0.01229798, 0.00924388, 0.01286397, 0.01403814, 0.00969731, 0.01056841, 0.01111136, 0.01204952, 0.01852062, 0.01416055, 0.0122188, 0.00960479, 0.01022382, 0.01089762, 0.01406609, 0.0072207, 0.00750822, 0.00983243, 0.01012439, 0.01046016, 0.01045547, 0.00786296, 0.00769517, 0.01136782, 0.01297017, 0.00797919, 0.01876752, 0.01487812, 0.00904686, 0.00803377, 0.01336226, 0.00749943, 0.01542079, 0.00542491, 0.00599113, 0.00587436, 0.00832513, 0.00458991, 0.00905017, 0.00478313, 0.00522103, 0.00506798, 0.00706866, 0.00430802, 0.0129029, 0.00540213, 0.00521238, 0.00584515, 0.01058495, 0.00399539, 0.01737761, 0.00521893, 0.01004221, 0.00920569, 0.01048393, 0.00582163, 0.02141315, 0.00810886, 0.0083114, 0.00663731, 0.00730409, 0.007553, 0.01105049, 0.01280576, 0.00884682, 0.00946566, 0.01239424, 0.00677258, 0.00900697, 0.00699756, 0.00464933, 0.00645685, 0.00816868, 0.00497709, 0.00729031, 0.01025759, 0.00782927, 0.00898222, 0.0121257, 0.00644613, 0.0116138, 0.01249416, 0.0102978, 0.0104508, 0.0118993, 0.01065215, 0.01521504, 0.01589644, 0.01066271, 0.0111089, 0.02048353, 0.02066536, 0.01907111, 0.0140685, 0.00861428, 0.00864138, 0.01206918, 0.00804814, 0.0105302, 0.00657648, 0.00617702, 0.01022114, 0.01644034, 0.01106632, 0.00964773, 0.0080616, 0.00717913, 0.01073036, 0.01664215, 0.00913842, 0.01102717, 0.00926971, 0.00731536, 0.01069226, 0.01130902, 0.01099002, 0.01166695, 0.00978971, 0.00791845, 0.00766325, 0.01236516, 0.01342004, 0.01144848, 0.01076072, 0.01147326, 0.01244512, 0.01418335, 0.01171223, 0.01017879, 0.01048434, 0.01005057, 0.01314039, 0.01390918, 0.01340562, 0.0138703, 0.01186939, 0.01177935, 0.01530321, 0.01817862, 0.01287753, 0.01357539, 0.00967033, 0.01208162, 0.0159631, 0.0158347, 0.00942217, 0.01409239, 0.01177234, 0.02376883, 0.01430039, 0.01054441, 0.01254972, 0.0120248, 0.01703086, 0.0209457, 0.01320206, 0.00919355, 0.00721946, 0.00657856, 0.01201238, 0.01571937, 0.01124873, 0.00928647, 0.00677617, 0.01043121, 0.00978072, 0.01168044, 0.00790477, 0.00980311, 0.00573406, 0.01461064, 0.01277311, 0.01281958, 0.01146667, 0.01200965, 0.00654867, 0.01674117, 0.0179707, 0.01757702, 0.018936, 0.01138334, 0.00592997, 0.01182223, 0.01040991, 0.01821423, 0.01340425, 0.01027003, 0.0091482, 0.014612, 0.01997382, 0.01917251, 0.01110679, 0.00715388, 0.00945865, 0.0158893, 0.01195998, 0.01239089, 0.01001481, 0.00532251, 0.00454807, 0.01310113, 0.0081721, 0.01015865, 0.00964536, 0.00576206, 0.00454739, 0.0201869, 0.01106591, 0.01305034, 0.01173082, 0.01217134, 0.01188237, 0.02277038, 0.01850439, 0.02312662, 0.0227266, 0.0210328, 0.01924159, 0.02005805, 0.01503109, 0.01805069, 0.01572966, 0.0149241, 0.00879753, 0.00998895, 0.01387824, 0.01408492, 0.01217398, 0.0167798, 0.01190095, 0.02189214, 0.03167301, 0.01851047, 0.01347671, 0.01617056, 0.01557154, 0.02198633, 0.02178477, 0.01075403, 0.01260531, 0.01851995, 0.01838245, 0.01893781, 0.01357009, 0.01003319, 0.01026033, 0.01562744, 0.01260878, 0.0108005, 0.01387395, 0.01229954, 0.0172921, 0.02095859, 0.01415557, 0.01263386, 0.02288329, 0.01508119, 0.0102168, 0.01429928, 0.00812435, 0.00748306, 0.00857033, 0.00789063, 0.00589668, 0.00901766, 0.00602708, 0.00489077, 0.00706756, 0.00600003, 0.00347204, 0.00539676, 0.00441124, 0.00367431, 0.00755539, 0.00563458, 0.00372017, 0.00469754, 0.00527122, 0.00468186, 0.0141003, 0.00553952, 0.01036357, 0.01461179, 0.02168118, 0.01207056, 0.02767835, 0.01052791, 0.01734502, 0.00837046, 0.01256385, 0.01180254, 0.0171666, 0.00830997, 0.01106355, 0.00587596, 0.00779388, 0.00929477, 0.01884256, 0.00759201, 0.01092076, 0.01822645, 0.00970153, 0.01422248, 0.00765233, 0.00872429, 0.00764318, 0.00646901, 0.01803438, 0.01771935, 0.00988447, 0.00863066, 0.01906377, 0.01489015, 0.01896338, 0.00721542, 0.01493393, 0.00593436, 0.02179561, 0.01046553, 0.01041936, 0.00797904, 0.01376872, 0.00559218, 0.01169632, 0.00858903, 0.01025186, 0.00768219, 0.01323356, 0.00658372, 0.01507185, 0.00882122, 0.0151245, 0.01081727, 0.00878149, 0.01288372, 0.03319671, 0.01328699, 0.01103431, 0.01946044, 0.01607459, 0.01249398, 0.01383826, 0.01125916, 0.00684477, 0.0108488, 0.01412417, 0.00685319, 0.01113565, 0.00770318, 0.00815122, 0.00926278, 0.01404134, 0.00929375, 0.011766, 0.00926383, 0.00734836, 0.0087229, 0.01172694, 0.01015997, 0.0136841, 0.01268893, 0.0065028, 0.01258656, 0.01758311, 0.0122803, 0.0193629, 0.01634382, 0.00620351, 0.01931772, 0.0122493, 0.01364364, 0.01860131, 0.01986174, 0.00610477, 0.02392327, 0.02248836, 0.02982558, 0.02642698, 0.02787493, 0.00974324, 0.02300187, 0.02559961, 0.02418036, 0.02414987, 0.03082397, 0.01332833, 0.0188354, 0.04278376, 0.02794503, 0.03309231, 0.04220758, 0.01858212, 0.03029809, 0.04394574, 0.01919215, 0.03232713, 0.03756486, 0.01405026, 0.01789781, 0.02302522, 0.01815104, 0.0401399, 0.02368948, 0.01177307, 0.02447972, 0.02339309, 0.02473744, 0.02717647, 0.0233935, 0.00848175, 0.03234388, 0.02908906, 0.02996603, 0.03982319, 0.02772048, 0.01461827, 0.02578836, 0.04535733, 0.02870272, 0.05974797, 0.02854397, 0.01471804, 0.01422812, 0.02707393, 0.0217678, 0.02670285, 0.02312949, 0.01194661, 0.01538197, 0.02822887, 0.01699954, 0.0251264, 0.03563436, 0.01803285, 0.01745568, 0.03554051, 0.03121466, 0.03057311, 0.02820054, 0.01970324, 0.0230595, 0.02742113, 0.02711118, 0.02857435, 0.01582026, 0.00905844, 0.0247591, 0.02211412, 0.01660909, 0.02487589, 0.01283702, 0.00750696, 0.02041187, 0.02008048, 0.02878731, 0.03209661, 0.02655726, 0.01115671, 0.01512473, 0.02471277, 0.01763825, 0.02110159, 0.01884336, 0.01143695, 0.01646746, 0.02672812, 0.02010386, 0.02422366, 0.02184911, 0.00749046, 0.01573109, 0.02047704, 0.01286081, 0.02703979, 0.02537777, 0.01088583, 0.01887678, 0.01932476, 0.02512397, 0.04094326, 0.02468849, 0.00921662, 0.02103888, 0.02489265, 0.0349316, 0.0366447, 0.01654305, 0.01052636, 0.02654111, 0.01947136, 0.02321522, 0.03319724, 0.01391854, 0.00935915, 0.01871149, 0.01447453, 0.01530361, 0.01671717, 0.01266415, 0.00671239, 0.01203341, 0.01196526, 0.00970259, 0.00991067, 0.00955091, 0.01256116, 0.02141318, 0.01607762, 0.016931, 0.01361261, 0.01442974, 0.01208611, 0.01656423, 0.00654722, 0.00974856, 0.00914116, 0.01078257, 0.00831616, 0.01725766, 0.00770046, 0.0183129, 0.01738453, 0.01218824, 0.01237818, 0.01774362, 0.01201522, 0.02067563, 0.0226169, 0.01339875, 0.01462311, 0.01503132, 0.0125511, 0.01648364, 0.02144296, 0.01358145, 0.00985968, 0.01141603, 0.00813471, 0.0142677, 0.01905119, 0.00990816, 0.0087843, 0.00827127, 0.00746868, 0.01280812, 0.01873463, 0.01379325, 0.0114316, 0.01349289, 0.00822584, 0.01611729, 0.02207701, 0.01950262, 0.01233383, 0.01141842, 0.00937389, 0.01112229, 0.02086749, 0.01133139, 0.01129458, 0.01276973, 0.01205621, 0.01563193, 0.03095865, 0.01781926, 0.01594791, 0.01012793, 0.01405038, 0.0129779, 0.03218511, 0.0179775, 0.01130933, 0.01196013, 0.01760914, 0.01918065, 0.03237745, 0.02475734, 0.01533168, 0.01417627, 0.02198025, 0.03036762, 0.03368239, 0.03296674, 0.02157714, 0.01530051, 0.02039521, 0.01957672, 0.02766865, 0.02806622, 0.01984961, 0.0116065, 0.01208205, 0.02097916, 0.01989642, 0.01679949, 0.01580637, 0.01168183, 0.01145322, 0.01635352, 0.02492234, 0.01321573, 0.01522149, 0.00783308, 0.01258462, 0.0172592, 0.03835237, 0.02511673, 0.01896215, 0.01555203, 0.01253468, 0.01256335, 0.02223756, 0.01156838, 0.00973314, 0.00804674, 0.00801843, 0.01205426, 0.02025646, 0.01010802, 0.00894133, 0.00791477, 0.01015005, 0.00521776, 0.01341188, 0.02576845, 0.01221985, 0.00985646, 0.00529083, 0.00658059, 0.01300326, 0.0116191, 0.0050844, 0.00770946, 0.0045822, 0.00609314, 0.01359069, 0.00661071, 0.00583079, 0.00800942, 0.00738173, 0.01024424, 0.02613034, 0.01647717, 0.01114042, 0.00969654, 0.01156143, 0.00890604, 0.03160806, 0.0180767, 0.00730732, 0.00522489, 0.00922722, 0.00698069, 0.01773158, 0.00863688, 0.00612173, 0.0051964, 0.0085806, 0.0083829, 0.02077283, 0.01801486, 0.0086369, 0.00713003, 0.0085786, 0.01107304, 0.02158041, 0.01675828, 0.00672487, 0.01117978, 0.00984765, 0.01072615, 0.01772688, 0.01162861, 0.00623511, 0.00945705, 0.00926298, 0.01148771, 0.0158109, 0.01290308, 0.0086528, 0.0086842, 0.01217135, 0.00727203, 0.02046519, 0.01597023, 0.00969983, 0.01028803, 0.00899356, 0.00663273, 0.01503294, 0.01213106, 0.00654185, 0.00694393, 0.00683263, 0.00618646, 0.01228873, 0.00912909, 0.00584641, 0.00962425, 0.00682509, 0.00962337, 0.01809111, 0.01310694, 0.013468, 0.01008793, 0.00723496, 0.00958065, 0.01582767, 0.00990898, 0.0062329, 0.00919312, 0.00749277, 0.00719027, 0.01651189, 0.01038479, 0.00731656, 0.00741017, 0.00323375, 0.00503908, 0.01451962, 0.01144984, 0.01308764, 0.00987291, 0.00688485, 0.01032861, 0.02607226, 0.02271241, 0.01182866, 0.01258286, 0.00967603, 0.01111682, 0.01736954, 0.0174389, 0.01145542, 0.00651534, 0.00949977, 0.01229224, 0.01613906, 0.02047827, 0.00866728, 0.00640187, 0.00850615, 0.0093237, 0.0112027, 0.019376, 0.00942313, 0.00849443, 0.0100867, 0.00880194, 0.0138414, 0.0181226, 0.01223356, 0.0080808, 0.01306058, 0.00704681, 0.01092757, 0.02021205, 0.01090094, 0.00739803, 0.01226845, 0.00938303, 0.01223126, 0.02872183, 0.00742589, 0.00535937, 0.00751082, 0.00596375, 0.01058273, 0.01510125, 0.00522435, 0.00706854, 0.00949459, 0.01348099, 0.01095591, 0.02153183, 0.00526988, 0.0151955, 0.00704138, 0.00784307, 0.01414923, 0.0191022, 0.00967132, 0.01155496, 0.0159009, 0.01049406, 0.01509701, 0.02060531, 0.00951716, 0.0097511, 0.01461641, 0.01602449, 0.01849403, 0.01572327, 0.01369773, 0.02259001, 0.02029642, 0.02675262, 0.02936815, 0.0208516, 0.01447864, 0.02553096, 0.022292, 0.02921065, 0.03515876, 0.0145345, 0.01262412, 0.01382895, 0.00990677, 0.01402046, 0.0464257, 0.01737303, 0.01479391, 0.01544692, 0.01121019, 0.01075279, 0.01806906, 0.01835745, 0.00922554, 0.0119956, 0.01075241, 0.01092612, 0.00982027, 0.01525907, 0.01114118, 0.01314576, 0.00873793, 0.02428176, 0.02255834, 0.03006208, 0.01099942, 0.02068538, 0.01333355, 0.01582587, 0.01767812, 0.02349829, 0.01403166, 0.01537996, 0.00709013, 0.02571419, 0.01600505, 0.02189239, 0.01954483, 0.02162621, 0.01095699, 0.02311261, 0.01548431, 0.02844604, 0.01134166, 0.01488665, 0.00928102, 0.0159507, 0.01306696, 0.01601609, 0.0109076, 0.01101883, 0.00940045, 0.01360951, 0.01965789, 0.01614074, 0.00852201, 0.00778501, 0.0088927, 0.01762168, 0.02141225, 0.01304454, 0.00947101, 0.00644358, 0.00514121, 0.01189133, 0.01262435, 0.01182508, 0.00577962, 0.00355208, 0.00630576, 0.01307511, 0.01200442, 0.01327796, 0.00715287, 0.00386566, 0.00622148, 0.00755903, 0.00567422, 0.00782797, 0.00613968, 0.00247638, 0.00418649, 0.00554976, 0.00686634, 0.00784768, 0.00724062, 0.00292577, 0.00791638, 0.00762677, 0.01137681, 0.00860167, 0.00699495, 0.00461549, 0.00827241, 0.01017807, 0.02106, 0.01096002, 0.00991939, 0.00541183, 0.01181721, 0.01201314, 0.02708487, 0.01432855, 0.01003233, 0.0057696, 0.01239877, 0.00883907, 0.01677062, 0.00848411, 0.00813062, 0.00478285, 0.01144424, 0.00805938, 0.01919083, 0.01061615, 0.00959739, 0.00790224, 0.01544573, 0.01028322, 0.02577582, 0.02027162, 0.01657975, 0.01170986, 0.02239675, 0.02007753, 0.04745035, 0.02370717, 0.01917616, 0.01813935, 0.02444694, 0.01582916, 0.04143712, 0.0326257, 0.01778274, 0.02549246, 0.01995575, 0.01336803, 0.03121509, 0.02596987, 0.02954252, 0.02944116, 0.04033855, 0.00927955, 0.02077033, 0.02103039, 0.01720695, 0.01253307, 0.01003434, 0.00610966, 0.01037606, 0.01951806, 0.0311182, 0.00897656, 0.00978297, 0.0108577, 0.033437, 0.01820886, 0.01663209, 0.02305235, 0.0119329, 0.00922698, 0.01141646, 0.02177298, 0.01750413, 0.01700276, 0.01116528, 0.00983154, 0.01257245, 0.02254185, 0.01613653, 0.01501385, 0.01474263, 0.01327768, 0.01477608, 0.01381975, 0.01478005, 0.0179651, 0.01574089, 0.01664413, 0.01381168, 0.01749106, 0.02048519, 0.01929099, 0.01836438, 0.01760955, 0.02044438, 0.01609221, 0.01797388, 0.02049649, 0.0196726, 0.01779874, 0.0303291, 0.02147676, 0.02324988, 0.01376939, 0.02453656, 0.00809264, 0.02507206, 0.01476105, 0.01303878, 0.00843248, 0.01662715, 0.00718917, 0.01094279, 0.01097133, 0.00831091, 0.00748445, 0.014011, 0.00723448, 0.0135679, 0.01271757, 0.01172053, 0.00842937, 0.0141839, 0.01121899, 0.020689, 0.02171872, 0.01728666, 0.01254095, 0.0210793, 0.01619685, 0.01957265, 0.0251087, 0.01952266, 0.01129747, 0.01897128, 0.01936928, 0.01860403, 0.01001063, 0.00795216, 0.00700854, 0.00999363, 0.00782458, 0.00841852, 0.00729252, 0.00761702, 0.0116159, 0.01425238, 0.00491052, 0.00590166, 0.00583946, 0.00416656, 0.0059283, 0.00739056, 0.00771401, 0.00363233, 0.00257763, 0.00197432, 0.00256396, 0.00253861, 0.00418255, 0.00244463, 0.00201181, 0.00258851, 0.00313268, 0.00369857, 0.00450574, 0.00269759, 0.00202677, 0.0025465, 0.00236747, 0.00316401, 0.00405854, 0.00495551, 0.00334706, 0.00493172, 0.00722303, 0.00566667, 0.00467889, 0.00373304, 0.00614349, 0.00334491, 0.00396658, 0.0057153, 0.00682334, 0.00458893, 0.00532326, 0.00229581, 0.00381226, 0.00328457, 0.00798742, 0.00394111, 0.00603712, 0.00660958, 0.01166585, 0.00979387, 0.00885044, 0.00402517, 0.00351774, 0.0035479, 0.00433643, 0.00818046, 0.00747253, 0.00361846, 0.00719525, 0.00413829, 0.00626966, 0.00938358, 0.01019733, 0.00585986, 0.00809534, 0.00317386, 0.00819759, 0.00913888, 0.01057465, 0.00435586, 0.00957991, 0.00362134, 0.00593239, 0.00782883, 0.00588016, 0.00400271, 0.00794358, 0.00384851, 0.00676176, 0.01023896, 0.01124401, 0.01039157, 0.009805, 0.00679342, 0.00770206, 0.01532756, 0.01277421, 0.0073872, 0.00988898, 0.00478747, 0.00798799, 0.00833721, 0.00624276, 0.00592008, 0.00829846, 0.00376291, 0.00542522, 0.00787796, 0.00817486, 0.00753514, 0.00841777, 0.00316132, 0.00417739, 0.00734585, 0.00387673, 0.00330598, 0.00404045, 0.00210878, 0.00210907, 0.00414218, 0.00436638, 0.0040367, 0.0062921, 0.00329628, 0.00502084, 0.00829188, 0.00942483, 0.00559789, 0.01003295, 0.00325463, 0.00636126, 0.00588612, 0.0078012, 0.00249695, 0.00224196, 0.00340079, 0.00388047, 0.00730755, 0.00953241, 0.01000698, 0.00889635, 0.00406783, 0.00337591, 0.00474716, 0.0043083, 0.0049032, 0.00499312, 0.00293644, 0.00348789, 0.00442318, 0.00478851, 0.00593233, 0.00354624, 0.00357437, 0.00463923, 0.0060458, 0.00903021, 0.00845169, 0.0121021, 0.00731615, 0.01583729, 0.01554637, 0.0204523, 0.01438582, 0.01039687, 0.01093259, 0.0182635, 0.01519535, 0.01087915, 0.00903163, 0.00389494, 0.00450178, 0.00550072, 0.00579724, 0.00491244, 0.00532914, 0.00720181, 0.00298898, 0.00472816, 0.00776493, 0.00698302, 0.0065658, 0.00977634, 0.00593292, 0.01091084, 0.01456124, 0.01540491, 0.0154855, 0.01658037, 0.00966539, 0.01186538, 0.00999621, 0.01358749, 0.01504749, 0.01497298, 0.01022043, 0.01782886, 0.0170207, 0.02126948, 0.02787414, 0.02666684, 0.01423151, 0.02435684, 0.02088205, 0.01964984, 0.02058993, 0.02537788, 0.00932958, 0.01168773, 0.00979749, 0.01595369, 0.01809666, 0.01733736, 0.01049987, 0.02893496, 0.01135707, 0.01624385, 0.01598276, 0.0113188, 0.01961409, 0.01904077, 0.02357244, 0.01965177, 0.01497707, 0.01102859, 0.01157576, 0.01633337, 0.00977045, 0.01163121, 0.00747945, 0.0063905, 0.005479, 0.00661997, 0.00536217, 0.007036, 0.00859941, 0.0095161, 0.00921597, 0.00859841, 0.00819913, 0.00988729, 0.01004181, 0.00972627, 0.01140512, 0.00903119, 0.00707474, 0.00933123, 0.01115264, 0.00854786, 0.00928768, 0.00816636, 0.01048909, 0.0085307, 0.00891442, 0.00722056, 0.01069957, 0.00977478, 0.01090724, 0.0146242, 0.01420555, 0.01141743, 0.0082499, 0.01247132, 0.01063457, 0.0194528, 0.0174202, 0.01754644, 0.0209607, 0.01396717, 0.01300802, 0.02310463, 0.01910754, 0.01270867, 0.01401148, 0.01514744, 0.01073306, 0.01498882, 0.01388212, 0.01181794, 0.01053823, 0.00845098, 0.00768938, 0.0085368, 0.00961415, 0.00644377, 0.00843132, 0.00617256, 0.0096321, 0.00951296, 0.01469668, 0.00932605, 0.01180744, 0.01577307, 0.02822225, 0.02178883, 0.03018967, 0.01923202, 0.02103951, 0.02157708, 0.02920788, 0.02977679, 0.02353527, 0.02076759, 0.01792702, 0.02043285, 0.02528103, 0.02339797]
},
"splice_donor":
{"first": [0.042770274, 0.0452631265, 0.0520674922, 0.0612544492, 0.0396853164, 0.0388940312, 0.0330795869, 0.0382520109, 0.0507109165, 0.0481852889, 0.0355738178, 0.0341657586, 0.0310281143, 0.027929686, 0.0595632531, 0.0472640134, 0.0296135619, 0.0453153849, 0.0307901297, 0.0274981949, 0.042780593, 0.0412432253, 0.0314770117, 0.0372804478, 0.0293725152, 0.0224255994, 0.0516561419, 0.042540472, 0.0374007858, 0.0420210324, 0.0548196137, 0.0589336753, 0.0521330312, 0.0491721034, 0.0482911915, 0.0321968608, 0.05222537, 0.0548129715, 0.0414833091, 0.0595984198, 0.0628147349, 0.0403687991, 0.0638076216, 0.0735335946, 0.0566017367, 0.0539687164, 0.0374275371, 0.0202246383, 0.0492583513, 0.0519506894, 0.0525559597, 0.0594908856, 0.0464040227, 0.0430492572, 0.0613565892, 0.0478528216, 0.0494048819, 0.052777864, 0.0369096696, 0.0361232869, 0.0672488064, 0.0581006743, 0.0603899285, 0.0539830104, 0.0573480017, 0.0635996684, 0.0648626685, 0.0779943243, 0.0764906853, 0.0895533785, 0.0614451244, 0.060227219, 0.0645904765, 0.0707008094, 0.102206476, 0.104099512, 0.0758669004, 0.0655367374, 0.064977929, 0.080977723, 0.0757885054, 0.100672424, 0.0552646443, 0.0501291528, 0.0528075546, 0.055624187, 0.0600987151, 0.0706925467, 0.0493503399, 0.0550467148, 0.0433010571, 0.0458138734, 0.057411138, 0.0700353459, 0.0450227819, 0.0616610534, 0.0747073889, 0.0669786856, 0.089150548, 0.0723085627, 0.0642849207, 0.0570205115, 0.0583636835, 0.0664744824, 0.0682219192, 0.0710872263, 0.0565472394, 0.0552601889, 0.0772707686, 0.0502973497, 0.0820262432, 0.0840942711, 0.060696017, 0.0382660404, 0.0675009936, 0.0605860539, 0.0662269071, 0.095140256, 0.0655906126, 0.0542005152, 0.0673417673, 0.0621397272, 0.102913387, 0.0859314948, 0.0580396317, 0.0404511355, 0.0485220477, 0.037875846, 0.0692540556, 0.064017728, 0.0404686518, 0.0474117436, 0.0468362607, 0.0433836989, 0.075574711, 0.070116587, 0.0399229079, 0.0456890501, 0.0752611533, 0.0865824297, 0.128431633, 0.103415735, 0.0648382083, 0.0522794463, 0.0639730096, 0.0608473904, 0.130233139, 0.0885270536, 0.0573604442, 0.0498812683, 0.0631538853, 0.0616338663, 0.125639498, 0.0872004256, 0.0600494705, 0.0617175885, 0.0578424148, 0.0484749973, 0.09269844, 0.0688138679, 0.0427611992, 0.0443154499, 0.0433155484, 0.052917514, 0.0816544965, 0.0903865993, 0.0491870902, 0.0594324917, 0.0476915203, 0.058334548, 0.0825772211, 0.0728895739, 0.0429803208, 0.0457895212, 0.035054069, 0.040625304, 0.0729350746, 0.0569899268, 0.0448523648, 0.0646659955, 0.0552088991, 0.0513755977, 0.0942816287, 0.0871243104, 0.055933591, 0.0488436408, 0.0632083565, 0.0665317327, 0.0874840617, 0.0839791447, 0.0579167493, 0.0417469069, 0.0586284958, 0.0535677485, 0.0692150965, 0.0624819621, 0.0416186526, 0.029062409, 0.0427399836, 0.0618538409, 0.0832784176, 0.120909691, 0.0601028949, 0.0475835912, 0.0499304421, 0.069152087, 0.0764120519, 0.09702795, 0.0530664101, 0.053032808, 0.0614310093, 0.0597658977, 0.0927962661, 0.0902934968, 0.0438250229, 0.0509562939, 0.0535460413, 0.0473728664, 0.0719640702, 0.0644585192, 0.0412275903, 0.0500752963, 0.046271909, 0.0512006991, 0.0794819146, 0.0769158304, 0.0593665205, 0.0524641834, 0.0501006395, 0.0554110743, 0.0745085776, 0.0822106227, 0.050585907, 0.0503807962, 0.052297771, 0.0617687069, 0.0787957236, 0.0773515776, 0.0569010898, 0.0693145096, 0.0700022653, 0.0694176629, 0.0941473395, 0.0661261901, 0.0425885916, 0.0608225651, 0.0500030369, 0.0536181964, 0.0683259368, 0.0501761623, 0.0394675657, 0.0610419549, 0.0568394214, 0.0537693314, 0.0635120571, 0.0596486926, 0.056475997, 0.0742957145, 0.076068826, 0.0786033869, 0.0824019313, 0.065055497, 0.0495809577, 0.0582835823, 0.0765570477, 0.0825249329, 0.0926316604, 0.0842761695, 0.0562172681, 0.065756999, 0.0563774221, 0.0556414351, 0.0690115094, 0.0501702391, 0.0518137291, 0.0575242676, 0.0919106528, 0.0882699117, 0.105794765, 0.107363321, 0.0665807277, 0.0773630142, 0.086756669, 0.0887424797, 0.0855550021, 0.0820967853, 0.0588030964, 0.0830137953, 0.0884803236, 0.0757871047, 0.0783268511, 0.0771921501, 0.0523072891, 0.0809120685, 0.107596658, 0.0859892145, 0.0957180634, 0.0935808495, 0.073520489, 0.0956506282, 0.0983743817, 0.0842285529, 0.0938814133, 0.0807893947, 0.0736296624, 0.0825279653, 0.100050956, 0.0695353895, 0.0852535218, 0.0803965181, 0.064242512, 0.0702918321, 0.0992190838, 0.0832417607, 0.0926262587, 0.0830840468, 0.0686948746, 0.0784292892, 0.083007358, 0.0854335055, 0.0997712091, 0.0972179472, 0.0759472027, 0.0870299563, 0.0899997801, 0.0836801305, 0.0966865867, 0.0864419341, 0.0731420889, 0.109225363, 0.0801558495, 0.0771658123, 0.0999655649, 0.0823384374, 0.085026972, 0.0822876468, 0.086106509, 0.0908181816, 0.108108185, 0.077707462, 0.0671391562, 0.0810015202, 0.0916857943, 0.0982204005, 0.0985416397, 0.0836037025, 0.0517132618, 0.0756744295, 0.0859749764, 0.0918170959, 0.0876202732, 0.086104773, 0.0691970959, 0.0880384967, 0.0898188874, 0.0987925529, 0.107922465, 0.0974678025, 0.0691431537, 0.085310936, 0.0843052194, 0.0798877627, 0.098239772, 0.0923468098, 0.0854300484, 0.0852244273, 0.075989224, 0.0779648349, 0.0931758285, 0.081470497, 0.0753547251, 0.0814095661, 0.0828665718, 0.0695694834, 0.102872193, 0.0997027829, 0.0861195102, 0.0838821456, 0.0800447017, 0.0692148507, 0.0992672741, 0.080185391, 0.0698515624, 0.0842700228, 0.096786879, 0.0856656209, 0.110553928, 0.102336563, 0.100998059, 0.104635, 0.106105976, 0.102755301, 0.129123479, 0.106114693, 0.119868025, 0.103847973, 0.115706548, 0.116358995, 0.108310513, 0.0957022905, 0.107954048, 0.116661273, 0.111000165, 0.108003706, 0.105913714, 0.101889297, 0.113421142, 0.100009762, 0.105325289, 0.110274829, 0.116217732, 0.104368195, 0.0978177115, 0.0800029486, 0.092107676, 0.0953332782, 0.115963824, 0.105331078, 0.106938958, 0.107882701, 0.110450402, 0.123677075, 0.123946555, 0.127589971, 0.0959089622, 0.10642159, 0.120087124, 0.13678208, 0.135094494, 0.131834969, 0.0924151316, 0.0864665657, 0.0951745585, 0.0835534856, 0.105828829, 0.0947750807, 0.0835370123, 0.0803532451, 0.090447925, 0.108865485, 0.110928513, 0.0992374942, 0.068452701, 0.086309202, 0.110094719, 0.0851708055, 0.139121339, 0.140468881, 0.0971466526, 0.118802138, 0.116506137, 0.135375634, 0.146716282, 0.126358643, 0.10343907, 0.0766144469, 0.0821973383, 0.0789833441, 0.1325109, 0.110770412, 0.0930551142, 0.0787463039, 0.0851194635, 0.0939392745, 0.1197614, 0.103875883, 0.0687326342, 0.0766902342, 0.0716116056, 0.0742898658, 0.112590834, 0.0870380998, 0.0853879899, 0.0851397887, 0.0879608691, 0.0845729411, 0.0943536088, 0.0662533864, 0.0545970835, 0.0578927733, 0.0592162833, 0.0751241669, 0.0914866626, 0.0784054324, 0.0664051771, 0.0665856302, 0.0699203461, 0.0760132298, 0.0986750349, 0.0760930926, 0.0672947541, 0.063147001, 0.078120254, 0.0849386156, 0.111567162, 0.0897228122, 0.0753167197, 0.069017157, 0.0633603483, 0.0690739825, 0.0712388456, 0.0573943704, 0.0462428145, 0.076091066, 0.0720713064, 0.0702084154, 0.0822691768, 0.0780840293, 0.0612681545, 0.0787177384, 0.0694574043, 0.0588807128, 0.0781128407, 0.0541416071, 0.0533562005, 0.0420735925, 0.0498628393, 0.0349738412, 0.0415007435, 0.0409189723, 0.035814058, 0.0336320996, 0.0679705814, 0.0494017042, 0.0724987239, 0.0497754999, 0.0613723472, 0.0588000901, 0.072518535, 0.0559398718, 0.0676210299, 0.0604994074, 0.0445147716, 0.0435648635, 0.0445955768, 0.0460417159, 0.0663632527, 0.0447147302, 0.0331409834, 0.0335465781, 0.0372278728, 0.0431462973, 0.0608287044, 0.0703556612, 0.051774051, 0.0816812515, 0.0654640272, 0.0568484813, 0.0742252022, 0.050278943, 0.0457135215, 0.0508952253, 0.0562276393, 0.0303611122, 0.030061869, 0.0167878345, 0.0166005418, 0.0166058354, 0.00433855737, 0.00529648084, 0.0118373865, 0.0613283329, 0.0317281447, 0.0340569131, 0.0299884882, 0.0241225362, 0.0328002237, 0.0405748114, 0.0298841503, 0.0258922447, 0.0264683645, 0.0178809166, 0.0242342371, 0.0314850844, 0.0233953092, 0.0267371517, 0.0264143813, 0.0241904967, 0.0383886993, 0.0407289863, 0.0276137572, 0.0350100361, 0.0416341349, 0.0261167679, 0.0411601737, 0.0461696833, 0.030090522, 0.032207191, 0.0260881502, 0.023292955, 0.0299055818, 0.0282751285, 0.0241059829, 0.026143562, 0.031120833, 0.0211542305, 0.0331165232, 0.0380209424, 0.0293817353, 0.0276208706, 0.0263154842, 0.020203134, 0.0199364983, 0.0313831419, 0.0311273411, 0.0277435873, 0.0338423029, 0.0247308537, 0.0270429179, 0.0443665124, 0.0415699519, 0.0233661067, 0.0330128781, 0.0200799163, 0.0283244029, 0.0385386571, 0.0370626003, 0.0315353014, 0.0471263081, 0.0292344131, 0.0465907417, 0.0482103266, 0.0396143757, 0.0318159387, 0.0387734808, 0.021195408, 0.0316482484, 0.0432460047, 0.0437489115, 0.0326977819, 0.0389904343, 0.0229664203, 0.0321246572, 0.0416131169, 0.0377965868, 0.0263003595, 0.0344039835, 0.0185634308, 0.0296442155, 0.0416536443, 0.0367093794, 0.0245222952, 0.0344038941, 0.018597478, 0.0297772307, 0.0355733782, 0.0381604768, 0.0210364386, 0.0307535361, 0.023084553, 0.0400427021, 0.0610477403, 0.0570208617, 0.0380975418, 0.0534369908, 0.0396979116, 0.0526754595, 0.0604934953, 0.0388097018, 0.0257542301, 0.0412035696, 0.0280965623, 0.038319055, 0.0596013553, 0.0421893783, 0.0333260559, 0.0404394343, 0.0297618564, 0.0359904841, 0.0462359488, 0.0390395336, 0.0254689008, 0.0388696902, 0.0233961511, 0.0300780237, 0.038976647, 0.0414848849, 0.0249398034, 0.0337095968, 0.0206893254, 0.0236598216, 0.03661827, 0.0307684671, 0.0207901374, 0.0431069918, 0.025932014, 0.0453115776, 0.0469995365, 0.0385733917, 0.0314692408, 0.0404770598, 0.0203364938, 0.041326344, 0.0447615907, 0.0402446054, 0.0301322583, 0.0467705391, 0.0168158226, 0.0304339491, 0.0423924252, 0.0353565961, 0.0180430394, 0.0327511579, 0.0285403952, 0.0333589353, 0.0412188657, 0.03674604, 0.029913988, 0.0325983316, 0.0311265867, 0.0213608611, 0.0311180819, 0.034854047, 0.0262858812, 0.0310636815, 0.0310512949, 0.0279109813, 0.0417580046, 0.0374228582, 0.0307009201, 0.0384893231, 0.0377383977, 0.0377250277, 0.0513971448, 0.0471832566, 0.0340052284, 0.0372788236, 0.0352565683, 0.0368036292, 0.0463804007, 0.0602239259, 0.0538829677, 0.0611344948, 0.0728959218, 0.0467400588, 0.0588645525, 0.0520884693, 0.0293155666, 0.0359678417, 0.0329706706, 0.0317255817, 0.0402760096, 0.0382993631, 0.0370987803, 0.0506476015, 0.0390657969, 0.0345615186, 0.0415301509, 0.049089618, 0.0365273803, 0.036082305, 0.0389331132, 0.0333028957, 0.0393661708, 0.0456334166, 0.0281466302, 0.0367258526, 0.0362689756, 0.0301877353, 0.044315055, 0.0491638556, 0.0352163278, 0.0439475887, 0.0361042656, 0.0301959403, 0.0381792374, 0.0373690836, 0.027877884, 0.0354420133, 0.0379640795, 0.0337554142, 0.0460135117, 0.0459767431, 0.0340161361, 0.0379049256, 0.0442626551, 0.0343348011, 0.0413318239, 0.0519312546, 0.0354947373, 0.0386801697, 0.0340982713, 0.022460226, 0.0299180448, 0.0412690639, 0.0264326613, 0.0357502513, 0.0408466458, 0.0336608142, 0.0353330411, 0.0480632856, 0.0279853549, 0.0365380384, 0.0372305252, 0.0279734414, 0.0436057299, 0.0447670966, 0.0299176574, 0.0374895819, 0.0354746804, 0.0265654586, 0.0301033724, 0.0269296803, 0.0262539368, 0.0324926786, 0.0310638864, 0.0331174023, 0.0419009216, 0.0397426002, 0.0424041748, 0.043335598, 0.036908906, 0.035303764, 0.0549319647, 0.0463885441, 0.029366333, 0.0375574827, 0.0455960929, 0.0368343256, 0.0432083122, 0.0548978634, 0.0511838049, 0.0605643541, 0.0554083996, 0.0414156206, 0.0528950132, 0.0703637749, 0.0486965925, 0.0602570437, 0.0551504157, 0.0431714058, 0.0659104735, 0.0765646249, 0.0577295125, 0.0555955768, 0.0540536493, 0.0439998209, 0.0527338125, 0.0612643138, 0.055291459, 0.0536004901, 0.0432390943, 0.0368005447, 0.0441812873, 0.0521801971, 0.0531527363, 0.0573914275, 0.0561310314, 0.0507762395, 0.0573932603, 0.082296364, 0.04285587, 0.0395117477, 0.0369992964, 0.0346704088, 0.0340347812, 0.0401145294, 0.0257133245, 0.0289378148, 0.0240312126, 0.0226790495, 0.0367517732, 0.0504341908, 0.0477751233, 0.0485896096, 0.0309081078, 0.0438225269, 0.0419313833, 0.0401538126, 0.0337364934, 0.0466441028, 0.0477733314, 0.0501744635, 0.041420754, 0.0459084474, 0.0441499688, 0.0452226996, 0.0339484923, 0.0382784009, 0.0330643393, 0.0385950059, 0.0387607254, 0.0339533165, 0.0320976861, 0.0309027601, 0.0370436534, 0.0439123027, 0.0438357219, 0.0429724455, 0.0428910106, 0.0435836725, 0.0325354859, 0.0518587381, 0.0303991176, 0.0327338316, 0.0364050716, 0.0296874847, 0.0313857161, 0.0571835712, 0.0330557749, 0.0302547328, 0.0346614756, 0.0326353349, 0.0359767899, 0.0437579677, 0.0332563221, 0.033722464, 0.0449359119, 0.039131768, 0.034676373, 0.0488659777, 0.0426033214, 0.0363506265, 0.0335607827, 0.026956005, 0.0340313427, 0.0606532618, 0.0509152599, 0.0364987813, 0.0506509282, 0.0466259345, 0.0469209179, 0.0519616045, 0.0561551526, 0.0439630039, 0.056053672, 0.0473378524, 0.0424271673, 0.0524518564, 0.0353374295, 0.0350083597, 0.0461447462, 0.0354409553, 0.0361206979, 0.0426428579, 0.0183562748, 0.0390492417, 0.0271872487, 0.0326653719, 0.0300443638, 0.0539443046, 0.0366174355, 0.120620824, 0.100169383, 0.107284158, 0.115159407, 0.154865846, 0.143636674, 0.153454229, 0.135943502, 0.117850818, 0.121414617, 0.123124264, 0.126738831, 0.13316977, 0.123962, 0.112427287, 0.131382704, 0.116830811, 0.134964287, 0.145428598, 0.137103319, 0.0971273929, 0.10731744, 0.111728474, 0.106457524, 0.108242445, 0.109015718, 0.11229863, 0.114739783, 0.111387417, 0.106046163, 0.119197212, 0.109383903, 0.0970055088, 0.0878764391, 0.0856356323, 0.088026382, 0.111418113, 0.0996182337, 0.120603777, 0.112325065, 0.104201324, 0.0981380716, 0.110225163, 0.0987821147, 0.10569904, 0.0940898508, 0.0833677053, 0.0940435305, 0.125596732, 0.108033083, 0.126035616, 0.0993363336, 0.098572813, 0.123779014, 0.108351514, 0.0863944218, 0.109372541, 0.107567303, 0.0903514698, 0.103997074, 0.112461694, 0.0853488818, 0.125696689, 0.0895169452, 0.0835347399, 0.0679195449, 0.119610474, 0.0841741562, 0.129866198, 0.123245098, 0.0987099111, 0.0732971281, 0.11014273, 0.0968175679, 0.11182148, 0.0966584161, 0.11567191, 0.101402983, 0.114941947, 0.100835405, 0.093660593, 0.109789558, 0.0784260929, 0.0764703602, 0.0886044726, 0.124094196, 0.119637743, 0.121619083, 0.104575954, 0.0934971943, 0.119432919, 0.119279057, 0.10816671, 0.124225937, 0.0954368636, 0.0688928366, 0.085197553, 0.103963323, 0.0657634065, 0.0899487957, 0.0651715994, 0.0454052314, 0.0768386051, 0.105355099, 0.0629402474, 0.0913447738, 0.0737356991, 0.0506880954, 0.0748925954, 0.0915786698, 0.0650240853, 0.0821173191, 0.0760047734, 0.0472454727, 0.0513763241, 0.0861294195, 0.077922821, 0.0872078612, 0.0676530227, 0.0376007557, 0.0654956847, 0.0847859904, 0.0739643872, 0.0771432817, 0.068184115, 0.0273744967, 0.0423153117, 0.0605103225, 0.0616544448, 0.0570651256, 0.0519039705, 0.0231204517, 0.0363099687, 0.058921162, 0.043526791, 0.0543020368, 0.045520287, 0.0237528458, 0.0278349444, 0.0180199724, 0.0150316907, 0.0220134482, 0.0233157463, 0.0245985556, 0.0249880757, 0.0269790664, 0.0366460346, 0.0303406585, 0.0374564007, 0.030697871, 0.0314653143, 0.0430507846, 0.0353567228, 0.0479470454, 0.0537449345, 0.0264808014, 0.031731341, 0.0314905755, 0.0220433008, 0.0296682045, 0.0580067262, 0.0355679691, 0.0772870332, 0.0616061874, 0.0848940387, 0.148739681, 0.0791421086, 0.037153244, 0.0536316223, 0.0422857441, 0.0403631702, 0.0349461325, 0.0615013875, 0.0363390259, 0.0619115233, 0.0408069342, 0.0460131131, 0.0451582372, 0.0846135467, 0.0359190777, 0.0585632697, 0.0426409431, 0.0501954667, 0.0377360582, 0.0778432637, 0.0268723983, 0.0571701154, 0.0354034007, 0.034168262, 0.0361596011, 0.0642838851, 0.0293906443, 0.0676861554, 0.0514510348, 0.0418085568, 0.0455612205, 0.0904805288, 0.033959575, 0.0646348298, 0.0422638692, 0.0446921475, 0.0556432866, 0.0862179548, 0.0342809521, 0.0953592956, 0.0612541661, 0.0430199616, 0.0548315719, 0.0917607248, 0.0365453586, 0.0641535223, 0.0337916799, 0.0420904458, 0.0230715498, 0.0347111486, 0.024542436, 0.0399873331, 0.0375414863, 0.0404875167, 0.0308990441, 0.0553893335, 0.0288511813, 0.0356950797, 0.0325750448, 0.028846344, 0.0279872101, 0.0377381891, 0.0313815884, 0.0584680997, 0.0512930192, 0.0274156984, 0.0344040617, 0.0742810667, 0.0195344426, 0.0420647413, 0.114075951, 0.0437620655, 0.0603987798, 0.101341695, 0.0283432938, 0.0955509841, 0.0680885315, 0.015656827, 0.017349543, 0.125958338, 0.0275716558, 0.117998563, 0.108799458, 0.0452245846, 0.0449455529, 0.12260922, 0.0334401689, 0.104140416, 0.124175541, 0.0695061535, 0.0468688309, 0.127172053, 0.0316564664, 0.118121594, 0.119880073, 0.0441389568, 0.044796031, 0.121720828, 0.0298819803, 0.0716813505, 0.0345972031, 0.0257457327, 0.0226364378, 0.0598571487, 0.0268996786, 0.0638199523, 0.0307503119, 0.0253471024, 0.0434802845, 0.0533364564, 0.0233043265, 0.0801915079, 0.0804719999, 0.0430014469, 0.030058099, 0.0412482023, 0.0207560826, 0.0488197245, 0.0323819928, 0.0200439077, 0.0179137681, 0.0341358297, 0.0257538706, 0.0631638095, 0.043909274, 0.0342884511, 0.0267691463, 0.0543903895, 0.034019284, 0.0815951526, 0.0440655239, 0.0277189799, 0.0285494812, 0.0483913571, 0.0398654416, 0.0845022947, 0.0468084365, 0.0338059887, 0.0425107554, 0.0562771931, 0.0332178287, 0.0671246946, 0.0367808305, 0.0348690227, 0.036517147, 0.0573496297, 0.0409129485, 0.0658637062, 0.0312674604, 0.0217434149, 0.0290081892, 0.029181689, 0.0256419796, 0.0505662486, 0.0325216837, 0.0271231234, 0.0326298177, 0.0501498058, 0.0364745669, 0.0537088104, 0.0509139225, 0.0273783188, 0.0261767041, 0.031842947, 0.0263701901, 0.0430752486, 0.0329595543, 0.0247093849, 0.0271229651, 0.0430007875, 0.0268605426, 0.0398413651, 0.0304901507, 0.0262968857, 0.0229767188, 0.0347905271, 0.0228418745, 0.0434038118, 0.0340946727, 0.0216821562, 0.0189893171, 0.039001748, 0.023223877, 0.0386061892, 0.0310586821, 0.0218086913, 0.0176251438, 0.0291551109, 0.0229590628, 0.0297300983, 0.0358505547, 0.0280544963, 0.0214713588, 0.0383379534, 0.0257592015, 0.0368163437, 0.0280466843, 0.0233724434, 0.0170196258, 0.026581239, 0.0160404872, 0.0207135398, 0.023845505, 0.0184400789, 0.0139808767, 0.026421953, 0.0163113978, 0.0269272421, 0.0228200462, 0.014578159, 0.0113739492, 0.0177624617, 0.0118413763, 0.0241393838, 0.0315428451, 0.0295623858, 0.0303617381, 0.0403940268, 0.0246455446, 0.0340656936, 0.0222580265, 0.0220166482, 0.0165502355, 0.0227927137, 0.0148884496, 0.0169459935, 0.022819208, 0.0234581362, 0.0171006452, 0.0262364373, 0.0202901289, 0.0205597579, 0.0221897699, 0.021627659, 0.0174458846, 0.0203593411, 0.0129464241, 0.0137268435, 0.0196821094, 0.0160558242, 0.0141660394, 0.0205901433, 0.0168903656, 0.029507326, 0.033768978, 0.021832386, 0.0132481065, 0.0145772146, 0.00996808615, 0.020375045, 0.0172131956, 0.0178570654, 0.0133343302, 0.0288036298, 0.0185287409, 0.0271031111, 0.0312942937, 0.0304026008, 0.0207686555, 0.0344368219, 0.022387797, 0.0234644655, 0.0310558937, 0.0219555497, 0.0200646222, 0.0218873974, 0.0181335416, 0.0168588981, 0.0180092789, 0.0183335524, 0.0154299773, 0.0196243916, 0.015032107, 0.0157943405, 0.0248828661, 0.0272430349, 0.0241875388, 0.0354411677, 0.0320401974, 0.024796987, 0.0276773833, 0.0256927125, 0.0169362091, 0.0277275834, 0.015435962, 0.021509802, 0.0253757518, 0.0219349321, 0.0171119906, 0.0281601958, 0.0180404298, 0.0231256243, 0.022693906, 0.0186752696, 0.0161723439, 0.0220421962, 0.0161094498, 0.0175309237, 0.0194046777, 0.0187358614, 0.0182791427, 0.0283176433, 0.0166016482, 0.0185829401, 0.0196055882, 0.020920625, 0.0173014831, 0.0242130272, 0.0168154668, 0.0188321751, 0.0253281333, 0.0179600026, 0.0215851832, 0.0266483277, 0.0143426778, 0.0163217448, 0.0204268303, 0.0214773994, 0.0153325237, 0.0262246467, 0.014323472, 0.0191390924, 0.015774291, 0.0171585437, 0.0183275882, 0.0299856942, 0.0143134771, 0.0188785717, 0.0203197617, 0.0183551591, 0.0175842624, 0.028782228, 0.0165556949, 0.0183857661, 0.0168715343, 0.0154416449, 0.0133955386, 0.0184409097, 0.0147261368, 0.0145871006, 0.0163251441, 0.0134325139, 0.0146615393, 0.0224412177, 0.0175608192, 0.0146220988, 0.0147231426, 0.0177610647, 0.0160729699, 0.0177108645, 0.0139675532, 0.0175258573, 0.0173361991, 0.0187272932, 0.0170567557, 0.0202296861, 0.0168555398, 0.0185511932, 0.0160519611, 0.0212539136, 0.0193822403, 0.0190772042, 0.0124675343, 0.0179706682, 0.0173658971, 0.019633323, 0.0197777729, 0.0313862115, 0.0146968029, 0.020604454, 0.0187967382, 0.0185414106, 0.0209820792, 0.0240648966, 0.0163607337, 0.0229272284, 0.0229710434, 0.0278126616, 0.0290531795, 0.0210661981, 0.0211566109, 0.0245675799, 0.0261000656, 0.0235386174, 0.0144140031, 0.0169568136, 0.0121680563, 0.0126687903, 0.0162226073, 0.0218672808, 0.0169187989, 0.0263764691, 0.0213687681, 0.0211070366, 0.0254420843, 0.0275241062, 0.021313196, 0.0239785351, 0.0197770316, 0.0188707728, 0.0167080164, 0.0196638536, 0.01474196, 0.0208001863, 0.0202964339, 0.0243204534, 0.0300589651, 0.0289778039, 0.0202990975, 0.021875212, 0.0205898825, 0.0249346886, 0.0282000508, 0.0280627944, 0.0232543722, 0.0188268572, 0.0170063395, 0.0203958936, 0.0268173125, 0.0269724485, 0.017337719, 0.021423243, 0.0185941011, 0.0235882662, 0.0158158001, 0.0246382561, 0.0145343291, 0.0197862647, 0.0168011822, 0.0196521729, 0.0227569919, 0.019376656, 0.0137711689, 0.0188913886, 0.0162731241, 0.019570889, 0.0232644845, 0.0238808114, 0.0176490117, 0.0255675074, 0.0183033161, 0.0235029422, 0.0238317791, 0.0210531633, 0.0148119722, 0.0203944482, 0.0141934603, 0.0149014713, 0.0179042034, 0.0178424641, 0.0120277209, 0.0143890893, 0.0115840659, 0.0147000151, 0.0149624832, 0.0181146152, 0.0156081347, 0.0173951015, 0.0123374369, 0.0189812426, 0.0200722199, 0.0229369849, 0.0167809725, 0.0181366727, 0.016238261, 0.0170813706, 0.0179937314, 0.0202092659, 0.0188324153, 0.0176432431, 0.0162422918, 0.0190498568, 0.0216240063, 0.0242169164, 0.0209245831, 0.0199765582, 0.0146107329, 0.0187287908, 0.0258589927, 0.0223339051, 0.0200260058, 0.0224886164, 0.0161193907, 0.0270692706, 0.0243190657, 0.0188518278, 0.0171893686, 0.0182498954, 0.0159166493, 0.0257215612, 0.0249687154, 0.0233581178, 0.0225042254, 0.0176516734, 0.0152679235, 0.0176848434, 0.0238382127, 0.0201830324, 0.0219517332, 0.0183000732, 0.0140014291, 0.0219682436, 0.0213122629, 0.0185317285, 0.0144350724, 0.0135924583, 0.0112157045, 0.0180178154, 0.0235824455, 0.0226961803, 0.0172296297, 0.0153989317, 0.0128895249, 0.0188100412, 0.0221125577, 0.0185322128, 0.0167433452, 0.0155047402, 0.011940104, 0.0201095827, 0.0234806649, 0.0210466478, 0.0189239569, 0.0168582667, 0.016318813, 0.022499809, 0.0250541996, 0.0227289312, 0.0172039233, 0.0156857949, 0.0148258749, 0.0207581893, 0.0220898949, 0.0170031693, 0.0178125221, 0.0181724131, 0.0173271205, 0.0253029708, 0.0234660059, 0.0270403475, 0.0240131039, 0.0253098235, 0.0242952518, 0.0254900102, 0.0274326708, 0.0266812332, 0.0232531223, 0.0225661192, 0.0265194532, 0.0282813199, 0.0274255164, 0.0315828845, 0.0224905014, 0.0215165522, 0.0196600296, 0.028556997, 0.0259546805, 0.0252654478, 0.0169293992, 0.0201353896, 0.0196301192, 0.0240586922, 0.0217186008, 0.0225475468, 0.0162076168, 0.0173344109, 0.0155414874, 0.0187387429, 0.0195470601, 0.0198037829, 0.016761167, 0.0205879211, 0.0208453219, 0.0279118232, 0.0317497887, 0.0255153012, 0.0210895296, 0.0230831988, 0.0240363292, 0.0218135137, 0.0245396197, 0.0261755344, 0.0211468972, 0.0245631021, 0.0245598517, 0.0273974221, 0.0306482818, 0.0329194069, 0.020731803, 0.0277941264, 0.0285457633, 0.0309476331, 0.0324798562, 0.0321027413, 0.0239119641, 0.0236268453, 0.0238293167, 0.019178478, 0.0278428532, 0.0251576919, 0.0191496797, 0.0226157438, 0.0237709526, 0.0235881675, 0.0257447772, 0.0241834503, 0.0201387219, 0.0221367069, 0.0237056725, 0.0259138085, 0.0232523642, 0.0226538088, 0.0189072061, 0.0194272231, 0.0190661959, 0.0184644815, 0.0237768628, 0.0217936616, 0.018566912, 0.0217752494, 0.0236955434, 0.025474634, 0.029157456, 0.0253521819, 0.0200904217, 0.023347998, 0.0227204692, 0.0248117521, 0.0252959933, 0.0229452495, 0.0191110093, 0.0232305638, 0.0225032624, 0.0253416393, 0.0316649526, 0.0293869749, 0.0271574892, 0.0274147689, 0.0280401837, 0.0280858316, 0.0265817624, 0.0244223624, 0.018664524, 0.0167149045, 0.0224509612, 0.0269948244, 0.0307633188, 0.0261652414, 0.0196748972, 0.0220436398, 0.0230142213, 0.0223356634, 0.0234430134, 0.0229161773, 0.0167104844, 0.0205575712, 0.0175553244, 0.0272502303, 0.0229036007, 0.0248299483, 0.0184502825, 0.0185591709, 0.0209749658, 0.0271641146, 0.0262719095, 0.0221902113, 0.0198231377, 0.0236008018, 0.0250396598, 0.0306161586, 0.0239965376, 0.0240438282, 0.0185025074, 0.0176667701, 0.0187310055, 0.0206541456, 0.0218399819, 0.0187936537, 0.0143888602, 0.0146385571, 0.0154178618, 0.0156822242, 0.018764358, 0.0170455407, 0.0153853307, 0.0180551112, 0.0198915731, 0.0209302753, 0.0205650683, 0.0183486342, 0.0175563022, 0.0197040904, 0.0194028914, 0.020182183, 0.0242635291, 0.0204380788, 0.0166576654, 0.0182903577, 0.019720491, 0.0210270565, 0.0206165183, 0.0242171772, 0.0178514328, 0.0187188033, 0.0203347597, 0.0237416495, 0.0199443139, 0.0199660063, 0.0189736243, 0.024964571, 0.033160761, 0.0419041961, 0.0461239032, 0.0690405592, 0.0521722287, 0.03245591, 0.0272481516, 0.0276146587, 0.0202141646, 0.0232487544, 0.0180919021, 0.0216035806, 0.022242181, 0.0191146284, 0.0168110058, 0.0188932177, 0.0163955111, 0.0233942214, 0.0210632086, 0.0197594948, 0.0201382376, 0.0170246605, 0.0193411801, 0.0260228161, 0.0215598661, 0.0213636775, 0.0211807992, 0.0244570691, 0.0189023856, 0.0231538713, 0.0186216701, 0.0194273517, 0.0178679843, 0.0206779838, 0.0200322662, 0.0214474555, 0.0224333983, 0.0212822538, 0.0225181002, 0.0245005917, 0.0184202641, 0.0219469946, 0.0241657998, 0.0192501489, 0.0231299605, 0.0265319534, 0.0230740923, 0.0270279814, 0.0264664516, 0.0252750851, 0.0247288644, 0.0263746958, 0.0208820682, 0.0213185139, 0.0215562619, 0.0217796694, 0.0216277651, 0.0285624973, 0.0291823596, 0.028181361, 0.0250963196, 0.0180297866, 0.0232939757, 0.0264602583, 0.0216773935, 0.0260353647, 0.0222377982, 0.0228317492, 0.0218427684, 0.0222725458, 0.0189968105, 0.020714052, 0.019485388, 0.0185234621, 0.02045542, 0.0243665408, 0.0243951101, 0.0246309768, 0.0217311122, 0.021160502, 0.0262694657, 0.0340416543, 0.0245399233, 0.0224191193, 0.0223358721, 0.0245202743, 0.0239800923, 0.0261341166, 0.0217193179, 0.0200572684, 0.0197410788, 0.0214445423, 0.0231995266, 0.0261690598, 0.0207711384, 0.0226297695, 0.020728942, 0.0250015426, 0.0251713283, 0.0261163302, 0.024725927, 0.0317414925, 0.0430544317, 0.0471607968, 0.0747067109, 0.0769359767, 0.0328800976, 0.0336242691, 0.0276291501, 0.0285945311, 0.026821496, 0.0318574086, 0.0198818427, 0.0236474015, 0.0254898686, 0.0245575719, 0.0233783834, 0.026069425, 0.0244812332, 0.0258235689, 0.0281874686, 0.0281051304, 0.0244051144, 0.029279327, 0.019173285, 0.0234238058, 0.0191535447, 0.0209456719, 0.0166639071, 0.0223249011, 0.0236286819, 0.0217883512, 0.0188520793, 0.01723646, 0.0269067958, 0.0261468496, 0.0235970151, 0.0274000186, 0.0225024354, 0.0280763116, 0.0291258059, 0.0370309874, 0.0289873797, 0.0303878374, 0.0254327152, 0.0294302385, 0.0241782032, 0.0270352978, 0.0211692508, 0.0217256062, 0.0196923409, 0.0221893582, 0.0190934949, 0.0204218738, 0.0172829274, 0.0209819861, 0.0208693668, 0.0245362781, 0.0274996627, 0.0330902636, 0.0296010282, 0.0316121429, 0.0258987676, 0.0308929067, 0.0315414332, 0.0272412896, 0.0242168717, 0.0231787208, 0.0205131508, 0.0210692957, 0.0270214584, 0.0326523148, 0.0274178851, 0.0310478248, 0.0264601856, 0.02713372, 0.028218789, 0.0268181488, 0.024043506, 0.0262937732, 0.0230652392, 0.0208328776, 0.0272212289, 0.0255699418, 0.0227662362, 0.0214343183, 0.0171054192, 0.020133609, 0.024281634, 0.0269868895, 0.0172232669, 0.0201845765, 0.0177306682, 0.0150713967, 0.0169428624, 0.0205661058, 0.0189169832, 0.0237049796, 0.0205252673, 0.0199271161, 0.0263527967, 0.0254867282, 0.0237056222, 0.0275971424, 0.0195955168, 0.0234913975, 0.0247271396, 0.0276619755, 0.0295505393, 0.0352152549, 0.028484473, 0.0258447919, 0.0245750304, 0.0209633112, 0.0170211345, 0.0208232459, 0.0189092066, 0.0164822768, 0.0161945913, 0.0148725668, 0.0175534319, 0.0183532815, 0.018020926, 0.0200584736, 0.0256071463, 0.0252159387, 0.0222092532, 0.0441667326, 0.0329941586, 0.0403173082, 0.0309546236, 0.0307921078, 0.0229875948, 0.0290230345, 0.0240831897, 0.0233532395, 0.0252120439, 0.021892732, 0.0243155248, 0.0296873897, 0.0257365741, 0.0238990523, 0.0249452125, 0.0209528282, 0.0210235249, 0.0266702902, 0.0205998756, 0.0306182187, 0.0383806191, 0.0310742669, 0.0261044409, 0.0324407779, 0.0254841838, 0.0328128301, 0.0309221745, 0.0263473466, 0.025945019, 0.0355355032, 0.0270762164, 0.0318734646, 0.0354966, 0.0182007682, 0.022451086, 0.0236368887, 0.0202589799, 0.0277404785, 0.0326551981, 0.0203916691, 0.0224252641, 0.0236777905, 0.026166359, 0.0361550376, 0.0455813594, 0.0265820753, 0.0394683108, 0.0403486043, 0.030030679, 0.0300427023, 0.0292458795, 0.0272983592, 0.0381804109, 0.0323243551, 0.0253688544, 0.0225723721, 0.0217047278, 0.0189135317, 0.0175428949, 0.0239221212, 0.0192231387, 0.0215078834, 0.0298945755, 0.0219618417, 0.0208483469, 0.0328170806, 0.0221324973, 0.0286796968, 0.0247972906, 0.017632667, 0.0164406504, 0.0182266664, 0.0137162097, 0.0222830046, 0.0195877757, 0.019310059, 0.0180525873, 0.0258576479, 0.0209836941, 0.0215762556, 0.0195884369, 0.0152685679, 0.0187681168, 0.0220899917, 0.0193981137, 0.0254225694, 0.024412727, 0.0221363306, 0.0203120448, 0.0277205706, 0.0216403436, 0.0277342517, 0.0233287383, 0.0209434517, 0.0204343572, 0.0246170908, 0.0169716589, 0.026564844, 0.0252050441, 0.0209710728, 0.0162208118, 0.0213808157, 0.017945677, 0.0273653548, 0.0252223462, 0.0226520337, 0.022475671, 0.0287822913, 0.0202151295, 0.0257204883, 0.0250648651, 0.0200087745, 0.0176406875, 0.0232363082, 0.0183939859, 0.0288581289, 0.0228636023, 0.0208505783, 0.0194840301, 0.0279039759, 0.0193640925, 0.0270627849, 0.0243230369, 0.0243361108, 0.0219810195, 0.0301623996, 0.0204491559, 0.0290318392, 0.0262853429, 0.0236862637, 0.0208214968, 0.0283566415, 0.0184402708, 0.02463587, 0.0258135144, 0.0201775823, 0.0195619222, 0.0238321126, 0.0199396927, 0.0222611185, 0.0252552181, 0.0256876592, 0.0213497132, 0.0286817588, 0.0193150211, 0.0227427781, 0.0214156751, 0.017161807, 0.0177851785, 0.0236786511, 0.0221018028, 0.0276207495, 0.0269843005, 0.0172714703, 0.0154809486, 0.0263685975, 0.0180769302, 0.0225560144, 0.0220228359, 0.0200659353, 0.015101118, 0.0205994789, 0.0177749209, 0.0208516065, 0.0128897671, 0.0154541908, 0.0214524902, 0.0286646467, 0.0143373543, 0.0254035927, 0.0249470957, 0.0226525199, 0.0190373305, 0.0207530577, 0.0163556263, 0.026984673, 0.0215882119, 0.0210211352, 0.0206600521, 0.0233970489, 0.0165278204, 0.0220336355, 0.0211491212, 0.019553842, 0.018083021, 0.0208311342, 0.0161596183, 0.021170469, 0.0222462863, 0.0187770445, 0.0207104869, 0.0230710041, 0.0196565818, 0.0298741013, 0.0321580432, 0.0241175853, 0.0278334375, 0.0254796483, 0.0195288025, 0.0261274427, 0.0245855134, 0.0210677087, 0.0189623777, 0.0160579327, 0.0170051157, 0.0206005406, 0.0197726395, 0.0180667937, 0.0149998544, 0.0166139565, 0.0152516011, 0.0201212186, 0.0187177602, 0.013629864, 0.0170806013, 0.0162927154, 0.0136969034, 0.0183916111, 0.0166423786, 0.0124273775, 0.0110913282, 0.0125900228, 0.0151952617, 0.0194846205, 0.0200463105, 0.015222081, 0.0151500823, 0.0156618766, 0.0157960337, 0.0165036861, 0.0237888191, 0.0221575052, 0.0195522793, 0.0206350684, 0.0222930107, 0.0256931968, 0.0249972492, 0.0215125047, 0.0220186953, 0.0221641902, 0.0125717307, 0.0172589794, 0.0199969914, 0.0224521346, 0.0236030761, 0.0237889942, 0.0213433057, 0.0238727722, 0.0273303669, 0.0175916031, 0.0161456075, 0.0181337893, 0.0198585354, 0.0234596394, 0.0280706398, 0.0189799462, 0.0174052417, 0.0203008614, 0.0135228653, 0.019141214, 0.025103556, 0.0183442719, 0.0172218401, 0.0202291049, 0.0161899868, 0.0179705936, 0.0258714519, 0.0224660859, 0.0179447103, 0.0194818266, 0.0152454795, 0.0204978213, 0.0239263289, 0.0166950263, 0.019731123, 0.0286041256, 0.021408502, 0.0269566569, 0.0246595033, 0.01820294, 0.0216528475, 0.032697361, 0.0208136421, 0.0282463152, 0.0305070542, 0.0213762857, 0.022170173, 0.0322494321, 0.0185514521, 0.020119423, 0.0248775389, 0.0187179185, 0.0182103626, 0.032436002, 0.0236108769, 0.0216154344, 0.0276558585, 0.0275083408, 0.0277706906, 0.0441981405, 0.0283658598, 0.028003959, 0.0347237512, 0.028638497, 0.0302589983, 0.0437598117, 0.0292615853, 0.0315848961, 0.0456529185, 0.0343171991, 0.0294587314, 0.0401250124, 0.0255629383, 0.0338067897, 0.040008422, 0.0295566283, 0.0249027722, 0.0423668846, 0.0189332813, 0.0338163935, 0.0361683555, 0.0265854634, 0.024525661, 0.0380950831, 0.0255867597, 0.0309151392, 0.0299126264, 0.0186501537, 0.015153911, 0.0306614134, 0.0166901574, 0.0170440879, 0.0244673379, 0.0248182807, 0.0213008542, 0.0324239917, 0.0244506001, 0.0188680664, 0.0242259633, 0.0214088317, 0.0300884806, 0.0429308712, 0.0381954722, 0.03949387, 0.0493023805, 0.0404543094, 0.0381236933, 0.0408642255, 0.0213230308, 0.0221134946, 0.0293219332, 0.0213907864, 0.0228218809, 0.0385051668, 0.0241839029, 0.0208555181, 0.0298817512, 0.0198370125, 0.0246469919, 0.0380101688, 0.0204425659, 0.019565586, 0.0263848342, 0.0228148382, 0.023713557, 0.0371290185, 0.0239874404, 0.0157392435, 0.0204832703, 0.0187500864, 0.0243917014, 0.0347037613, 0.0254921652, 0.0192215536, 0.0308098886, 0.0266734827, 0.029949531, 0.0356181785, 0.0190480221, 0.0133847352, 0.028286133, 0.0258369837, 0.0290440619, 0.0363470912, 0.018984573, 0.0132074244, 0.0262311921, 0.0275023412, 0.0309676304, 0.0371290296, 0.0184935275, 0.0185083877, 0.0225424003, 0.0187431164, 0.025355136, 0.033552669, 0.0199475866, 0.0195620842, 0.0238581039, 0.0207587387, 0.0214047395, 0.0212554447, 0.0100894384, 0.0126539059, 0.0167751443, 0.0151749542, 0.0242493898, 0.0324521735, 0.0163231697, 0.0129582211, 0.0195101928, 0.0187393278, 0.0231373534, 0.0290352684, 0.014844845, 0.0134962322, 0.0224257354, 0.0180675741, 0.0241039209, 0.0237561427, 0.0137201585, 0.0118558742, 0.0178781543, 0.0139574623, 0.0198186357, 0.0240200739, 0.0159207154, 0.0203589201, 0.0254812483, 0.0218756963, 0.026718881, 0.0330374613, 0.0160358269, 0.0167196076, 0.0185712557, 0.0166518781, 0.02651955, 0.0314099379, 0.0173328109, 0.0177846625, 0.0204488318, 0.0234389286, 0.0281972196, 0.0245003309, 0.0100306822, 0.0107239354, 0.0179477092, 0.0210932773, 0.020735316, 0.025959745, 0.0151107898, 0.0175963417, 0.0156231588, 0.018473627, 0.0211001914, 0.0297191478, 0.0157654826, 0.0162351076, 0.0173903648, 0.0197356511, 0.0267405137, 0.0331407525, 0.0166726839, 0.0161586925, 0.0184018314, 0.0225629695, 0.024698874, 0.0327929705, 0.0159052275, 0.0153735615, 0.0198407676, 0.019410016, 0.02117569, 0.0232061762, 0.0199351124, 0.0192644428, 0.0185416434, 0.0211473405, 0.0200728942, 0.0296969209, 0.0187854916, 0.0174464248, 0.021781899, 0.0189794134, 0.023752803, 0.0310216919, 0.0231096316, 0.0249407291, 0.0215304773, 0.0216755383, 0.0236268118, 0.0273700505, 0.0219043475, 0.027341919, 0.0226964839, 0.0224337634, 0.0201099012, 0.0271763299, 0.0166594796, 0.0228405558, 0.0215847772, 0.0197236072, 0.022632638, 0.0386034437, 0.0261315573, 0.0225697439, 0.0236304756, 0.0289626289, 0.0218994152, 0.0301490147, 0.0192446429, 0.0190786868, 0.0216405075, 0.0232722238, 0.0200748257, 0.0218661167, 0.0136445276, 0.0136637865, 0.0174068734, 0.0156855285, 0.0136847524, 0.0156735778, 0.0156199774, 0.0132647716, 0.0145413866, 0.0223870054, 0.0190630741, 0.0245730095, 0.019356221, 0.020599097, 0.0267715994, 0.0285717323, 0.0293188524, 0.0321707278, 0.0243093669, 0.0254905671, 0.0212689508, 0.0242297053, 0.0341360494, 0.0421283953, 0.0280278865, 0.0223513078, 0.0196471047, 0.0174406059, 0.0158033669, 0.0214397926, 0.0169925671, 0.0201082379, 0.0115499692, 0.015133528, 0.0179614499, 0.0270302836, 0.0161662009, 0.0193083473, 0.01416793, 0.0215430427, 0.0199834444, 0.0260612536, 0.01782763, 0.0231744181, 0.0213288274, 0.0260192659, 0.0309328046, 0.0320288055, 0.0180990361, 0.0294997208, 0.0201342627, 0.0238618031, 0.021816222, 0.0293352082, 0.0219779182, 0.0182248, 0.0185072087, 0.0215571485, 0.0185821801, 0.0245980676, 0.0200419668, 0.0259032138, 0.0180423465, 0.0206023473, 0.0189128034, 0.0198793896, 0.0155276405, 0.021412909, 0.0173860639, 0.0157980043, 0.0186125636, 0.0265670754, 0.0187712703, 0.0205403995, 0.0148395039, 0.0149533637, 0.0145999929, 0.0181615632, 0.0153559148, 0.0151471784, 0.0150541915, 0.0187395234, 0.0195468497, 0.0165916234, 0.0182983316, 0.0296225064, 0.0270006303, 0.0302898567, 0.0231354311, 0.0235596411, 0.0239811186, 0.0295504313, 0.018929597, 0.0287115984, 0.0263461266, 0.0487501584, 0.0489675365, 0.0390553065, 0.037018057, 0.0353395566, 0.0256424099, 0.029380599, 0.0297883227, 0.0232179929, 0.0245718658, 0.0261470936, 0.0248063784, 0.0290290825, 0.0395765305, 0.0299673695, 0.0321666189, 0.0374114886, 0.026375955, 0.0349554531, 0.039064724, 0.0403457507, 0.0346940905, 0.0332695358, 0.0283963215, 0.0442266986, 0.0432013348, 0.0400929116, 0.0258602425, 0.028586505, 0.0219867304, 0.0273913965, 0.0307218749, 0.0254350957, 0.0238838755, 0.0213875417, 0.0185875949, 0.0264068656, 0.0264747459, 0.0222445168, 0.025156768, 0.0264203623, 0.0220998246, 0.0283373557, 0.0315679014, 0.0296290461, 0.0264684912, 0.0312241912, 0.0212480351, 0.0263017919, 0.0324137248, 0.0252619442, 0.0247055832, 0.0246019121, 0.0208110269, 0.0313557349, 0.0388317592, 0.0308299661, 0.0308542866, 0.0251040123, 0.0279558785, 0.0329175591, 0.0349553563, 0.0308747683, 0.0350446813, 0.0333317854, 0.0369686671, 0.041934751, 0.0468360819, 0.0392831378, 0.0318605788, 0.0295248702, 0.0316874832, 0.0416744128, 0.0484154932, 0.0329602621, 0.0298964288, 0.0259034242, 0.0235188529, 0.0370504782, 0.0458792783, 0.0348738097, 0.0271963682, 0.0240355991, 0.0266342163, 0.0333308093, 0.0407739282, 0.0328317471, 0.0280810092, 0.0297184307, 0.0258464329, 0.0385793857, 0.0512949005, 0.0372955836, 0.0307971556, 0.0259272046, 0.0273660012, 0.0401617549, 0.0490563363, 0.0368521102, 0.0304073226, 0.0284880754, 0.0270554852, 0.0383906849, 0.038711302, 0.0273539796, 0.0287460852, 0.0255775973, 0.0231954157, 0.0287034754, 0.0328769721, 0.0328733064, 0.0358951464, 0.0266135093, 0.0231586099, 0.0317250825, 0.0364695936, 0.029084187, 0.0253195316, 0.0240229778, 0.0273090601, 0.0376421064, 0.0483461209, 0.0281476919, 0.0306187142, 0.0245711543, 0.0248930566, 0.0329826921, 0.0321933441, 0.0190194976, 0.0251545552, 0.0197288264, 0.0216886308, 0.0321577974, 0.0495538898, 0.0462993458, 0.0342433378, 0.0534924194, 0.0546194166, 0.0462429859, 0.0519468747, 0.0364492014, 0.0351554379, 0.0310158432, 0.0307867993, 0.0356088094, 0.0452054627, 0.0371798277, 0.0260569453, 0.0316323377, 0.0292344801, 0.0426219217, 0.0506244972, 0.0428357795, 0.0353186354, 0.050377924, 0.0701886714, 0.0524158739, 0.0686649159, 0.0477027446, 0.0292990133, 0.0396477915, 0.0482656136, 0.044323083, 0.0506593175, 0.044198785, 0.0341053605, 0.0405039974, 0.039908886, 0.0454351082, 0.0636873543, 0.0578590967, 0.0467635728, 0.0408686437, 0.0414435603, 0.0482280068, 0.0469447859, 0.0376176797, 0.0292859618, 0.0355792306, 0.0272983387, 0.0320113711, 0.0393062606, 0.0285117626, 0.0255737398, 0.0310274102, 0.0295010246, 0.0467471965, 0.0577250086, 0.0340608805, 0.0384092703, 0.0254777316, 0.0204814617, 0.0335522629, 0.0318373665, 0.0347998552, 0.0391269922, 0.0440327264, 0.0458773263, 0.0581848919, 0.0762327164, 0.036047563, 0.032221023, 0.0276122075, 0.0321146958, 0.0375601351, 0.0363119543, 0.029855242, 0.0313110054, 0.0305672362, 0.0296342745, 0.0344964825, 0.0309853498, 0.0238922127, 0.0232586563, 0.0246127918, 0.0226614345, 0.032457903, 0.0422606878, 0.0394178256, 0.0315862969, 0.0360699221, 0.0486370847, 0.0419802777, 0.0525919795, 0.0420054123, 0.0285971165, 0.0408148952, 0.0438915603, 0.0384371765, 0.0346531197, 0.0301549844, 0.0209155604, 0.0243460108, 0.0299299564, 0.0302796401, 0.0398382284, 0.0286934804, 0.021672342, 0.0210679974, 0.020228425, 0.0294244103, 0.0214578975, 0.0244380366, 0.0219278168, 0.0212731306, 0.0313451849, 0.0420462266, 0.0398530625, 0.0293435305, 0.0269092936, 0.0227912366, 0.0275256373, 0.0328575298, 0.0307970475, 0.0293872729, 0.0252581984, 0.0287807751, 0.0236288756, 0.0312538072, 0.0230962448, 0.0278317779, 0.0250592213, 0.025844248, 0.028010156, 0.0367645994, 0.037978556, 0.0401505753, 0.0362035669, 0.0346748009, 0.0289918557, 0.0410340987, 0.0369555838, 0.0382136777, 0.060004171, 0.0258181375, 0.0278007127, 0.0373336747, 0.0271939207, 0.0421020687, 0.0462151058, 0.0297517367, 0.0295064524, 0.0526772439, 0.0370450355, 0.0474115275, 0.0556149185, 0.0299020205, 0.0319123603, 0.0540589653, 0.0458226725, 0.0567320846, 0.0490732118, 0.0418252647, 0.0316485055, 0.055983346, 0.0374847949, 0.0494852997, 0.0348120071, 0.03359868, 0.0262264926, 0.0419845767, 0.0456492603, 0.042991247, 0.0446422622, 0.0257785041, 0.0156392213, 0.0211674757, 0.021681089, 0.0202194154, 0.0176637806, 0.0242471993, 0.0250459425, 0.0418992117, 0.0328288376, 0.028184209, 0.0321118087, 0.0318474397, 0.0298742633, 0.0432002731, 0.0343245976, 0.0334466659, 0.034775205, 0.0312483292, 0.0247851443, 0.0432648957, 0.0421013795, 0.0334855057, 0.0280931965, 0.0272211768, 0.0266477466, 0.036850635, 0.028166024, 0.02640968, 0.0216716733, 0.0213779639, 0.019251179, 0.028100146, 0.0316785462, 0.0385954306, 0.0466499999, 0.0408775248, 0.0380192697, 0.048150301, 0.0390896648, 0.0409751497, 0.0337971598, 0.0336261205, 0.02869449, 0.0372065939, 0.0311245285, 0.0266399104, 0.0249744486, 0.0288334973, 0.0240264591, 0.0331046693, 0.0367686041, 0.0392623022, 0.04439459, 0.0308961663, 0.0301211998, 0.0289473701, 0.0247305837, 0.0241914429, 0.0243910998, 0.0202779621, 0.0209752768, 0.0287810285, 0.0294902269, 0.029954996, 0.0276396833, 0.0259363875, 0.0260654725, 0.0312228184, 0.0335885212, 0.0273701288, 0.0231058542, 0.0157713965, 0.0176308323, 0.0216544922, 0.0192004349, 0.0139327496, 0.019718565, 0.016596321, 0.0200193506, 0.0189911891, 0.0232094284, 0.0250525065, 0.0300686676, 0.0252988543, 0.0232271273, 0.0281954855, 0.0283197891, 0.0232125428, 0.0283671487, 0.0257846918, 0.0257182792, 0.035865292, 0.0276782885, 0.0228198487, 0.0305636078, 0.027978044, 0.027557591, 0.0326533206, 0.027980214, 0.031636022, 0.0403990708, 0.0273828637, 0.0277098417, 0.0305104889, 0.0284991823, 0.0337448232, 0.0379060917, 0.0303487107, 0.0300176162, 0.0314724557, 0.0286674369, 0.0267170314, 0.0327806734, 0.0228152908, 0.0277354922, 0.0240862444, 0.029888656, 0.0358441584, 0.0401190929, 0.0370933376, 0.0371611342, 0.0302085932, 0.028485911, 0.0255060978, 0.023965342, 0.0259983204, 0.026740348, 0.0200915486, 0.0207075719, 0.0239771567, 0.0288102981, 0.0237009116, 0.0217189882, 0.0257464703, 0.0286259986, 0.0287028495, 0.0449864976, 0.0353395231, 0.0337750241, 0.0334242024, 0.0330167003, 0.0417978615, 0.0368379056, 0.0387992598, 0.0304279532, 0.0397309959, 0.0314014778, 0.0336069763, 0.0259080455, 0.0268959794, 0.0270180367, 0.0269954838, 0.0250755288, 0.0294167064, 0.0285044611, 0.0169829074, 0.0219153035, 0.019326441, 0.0252741054, 0.026715843, 0.0353394859, 0.0337168612, 0.0425507799, 0.0509439707, 0.0357262976, 0.079352513, 0.093883954, 0.059207119, 0.0582863465, 0.0633507147, 0.0342092514, 0.0438870899, 0.0408856794, 0.0429009572, 0.0457164086, 0.0432403535, 0.0326997079, 0.0406228192, 0.0342482999, 0.0328472964, 0.0373783186, 0.0406738892, 0.0374479368, 0.0404678024, 0.0460011251, 0.049065657, 0.0464047529, 0.0434354432, 0.0355501845, 0.041562181, 0.0310044829, 0.0349808075, 0.0336567387, 0.0487930402, 0.0316241272, 0.0381010622, 0.0319177844, 0.0321586318, 0.0287881196, 0.0294041, 0.0233245492, 0.042576313, 0.0390977263, 0.0292799119, 0.0246306658, 0.0267160647, 0.0253108367, 0.0323656835, 0.0250626095, 0.0249146055, 0.0300591439, 0.0347714014, 0.0263245553, 0.0264545735, 0.0221287124, 0.018152168, 0.0262046736, 0.0313177891, 0.02800861, 0.0338709168, 0.0328110121, 0.0273700263, 0.0256356895, 0.0232374053, 0.0206501428, 0.0208064821, 0.0180996582, 0.0153380232, 0.0171682443, 0.0219124574, 0.0268386267, 0.0290855765, 0.025861267, 0.0221403148, 0.0276695453, 0.0218768902, 0.0195818767, 0.020924665, 0.0201986022, 0.0185090415, 0.0189310107, 0.0223852508, 0.0181922726, 0.0248407237, 0.0216089319, 0.0210171398, 0.0235178228, 0.0288813878, 0.0265249815, 0.0300808959, 0.0252882224, 0.022942232, 0.0200030915, 0.0228538066, 0.0209555272, 0.0207038112, 0.0182899758, 0.0175482854, 0.0196237415, 0.0266671069, 0.0271612592, 0.0296178944, 0.0251267646, 0.0170453507, 0.0227084067, 0.0205577146, 0.0242217612, 0.0202429965, 0.0236391332, 0.0154898204, 0.0252174214, 0.0237188376, 0.0241923891, 0.0229595471, 0.0268843733, 0.0219296403, 0.0248374622, 0.0184573177, 0.0181422755, 0.0203691423, 0.0267251171, 0.0228651427, 0.0254631378, 0.0245445557, 0.0254158285, 0.0204844475, 0.020607112, 0.0191719215, 0.020439731, 0.0220316183, 0.0234738048, 0.0223443937, 0.022197688, 0.0247889142, 0.0210423265, 0.0234203581, 0.0243060123, 0.0251299199, 0.0283408873, 0.0277875569, 0.0243391581, 0.0253991466, 0.0250644721, 0.0244288053, 0.0259758327, 0.0187000949, 0.0210901387, 0.019271994, 0.0211930927, 0.0202486161, 0.0207302552, 0.0207440685, 0.0192649551, 0.019919958, 0.0201140922, 0.0222432371, 0.0222567488, 0.0205209348, 0.0170204733, 0.0188757963, 0.0191278476, 0.0196730308, 0.0200360715, 0.0195040032, 0.0182156414, 0.0244325697, 0.0221251473, 0.017730061, 0.0174082275, 0.0180241484, 0.0188675318, 0.0213904753, 0.0172566008, 0.0195217114, 0.01806169, 0.0223339982, 0.0200784095, 0.0257749483, 0.0324336365, 0.0254682377, 0.0215765629, 0.0145343784, 0.0157211423, 0.0229213014, 0.0197639186, 0.0165245347, 0.0150766931, 0.0123247998, 0.0137090953, 0.0143554239, 0.0146173872, 0.0174624454, 0.0203137156, 0.0171046034, 0.0160498135, 0.0191192422, 0.0193274673, 0.0233877897, 0.0160252377, 0.0187770575, 0.0161839258, 0.0188256782, 0.0203594286, 0.0202660952, 0.0168377776, 0.0151563026, 0.0158337504, 0.0201689489, 0.025906723, 0.0216786414, 0.015243059, 0.0120688695, 0.0129341455, 0.0175361801, 0.0173715558, 0.0211457517, 0.0211726986, 0.0178452022, 0.0182710979, 0.0267219916, 0.0289643444, 0.0277683716, 0.0257354397, 0.0174436942, 0.01135098, 0.0165759586, 0.0140845543, 0.0164677519, 0.0155098792, 0.0136440201, 0.0143209072, 0.0245735571, 0.0222063214, 0.0207049418, 0.0171533395, 0.016284205, 0.0112045314, 0.0210355371, 0.017992124, 0.0214943327, 0.0162668582, 0.0184355136, 0.0110745579, 0.0234128684, 0.0168371126, 0.0225680191, 0.0174968559, 0.017254401, 0.0135628134, 0.0247093346, 0.0213343222, 0.0237426423, 0.0165509116, 0.0204926413, 0.0126532977, 0.0222015493, 0.016582353, 0.0175547823, 0.0149343824, 0.0148695987, 0.0108172698, 0.018960882, 0.0177138094, 0.0187348109, 0.0152479056, 0.0128884763, 0.0105583416, 0.0160466209, 0.0134692136, 0.0151991649, 0.0134272315, 0.0135819269, 0.011292344, 0.0149537837, 0.0170982536, 0.0176754184, 0.0162746906, 0.0160922408, 0.0142686618, 0.0182113368, 0.0209031533, 0.0163255725, 0.0146121802, 0.010132229, 0.0100993589, 0.0152738318, 0.0162543338, 0.0227686502, 0.0150548993, 0.0188941639, 0.0158666354, 0.0262807682, 0.0174569152, 0.0217955317, 0.0143990209, 0.0157319922, 0.0109105315, 0.0209823288, 0.020189371, 0.0247898605, 0.0183744971, 0.0186884869, 0.0121517675, 0.0202396028, 0.0180316307, 0.0196214151, 0.0154684102, 0.0131568024, 0.0110091669, 0.0197708551, 0.018999517, 0.0239926651, 0.0148763144, 0.0164249409, 0.0145480037, 0.0262218695, 0.0239965208, 0.02569771, 0.0273339357, 0.0252458062, 0.0198849216, 0.0250326078, 0.0199688338, 0.0241371039, 0.0226709936, 0.0196254589, 0.0150529696, 0.024600571, 0.0170168504, 0.0206395872, 0.0221421141, 0.0236395989, 0.017481992, 0.0331458822, 0.0287971999, 0.0276228469, 0.0174286701, 0.0134943202, 0.00976862479, 0.0148370638, 0.0145782484, 0.0129731884, 0.0125159631, 0.0128279878, 0.0105675664, 0.0167861525, 0.0155718541, 0.0167520531, 0.0155459391, 0.0161526222, 0.0138774691, 0.020384172, 0.0182991605, 0.0181045365, 0.0148177007, 0.0173926298, 0.011131295, 0.0181979723, 0.0140031325, 0.0164813176, 0.0174993556, 0.0158473551, 0.0118055819, 0.0192620009, 0.0197835304, 0.0197080877, 0.0156999063, 0.0164251272, 0.0128231393, 0.0195051637, 0.0164547432, 0.0159717835, 0.0171782635, 0.0154812718, 0.0107817305, 0.016472185, 0.0209450759, 0.0204334967, 0.0162423309, 0.0163536537, 0.0126914931, 0.0196319818, 0.015593783, 0.0193326958, 0.0171977319, 0.0207530744, 0.0144608216, 0.0189667139, 0.018223403, 0.0200814474, 0.0219387673, 0.0239336919, 0.0129996417, 0.0230034702, 0.0224129315, 0.0219024643, 0.01889682, 0.0249563511, 0.0175038259, 0.0214666706, 0.0199379567, 0.0182420015, 0.0182977654, 0.0174857695, 0.0100204786, 0.016768055, 0.0136448033, 0.0164574757, 0.0172344819, 0.0159618352, 0.00953722652, 0.0152438385, 0.018980924, 0.0217375588, 0.0196897257, 0.0197549798, 0.0107339872, 0.0189145934, 0.0169554166, 0.0161276832, 0.0143935541, 0.0134802544, 0.00993842725, 0.0145816663, 0.0145891504, 0.0182309933, 0.0171196796, 0.0175308734, 0.0112641249, 0.0156588424, 0.0149120353, 0.0171227045, 0.0162579566, 0.0150511526, 0.0124736363, 0.0177227817, 0.0184311736, 0.0211568922, 0.0186234098, 0.0188711789, 0.0142332874, 0.0189183354, 0.0247439202, 0.0250039939, 0.0292120539, 0.026263481, 0.0282480549, 0.0306072216, 0.030309232, 0.0237399917, 0.0350613594, 0.0219770651, 0.016023485, 0.0183696039, 0.0194200743, 0.0179458521, 0.0173456166, 0.0129878689, 0.0112243164, 0.0137816323, 0.0160750132, 0.018934859, 0.0208281688, 0.0238584168, 0.0169272404, 0.0219018497, 0.0221523605, 0.0211877674, 0.0245889556, 0.0225996468, 0.0203873757, 0.0226308927, 0.0224227346, 0.0244965926, 0.0187176783, 0.0163836572, 0.0153081873, 0.0161430389, 0.0191014148, 0.021877788, 0.0194694549, 0.0211197808, 0.0170222595, 0.0173620321, 0.0221784785, 0.0229263529, 0.0238458924, 0.016846193, 0.0142889442, 0.0121459346, 0.0148797585, 0.0138468649, 0.0155305788, 0.0160692837, 0.0158757661, 0.0199239012, 0.0200539809, 0.0204042271, 0.0221755616, 0.0195489526, 0.0170716699, 0.0182240959, 0.0177219417, 0.0184969474, 0.0200713091, 0.0181258377, 0.0186621491, 0.0213932414, 0.0238749906, 0.0237130746, 0.0214487873, 0.0190008394, 0.0164420307, 0.018816283, 0.0157376565, 0.0162156858, 0.0161095411, 0.0163937714, 0.0156593118, 0.0187544618, 0.0222384278, 0.0239924118, 0.020770086, 0.0220217351, 0.0185440108, 0.0212369319, 0.024735881, 0.022979416, 0.0201840792, 0.0210509319, 0.0166137796, 0.020906752, 0.0209593568, 0.0192385558, 0.0167069975, 0.0158055108, 0.0158401355, 0.0210490134, 0.0293785278, 0.0220865831, 0.0179125797, 0.0177277029, 0.017109653, 0.0244545471, 0.0276700202, 0.0299216211, 0.0295755621, 0.0262879673, 0.0209820066, 0.0243845023, 0.0287325773, 0.0204189382, 0.0172283538, 0.0148911355, 0.0142479455, 0.0181939341, 0.0196302347, 0.0206083637, 0.020499181, 0.0214983094, 0.0148945069, 0.021573998, 0.0253435597, 0.023397062, 0.0208487902, 0.0223443992, 0.0144106848, 0.0200062506, 0.0201317649, 0.0221784469, 0.0221554171, 0.0264241863, 0.0166862141, 0.0232896246, 0.0254096035, 0.0249646287, 0.0243902262, 0.0390889831, 0.0201360025, 0.0303102657, 0.0287197381, 0.028909687, 0.0221195742, 0.0299311057, 0.019444922, 0.0290517639, 0.0295596644, 0.0300817471, 0.0263898019, 0.0273770783, 0.0228160601, 0.0308702681, 0.0317333154, 0.0298490841, 0.0197691768, 0.0265286285, 0.0199302007, 0.0273548607, 0.0282706842, 0.0280847065, 0.0251122639, 0.0266766548, 0.024229737, 0.0361395478, 0.0414597057, 0.0340248421, 0.0277506541, 0.0297574382, 0.0254959203, 0.0362241976, 0.0317539796, 0.0272313189, 0.0223665629, 0.0312009286, 0.027289968, 0.0307423417, 0.0283812433, 0.0265399106, 0.0244453531, 0.028251078, 0.0216510892, 0.0336076058, 0.03779383, 0.0329136141, 0.027732566, 0.0315654241, 0.0282641742, 0.0409034081, 0.0414170809, 0.0381919555, 0.0346364528, 0.034761291, 0.0268300455, 0.0232732985, 0.0322286934, 0.0311012696, 0.0260829944, 0.0297050811, 0.0203901902, 0.0229174457, 0.0267592836, 0.0245480482, 0.0256733149, 0.0274441354, 0.0259427484, 0.0277880337, 0.0311484206, 0.033123631, 0.0287083425, 0.0267187227, 0.0220786091, 0.0273935311, 0.0278366804, 0.0401161127, 0.0367651507, 0.0546598099, 0.0361229219, 0.0342235826, 0.0405588485, 0.0392133482, 0.0374694988, 0.0498534031, 0.0386938378, 0.0386649296, 0.0548372343, 0.0460776053, 0.0431930795, 0.0794686005, 0.0463518836, 0.0413253382, 0.0536757633, 0.0414593555, 0.037971992, 0.0360491872, 0.0258251932, 0.0272359643, 0.0365717933, 0.0325735882, 0.0307954066, 0.030323863, 0.0270810965, 0.0325165354, 0.0342773199, 0.03200645, 0.0264111012, 0.0372920856, 0.0280697346, 0.0281937197, 0.0239853989, 0.0301018283, 0.0344183818, 0.0476843752, 0.0315751471, 0.0355413109, 0.0408616178, 0.0381900072, 0.0441712588, 0.0695201084, 0.0330187753, 0.0418107249, 0.0411316417, 0.0458562411, 0.0412713662, 0.0822418332, 0.0370452963, 0.0429129601, 0.0537644066, 0.0449088328, 0.0571215861, 0.07671763, 0.0494093895, 0.0667673945, 0.0701691806, 0.0486823767, 0.0674531609, 0.0705444291, 0.0380537659, 0.0402893238, 0.0454668291, 0.0457093157, 0.0533906817, 0.0481982641, 0.0237246677, 0.0381131582, 0.0410294645, 0.0411607288, 0.0372787006, 0.0607848652, 0.0265521742, 0.0283859633, 0.03461878, 0.0366483815, 0.035424836, 0.0442822538, 0.0246677175, 0.0344862081, 0.0362107493, 0.0321225338, 0.0355652943, 0.0304767527, 0.0224341601, 0.0297138263, 0.0279478952, 0.0275036898, 0.0427060649, 0.0466288514, 0.0277173482, 0.030849427, 0.0414850786, 0.0362318791, 0.037622977, 0.0321077034, 0.0265954789, 0.0286706239, 0.0351910591, 0.0359886512, 0.0293955542, 0.0294890832, 0.0227700081, 0.0238979347, 0.0204448234, 0.0208637957, 0.0285982881, 0.0207039956, 0.0212435108, 0.0268866159, 0.0275539923, 0.0386036225, 0.0217812732, 0.0206400026, 0.0182639062, 0.0261724703, 0.0321643986, 0.0282427948, 0.0196688175, 0.0173924435, 0.0172292329, 0.0243843216, 0.0217263456, 0.0211859494, 0.0203274433, 0.0186760817, 0.0256772619, 0.0255958661, 0.0306862388, 0.0248974897, 0.0191939212, 0.0250548348, 0.0218429565, 0.0206616726, 0.0209799539, 0.0368779972, 0.0359169766, 0.0353165604, 0.027615983, 0.0341559127, 0.0373544618, 0.0457252562, 0.0168964546, 0.0195734035, 0.0121351713, 0.0254021864, 0.0189393703, 0.0195455439, 0.0202647764, 0.0274608694, 0.0344252773, 0.0349906422, 0.0283527635, 0.0280203614, 0.0208381824, 0.0194081608, 0.0194340628, 0.0219452754, 0.0190188177, 0.0190228894, 0.0172333494, 0.0170882978, 0.0184308998, 0.0206396561, 0.0191844273, 0.0198506098, 0.0157557055, 0.0161125325, 0.01578396, 0.0163480099, 0.0168675613, 0.0171654765, 0.0207405221, 0.0189766157, 0.0277838986, 0.0311243609, 0.0241383072, 0.0232897867, 0.0215085074, 0.0203160048, 0.0294473227, 0.0319386497, 0.0271200147, 0.0274726134, 0.0251659285, 0.0272139795, 0.0258246269, 0.035548307, 0.0281013679, 0.0309678726, 0.0267764144, 0.0277170148, 0.0301771518, 0.041149728, 0.0332482271, 0.0406501852, 0.0249469597, 0.0262672156, 0.0327229798, 0.0426981561, 0.0250380561, 0.0308792982, 0.0227058213, 0.0304884613, 0.028733626, 0.0259507596, 0.0249154978, 0.0267462283, 0.0208024997, 0.020721918, 0.0229416005, 0.0307663828, 0.0247087292, 0.0317804739, 0.0227054805, 0.0271291193, 0.023549201, 0.0329450071, 0.0263716523, 0.0253346786, 0.0171586946, 0.0173859894, 0.018250037, 0.0264413916, 0.0289750062, 0.033345677, 0.024207335, 0.0241155308, 0.0178688187, 0.0243162829, 0.024223594, 0.0294193998, 0.019331241, 0.0199833121, 0.020314049, 0.0258769318, 0.023250971, 0.0215631891, 0.0111025674, 0.0144987619, 0.0157923121, 0.0210148934, 0.0243673585, 0.0242869668, 0.0149523588, 0.0196364578, 0.015912693, 0.0214961115, 0.0158011038, 0.0168365464, 0.0118423738, 0.0147145111, 0.0177031849, 0.0238919426, 0.0209523551, 0.0255226828, 0.0209328681, 0.0281553473, 0.023687806, 0.0385903865, 0.0242714547, 0.0234421156, 0.0170849413, 0.0145027628, 0.0150576215, 0.0219693929, 0.0241071861, 0.0257452205, 0.020113606, 0.0181785505, 0.0159289557, 0.0184312016, 0.0177891199, 0.0146654323, 0.0157803446, 0.0167439412, 0.0176674388, 0.0222140066, 0.0170730632, 0.0184635315, 0.0154853975, 0.0133550232, 0.0162232853, 0.0189786199, 0.0159513652, 0.0160166323, 0.0146279391, 0.012961939, 0.0164661575, 0.0197583213, 0.0140719339, 0.0148495436, 0.0125779705, 0.0105860094, 0.0136099868, 0.0183051936, 0.0154392878, 0.0189793389, 0.0153361429, 0.0154133383, 0.0189186335, 0.0253393594, 0.0161940642, 0.0192312151, 0.0175937638, 0.0175838359, 0.0210815836, 0.0263657514, 0.0180126633, 0.0181870107, 0.0183183923, 0.0224414412, 0.0265055485, 0.0285160951, 0.0244293511, 0.0221021343, 0.0218660254, 0.0226827301, 0.0197500847, 0.0195401795, 0.0213315971, 0.0204635989, 0.0198399834, 0.0176031869, 0.0188360736, 0.0217379928, 0.0246698521, 0.0228657406, 0.0238259174, 0.025244996, 0.0223167613, 0.0275989976, 0.0267534479, 0.0247108173, 0.0255836435, 0.0276578926, 0.0201977938, 0.0292891264, 0.0277703796, 0.0282751899, 0.0175765287, 0.0175546817, 0.0193050075, 0.0179279204, 0.0214958042, 0.0211319774, 0.0143561671, 0.0130562754, 0.0163457543, 0.0158117544, 0.0152460579, 0.0212821011, 0.0176115483, 0.0181541815, 0.0188099705, 0.0219752844, 0.0180247817, 0.0191261377, 0.0173339639, 0.0161514562, 0.0204149801, 0.0192958657, 0.0226963349, 0.0242445264, 0.0211106427, 0.019306479, 0.0215652119, 0.022523554, 0.0233632792, 0.0237979628, 0.0225353744, 0.0203095414, 0.0190224107, 0.0185876768, 0.02129706, 0.0180743281, 0.01585548, 0.0189840049, 0.0155959856, 0.017547898, 0.0198690332, 0.0170619264, 0.0130100166, 0.0133513678, 0.0168018043, 0.0144580938, 0.0277105253, 0.0448500663, 0.0300771538, 0.0359361097, 0.042110391, 0.0259450488, 0.0246450379, 0.0204304606, 0.0199750699, 0.0192881022, 0.0163605977, 0.013674085, 0.0185407922, 0.020859303, 0.0171129815, 0.0185783748, 0.0222672485, 0.0229576379, 0.0229891054, 0.0225253124, 0.0187834892, 0.0236440431, 0.0193837304, 0.0272237118, 0.0247535165, 0.032018248, 0.0179697275, 0.0201984365, 0.0181967076, 0.0175745636, 0.02140598, 0.0198327657, 0.0149906483, 0.0195407365, 0.0179743152, 0.0154559109, 0.015394371, 0.0186188426, 0.0137644606, 0.0201750323, 0.0155594535, 0.0126864891, 0.0177862961, 0.0173286069, 0.014903781, 0.0191280339, 0.0197749883, 0.0175896585, 0.0214840695, 0.0149943028, 0.0113449609, 0.0100784302, 0.0116443653, 0.0114844739, 0.0112134404, 0.0119893746, 0.0162394885, 0.0188859291, 0.0125689125, 0.0120030297, 0.0230650306, 0.0282412488, 0.0231237486, 0.0218295939, 0.016320711, 0.0188452713, 0.0218613129, 0.0206886474, 0.0201391261, 0.0200957544, 0.0171943381, 0.0147658875, 0.0214554742, 0.0253493544, 0.0193898045, 0.0152546512, 0.0141580086, 0.0158009417, 0.0210980978, 0.0230511948, 0.0210978817, 0.0206279755, 0.0186089966, 0.0173684545, 0.0183485746, 0.025415564, 0.0238728803, 0.024948556, 0.020441087, 0.0127547672, 0.0204193722, 0.0217029061, 0.0202582814, 0.0150969559, 0.0184471924, 0.0136051429, 0.0168340188, 0.0200208593, 0.0163323134, 0.0154581163, 0.0140128601, 0.0176454317, 0.0251475815, 0.0301793702, 0.0228477512, 0.0173869263, 0.0169604793, 0.0155059844, 0.0214774702, 0.0261989553, 0.0192145091, 0.0156440008, 0.0158067979, 0.0109139495, 0.0140175121, 0.0145870801, 0.0133854914, 0.00828422979, 0.00970321056, 0.0115826121, 0.0133179985, 0.0152408844, 0.0151973106, 0.0173328035, 0.0143605061, 0.01780756, 0.0237445775, 0.0259975474, 0.0267120153, 0.0231825262, 0.0208061263, 0.0260753408, 0.0266811084, 0.0228663161, 0.0221332498, 0.0140321106, 0.0122111971, 0.0145728784, 0.0154748689, 0.0174815767, 0.0177973378, 0.0179900173, 0.0198453348, 0.0166354999, 0.0197440907, 0.0226757973, 0.0240972284, 0.0209324174, 0.0167779699, 0.015797507, 0.0217740331, 0.0279078968, 0.0311126132, 0.0263488814, 0.0204625931, 0.0134951156, 0.0169447381, 0.0140840188, 0.0136762541, 0.0101901162, 0.00993043557, 0.0120066032, 0.0162201505, 0.021957662, 0.0255434439, 0.0244228076, 0.0165086649, 0.0146179087, 0.0148940245, 0.0131613808, 0.0127223367, 0.0102821607, 0.0134727564, 0.0157716461, 0.0192234777, 0.019948341, 0.0186484791, 0.0238670371, 0.0152309174, 0.0174045246, 0.0172111001, 0.0181487426, 0.020248523, 0.0132755991, 0.0139974188, 0.0115863923, 0.0154461907, 0.0147618642, 0.0148325823, 0.0133489929, 0.0152642168, 0.013594076, 0.0178821366, 0.0164814666, 0.0160996933, 0.0124324113, 0.0143221514, 0.0111391488, 0.0137293739, 0.0106980922, 0.0130608967, 0.0115689309, 0.0120396987, 0.0128723243, 0.0157142822, 0.0151594561, 0.0155140823, 0.0124878362, 0.0142634986, 0.0144704739, 0.0156462342, 0.0172386747, 0.0151263522, 0.00992973149, 0.0116112102, 0.0128691206, 0.0128635289, 0.0107741524, 0.0161299817, 0.0149760675, 0.0140192462, 0.0113143995, 0.0125051355, 0.0188090559, 0.0171697009, 0.0126803247, 0.0134108616, 0.0142974677, 0.0167846419, 0.0171815641, 0.017155068, 0.0163036566, 0.0195795558, 0.0190156661, 0.0236663856, 0.0171623398, 0.0199979786, 0.0194059666, 0.0197661836, 0.0186146256, 0.0249595921, 0.0187008046, 0.0173459332, 0.0133454129, 0.0132771982, 0.0182720795, 0.0216583982, 0.0195648894, 0.023568131, 0.0179127157, 0.0162068941, 0.0209597684, 0.0269929804, 0.0244813077, 0.0228100084, 0.0176203791, 0.0167878289, 0.0193298142, 0.0189161412, 0.0129786441, 0.0134070842, 0.00868240651, 0.0109903747, 0.0118637867, 0.0135708153, 0.0136147374, 0.0122352587, 0.00895479042, 0.0118836146, 0.0171255246, 0.0177162737, 0.0164112747, 0.0194388255, 0.0170013607, 0.0257594399, 0.024627002, 0.0267127212, 0.0246256031, 0.0241903886, 0.0185107794, 0.0234781541, 0.0194957778, 0.0178930629, 0.0163573436, 0.0147185158, 0.011828389, 0.0195838492, 0.0163186211, 0.021673765, 0.0198198538, 0.0171776917, 0.0143482955, 0.0200502854, 0.0193934049, 0.0188818648, 0.0174726006, 0.0177384708, 0.0195482969, 0.0274985731, 0.020170154, 0.0212458167, 0.0160368513, 0.0135294702, 0.00933115091, 0.0109204361, 0.00929948967, 0.0127165178, 0.0164622366, 0.0155208269, 0.0168474503, 0.0193133075, 0.017208349, 0.0174733046, 0.013646177, 0.0126867741, 0.00738748722, 0.00960145891, 0.0113349864, 0.0135183698, 0.0167640988, 0.0186899323, 0.0207891632, 0.0263475124, 0.0389642119, 0.0224447045, 0.0240040533, 0.0288304221, 0.0183923859, 0.0212754328, 0.0123110274, 0.013798018, 0.0126841813, 0.0141310273, 0.0107280752, 0.01370579, 0.014265188, 0.0157463234, 0.0149841085, 0.0169368275, 0.0136385858, 0.0153888762, 0.0139233582, 0.014320611, 0.0124391103, 0.010818908, 0.00820220262, 0.0123337898, 0.0159371067, 0.0208988078, 0.0223081652, 0.0275541395, 0.0174452625, 0.0202379674, 0.0174912736, 0.0197201204, 0.0160895232, 0.0158445723, 0.0103326477, 0.0107793389, 0.0165042896, 0.0196000896, 0.0161684509, 0.0190907381, 0.0183207765, 0.0156912059, 0.0157674123, 0.0203444846, 0.020209793, 0.0210613701, 0.0159500837, 0.0160104763, 0.016178051, 0.0181673393, 0.0164886937, 0.0172465295, 0.0108323265, 0.0177776087, 0.0186363477, 0.0207115449, 0.0155713251, 0.0214639623, 0.021134533, 0.023919981, 0.0228220467, 0.0234232936, 0.0175724048, 0.0237874687, 0.015520921, 0.0189450365, 0.0207874905, 0.0187753439, 0.0135025177, 0.014430101, 0.0107383179, 0.00917614531, 0.0185728725, 0.0163914189, 0.0138600757, 0.0159495305, 0.0205669869, 0.0199793335, 0.0315647461, 0.0288844518, 0.0216489378, 0.0262218397, 0.0159287099, 0.0219388157, 0.0245979354, 0.0246561337, 0.0163882133, 0.0167591926, 0.0113181183, 0.0132752741, 0.0195742995, 0.0214102119, 0.017143527, 0.0208840705, 0.018004328, 0.0248655006, 0.0262312591, 0.0287133511, 0.0165174678, 0.0212015789, 0.0140871452, 0.0137248049, 0.0204769596, 0.0245288368, 0.0145916408, 0.0170704946, 0.0119823506, 0.0156992264, 0.0257902313, 0.0280984156, 0.0190814883, 0.0206406675, 0.0122607676, 0.0167420749, 0.026845606, 0.0370988511, 0.022190595, 0.023800727, 0.0198064931, 0.0186606199, 0.0241190139, 0.0271787848, 0.0221694857, 0.025851259, 0.0214043912, 0.0254365616, 0.0242144372, 0.0248813573, 0.0222488381, 0.0248335749, 0.0210629627, 0.0205030851, 0.01739401, 0.022411596, 0.0202491153, 0.027279539, 0.0234224088, 0.0259572454, 0.0324974433, 0.0314041637, 0.0235248599, 0.0302601289, 0.0231036711, 0.0241008699, 0.024295643, 0.0237595402, 0.0205960739, 0.0256421827, 0.0173910018, 0.0164422672, 0.0196886584, 0.0152062848, 0.012908401, 0.0212967228, 0.0215690024, 0.0306492839, 0.0448090173, 0.0338321552, 0.0282701831, 0.0272532441, 0.0182337034, 0.0209051333, 0.0242546927, 0.0261706728, 0.0216358341, 0.0198863856, 0.0137070138, 0.0173974242, 0.0281034037, 0.0310651548, 0.0204956383, 0.0332646258, 0.0233724732, 0.024652319, 0.0293756425, 0.0318455324, 0.0245639905, 0.0349525064, 0.0180227403, 0.0233497694, 0.0321895704, 0.0363243334, 0.032420706, 0.0306342412, 0.0242702812, 0.0314211771, 0.0498316325, 0.0374439023, 0.0296806749, 0.0274222959, 0.0181829073, 0.0182093605, 0.0293499455, 0.0284094587, 0.0228076745, 0.0224761702, 0.0182699151, 0.0229702275, 0.033601772, 0.0301016606, 0.0226487666, 0.0243372787, 0.0192646049, 0.019213168, 0.0308977179, 0.0316527523, 0.0221834481, 0.0199068803, 0.0127808116, 0.0122985216, 0.025580138, 0.0253564604, 0.0173758753, 0.0199311785, 0.0175331812, 0.0131523414, 0.0346147455, 0.0251901057, 0.0127587188, 0.011056873, 0.0105194515, 0.0168428291, 0.0300789904, 0.0229907539, 0.0188243035, 0.0206119344, 0.0121591017, 0.0127897244, 0.0221497789, 0.0263583381, 0.01984814, 0.0176551044, 0.0148811573, 0.0182897411, 0.0279131625, 0.0261968579, 0.0219489187, 0.0202453416, 0.0163980015, 0.0183298569, 0.024885755, 0.0245291609, 0.0200870205, 0.0175109375, 0.0147173526, 0.0207410399, 0.0275797136, 0.0263268482, 0.0187032986, 0.0183878578, 0.0139902141, 0.0164332017, 0.0234531332, 0.0234601665, 0.0239186231, 0.0247729998, 0.0208664574, 0.024107758, 0.0307420548, 0.0249152277, 0.0194856431, 0.0192458183, 0.0110979471, 0.0137926415, 0.0171852857, 0.0151121151, 0.0143492259, 0.0127028273, 0.0113140754, 0.0140648698, 0.0305600613, 0.0262668114, 0.0286383536, 0.0256708674, 0.0174157806, 0.0193444062, 0.0255530514, 0.0281325523, 0.0252067838, 0.0215846691, 0.0131043876, 0.0176449828, 0.0280965287, 0.0280547328, 0.0222852621, 0.0199585613, 0.0141453696, 0.0193752013, 0.0328652672, 0.0364214554, 0.0237284005, 0.0204284471, 0.0151652796, 0.0219321791, 0.0335580707, 0.0293155145, 0.0265829619, 0.0286520328, 0.0184694398, 0.0202665497, 0.0231369957, 0.0269466899, 0.0268183518, 0.043442294, 0.0322587639, 0.0231694207, 0.0343221799, 0.0327191576, 0.02831305, 0.0294345412, 0.0226823725, 0.0232573692, 0.028640423, 0.0280274022, 0.0223242976, 0.0198995098, 0.0156158069, 0.0181898698, 0.0223986525, 0.0274285041, 0.025447201, 0.0217879806, 0.0221274048, 0.02424323, 0.0301950071, 0.0279756617, 0.0185212959, 0.018643355, 0.0145289423, 0.0149180964, 0.0206169207, 0.0220262036, 0.0249916315, 0.0224816874, 0.0215238295, 0.0236939713, 0.0322051123, 0.024059711, 0.0242343023, 0.0235989373, 0.0133661479, 0.0149796419, 0.0194534399, 0.0217514448, 0.0226244014, 0.0223189369, 0.0161158796, 0.0184761826, 0.0270724036, 0.0271284971, 0.0290477015, 0.0174409505, 0.016440779, 0.0224876087, 0.0282147694, 0.0305453017, 0.0266904105, 0.0246740412, 0.0186826643, 0.0211908929, 0.0276424754, 0.0257496759, 0.0224976223, 0.0191088803, 0.020518031, 0.0220785234, 0.0307370685, 0.0374459513, 0.0389768146, 0.0251760352, 0.0223025512, 0.0203527454, 0.0346220247, 0.0354487784, 0.0321061164, 0.0356244482, 0.0294000581, 0.0234905574, 0.0373433121, 0.0326855555, 0.0254180096, 0.023204945, 0.0178911611, 0.0188992564, 0.0281745568, 0.0302762371, 0.021135971, 0.0298216511, 0.0212724227, 0.0245933589, 0.0497392453, 0.0346177332, 0.0236272085, 0.0349323265, 0.0530481823, 0.0590438657, 0.0534162074, 0.0495089889, 0.0655656457, 0.0691017061, 0.0770878196, 0.0473424681, 0.0631686747, 0.0416206867, 0.0500739925, 0.0473048463, 0.0455805473, 0.030547332, 0.0427453332, 0.045497112, 0.0442291573, 0.042108018, 0.0396000184, 0.0255786385, 0.0323407352, 0.0244142786, 0.0197675172, 0.0214692932, 0.0111491019, 0.0149347968, 0.0230180398, 0.042415157, 0.0417455807, 0.0268078577, 0.0251526162, 0.0169331618, 0.0318068899, 0.0335048698, 0.037046019, 0.0315909944, 0.0260270257, 0.0243445672, 0.0322864391, 0.0305381715, 0.0277610794, 0.0307611302, 0.0207843278, 0.0263047908, 0.0302875806, 0.0335671529, 0.0289109182, 0.0217404421, 0.0218306333, 0.0189649966, 0.0208171401, 0.0258712266, 0.0220543034, 0.0232450198, 0.0201028492, 0.0239634365, 0.0293213781, 0.0351436809, 0.026638262, 0.0302794632, 0.0231307093, 0.025964627, 0.0301002953, 0.038549684, 0.0316614211, 0.025927173, 0.0193990618, 0.0205407701, 0.0250411499, 0.0276772045, 0.0227927454, 0.023690749, 0.0189856905, 0.0205532685, 0.0209169872, 0.025796365, 0.0231162179, 0.0229126327, 0.0154701695, 0.0189974718, 0.0186043065, 0.0252921022, 0.0220892653, 0.0215232372, 0.0150418393, 0.0203887429, 0.0226301942, 0.024328528, 0.022716349, 0.0199401751, 0.0140878865, 0.0173186362, 0.0258202143, 0.0272391811, 0.0208682045, 0.0183777623, 0.0143866232, 0.0152270412, 0.0255849063, 0.0294547658, 0.0261254031, 0.0249396991, 0.0146692712, 0.0174749419, 0.0236509796, 0.0264298618, 0.0267952569, 0.0185647663, 0.0118139107, 0.0176048931, 0.0255307518, 0.0245821588, 0.0232369341, 0.0228113551, 0.0166895781, 0.0159494039, 0.0209005699, 0.02331906, 0.022227047, 0.0220995098, 0.0135672912, 0.0166630782, 0.0231354311, 0.0296542607, 0.0212241076, 0.0237588808, 0.012483824, 0.016870968, 0.0228393376, 0.025923416, 0.0229389537, 0.0253051724, 0.0149186505, 0.0189774502, 0.028408058, 0.0286356527, 0.0232476797, 0.0262647029, 0.0153125012, 0.0191566031, 0.0275755897, 0.0250891, 0.0249184519, 0.0352954604, 0.0188615099, 0.0246781614, 0.0354843847, 0.0277589243, 0.0193453487, 0.0280225929, 0.016562378, 0.0201358888, 0.0355766006, 0.033039052, 0.0270838439, 0.036925409, 0.0262430292, 0.0266129654, 0.0424298644, 0.0330445096, 0.0304577705, 0.0348885879, 0.0176912155, 0.0196195152, 0.028344214, 0.0255584903, 0.0226651039, 0.0260085948, 0.0174488444, 0.0177302714, 0.0328455307, 0.0262868851, 0.0245849323, 0.0287889168, 0.0247277543, 0.023318734, 0.0369629189, 0.0349257663, 0.0300189517, 0.0378239416, 0.0265255924, 0.0251063444, 0.0369811319, 0.0374353454, 0.030213505, 0.0314850621, 0.0232672002, 0.0278699268, 0.0384256952, 0.0362146609, 0.0299034547, 0.0267185941, 0.0204738323, 0.0204546284, 0.0296164043, 0.0236125607, 0.0234097596, 0.020315377, 0.0202145688, 0.0173160583, 0.0247622207, 0.0204867944, 0.0199388545, 0.0211304929, 0.0268547721, 0.0262873471, 0.02718159, 0.0269564874, 0.0246664025, 0.0277929045, 0.0256634708, 0.023122672, 0.0274232887, 0.0250885058, 0.020374395, 0.0249942187, 0.0160874929, 0.0157867391, 0.0265021287, 0.0244727209, 0.0286884587, 0.0181441996, 0.0280128792, 0.0343882851, 0.0430228189, 0.0297164675, 0.0285729896, 0.0230249465, 0.0245421566, 0.0233059544, 0.0340978466, 0.0288143139, 0.0292621534, 0.0221604295, 0.0204399861, 0.0212148316, 0.0274961423, 0.0233328864, 0.0296960436, 0.0197218116, 0.0241055582, 0.0250176117, 0.0355899334, 0.0290582739, 0.0301683322, 0.0233965833, 0.0282289535, 0.0286122076, 0.0339533947, 0.0325277448, 0.0318856649, 0.0303930137, 0.0247951504, 0.0294522848, 0.0481503122, 0.0412515812, 0.0345571265, 0.027890645, 0.029006714, 0.0275265388, 0.0355444774, 0.0311104376, 0.0302635282, 0.0298840664, 0.0251779277, 0.0277726185, 0.0401659459, 0.0339324996, 0.0416796207, 0.0315938778, 0.0275326967, 0.0315083899, 0.03700912, 0.0271882322, 0.0293754395, 0.0218864735, 0.0160279814, 0.0160211474, 0.0188127123, 0.0171178337, 0.0190697368, 0.019335581, 0.0207007211, 0.022801796, 0.0355437957, 0.0294577796, 0.0344914161, 0.0221244488, 0.0277741738, 0.0298029575, 0.0556791872, 0.0487067476, 0.0470764451, 0.034161903, 0.0346223488, 0.0363651663, 0.0441899635, 0.0351738334, 0.0346410945, 0.0206489395, 0.0243365876, 0.0206957571, 0.0294256639, 0.0261432938, 0.0238361154, 0.0219150726, 0.0237840805, 0.0265509281, 0.0431042239, 0.0327724479, 0.0304954387, 0.0235107094, 0.0252014473, 0.0225561019, 0.0321584567, 0.0275669247, 0.0357536599, 0.0245617516, 0.0251893103, 0.0233693402, 0.0295445304, 0.0241863206, 0.0281475093, 0.0199131127, 0.0269147772, 0.0200723428, 0.0283421408, 0.0286357943, 0.0303472821, 0.0255479515, 0.0280146748, 0.0249522123, 0.0342471525, 0.0323475376, 0.0335079171, 0.0301235504, 0.0264038146, 0.0204047989, 0.0356862769, 0.0365941301, 0.0442931466, 0.0423192754, 0.0349377245, 0.0339000374, 0.0459340811, 0.0373265445, 0.0336274356, 0.0254134871, 0.0215954427, 0.0229667202, 0.0334935747, 0.0282556396, 0.0313481279, 0.0204863902, 0.0184380524, 0.020696681, 0.0315825157, 0.0236244407, 0.0316627361, 0.0253828038, 0.0307772104, 0.0305226762, 0.0314415656, 0.0211409833, 0.0306292158, 0.0258779656, 0.0250765365, 0.0241342336, 0.0289318934, 0.0337141752, 0.0372062624, 0.0466798879, 0.0399474986, 0.0455070473, 0.050052844, 0.0273315348, 0.0330259614, 0.0203561205, 0.0165978391, 0.0194589961, 0.0304545108, 0.028703643, 0.0466425382, 0.0364254713, 0.0422284789, 0.0242750235, 0.032878872, 0.0236038193, 0.0398187153, 0.0328185856, 0.026190104, 0.0275647342, 0.0284856074, 0.0280998517, 0.0357171781, 0.0278946906, 0.0271594245, 0.0262811836, 0.0371272713, 0.0301784761, 0.0419818498, 0.0397623852, 0.0346449092, 0.0313988104, 0.0438748337, 0.0357566029, 0.0394480303, 0.0366894044, 0.0363096185, 0.0301285125, 0.0335132778, 0.0270556286, 0.0273053236, 0.0247398261, 0.0245242193, 0.0197747592, 0.0279690064, 0.0195013788, 0.029886527, 0.0346466266, 0.0328537263, 0.0286929905, 0.0299283229, 0.0234605297, 0.0289619844, 0.0217843633, 0.0201814845, 0.0170913637, 0.0211499669, 0.0194838401, 0.0327733979, 0.0259686094, 0.0226420648, 0.0220099706, 0.0336834528, 0.030073626, 0.0366111845, 0.0374864414, 0.0248880684, 0.024623692, 0.0261965916, 0.0283481237, 0.030445531, 0.0282649193, 0.0222777259, 0.0278696008, 0.0306613836, 0.0241852384, 0.0305672288, 0.0277043264, 0.0266163629, 0.028261032, 0.0339656137, 0.0287107881, 0.0433177538, 0.0312135443, 0.0263013132, 0.0289678723, 0.0330490693, 0.0255342703, 0.0362890474, 0.025978161, 0.0206457302, 0.0230910461, 0.021857461, 0.0181496292, 0.0320625529, 0.0206706822, 0.022045441, 0.024572717, 0.02683869, 0.022490913, 0.0420575254, 0.027865909, 0.0276888013, 0.0286848433, 0.0271517113, 0.0243979506, 0.0426825732, 0.0283465497, 0.0333250202, 0.0449890308, 0.0379088894, 0.0329612531, 0.0321119837, 0.0274561588, 0.0225419682, 0.0308824629, 0.0300379526, 0.0264288019, 0.0208485257, 0.0190787725, 0.0192516055, 0.0279637445, 0.0355572924, 0.0474296212, 0.0455910303, 0.0391682237, 0.0284652803, 0.0413197353, 0.0320124626, 0.03053868, 0.0354049057, 0.0294249002, 0.0244718138, 0.0486325882, 0.0480505973, 0.0594022945, 0.0536346771, 0.0378234461, 0.0244449563, 0.0436428301, 0.0333835185, 0.0418281779, 0.0378447287, 0.0384914987, 0.0325161032, 0.0444423631, 0.0390635692, 0.0612452105, 0.0491808653, 0.0416442752, 0.0331324041, 0.0724280477, 0.0409323648, 0.0476696938, 0.0399206616, 0.0367057994, 0.0331692621, 0.0491128378, 0.0504873209, 0.0421240255, 0.0513490327, 0.0435308218, 0.0303118881, 0.047293257, 0.0373254903, 0.0389975645, 0.043475382, 0.0352749079, 0.0320330746, 0.0473729298, 0.0375954024, 0.0315145999, 0.0494243838, 0.0322703198, 0.0353071764, 0.0537971742, 0.0438708998, 0.0301246177, 0.0377922393, 0.032742288, 0.0341112316, 0.052528806, 0.040100079, 0.0352419764, 0.0457745902, 0.0486792624, 0.0377875529, 0.0417544842, 0.0320476815, 0.026654603, 0.0313242376, 0.0339082405, 0.0264650378, 0.0469880924, 0.0353371873, 0.031612996, 0.0334073789, 0.0490696989, 0.0347966589, 0.045011837, 0.0321367569, 0.0264053326, 0.0256660376, 0.0345868394, 0.0249541439, 0.0239839815, 0.0243028123, 0.0236586221, 0.0429072678, 0.048580762, 0.0349502042, 0.0441794135, 0.0516849607, 0.049231898, 0.0508283898, 0.0427926965, 0.0486611202, 0.0488618091, 0.0419229567, 0.0350664407, 0.0533804297, 0.041432187, 0.0327746533, 0.0249776766, 0.0321926996, 0.0274074096, 0.0440840609, 0.0364391617, 0.0424828753, 0.0532519259, 0.046632681, 0.027087355, 0.0252995621, 0.0159102008, 0.0178390425, 0.0195429567, 0.0281606391, 0.0293093957, 0.0562555157, 0.0697952732, 0.070923239, 0.0653698742, 0.0419079661, 0.0262301397, 0.0358188413, 0.0262755081, 0.0392732508, 0.0585201308, 0.0464934297, 0.0386374928, 0.038029179, 0.0198240913, 0.0284086708, 0.0347789042, 0.0329819024, 0.0351572074, 0.0484099574, 0.0615010299, 0.0507713743, 0.0666380227, 0.0429587476, 0.0443934575, 0.0549960695, 0.0375766344, 0.0418073796, 0.0355730951, 0.0314573981, 0.0414585955, 0.0374162421, 0.0247549769, 0.0460048802, 0.0465665981, 0.0385095961, 0.0423902385, 0.0402871035, 0.0292405579, 0.0261740778, 0.0269046016, 0.0291143749, 0.0365264751, 0.0465548523, 0.0352976359, 0.0285183936, 0.016667245, 0.0202471726, 0.028712783, 0.0247453209, 0.0143111041, 0.0192246772, 0.0410934426, 0.0585327595, 0.0282625761, 0.0350856967, 0.0242704079, 0.0150237549, 0.0204424374, 0.0176072363, 0.0259689689, 0.0474472903, 0.0237717517, 0.0123090101, 0.0210330449, 0.0113939717, 0.0207427479, 0.0534912497, 0.0216071438, 0.0130731538, 0.0266684555, 0.0236073453, 0.0284320395, 0.0485108346, 0.0179967694, 0.0175160225, 0.0217241775, 0.031959489, 0.0360985063, 0.0526659712, 0.0311491694, 0.0229953732, 0.0351907536, 0.0295547526, 0.0313719921, 0.0508184321, 0.0481558256, 0.0303061064, 0.0290185418, 0.028227143, 0.0211606491, 0.0413472019, 0.0406690575, 0.0315533504, 0.0497534163, 0.0387537554, 0.0361341648, 0.0477870442, 0.0474904552, 0.0315146707, 0.0333285294, 0.0296248961, 0.035229262, 0.0429390036, 0.0294797607, 0.0177930277, 0.0147805605, 0.0190205816, 0.0163409561, 0.0183792375, 0.0122814234, 0.011000013, 0.0107488092, 0.0165841784, 0.012590982, 0.0190406069, 0.0135409217, 0.0116622588, 0.00935292058, 0.0163645875, 0.0140025476, 0.0176072456, 0.0116600478, 0.0120809013, 0.00884471275, 0.0189890955, 0.0137385391, 0.0214549191, 0.0172658637, 0.0134613588, 0.0136783058, 0.0208359566, 0.0155102145, 0.0218307879, 0.0168886576, 0.0132889031, 0.0133181717, 0.019306235, 0.0143632656, 0.0162615031, 0.0136953257, 0.0141476104, 0.0114879999, 0.0215948299, 0.0161083527, 0.0197013728, 0.0164547339, 0.01631465, 0.0112996493, 0.0197230838, 0.0151014393, 0.0188661553, 0.0130162695, 0.0128047783, 0.0113531305, 0.0190303177, 0.014298873, 0.0154722016, 0.00961588137, 0.00879944488, 0.00927109271, 0.016780369, 0.0126547348, 0.0149071608, 0.0123489816, 0.00870516151, 0.00898751803, 0.016477501, 0.0132708019, 0.0140108364, 0.00975799747, 0.00832100678, 0.00797636434, 0.0129079763, 0.0107028717, 0.0113796871, 0.0116087468, 0.00942032877, 0.0101756984, 0.0107372925, 0.0109119378, 0.0101975743, 0.0086336825, 0.00740445498, 0.00840297434, 0.020529639, 0.0152630564, 0.0110143982, 0.0103664501, 0.00890583917, 0.00841278769, 0.0203392059, 0.0190664269, 0.0198542457, 0.0127891516, 0.0102836899, 0.0088992184, 0.0197246112, 0.0148472013, 0.0134341754, 0.00954398047, 0.00852594618, 0.00790209323, 0.015701659, 0.0112270843, 0.011721571, 0.0104135601, 0.00922725722, 0.0077193738, 0.0147713413, 0.0150864385, 0.0158971772, 0.0123601295, 0.010189645, 0.0085871052, 0.0196649916, 0.0152807627, 0.0175546184, 0.00791099574, 0.00798745826, 0.00724086864, 0.0159967802, 0.0137097547, 0.0158934388, 0.0103060575, 0.00831800513, 0.00807113387, 0.0147009529, 0.0141297914, 0.0139953662, 0.00981074851, 0.00943434145],
"middle": [0.0066613825, 0.00987851154, 0.00808889698, 0.0107357791, 0.0104679205, 0.00911955629, 0.00851392746, 0.004695307, 0.00256535457, 0.00817057677, 0.00742217014, 0.00873503741, 0.0164165609, 0.00979668088, 0.00661070272, 0.00680284901, 0.0123336855, 0.00609634211, 0.0139955441, 0.0050038565, 0.00359639339, 0.00434358185, 0.00216648332, 0.00478468603, 0.00718906242, 0.00790870562, 0.00471707992, 0.00970618986, 0.00646356307, 0.0110696554, 0.028201988, 0.0126160663, 0.0114121018, 0.0109136859, 0.0141651668, 0.00757435849, 0.0098515451, 0.00587826734, 0.00534343813, 0.00439184206, 0.00512928888, 0.0100377165, 0.0453905724, 0.0151345655, 0.015412638, 0.0200435016, 0.0272050407, 0.0230424907, 0.0614195988, 0.0281895474, 0.0168069024, 0.0156791713, 0.0158514231, 0.0174430348, 0.0306739844, 0.00518764043, 0.00440442888, 0.00330074341, 0.00545916846, 0.00860526599, 0.0127986744, 0.00670560962, 0.00380215608, 0.00647044741, 0.00345200719, 0.00826774258, 0.03308741, 0.0115685593, 0.0119948955, 0.00579303782, 0.00900427066, 0.0183264129, 0.0269493721, 0.0124132065, 0.00849545561, 0.0151310908, 0.00886098389, 0.0161409192, 0.018558519, 0.0113691036, 0.0106774354, 0.00524539407, 0.00762419309, 0.0075072553, 0.00860701129, 0.00690585235, 0.00673808251, 0.00715273106, 0.00821746234, 0.0413031094, 0.0474519767, 0.0328399539, 0.00834175665, 0.00548458751, 0.00879422575, 0.00565259764, 0.0137302084, 0.00983700156, 0.00429554982, 0.00873210467, 0.00807265937, 0.031338729, 0.0473667532, 0.0204673447, 0.0135865333, 0.00815587863, 0.00639916258, 0.0223870631, 0.0178154018, 0.0166802853, 0.00287746661, 0.00478335749, 0.00873885956, 0.00685210247, 0.0221644603, 0.0122105079, 0.0167909693, 0.01648557, 0.0229330827, 0.0364118479, 0.0637826622, 0.0642843395, 0.0128755188, 0.0131708831, 0.00861830171, 0.0157666057, 0.00861620437, 0.0102856988, 0.00205004704, 0.00122889783, 0.00264331163, 0.00281143608, 0.00753076095, 0.00295576057, 0.00252966466, 0.0017136255, 0.00357169844, 0.00478992471, 0.00998735148, 0.0111725247, 0.00367465895, 0.0109895347, 0.0104320189, 0.0226116143, 0.0342701077, 0.0146387052, 0.00771064218, 0.00354553596, 0.00478900643, 0.00642053923, 0.011361232, 0.0153626287, 0.00802842807, 0.0103653781, 0.010052084, 0.0116124414, 0.0276675001, 0.0211800076, 0.005849218, 0.00654037995, 0.0133352699, 0.00663630804, 0.0195747521, 0.0113642486, 0.00293089403, 0.00374067808, 0.00550126145, 0.00712967291, 0.0157229006, 0.00954505429, 0.00628689816, 0.00488431146, 0.00517509039, 0.00722379796, 0.00809620041, 0.00657004165, 0.00479979953, 0.0048945481, 0.00585956918, 0.00556899793, 0.018185176, 0.0112006227, 0.00350877154, 0.00308546494, 0.00734312879, 0.00726380898, 0.00835869368, 0.00488440739, 0.00334617146, 0.00389770232, 0.00869863294, 0.00831256248, 0.0199735351, 0.0245721322, 0.00808023941, 0.00614966592, 0.00439555105, 0.00571785495, 0.0254003871, 0.012321393, 0.00760409469, 0.00620330218, 0.00758258626, 0.00735645602, 0.00950637646, 0.0106215989, 0.00513776811, 0.00357770035, 0.00448512612, 0.00690836692, 0.0103957932, 0.00825634412, 0.00454841694, 0.00416261377, 0.00460575568, 0.00729714893, 0.0175729059, 0.0143767186, 0.0069208229, 0.00781858154, 0.00836287718, 0.00708851684, 0.0151537256, 0.0175386202, 0.00569879683, 0.00525145326, 0.00393922813, 0.0039949147, 0.0108568026, 0.00958521292, 0.00548853539, 0.00347888353, 0.00418653153, 0.00565320859, 0.0201218762, 0.016608078, 0.00860916451, 0.00426664948, 0.00491465023, 0.00561910914, 0.00830917154, 0.0102127939, 0.00159375044, 0.0037801906, 0.00393910799, 0.00391769595, 0.012270052, 0.00886930153, 0.00604905281, 0.00297420099, 0.00328032975, 0.0102798939, 0.0146691948, 0.0129001103, 0.00773551269, 0.00706088264, 0.00589243136, 0.01821962, 0.023415342, 0.0294982418, 0.0117446734, 0.007119969, 0.00714488281, 0.0106946966, 0.0478659086, 0.0366534404, 0.0152051691, 0.0134178167, 0.0121869789, 0.0133779561, 0.0212922916, 0.0199293215, 0.00691861799, 0.00759416632, 0.00497537712, 0.00813596044, 0.00677345553, 0.0270413365, 0.0127245951, 0.0176041089, 0.015501908, 0.0129788136, 0.0192239862, 0.0228557698, 0.00643704087, 0.00601089001, 0.00757253077, 0.0103784464, 0.0238113198, 0.0341162793, 0.00646839384, 0.00533632189, 0.00510565238, 0.00974042807, 0.0322206616, 0.0218199305, 0.0073971441, 0.00679406803, 0.00755667966, 0.0144129284, 0.0373651832, 0.0375292413, 0.00971935689, 0.00740268128, 0.00763117429, 0.0114371879, 0.0326279141, 0.0237398334, 0.00646577124, 0.00505436305, 0.00744699826, 0.00954057369, 0.0104871411, 0.0265370626, 0.00898204092, 0.00838546827, 0.00667630462, 0.0113181183, 0.0531707145, 0.03899955, 0.0184801128, 0.0143210432, 0.0155395772, 0.021268677, 0.0443950072, 0.0181715302, 0.00744148716, 0.0116366409, 0.0084228497, 0.0106852362, 0.00850673299, 0.010301468, 0.00284914393, 0.00455359882, 0.0051856963, 0.013788851, 0.0371530354, 0.0284354258, 0.0209424552, 0.0125051234, 0.0102296015, 0.0168235358, 0.0378184915, 0.0324095562, 0.013135084, 0.0106144156, 0.00756499218, 0.0247458275, 0.0562485382, 0.06168494, 0.0220451988, 0.0274188202, 0.0193784665, 0.031437628, 0.0605709888, 0.0351450481, 0.0253166594, 0.0134892631, 0.0199698973, 0.019116383, 0.0186207294, 0.0179221276, 0.00486937165, 0.00717400806, 0.0100131175, 0.0118373865, 0.0174472481, 0.0421626531, 0.00849373639, 0.0171203539, 0.0228002463, 0.0478057414, 0.0719914213, 0.0499999337, 0.0179475751, 0.0156406704, 0.00996530987, 0.02012242, 0.0162938107, 0.0151548432, 0.00828697346, 0.00663490919, 0.0105336029, 0.01594924, 0.0376654044, 0.0359993204, 0.0171946213, 0.0152731715, 0.0218678731, 0.0293571725, 0.0215969477, 0.0262610149, 0.0155112268, 0.00992277637, 0.0113469576, 0.0135922274, 0.0176130235, 0.0155618852, 0.00945415348, 0.00689164223, 0.0135070402, 0.0164980832, 0.0291007366, 0.0229175277, 0.012862294, 0.018960217, 0.0167551115, 0.0242640078, 0.0378089026, 0.0255263876, 0.0117914882, 0.0045615579, 0.00915422477, 0.0124155274, 0.0226629265, 0.0294279512, 0.0252751764, 0.0279545523, 0.0192708448, 0.0311163589, 0.0445369072, 0.0837974101, 0.0203915332, 0.0139887268, 0.0121473707, 0.0157350861, 0.0468609817, 0.0312821791, 0.0249939933, 0.0197842512, 0.0113604665, 0.0189660825, 0.0415565036, 0.0302407537, 0.0109516103, 0.0198316928, 0.0264877081, 0.0254085846, 0.0299825668, 0.0221686587, 0.00819189101, 0.008058507, 0.00708401436, 0.0148483245, 0.0313646644, 0.0422316939, 0.0192687605, 0.0219096169, 0.024573613, 0.0569472238, 0.0794104412, 0.0755580664, 0.0352728553, 0.0223960765, 0.0329665616, 0.0302440487, 0.0512671433, 0.0375209413, 0.025886517, 0.0113657862, 0.0260458644, 0.0512636267, 0.0617450587, 0.0442224219, 0.0158620123, 0.0164621137, 0.0301439185, 0.0156917442, 0.0257515535, 0.0233703479, 0.0120291319, 0.00922129862, 0.0186207611, 0.0191957578, 0.0486178063, 0.0584386289, 0.0151471207, 0.0101495842, 0.0134877898, 0.0069824839, 0.0170592982, 0.0113129271, 0.00379554043, 0.00439394033, 0.0103317751, 0.015541438, 0.0151793929, 0.0295144822, 0.0135658812, 0.0133037129, 0.0195573252, 0.0234141443, 0.0278432108, 0.0365625806, 0.0225052033, 0.0391255878, 0.0334182829, 0.0456203558, 0.0271591004, 0.0439278819, 0.0129780564, 0.0162581392, 0.0144091686, 0.0149626527, 0.0279770959, 0.0338391326, 0.0206654463, 0.0271248519, 0.0271584149, 0.0286520459, 0.0316144191, 0.0366025344, 0.022605041, 0.0460820496, 0.0156787485, 0.0266653784, 0.0101249432, 0.0312787108, 0.00709271384, 0.0114459787, 0.0195137188, 0.0168776624, 0.0174696296, 0.0838055834, 0.0219321586, 0.036244791, 0.0329850726, 0.0406157933, 0.0214114692, 0.101934426, 0.0349486917, 0.0790080428, 0.038279485, 0.029915655, 0.0200313479, 0.0391300768, 0.00772777945, 0.0463337936, 0.0146775441, 0.0158905219, 0.00708941324, 0.0484158881, 0.0160202384, 0.036485713, 0.0309807248, 0.043599844, 0.0854663476, 0.0755385309, 0.0153264338, 0.0161051191, 0.0290225726, 0.0387315452, 0.0460085049, 0.143835753, 0.0257253125, 0.0363731273, 0.0159256533, 0.0183776952, 0.0213440713, 0.0053945086, 0.000820407295, 0.00124788727, 0.0127302883, 0.000148428604, 0.000490747392, 0.00208637211, 0.00170633569, 0.00146568008, 0.00186738477, 0.00269770366, 0.0120555526, 0.0220640432, 0.00735788047, 0.00375978369, 0.00322038517, 0.00679865526, 0.014042953, 0.0169329308, 0.00683360454, 0.00828062277, 0.0111218831, 0.0167072732, 0.0382795632, 0.0210376922, 0.0103705451, 0.00788678974, 0.00974508282, 0.00987855997, 0.0182896201, 0.00909948535, 0.00393847143, 0.00388569431, 0.00732575031, 0.00663000112, 0.0165793188, 0.00857761409, 0.00570189115, 0.00644484023, 0.00945117977, 0.00692442944, 0.0235753972, 0.0131346891, 0.00881440379, 0.00477588922, 0.0102224387, 0.0139477924, 0.0188800469, 0.0103036063, 0.0106623247, 0.00269514928, 0.00565631082, 0.00402241293, 0.00863806251, 0.00577187818, 0.00404278282, 0.00317254406, 0.0110703334, 0.00915335212, 0.0116343647, 0.00699417433, 0.00523854606, 0.0051459102, 0.00871795882, 0.00503811613, 0.00981842633, 0.00441404898, 0.0042742393, 0.00300547713, 0.00674906, 0.00668751448, 0.00794508681, 0.00412168587, 0.00278441794, 0.00230560754, 0.010679733, 0.00997080561, 0.0104420222, 0.00393177709, 0.00308193802, 0.00212417752, 0.0171357524, 0.00767640211, 0.0310764648, 0.00811252184, 0.00803961139, 0.00665457081, 0.0132104326, 0.00942922384, 0.015996309, 0.0122840833, 0.00460888958, 0.00234276429, 0.0108033642, 0.00681609334, 0.0126510812, 0.00406359835, 0.00276806415, 0.00290105469, 0.0061923149, 0.00541010126, 0.00739259413, 0.00279660197, 0.00323963398, 0.00394183304, 0.00979040097, 0.00752893742, 0.0205411445, 0.00949471351, 0.00360295083, 0.00357144559, 0.0102147851, 0.00676147174, 0.0119911367, 0.00388378627, 0.00299035548, 0.0013895022, 0.00559881097, 0.00585529581, 0.0143332565, 0.00560039422, 0.004238158, 0.00264820363, 0.0117585231, 0.0111257639, 0.0230388809, 0.00523067452, 0.00477470551, 0.00542612467, 0.0123806484, 0.0106020384, 0.018827254, 0.00624944177, 0.00426706113, 0.00593720702, 0.0144967251, 0.00784764905, 0.0202983301, 0.00853934791, 0.00353204948, 0.00771651044, 0.0100107966, 0.0101274587, 0.0215233862, 0.00631840155, 0.00395367574, 0.00400454877, 0.0107895136, 0.00787339825, 0.00678907614, 0.00478907488, 0.00670007011, 0.00822668523, 0.0102729499, 0.0115551967, 0.0240750201, 0.00522991316, 0.00461577717, 0.00583669217, 0.0180480238, 0.0120856995, 0.016391268, 0.00830812287, 0.00673242146, 0.00527378405, 0.0154789714, 0.0132834902, 0.0224950612, 0.00614831038, 0.00570676988, 0.00466928491, 0.00976634584, 0.00800404325, 0.0162811037, 0.00875294022, 0.00783062726, 0.010965812, 0.0194754973, 0.0127819115, 0.0165349059, 0.00447251182, 0.00464462675, 0.00406962354, 0.0110341003, 0.00754870614, 0.0184494555, 0.00937804952, 0.0109919701, 0.00612217467, 0.0146075422, 0.0137514099, 0.0249906611, 0.00575549388, 0.00318913301, 0.00371613121, 0.00864149351, 0.00563963223, 0.0107484786, 0.00268371543, 0.00390306697, 0.00580410473, 0.0108782062, 0.00989837293, 0.028499376, 0.0105768042, 0.00854649208, 0.010948888, 0.0103392173, 0.0135688232, 0.0290331952, 0.0061575952, 0.00432256563, 0.00999398623, 0.0129298056, 0.00626042904, 0.0185247902, 0.00513246562, 0.00753782177, 0.00707225455, 0.0176396742, 0.0115557471, 0.0174761377, 0.00608721375, 0.00379798654, 0.00480618374, 0.00755429873, 0.0106447544, 0.0263261814, 0.0101776393, 0.0123761706, 0.0150008975, 0.0210699532, 0.0150564751, 0.0294649582, 0.0069203577, 0.00395614374, 0.00658786204, 0.00919433776, 0.0067707994, 0.0172239691, 0.00330282398, 0.00335586513, 0.00381249422, 0.0074246577, 0.00806764513, 0.0163095836, 0.00501153897, 0.00631114934, 0.00558531471, 0.0179331079, 0.00879625045, 0.0278602634, 0.00533463154, 0.00532159582, 0.0075830305, 0.0183520187, 0.0125132045, 0.0221832152, 0.00621095952, 0.00754663767, 0.00990060158, 0.0298252366, 0.0138604017, 0.0306259729, 0.00952097587, 0.00497881323, 0.00660801353, 0.0229428895, 0.0146687618, 0.0328930803, 0.00967884157, 0.00629615178, 0.00460484857, 0.0137167769, 0.00971717201, 0.0290354528, 0.00409676647, 0.0052841804, 0.009129907, 0.019388536, 0.019566128, 0.0481197536, 0.0165193751, 0.00982234441, 0.00977358874, 0.0196425151, 0.0147382207, 0.0213901773, 0.00536963576, 0.00483952696, 0.00817395747, 0.0176003352, 0.0172308069, 0.0161621887, 0.00597822666, 0.0062028789, 0.00708305882, 0.0192378964, 0.0138262399, 0.0140825296, 0.00967540219, 0.00532478234, 0.0117813172, 0.0415878333, 0.0358016826, 0.0220199078, 0.012167614, 0.0193499532, 0.0101026874, 0.0298721716, 0.0210239757, 0.0264675822, 0.00884783547, 0.0109376004, 0.00839234609, 0.0136975013, 0.0138418209, 0.0193261877, 0.0102126691, 0.00652567344, 0.00510616647, 0.00949796941, 0.0143217286, 0.0246848408, 0.0106391115, 0.00750433095, 0.0117332386, 0.0175268482, 0.0192138497, 0.0335138738, 0.0275697075, 0.0130536593, 0.0123686651, 0.0235188529, 0.0285891425, 0.0309111569, 0.00913215987, 0.0072414726, 0.00916577317, 0.031782493, 0.036421787, 0.0366663821, 0.00862146355, 0.00682551879, 0.00558844861, 0.0223033354, 0.0174920689, 0.0269678775, 0.00633575674, 0.00528707635, 0.00574906077, 0.0147549883, 0.00747137889, 0.0221599974, 0.00435908372, 0.00920571666, 0.00357538299, 0.0163289737, 0.0111734895, 0.0457587056, 0.0122166127, 0.0103322528, 0.0165029913, 0.0631426275, 0.0511732809, 0.0365688391, 0.0131441988, 0.028388802, 0.0229740199, 0.0248962622, 0.030600071, 0.0154556492, 0.00696189282, 0.00680843415, 0.010582828, 0.0238423888, 0.0194841139, 0.0217909478, 0.0187583677, 0.0150176678, 0.0324244834, 0.0426855646, 0.00706106285, 0.0855267718, 0.00928721949, 0.0145629393, 0.0132416366, 0.0200710855, 0.0108212549, 0.0136700347, 0.8081007, 0.0494427979, 0.00407926319, 0.00354202883, 0.0207980014, 0.020164689, 0.0307527408, 0.0197824761, 0.0090878075, 0.0247265138, 0.0100465231, 0.010940304, 0.00720626349, 0.00785835646, 0.00518925022, 0.0142238503, 0.00969848782, 0.0262229852, 0.0302077569, 0.0190424453, 0.0141527448, 0.0466385074, 0.022508597, 0.0282473359, 0.0308109764, 0.00946891867, 0.0154030584, 0.0325006507, 0.0181477927, 0.011742061, 0.03048121, 0.0270647835, 0.0158299915, 0.0251201205, 0.0253481399, 0.0108580561, 0.0113165751, 0.0113535607, 0.00479682861, 0.0157154333, 0.00883957278, 0.0128463982, 0.0185093191, 0.0154690295, 0.0230788831, 0.0423716605, 0.0429864936, 0.0509453379, 0.0467625, 0.0248893201, 0.00520503055, 0.0135917049, 0.0131535046, 0.00838326011, 0.0152705917, 0.0132559873, 0.0280267764, 0.0307351556, 0.0208338853, 0.0344265625, 0.077796869, 0.0290463995, 0.0403432995, 0.0976299122, 0.06407132, 0.0555339828, 0.0601006187, 0.0401087143, 0.0300485063, 0.0417591073, 0.0267446563, 0.00904643722, 0.0104151387, 0.010485122, 0.011725666, 0.024080731, 0.00694306148, 0.00751267467, 0.0397908203, 0.0139487758, 0.0180123709, 0.046671275, 0.0330148861, 0.0614155754, 0.0583421998, 0.037931107, 0.0203096084, 0.0309085995, 0.0226574298, 0.00970480964, 0.0180978626, 0.0103030428, 0.0122013381, 0.0261531658, 0.0390120111, 0.0144207459, 0.0173880775, 0.0132694291, 0.0118285995, 0.0133483065, 0.0171342846, 0.0259173103, 0.033029478, 0.020278994, 0.0246210005, 0.031935025, 0.0240324847, 0.0236084331, 0.0436154343, 0.012087442, 0.0112808542, 0.0215037018, 0.00847213436, 0.00630709203, 0.00887562428, 0.00990109332, 0.0113044605, 0.0338872671, 0.0208723377, 0.0131151844, 0.0336144343, 0.0154831242, 0.00596288033, 0.0249994043, 0.0246733408, 0.0369320437, 0.0301575679, 0.019859165, 0.014299022, 0.0140443156, 0.0178866442, 0.0152618084, 0.0209318977, 0.0151560297, 0.00269277138, 0.00800065976, 0.00138696644, 0.00110237102, 0.00140225072, 0.00020174298, 0.019620331, 0.000278396474, 7.85678567e-05, 0.00132198713, 0.00118110515, 0.00224522967, 0.000845683739, 0.0331866182, 0.0256601349, 0.0204230864, 0.0473247953, 0.0187341589, 0.0195165444, 0.0348940492, 0.0489713922, 0.108650781, 0.0714576319, 0.0628134981, 0.0184068643, 0.347534657, 0.0710970312, 0.0523431897, 0.015873896, 0.00717748702, 0.00626235222, 0.0156523623, 0.0139848348, 0.0132776173, 0.0064062397, 0.0142787667, 0.00991920847, 0.0237780903, 0.0227080639, 0.0336995721, 0.00974818878, 0.0103467293, 0.00936951675, 0.0239343066, 0.0134618403, 0.0161219165, 0.00935430825, 0.0274801385, 0.0119092865, 0.0253653806, 0.0182105675, 0.0226046406, 0.00855053682, 0.0193490312, 0.0103770848, 0.0208432954, 0.0222720597, 0.0294913482, 0.0122367917, 0.0270939302, 0.0137753338, 0.0381113403, 0.0188100133, 0.0249588024, 0.00679509854, 0.0119537516, 0.010278672, 0.0262188166, 0.0084048463, 0.0186497029, 0.00645259162, 0.0187010188, 0.0146140344, 0.0329634584, 0.0307227224, 0.0264797099, 0.00869725179, 0.0172943249, 0.00865444075, 0.0310178641, 0.0239979215, 0.0321958549, 0.00678598462, 0.0234583989, 0.00683154399, 0.00423130766, 0.0185992774, 0.00392388599, 0.00475704623, 0.0178799853, 0.0103990519, 0.0103780059, 0.0249797516, 0.0063885143, 0.0389306657, 0.0171211585, 0.0202458687, 0.0318626054, 0.0205434896, 0.0797926486, 0.0347226486, 0.623300612, 0.0919781104, 0.0135450875, 0.0130232591, 0.0134461569, 0.060308665, 0.0407467261, 0.0646530837, 0.0491129681, 0.0442600697, 0.0198777542, 0.00991777517, 0.0208207369, 0.0100794611, 0.010912369, 0.0238790903, 0.0304252692, 0.0270011351, 0.130429789, 0.0561044961, 0.165965736, 0.0351674892, 0.0730655193, 0.0157651715, 0.0516226888, 0.0173765942, 0.0124334646, 0.0147667835, 0.0107774027, 0.024651859, 0.0261869952, 0.0220605358, 0.0433698148, 0.0135242771, 0.027411351, 0.0196600035, 0.0170316771, 0.0163872689, 0.0212210808, 0.038012784, 0.0198872257, 0.0221444052, 0.0506037734, 0.0146453111, 0.0479605868, 0.0241535082, 0.0383451432, 0.0529119782, 0.0210646447, 0.015407146, 0.0142889442, 0.0268194657, 0.030910315, 0.0330310166, 0.0300340112, 0.0163124297, 0.0123680364, 0.00811182428, 0.0125615299, 0.0106922407, 0.0425340384, 0.0156232854, 0.038961295, 0.018039396, 0.0408511162, 0.0468205661, 0.068275176, 0.0237603113, 0.0314303972, 0.0290603992, 0.0159849022, 0.0101643782, 0.0129081598, 0.0178933479, 0.0170923416, 0.0182746202, 0.0159482453, 0.00952591281, 0.0299739596, 0.0188844707, 0.0424753614, 0.020014964, 0.0421852842, 0.069297418, 0.0442116931, 0.0267198477, 0.0401786193, 0.0241997615, 0.0245361291, 0.0126444418, 0.027816942, 0.020316137, 0.0202112012, 0.0407767966, 0.0142977443, 0.0213217419, 0.0236819647, 0.0166208558, 0.0176539309, 0.0209602863, 0.0366886742, 0.0403827354, 0.0548538752, 0.0287298076, 0.0341898277, 0.0372890495, 0.00966049451, 0.0217208695, 0.0394132286, 0.013139314, 0.0170768015, 0.0311267618, 0.0461089052, 0.0460112691, 0.074673906, 0.0547585376, 0.0364401042, 0.0292384457, 0.0496954508, 0.0477661304, 0.0288541298, 0.0169391949, 0.0214856695, 0.0141668972, 0.0104872901, 0.0110006109, 0.0230933428, 0.0136281857, 0.0301731061, 0.0337824523, 0.0254173614, 0.0419266708, 0.0324514173, 0.0359968729, 0.0118596572, 0.0185829308, 0.00639372552, 0.0105647119, 0.0122716688, 0.000298459723, 0.0208628345, 0.00092745485, 0.00316020567, 0.00530912215, 0.0081729833, 0.00132962258, 0.00614264933, 0.019618459, 0.0151909608, 0.0176373906, 0.0186274759, 0.0260634441, 0.0162309874, 0.0323266089, 0.0350579396, 0.0415633023, 0.0455848835, 0.0218005907, 0.0284969751, 0.0307391975, 0.0428377166, 0.0131173693, 0.0124732144, 0.00871043, 0.0102489125, 0.0122451736, 0.0097181499, 0.0321945436, 0.00127056311, 0.00424805703, 0.00120385957, 0.00178377819, 0.00352827506, 0.00274491636, 0.00329183694, 0.00715684332, 0.0104695205, 0.0377483182, 0.101187132, 0.0344699882, 0.116991468, 0.0872415006, 0.070940271, 0.0667841658, 0.154762268, 0.0960075259, 0.108382881, 0.0440199561, 0.0148605574, 0.0806961507, 0.00576529512, 0.00825240742, 0.00977743883, 0.0236385781, 0.00715313759, 0.00732124364, 0.0271617975, 0.0154837919, 0.0379700735, 0.0254146904, 0.0136636514, 0.0138599072, 0.0104063395, 0.0642036647, 0.0312284939, 0.0168028902, 0.00929482561, 0.00860703923, 0.0144537892, 0.003723806, 0.0111323027, 0.00607489329, 0.00480798399, 0.00855580997, 0.0140291033, 0.0122433631, 0.0148470188, 0.0108803576, 0.0321612693, 0.0398534797, 0.0647283792, 0.0210926328, 0.01729507, 0.00972521584, 0.0156327039, 0.0207316615, 0.0216114372, 0.0131339338, 0.00871150382, 0.0112127652, 0.0129305115, 0.0187841933, 0.0308757219, 0.0164709873, 0.00746447267, 0.00838000048, 0.0130923865, 0.00823992398, 0.0222964007, 0.00943788141, 0.00406938419, 0.0047081667, 0.00876425765, 0.0108949104, 0.0153529672, 0.0128935846, 0.00806572195, 0.0123863863, 0.0246846005, 0.0248230472, 0.0144066773, 0.0082483571, 0.00326236105, 0.00347316172, 0.0110499095, 0.00834213477, 0.0228824709, 0.00895245466, 0.00489918981, 0.00653857039, 0.0208556093, 0.0123272026, 0.0256768167, 0.0104325358, 0.00625985395, 0.0041972124, 0.0150423599, 0.00725612417, 0.0305391904, 0.0111775575, 0.00718247984, 0.00403304817, 0.0149967829, 0.0153322415, 0.0160857178, 0.00534652593, 0.0038974504, 0.00725315418, 0.0181618426, 0.00163646671, 0.00558999367, 0.00674811099, 0.00257699029, 0.00309294858, 0.0072288001, 0.00833236612, 0.0153564271, 0.00627813069, 0.0023315947, 0.00444850186, 0.0186097361, 0.00982028153, 0.0187074207, 0.0102966465, 0.00420706347, 0.00615746342, 0.0154841114, 0.00830271002, 0.02525004, 0.00966909342, 0.0040792264, 0.00335125462, 0.0144921076, 0.00793743879, 0.0273165088, 0.00896964781, 0.0023644499, 0.00360762049, 0.011417822, 0.00428184448, 0.0188170429, 0.00593192922, 0.00240524672, 0.00402949704, 0.0148299765, 0.0120208096, 0.0205508713, 0.0163904969, 0.0013374259, 0.00167288794, 0.0049324478, 0.00281483401, 0.0145246005, 0.00390309701, 0.00222620787, 0.00554611254, 0.0129194381, 0.00746992882, 0.0315323994, 0.0113004642, 0.00665717432, 0.00589816552, 0.018626947, 0.00976215955, 0.0587173626, 0.0119408499, 0.00305700977, 0.00384973432, 0.0154082887, 0.00512843439, 0.0247483943, 0.00355005567, 0.00191135914, 0.00182264007, 0.0111067574, 0.00559356017, 0.0140899532, 0.0043466473, 0.00257289107, 0.0034880687, 0.00963997841, 0.00769086322, 0.0236129016, 0.00732473703, 0.00418799091, 0.00422726199, 0.00916505791, 0.00485048397, 0.0139935827, 0.00427557901, 0.00140517822, 0.00347859133, 0.006598874, 0.00583021855, 0.0198734906, 0.00606416026, 0.00272424682, 0.00315354276, 0.0125517389, 0.00873301271, 0.0263629351, 0.00884625595, 0.00200707, 0.00428473949, 0.0043431404, 0.00399667956, 0.0124185095, 0.00465977378, 0.00153860333, 0.00236434839, 0.0112910112, 0.00651704753, 0.0178597774, 0.00895875972, 0.00189836428, 0.00337565946, 0.00557146687, 0.0035572215, 0.00829015579, 0.00527394377, 0.00211516209, 0.0028110994, 0.00428323448, 0.00516956719, 0.0161112566, 0.00371871307, 0.00164061564, 0.00179011479, 0.00331134559, 0.00576178171, 0.00617183093, 0.00616375217, 0.00279924669, 0.00239136023, 0.00925253518, 0.00785970688, 0.0186876431, 0.0182474498, 0.00293203001, 0.00603303313, 0.00305609172, 0.0100405412, 0.0270665679, 0.0133267725, 0.00448998064, 0.00406418508, 0.00757123018, 0.00774495071, 0.0199537408, 0.00510053895, 0.00161344849, 0.000924517633, 0.0018987864, 0.00380658032, 0.00705001922, 0.00486167427, 0.00184107502, 0.00141990802, 0.003330376, 0.00494847167, 0.00617603865, 0.00829943176, 0.00250465423, 0.00234427978, 0.00218400126, 0.00329717668, 0.00729635498, 0.00389802828, 0.00171128113, 0.0018582932, 0.00134783762, 0.00374019844, 0.00899157021, 0.00514277443, 0.00328436238, 0.00301477173, 0.00267091463, 0.00349984271, 0.00416719634, 0.00233749906, 0.00100904307, 0.0018860338, 0.00142783299, 0.00236455211, 0.00537934573, 0.00492267823, 0.00237202062, 0.00202526292, 0.00219232519, 0.00279736263, 0.00457794359, 0.00466835406, 0.00228154124, 0.00177688967, 0.00129848463, 0.0015403193, 0.00524903787, 0.0027856261, 0.00234999624, 0.00192884286, 0.00250779185, 0.00406707358, 0.00389623945, 0.00227896823, 0.00193990569, 0.00145049894, 0.00183350139, 0.00301672705, 0.00392273068, 0.0025144422, 0.00429364946, 0.00336364238, 0.00324027403, 0.00330073712, 0.00383009575, 0.00266669947, 0.0011737725, 0.00141585991, 0.00125713751, 0.00214330922, 0.00320631708, 0.00253679254, 0.00243598293, 0.00177001755, 0.00234309677, 0.00253918534, 0.00325553631, 0.0031696998, 0.00303063472, 0.00122104248, 0.00153236825, 0.00106403686, 0.00174721028, 0.00194230466, 0.00191792159, 0.00304210256, 0.00205976446, 0.00185713673, 0.00200211233, 0.00234988797, 0.00164654583, 0.000829738216, 0.0010004167, 0.00125269766, 0.00221857266, 0.00118193578, 0.00148500933, 0.00148856442, 0.00319158635, 0.00332016102, 0.00255049975, 0.00184516655, 0.00161949557, 0.00179120491, 0.00225475687, 0.0021297955, 0.00324969343, 0.00297154393, 0.00270383502, 0.0035337063, 0.00229426008, 0.00279149902, 0.00352922897, 0.00518101454, 0.00352914026, 0.00133831135, 0.00361176836, 0.0029948114, 0.00296009728, 0.001788061, 0.00267541222, 0.00129447458, 0.00119904988, 0.00140040962, 0.00154075713, 0.00120109355, 0.0025635811, 0.00282097585, 0.00294766598, 0.00346288364, 0.00501507893, 0.00338254194, 0.00240313285, 0.00181797356, 0.00167794852, 0.00219313474, 0.00346662616, 0.00198540976, 0.00245667924, 0.00389881316, 0.00678840745, 0.00638693199, 0.00829511881, 0.00620495761, 0.00329782651, 0.00215558126, 0.00204608683, 0.00241791224, 0.00249611051, 0.00224132114, 0.00185444986, 0.00174543296, 0.00239936006, 0.00171411177, 0.0043771551, 0.00259782257, 0.00267552654, 0.00186019402, 0.00161314884, 0.00228881231, 0.00299597625, 0.00246131956, 0.00366414385, 0.00234194426, 0.0016695204, 0.00156110548, 0.00384833757, 0.00304164877, 0.00320441858, 0.00209262944, 0.00268133241, 0.00547752297, 0.00277748914, 0.00467106653, 0.00189744565, 0.00321987225, 0.00243918318, 0.00285410532, 0.00525168469, 0.00305464654, 0.00460697152, 0.00327364658, 0.00263605826, 0.00208757864, 0.00205680099, 0.00101681647, 0.000850132958, 0.00140081719, 0.00148978259, 0.00164481916, 0.00310456473, 0.0030281879, 0.00327537442, 0.00410549203, 0.00351550686, 0.00284676999, 0.00676724687, 0.0031840161, 0.00216033938, 0.00185321015, 0.00224605878, 0.00133949844, 0.00151197764, 0.00170623104, 0.00233503594, 0.0031320164, 0.00197892846, 0.00366591103, 0.0031650702, 0.00244906289, 0.00196867483, 0.0021296253, 0.00375164254, 0.00589592895, 0.00589192891, 0.00650566537, 0.00943721738, 0.00541926827, 0.01216425, 0.00655798893, 0.00469502388, 0.00265780021, 0.00251928088, 0.00290535041, 0.00280953851, 0.0027075226, 0.00189472293, 0.00353648607, 0.00107303436, 0.00104408246, 0.00415125955, 0.00268584024, 0.0057095713, 0.003201599, 0.00275364681, 0.00185388862, 0.0027731813, 0.00227969256, 0.00161171425, 0.00114115351, 0.000868166273, 0.00114968664, 0.00093244412, 0.000889005314, 0.00149140647, 0.00160201732, 0.0012731005, 0.00114004803, 0.00302406028, 0.00166046713, 0.00392197445, 0.00315643777, 0.0139004048, 0.0151977884, 0.00914747175, 0.0122399144, 0.00785001833, 0.00955223199, 0.0134204421, 0.00268272404, 0.00152614748, 0.00427124649, 0.00226333993, 0.00179064937, 0.00273556542, 0.0039382549, 0.00534044905, 0.0047558588, 0.00333847874, 0.00457871193, 0.0154270288, 0.00568515202, 0.00444290088, 0.0029472555, 0.00594129413, 0.00348245446, 0.00195044524, 0.00221124431, 0.0018324483, 0.00283888564, 0.00178129901, 0.00149084278, 0.00308757485, 0.00164947123, 0.00253865868, 0.0022433633, 0.00359395263, 0.00410242006, 0.00512364134, 0.00297149131, 0.00417389767, 0.00453504175, 0.00304357824, 0.00298217521, 0.00787283666, 0.00234709051, 0.00341675268, 0.00234889006, 0.00617647497, 0.00348821422, 0.0074835089, 0.00261627603, 0.00197591027, 0.00154979154, 0.00142911042, 0.00282260589, 0.00375293475, 0.00458609639, 0.00368908257, 0.00883619394, 0.012726794, 0.00533996802, 0.0173337534, 0.00798277464, 0.00416966062, 0.00577340228, 0.00347073516, 0.00941567589, 0.0140057327, 0.0109770298, 0.00394981448, 0.00252494914, 0.00389963551, 0.0052057635, 0.0043786373, 0.00142555183, 0.00187433534, 0.00205601589, 0.0022786539, 0.00363569288, 0.0145436684, 0.00384291611, 0.00349103287, 0.0053117061, 0.00725268759, 0.014656215, 0.00990140997, 0.00941298064, 0.00429104734, 0.00437491527, 0.00242281146, 0.00501345843, 0.00765955821, 0.0044866018, 0.00379761867, 0.00222437945, 0.00312389527, 0.00244386913, 0.00636532623, 0.00105394283, 0.00185634859, 0.00304008019, 0.00382890413, 0.0681989416, 0.160831615, 0.0992728621, 0.0198562294, 0.00996879209, 0.00437110616, 0.0107996967, 0.0108471233, 0.00484777335, 0.00335729937, 0.00645152479, 0.00947305653, 0.00815523788, 0.0265501328, 0.00431489665, 0.00560619682, 0.00601438666, 0.0210581813, 0.0307394452, 0.0215908717, 0.0178376753, 0.0108056376, 0.0055276365, 0.00788621046, 0.00431598304, 0.018069353, 0.00198530685, 0.0042191525, 0.00420999108, 0.00422844244, 0.00892004743, 0.0203348044, 0.0122693516, 0.0054381974, 0.00692908978, 0.0198126808, 0.0125088459, 0.025195891, 0.0166773368, 0.00569000654, 0.00409332104, 0.00785996951, 0.00513964519, 0.00739183789, 0.00323922862, 0.00259681232, 0.0044686771, 0.00980322342, 0.0132538043, 0.033314582, 0.0147603815, 0.00385122513, 0.00475969771, 0.00651796814, 0.0122547681, 0.0364256799, 0.0101382658, 0.00360131613, 0.00733497925, 0.0163464304, 0.0251268353, 0.0227330085, 0.00993141066, 0.0061120363, 0.00721798744, 0.00802227855, 0.00998916104, 0.00559313316, 0.00499248272, 0.00266789179, 0.00319150579, 0.0153889572, 0.0149319125, 0.0379029065, 0.0170058478, 0.00679073948, 0.00639225077, 0.0134885525, 0.0108528454, 0.010821919, 0.00574234873, 0.00291321403, 0.00401286082, 0.00714692613, 0.00564075774, 0.00917155948, 0.0080608204, 0.00461500557, 0.00522594759, 0.00776968058, 0.024067115, 0.0262361802, 0.0124362074, 0.0053568515, 0.00888576172, 0.0076885866, 0.00564655662, 0.0100505752, 0.00850221328, 0.0053727394, 0.0110347467, 0.0145128993, 0.00825237576, 0.0192286111, 0.00840057712, 0.00483813928, 0.00969740748, 0.0108910259, 0.013043833, 0.0178984609, 0.0167807676, 0.00798703451, 0.00666571315, 0.00788990874, 0.0106631853, 0.0154574579, 0.00922840182, 0.00328389113, 0.00404087454, 0.00682468852, 0.0108064432, 0.00730018923, 0.00419585733, 0.00346355513, 0.00560459401, 0.00549275614, 0.00762705831, 0.0246634502, 0.00771325501, 0.00582658499, 0.00961709768, 0.00850369781, 0.0077759875, 0.0150138456, 0.0145926401, 0.0046806219, 0.00493753562, 0.00504516996, 0.00592225371, 0.0119980099, 0.00515426556, 0.00519988267, 0.00690172985, 0.00705525838, 0.0123527739, 0.0151212104, 0.00912366249, 0.00267871725, 0.00248160958, 0.00377796986, 0.00540576177, 0.0134131219, 0.00502840662, 0.00589591218, 0.0072514927, 0.00490983715, 0.0117776217, 0.015462406, 0.00740546687, 0.00262555084, 0.00604733033, 0.00377007085, 0.00654496718, 0.0306938402, 0.0153792854, 0.00478248391, 0.010027796, 0.00440803915, 0.0120851519, 0.00842205249, 0.00161520834, 0.00117661257, 0.00162953383, 0.00197661086, 0.00357975834, 0.012776644, 0.00474946387, 0.00274481415, 0.00696172146, 0.00240058405, 0.00794977043, 0.0119021274, 0.004161424, 0.0038061894, 0.00227052043, 0.00957945641, 0.00510934275, 0.00686195446, 0.00274805073, 0.00465021888, 0.00269573648, 0.0054528187, 0.0099720154, 0.00906206202, 0.0051410594, 0.00425754907, 0.0045943344, 0.00751585746, 0.00776984543, 0.0298946574, 0.00681628659, 0.00455249473, 0.00603084965, 0.00812581554, 0.00929215178, 0.0211372171, 0.00450419355, 0.00495634833, 0.00426231278, 0.00416821521, 0.00633117789, 0.00999654923, 0.00179539178, 0.00182623393, 0.00266344869, 0.00459343009, 0.00481957057, 0.0151494211, 0.00397575181, 0.00627691532, 0.00415332988, 0.00418286351, 0.00889490731, 0.0143971536, 0.00288195373, 0.0030764502, 0.00233834656, 0.00152456702, 0.00188240351, 0.00818314869, 0.0027457804, 0.00216976297, 0.0071870992, 0.00415366841, 0.00574467937, 0.012546503, 0.00304217101, 0.00374441897, 0.00484958617, 0.00764664123, 0.00657292968, 0.0187101644, 0.0029563352, 0.00204440439, 0.0024686309, 0.00161643291, 0.00347982277, 0.00240552099, 0.00175391627, 0.00198735995, 0.00179276848, 0.00495679025, 0.00314047351, 0.00238249218, 0.00562972575, 0.00183897512, 0.00547901914, 0.00339776953, 0.0142201455, 0.0048085358, 0.00408129394, 0.0643464848, 0.010503157, 0.00636559678, 0.0062170364, 0.0257687345, 0.00524268439, 0.00679329038, 0.0107918754, 0.0127604613, 0.00518657733, 0.0108245835, 0.00374162197, 0.00606139563, 0.00840360299, 0.00562305376, 0.00361585687, 0.00609346246, 0.00154158846, 0.00237709121, 0.00483264215, 0.00691482471, 0.00325715425, 0.00745083112, 0.00152772793, 0.00248277257, 0.00532564148, 0.00392196467, 0.00850030873, 0.0140732583, 0.00493114628, 0.00704872375, 0.0134476945, 0.00730256643, 0.00664829463, 0.00949225575, 0.002740453, 0.00487486459, 0.0068857302, 0.0150584066, 0.00754035776, 0.0158181097, 0.00593048474, 0.00458943937, 0.00834458414, 0.00492400303, 0.00542371906, 0.0135739166, 0.00534882443, 0.00520416349, 0.00772044715, 0.00736820325, 0.0116793178, 0.0141829355, 0.00636413461, 0.00626318017, 0.00702330517, 0.00502563547, 0.00386665319, 0.00879122503, 0.00261733262, 0.0034933663, 0.0124345189, 0.00856446195, 0.0116182705, 0.0313544162, 0.0046524019, 0.0081232246, 0.0153065547, 0.0137669994, 0.0105411597, 0.0185672361, 0.00469323574, 0.00701011578, 0.00996143464, 0.0191612467, 0.00909272395, 0.0310305227, 0.00876464695, 0.00808802154, 0.00774623733, 0.00841424242, 0.00833192468, 0.00640138565, 0.00245508365, 0.00333730341, 0.00551877776, 0.00604356499, 0.00497505581, 0.00363895064, 0.00222464837, 0.00257949065, 0.00471060118, 0.00774099771, 0.0038708616, 0.00696556689, 0.00270093489, 0.00533627067, 0.0034706397, 0.00364810741, 0.00416188641, 0.00241855741, 0.00117183535, 0.00177179615, 0.00302817486, 0.0106749982, 0.00838288758, 0.0242516156, 0.00395498425, 0.00857301056, 0.0101150358, 0.0148312105, 0.00822201464, 0.00916064996, 0.00385091035, 0.00202849228, 0.0021466671, 0.00497108418, 0.00503802532, 0.014455297, 0.00363054057, 0.00281286566, 0.00695977313, 0.0141888056, 0.00824512355, 0.0205395892, 0.00511212088, 0.00373982708, 0.00526051968, 0.0080952663, 0.00971332472, 0.0189191233, 0.00429860177, 0.00390491053, 0.00393037684, 0.00907596294, 0.00741401687, 0.0214366186, 0.00604373123, 0.0073364689, 0.00827093795, 0.011986535, 0.00988703314, 0.0109462198, 0.00489338161, 0.00272004609, 0.00428755302, 0.00605405215, 0.00397373224, 0.00462575536, 0.0026609723, 0.00166656333, 0.00333445915, 0.00790949911, 0.00910964608, 0.00433860673, 0.00168564706, 0.00102788641, 0.00265781023, 0.00168525707, 0.00259230565, 0.00272757304, 0.00271618133, 0.00147020712, 0.00145011221, 0.00364712323, 0.00434424588, 0.0140243936, 0.0106209069, 0.0125002312, 0.0135099906, 0.0159303695, 0.0229814705, 0.0119317072, 0.00756568974, 0.00306786317, 0.00278857071, 0.00217697257, 0.00149805658, 0.00257906364, 0.00180753693, 0.0016928697, 0.00154245633, 0.001781367, 0.00205953349, 0.00645485707, 0.0040795072, 0.00500255497, 0.0039684698, 0.00239477842, 0.00445018336, 0.00444416655, 0.00209273491, 0.0019218314, 0.00286167976, 0.00250882958, 0.002079661, 0.00267476705, 0.0025755933, 0.000874931051, 0.0021110517, 0.00142302504, 0.00238687987, 0.00615430437, 0.00407348294, 0.00377943134, 0.00344302296, 0.00232536742, 0.00551325176, 0.00934358127, 0.00376663753, 0.0026867995, 0.00356099242, 0.00259898417, 0.00369538693, 0.00378988008, 0.00252433773, 0.0013793133, 0.00302977022, 0.00260708574, 0.00547474483, 0.00814524759, 0.00412485329, 0.0028224478, 0.00323929661, 0.00241690851, 0.00439541321, 0.00481667556, 0.00491917646, 0.00312175462, 0.00274314173, 0.00267495564, 0.00242672605, 0.00301967282, 0.0027778009, 0.00146243989, 0.00293907104, 0.00299146585, 0.00302416948, 0.0051059965, 0.00360315596, 0.00317585119, 0.00423540268, 0.00333035109, 0.00469266437, 0.00354744215, 0.00358795561, 0.00386263663, 0.00542428298, 0.00432411907, 0.00380018447, 0.00363499532, 0.00333812996, 0.00291288039, 0.00476030121, 0.0053788349, 0.00575660495, 0.00873445347, 0.00775726559, 0.00696385093, 0.00366035057, 0.00436047139, 0.00281210337, 0.00397059275, 0.00273975218, 0.00266544172, 0.00422531739, 0.00554203242, 0.00458470639, 0.00889542047, 0.00762353698, 0.004311956, 0.00412847847, 0.00386489043, 0.00292336778, 0.00670844596, 0.00259082671, 0.00487995846, 0.00829284918, 0.00968781393, 0.00561993243, 0.00669682072, 0.00908165984, 0.0068541728, 0.00855465792, 0.00701730233, 0.00580124464, 0.0103332512, 0.00318675069, 0.00323492219, 0.00900677312, 0.00691183284, 0.00489109335, 0.00619809236, 0.0043755197, 0.00491237501, 0.00457499316, 0.00571894553, 0.00370511157, 0.00740211038, 0.00394318858, 0.00512709422, 0.0103290109, 0.0135039929, 0.0107182432, 0.0194898751, 0.0105004311, 0.0146869738, 0.0077709225, 0.00251026684, 0.0039251009, 0.00287863263, 0.00335442531, 0.00140015082, 0.00182861218, 0.00185588386, 0.00187636667, 0.00321145076, 0.00201157108, 0.0014609053, 0.00290936884, 0.00196938217, 0.00330812135, 0.00258352491, 0.00254956121, 0.00335936807, 0.00380889885, 0.00436232565, 0.00738215959, 0.00649283873, 0.00654487405, 0.00377529324, 0.00443071406, 0.00417860551, 0.00451633055, 0.00365028181, 0.00451383973, 0.00440624403, 0.00636675861, 0.00363561884, 0.00432271324, 0.0081927944, 0.00427809078, 0.00606558332, 0.00327475951, 0.00234769704, 0.00532608572, 0.00351799326, 0.00248933816, 0.00257262704, 0.00267553679, 0.0012183314, 0.00229521771, 0.00135892711, 0.00191849412, 0.00181102613, 0.00201933272, 0.00221464946, 0.00539833121, 0.00663067074, 0.00364701753, 0.00527234841, 0.00926849991, 0.00641643628, 0.00523953, 0.00468734326, 0.00403456623, 0.0109182848, 0.00564503344, 0.00581717305, 0.00961990096, 0.0107429177, 0.00434536161, 0.00614880351, 0.0127822859, 0.00646471092, 0.00543699507, 0.00731273321, 0.00632825075, 0.00387841836, 0.00725940196, 0.00332437526, 0.00790924486, 0.00572145963, 0.00302889477, 0.00487841666, 0.00491968542, 0.00256208144, 0.00493533118, 0.0091027068, 0.00551344967, 0.00503830565, 0.00583287468, 0.0058686696, 0.00332636153, 0.00950360578, 0.00310579874, 0.00303707295, 0.00690857414, 0.0071848915, 0.0100214295, 0.00924931467, 0.00652545691, 0.00603293022, 0.0125205433, 0.00704500033, 0.00826998334, 0.00655320706, 0.00263246126, 0.00560898287, 0.00271713734, 0.00641111005, 0.00681209471, 0.0146562979, 0.012183913, 0.0146896299, 0.0143550318, 0.0172290225, 0.00953077432, 0.0106391432, 0.00908545312, 0.00775624812, 0.00823592767, 0.00395346293, 0.0040519773, 0.00400233269, 0.00351512246, 0.00611261884, 0.0124542341, 0.0337694623, 0.0160891507, 0.0174081475, 0.00614047516, 0.00773598859, 0.00466706045, 0.00432893587, 0.00444520032, 0.00862506218, 0.00370307057, 0.00525629474, 0.0110822991, 0.0140689975, 0.0154102072, 0.0100862281, 0.00477127172, 0.00535707828, 0.00842653681, 0.00596759981, 0.00385374832, 0.00588905532, 0.00361145288, 0.00364878704, 0.0036130338, 0.00299738813, 0.00348026725, 0.0059843394, 0.00407532882, 0.00823385548, 0.00553251756, 0.00423280569, 0.00711093703, 0.00620646868, 0.00455099763, 0.00542694284, 0.00462973956, 0.00197865814, 0.00577246584, 0.00339988875, 0.00254401355, 0.00367122865, 0.00216170261, 0.00106454524, 0.00268111448, 0.00317707425, 0.00411501434, 0.00288177421, 0.00311006256, 0.000753009459, 0.00142196415, 0.00273764506, 0.00463923346, 0.00555988401, 0.00454238011, 0.00235589314, 0.00335519714, 0.00911499746, 0.00667909393, 0.00906834938, 0.00778999599, 0.00372184813, 0.0047655534, 0.00306128548, 0.00301039917, 0.00317711616, 0.00238401629, 0.00114718359, 0.00359016214, 0.0024847209, 0.00373993162, 0.00419450644, 0.00272007962, 0.00132645806, 0.00442287326, 0.00318304286, 0.00482793013, 0.00666383794, 0.00439519621, 0.00202142308, 0.00205871207, 0.00207855413, 0.00258131395, 0.0037484623, 0.00341392891, 0.00391722284, 0.00251605851, 0.00249791355, 0.00212704809, 0.00253480743, 0.00162471866, 0.000864188827, 0.00206083525, 0.00291264104, 0.00175065349, 0.00241575786, 0.0020022809, 0.00228450121, 0.00232328195, 0.00311796553, 0.002158802, 0.00170405558, 0.00275646592, 0.00167669251, 0.0034938578, 0.00555526419, 0.00221470394, 0.00284713949, 0.00156463764, 0.00119331188, 0.00307460991, 0.0055783703, 0.00240018778, 0.00147598807, 0.00256852643, 0.00118724373, 0.00156613044, 0.00399263436, 0.00357375434, 0.00287200487, 0.00327979843, 0.00138489704, 0.00220412272, 0.00448890496, 0.00276803551, 0.00267186738, 0.00222068653, 0.00149285421, 0.00265631173, 0.00307486719, 0.00251091295, 0.00145059696, 0.00249670912, 0.00197112304, 0.00273450674, 0.00520615419, 0.00641380809, 0.00394907314, 0.00483452342, 0.00327964569, 0.00496850954, 0.00456771068, 0.00310073863, 0.00213198434, 0.00419662055, 0.00327152363, 0.00346270925, 0.00843786821, 0.00761749921, 0.00503520807, 0.00458120601, 0.00361987227, 0.00501836138, 0.00618894072, 0.00599518651, 0.00323865283, 0.00935606193, 0.0034991228, 0.00628742855, 0.00410788227, 0.00441966625, 0.00227951026, 0.00253455318, 0.00196089712, 0.00279119192, 0.00672453083, 0.00723018264, 0.00550728338, 0.00614061719, 0.00444217492, 0.00554619171, 0.00432111695, 0.00483467942, 0.00239921315, 0.00706165144, 0.00184451102, 0.00321257114, 0.00388641423, 0.0047003082, 0.00407827972, 0.00275753578, 0.00491285091, 0.00692507485, 0.00750812935, 0.00685635442, 0.00356143271, 0.0109838713, 0.00384939788, 0.00438560266, 0.00322829117, 0.00294222636, 0.00288587646, 0.00557617424, 0.00264326367, 0.00281748362, 0.00212574424, 0.00217460073, 0.00223675999, 0.00276085921, 0.00276819034, 0.00298616174, 0.00239729648, 0.00459844479, 0.00312350621, 0.00318795047, 0.00158358947, 0.00671676407, 0.00607405836, 0.00771632791, 0.017296236, 0.0149860242, 0.0134118842, 0.00633789459, 0.00601387722, 0.0162196718, 0.00301958248, 0.00565226516, 0.00625319779, 0.0055110692, 0.00350400968, 0.00574575318, 0.00321572484, 0.00544308359, 0.00383489998, 0.00282020587, 0.00348008401, 0.00225377432, 0.00180723052, 0.00234739413, 0.00159050035, 0.00364059699, 0.00163863786, 0.00278145378, 0.00321044354, 0.00556368707, 0.00593074504, 0.00867287815, 0.00625582691, 0.00954551436, 0.0044313604, 0.00539794983, 0.00205992931, 0.0024413676, 0.00303224707, 0.00182868971, 0.00179892976, 0.0036622989, 0.00308747799, 0.00265869033, 0.00249963906, 0.00418362673, 0.00347148394, 0.00593011314, 0.00470931781, 0.00614475971, 0.00377116702, 0.0136313466, 0.00923927501, 0.0153385587, 0.00642097136, 0.00834566914, 0.00377639988, 0.00275121722, 0.00150366861, 0.00236519426, 0.00154458894, 0.00332174869, 0.00249560364, 0.00260269013, 0.0015857711, 0.00134980271, 0.000551893376, 0.00490402058, 0.0023439962, 0.00425448176, 0.00312360865, 0.00327626173, 0.00283079012, 0.00719180657, 0.00513981609, 0.00541377626, 0.00392717868, 0.00812779088, 0.00457440503, 0.00300618005, 0.00283121294, 0.00238942029, 0.00221832469, 0.00116601679, 0.00163938745, 0.00223492156, 0.00208410108, 0.00429452024, 0.00459308084, 0.0121522183, 0.00437458325, 0.00979145151, 0.00711044855, 0.00753462221, 0.00321857026, 0.00259088958, 0.00326623023, 0.00131797092, 0.00170443603, 0.00195297715, 0.00201042253, 0.00430462463, 0.00422561448, 0.00789433718, 0.00227307784, 0.00384565908, 0.00173482229, 0.00250673876, 0.00217016903, 0.00394478068, 0.00273656985, 0.00426636403, 0.00239411462, 0.00360822328, 0.00282572815, 0.00611517485, 0.00679209642, 0.0114134587, 0.00672383606, 0.0136885121, 0.00701494329, 0.0164163299, 0.0110614365, 0.00492699258, 0.00179004588, 0.00306896726, 0.00342054293, 0.00356051885, 0.00433842093, 0.00932923891, 0.00308217108, 0.00882283598, 0.0074777035, 0.00687327888, 0.00312077231, 0.00524766557, 0.00162184564, 0.00238295691, 0.00222897273, 0.00152921746, 0.00266954931, 0.00427653547, 0.00375615549, 0.00663482957, 0.00467743585, 0.013566182, 0.00608544238, 0.013140982, 0.00618611742, 0.0066646114, 0.0048435838, 0.00673689367, 0.0039364933, 0.00379239395, 0.00319874566, 0.00259476039, 0.0013828309, 0.00182176416, 0.00162817375, 0.0038468244, 0.00199617492, 0.00460718526, 0.00523281936, 0.00526073668, 0.00351595273, 0.00537396176, 0.00420434168, 0.00714480504, 0.00310537196, 0.00371373096, 0.00241366634, 0.00404901709, 0.00349175977, 0.00462713046, 0.00373912533, 0.00304229069, 0.006489933, 0.00662035123, 0.00453331601, 0.00706771994, 0.00425516116, 0.00492032012, 0.00288018771, 0.00413353788, 0.00258191559, 0.00363854575, 0.0027731196, 0.00200608466, 0.00428839121, 0.00509626744, 0.00543358782, 0.00457110582, 0.00606257934, 0.020679567, 0.013883559, 0.0276279319, 0.00610499596, 0.00465694861, 0.00321984943, 0.0027303535, 0.00234050769, 0.00290251733, 0.00154288078, 0.00339924614, 0.00334731629, 0.00377045386, 0.00624983013, 0.00608533295, 0.00587498304, 0.00283359922, 0.0017801082, 0.00211104262, 0.00160003011, 0.00320852129, 0.00201433245, 0.00424510287, 0.00276138051, 0.00639399514, 0.00559297157, 0.00777433906, 0.00354033965, 0.00354596227, 0.00286919996, 0.003268386, 0.00251672976, 0.00330805546, 0.00215172418, 0.00563635258, 0.00326087605, 0.00390035403, 0.00493063405, 0.0120706391, 0.00345528009, 0.00855730753, 0.0051477314, 0.0050943871, 0.00338061014, 0.00350245787, 0.0024957757, 0.00385488733, 0.00216862024, 0.00336905965, 0.00244288682, 0.00354162813, 0.00316708698, 0.004822833, 0.00546820089, 0.00652860478, 0.0036114892, 0.0140944039, 0.00471900962, 0.00842085015, 0.00339549268, 0.00776636973, 0.00243665488, 0.00407326594, 0.00270090788, 0.00326251308, 0.00151612144, 0.00159276999, 0.00099292188, 0.00279778847, 0.00150883093, 0.00242899405, 0.00241568103, 0.00192186248, 0.00185680983, 0.00533816172, 0.0019367002, 0.00360161904, 0.00216013356, 0.00346110528, 0.00159116229, 0.00177788362, 0.00145685428, 0.00215984997, 0.0035474794, 0.0066349525, 0.0051353802, 0.00602790015, 0.00313982088, 0.00469667371, 0.00282408809, 0.00243806723, 0.00149563339, 0.00254549598, 0.00134572457, 0.00186749676, 0.0021808364, 0.00443714671, 0.00131536648, 0.00340350694, 0.00243844534, 0.00512200315, 0.00311174802, 0.00319407368, 0.00094035326, 0.00229660911, 0.00115836388, 0.0022961786, 0.00220200745, 0.00418747216, 0.00134958734, 0.00495608989, 0.00303763896, 0.00446437718, 0.0053219595, 0.0054858448, 0.00239100959, 0.00345980632, 0.00177280838, 0.00245843851, 0.00230533024, 0.00605482049, 0.00371636264, 0.00618443172, 0.00314955367, 0.00424554246, 0.00410623197, 0.00400556717, 0.00214362238, 0.00165309594, 0.00128461292, 0.00228768471, 0.00194564019, 0.0019223335, 0.000883457367, 0.00190895807, 0.00255621737, 0.00339671737, 0.00572999893, 0.00562456809, 0.00171991822, 0.00335334777, 0.0019215059, 0.00270281476, 0.00178696332, 0.00208757864, 0.00191717152, 0.00174306752, 0.00152191718, 0.0025629031, 0.00339595089, 0.00515937386, 0.00362896267, 0.00343157002, 0.00305714062, 0.00561606139, 0.00493368739, 0.0031764172, 0.00198161416, 0.00289459457, 0.00124603906, 0.00389484479, 0.0038337179, 0.00428755814, 0.00247805566, 0.00291383779, 0.00294732675, 0.00472178543, 0.00438770931, 0.00975192804, 0.00403355202, 0.00418779021, 0.00190002844, 0.00340738078, 0.00252093957, 0.00293813902, 0.00208831509, 0.00304596359, 0.00136326882, 0.00298975734, 0.0024830373, 0.00337143661, 0.00269516977, 0.00307371956, 0.00212866091, 0.00333098578, 0.00267155957, 0.00188930205, 0.00167186349, 0.00181737659, 0.00136069616, 0.0021315515, 0.00371621223, 0.00369368447, 0.00320544839, 0.00280834083, 0.00115997263, 0.0035019787, 0.00394965848, 0.00251107779, 0.00247591012, 0.00252520922, 0.000993708381, 0.00233115, 0.00222001295, 0.00251422916, 0.00118493661, 0.00251084147, 0.0017450226, 0.0037693528, 0.00402865838, 0.002512821, 0.00223186146, 0.00276941666, 0.000988144311, 0.00189363293, 0.00226129266, 0.00212355191, 0.00208837376, 0.00296601676, 0.00179238187, 0.00407102471, 0.00280455477, 0.00237673265, 0.00150162692, 0.00197891518, 0.000509258185, 0.00145535253, 0.00121622917, 0.00249283807, 0.00189329253, 0.00399809564, 0.00226078508, 0.00305970246, 0.00355315395, 0.003683405, 0.00214147242, 0.001933928, 0.00161392475, 0.00225335965, 0.00284144888, 0.00619039638, 0.00347058009, 0.00489894347, 0.0017633118, 0.00261647138, 0.00261989655, 0.00188323006, 0.00205925293, 0.00343776192, 0.00224889023, 0.00426563481, 0.0039953813, 0.00678289263, 0.00416289037, 0.00427848473, 0.00195243466, 0.00294298911, 0.0048995195, 0.00268551591, 0.00295995362, 0.00291959522, 0.00182334462, 0.00230862736, 0.00199972605, 0.00292003108, 0.00190535095, 0.00241837837, 0.00167453801, 0.00285521708, 0.00345838116, 0.0034174819, 0.00677274959, 0.00335364765, 0.00249626581, 0.00307708536, 0.00397107564, 0.00450484222, 0.00431543402, 0.00502678007, 0.00167619193, 0.00334876613, 0.00208247313, 0.0026140383, 0.00289006741, 0.00257534976, 0.0023309472, 0.00437296368, 0.00470439857, 0.00347302016, 0.00323611381, 0.00497668469, 0.0029006009, 0.00440749526, 0.00374762178, 0.00713837706, 0.00355264894, 0.00278589083, 0.00378688914, 0.0027241935, 0.00467012683, 0.00206222013, 0.00331585621, 0.00347331539, 0.00284163677, 0.00251994841, 0.00212195236, 0.00352552836, 0.00247888081, 0.00211325637, 0.00292482367, 0.00380171556, 0.00319266506, 0.00399081083, 0.00190028327, 0.00235379045, 0.00102255167, 0.00250213454, 0.00226268731, 0.00215638755, 0.00148838595, 0.00151967409, 0.00250175362, 0.00360450544, 0.00294020004, 0.00387420505, 0.00150575221, 0.00165288127, 0.000956962002, 0.00214759214, 0.00184924621, 0.00225892523, 0.00224236539, 0.00172753248, 0.00194815581, 0.00189824961, 0.00179217977, 0.00232676021, 0.00131667871, 0.00163958909, 0.00129306433, 0.00261231721, 0.00155451638, 0.00149761711, 0.00185155543, 0.00181064452, 0.00200861506, 0.0025276707, 0.0026493324, 0.00350113353, 0.00251543615, 0.00242283405, 0.00219195592, 0.00348830083, 0.00362209324, 0.00253877835, 0.00291940523, 0.00263651693, 0.00182720623, 0.00270103896, 0.00373581937, 0.00302785216, 0.00136398559, 0.00235312781, 0.00246937224, 0.00337264617, 0.00224451418, 0.00167755375, 0.00137055188, 0.00264919642, 0.00142734358, 0.00139054866, 0.00159157137, 0.00171846163, 0.000875267549, 0.000788657751, 0.000896301121, 0.001709915, 0.00214304519, 0.00215700315, 0.00197052862, 0.00259588333, 0.00155811373, 0.00181471324, 0.00247522513, 0.00198211242, 0.00135119935, 0.00146607729, 0.00194981787, 0.0036120005, 0.00375447888, 0.002979076, 0.00483606011, 0.00501696113, 0.00269779866, 0.00329104089, 0.00171883299, 0.00221923552, 0.00131705578, 0.00165795232, 0.00139462354, 0.00200580969, 0.0015917077, 0.00132466585, 0.0012209923, 0.00178459438, 0.00124254171, 0.00160152093, 0.0016450414, 0.00210965401, 0.00275989692, 0.00347279105, 0.00259022764, 0.00281430245, 0.00298950705, 0.00317412638, 0.00197072397, 0.00150300446, 0.00129708427, 0.00157852506, 0.00145372655, 0.00109283114, 0.00134544773, 0.00119782379, 0.00148227706, 0.00213051331, 0.00273046317, 0.00234027137, 0.00280151307, 0.00241713156, 0.0029094934, 0.00395504851, 0.00298128789, 0.00201308681, 0.0022707216, 0.00153310597, 0.00146022742, 0.00201206212, 0.00189532537, 0.00249155308, 0.00220949645, 0.00327827712, 0.00266540376, 0.00405217102, 0.00277396641, 0.00403197389, 0.00347679644, 0.00314111076, 0.0016898216, 0.00292395428, 0.0024499062, 0.00326748216, 0.00376716, 0.00193975447, 0.00174787058, 0.00296582212, 0.00172521034, 0.0015048777, 0.000875636644, 0.00107123156, 0.00136451516, 0.00193148677, 0.00127572892, 0.00214314926, 0.00128366624, 0.00128235912, 0.000768727623, 0.00133152679, 0.00205186801, 0.00208319467, 0.00202637352, 0.00128622877, 0.00198979792, 0.0020161448, 0.00112917402, 0.0014460833, 0.00140651839, 0.000689087319, 0.00106335769, 0.00134824531, 0.00161727041, 0.00168796035, 0.000870246731, 0.0014350476, 0.00121714186, 0.0018561153, 0.000978389755, 0.00128436205, 0.00102165213, 0.000672413735, 0.00126388913, 0.00175012264, 0.00248889741, 0.00328631443, 0.00322380778, 0.0032633848, 0.00257898262, 0.00301479641, 0.00167297875, 0.00198088144, 0.00119320955, 0.000725785154, 0.000688574568, 0.00101739785, 0.00105606543, 0.0014561289, 0.0010928862, 0.00162706873, 0.0019772416, 0.00302871317, 0.00217916351, 0.00211225427, 0.000536013453, 0.00110753684, 0.000822926057, 0.00224639848, 0.00164899311, 0.00280138501, 0.00182744709, 0.00177914673, 0.00220507104, 0.00229245867, 0.00213020504, 0.00236815959, 0.00550311664, 0.00249264459, 0.00197097892, 0.00306063099, 0.00147953688, 0.00149508228, 0.000932040799, 0.000711532077, 0.00106039341, 0.00140725519, 0.000761951087, 0.00143369404, 0.0013725087, 0.00134704658, 0.00106669788, 0.00286886469, 0.0017547647, 0.00226526055, 0.00199053297, 0.00108533993, 0.00179306476, 0.00189557543, 0.00221053674, 0.00181943306, 0.00264039915, 0.00185944699, 0.002564403, 0.00325454818, 0.00176527037, 0.00150443648, 0.00142521039, 0.00159091526, 0.000965422834, 0.00209294586, 0.00114706985, 0.00158147153, 0.00139391178, 0.00162646931, 0.00223609153, 0.00584927527, 0.00270068063, 0.00252872263, 0.0028995492, 0.00144408178, 0.00127267593, 0.00141947553, 0.000679777761, 0.000850300712, 0.000632465002, 0.000646583445, 0.000912405492, 0.00217394577, 0.00137011474, 0.00192400767, 0.00162407383, 0.000940783008, 0.00140365888, 0.00153187802, 0.00185126101, 0.0020860259, 0.00333723216, 0.00242177187, 0.00158722501, 0.00338207255, 0.00201034313, 0.00283479574, 0.00280053797, 0.0026662366, 0.00214939425, 0.00209168927, 0.00139432482, 0.00180044782, 0.00157615275, 0.00125813368, 0.0011332354, 0.0031702891, 0.00163878512, 0.00197661086, 0.00201420393, 0.0020820552, 0.00166151871, 0.00251036254, 0.00143361965, 0.00181428494, 0.00151988689, 0.0016506064, 0.000972158625, 0.00247218437, 0.00124827481, 0.00190755876, 0.000954173331, 0.00115045882, 0.00103381707, 0.00219016708, 0.00204949384, 0.00182625942, 0.00267551886, 0.00140283839, 0.0025393446, 0.00509027066, 0.00233656052, 0.00493717287, 0.00220638723, 0.00241777534, 0.00210580043, 0.00383112044, 0.00288493815, 0.00407155929, 0.00224831887, 0.0034155352, 0.00169602525, 0.00751309097, 0.00251964387, 0.00788274128, 0.0032052137, 0.00242968975, 0.00222754246, 0.00135415327, 0.00100066932, 0.00180672936, 0.00173627795, 0.00147428969, 0.00164332718, 0.00533573469, 0.00352766481, 0.00609441008, 0.00552109536, 0.00377602107, 0.0037815359, 0.0040529361, 0.00397686008, 0.00443055853, 0.00952140149, 0.00373319024, 0.00318618119, 0.00664814329, 0.0028817493, 0.00106761593, 0.000978950062, 0.0017628317, 0.00157575367, 0.00267861784, 0.00307388348, 0.00325434841, 0.0048588654, 0.00220850226, 0.00237037125, 0.00723973848, 0.00389632117, 0.00318658887, 0.00453528296, 0.00308759557, 0.0019439999, 0.00449099764, 0.00406166492, 0.00538221095, 0.00680461153, 0.00185382681, 0.0011759795, 0.002244642, 0.00129839941, 0.00128444145, 0.00201437646, 0.00123488565, 0.00106719998, 0.00458272826, 0.00377939874, 0.00366345979, 0.00472504692, 0.00180064305, 0.00156636233, 0.00285923644, 0.00395990722, 0.00485091237, 0.00823420566, 0.00393489283, 0.00220681936, 0.00653144112, 0.00333357183, 0.00332210236, 0.00314554409, 0.00262375968, 0.0013797133, 0.00306914235, 0.00155152136, 0.00264060264, 0.00278506684, 0.00248993002, 0.00181369006, 0.00411150092, 0.00235068193, 0.00389211136, 0.00582245411, 0.00190243521, 0.00157605519, 0.00427540019, 0.00352605991, 0.00259388308, 0.00182781077, 0.00136911217, 0.0010365562, 0.00487693818, 0.00235984917, 0.00254718051, 0.00490708137, 0.00205376395, 0.00171485136, 0.00529177999, 0.00288749486, 0.00577464467, 0.00602984009, 0.00252329488, 0.00201859302, 0.00412834156, 0.00462868111, 0.00385742937, 0.00782953482, 0.00272066146, 0.00455735531, 0.0119276261, 0.00768825226, 0.00670465408, 0.00696539134, 0.00402189931, 0.00183531665, 0.00698492769, 0.00402310072, 0.00445181085, 0.00546745211, 0.00353626558, 0.00160487904, 0.0030972478, 0.00179283344, 0.00190869835, 0.00254467991, 0.00156869809, 0.00128741038, 0.0032371541, 0.00356551982, 0.00348400674, 0.00959378202, 0.00535960635, 0.00643308088, 0.0158910677, 0.00537132006, 0.0109365489, 0.010413277, 0.0053029214, 0.00307647837, 0.00809169002, 0.00633528177, 0.00385322166, 0.00742866425, 0.00369781721, 0.0022802772, 0.00537285116, 0.00447929185, 0.00354075292, 0.00376979145, 0.00209895405, 0.00142685638, 0.00431086682, 0.00356125948, 0.0103923939, 0.00936225243, 0.00775177963, 0.00744039286, 0.020889014, 0.00854563527, 0.00509683415, 0.00775850238, 0.00469739828, 0.00289331633, 0.00569654908, 0.00310200965, 0.00860022288, 0.0185047016, 0.00757433008, 0.00449571572, 0.0175021179, 0.0167769324, 0.0216823574, 0.0212501716, 0.00546389772, 0.00577537296, 0.00830298383, 0.00696436549, 0.0062706545, 0.0127829472, 0.00770365819, 0.00367764407, 0.00791479088, 0.00445614476, 0.00627697399, 0.00657797744, 0.00285203126, 0.00215618312, 0.00419899076, 0.0032107546, 0.00487481337, 0.00712784426, 0.00441899104, 0.00194948667, 0.0068726046, 0.00374981784, 0.00496165641, 0.00691843173, 0.00732292747, 0.00272380002, 0.00707611674, 0.00627004728, 0.00715453969, 0.00793558359, 0.00408967584, 0.00197795499, 0.0049443366, 0.00168152282, 0.00333250407, 0.0045183124, 0.00404735096, 0.00187524559, 0.00403459975, 0.00281582423, 0.00571329752, 0.00025337757, 0.00155346363, 0.00106540509, 0.00314198923, 0.00309489155, 0.00221324642, 0.00350567, 0.00178930559, 0.00197224389, 0.00183709606, 0.00106448389, 0.002542926, 0.00645633694, 0.00602376182, 0.00120062451, 0.00459518516, 0.00704624085, 0.00522653246, 0.00649911352, 0.00639346568, 0.00223041349, 0.00198637368, 0.00150889251, 0.00136323262, 0.00170651102, 0.00153141643, 0.00140651979, 0.00313132582, 0.0178372562, 0.00587026682, 0.0143800052, 0.00451916363, 0.00203683693, 0.00269864546, 0.00191067776, 0.00247918023, 0.00372485188, 0.00455469079, 0.00523675745, 0.00596104888, 0.00764758931, 0.00531768613, 0.00144250179, 0.00246031862, 0.00162584917, 0.00189873646, 0.000676618423, 0.00165138918, 0.00122632878, 0.00130513485, 0.00132112601, 0.00215789629, 0.00208560796, 0.00242644525, 0.00180926174, 0.00210080738, 0.0017424213, 0.00166401931, 0.00213107909, 0.00148649362, 0.00196179515, 0.00247464445, 0.00172041846, 0.00643912749, 0.00969681237, 0.0132462047, 0.0134810414, 0.011736677, 0.0129843848, 0.00998453796, 0.00270059961, 0.00211909669, 0.00307858898, 0.00204749242, 0.0018841828, 0.00223616208, 0.00202106917, 0.00216011703, 0.0027871416, 0.00445717294, 0.00312517118, 0.00205101981, 0.00235782703, 0.00258420827, 0.00244145817, 0.00280785607, 0.00161864457, 0.0026669926, 0.00148819177, 0.00351967989, 0.00395605713, 0.00644405605, 0.00361401914, 0.006998342, 0.00364735909, 0.00259876926, 0.0026197012, 0.0029500802, 0.00350958691, 0.00225841138, 0.00187179924, 0.00256472989, 0.00545672048, 0.00601466373, 0.00161439739, 0.00539176585, 0.00262375595, 0.00343291694, 0.0034330152, 0.0029228481, 0.00218156725, 0.00386824622, 0.00253780768, 0.0021598828, 0.00258216122, 0.00257589598, 0.00191081862, 0.00165905675, 0.00195429358, 0.00223873369, 0.00274391659, 0.00282781967, 0.0019717142, 0.00216509635, 0.00199989649, 0.00212987838, 0.00222519529, 0.00216673105, 0.00164246454, 0.0026647991, 0.00224386924, 0.00272534671, 0.00325123174, 0.00389702455, 0.00165794918, 0.00154006691, 0.000860999105, 0.00169375015, 0.00188155903, 0.00191792427, 0.0013597646, 0.00331896031, 0.00319382758, 0.00274341041, 0.00488166092, 0.00556643959, 0.00484585809, 0.00620499905, 0.00449363375, 0.00413328921, 0.00433618482, 0.00389875006, 0.00225780741, 0.00196783734, 0.00280512543, 0.00382015482, 0.0075869821, 0.00664626388, 0.00324688596, 0.00253882166, 0.00131473097, 0.00234998972, 0.00273599476, 0.00245652953, 0.00124264823, 0.00195484795, 0.00125173572, 0.00304973056, 0.00250688917, 0.00401144568, 0.00236380077, 0.00242137816, 0.00228087744, 0.00339095294, 0.00167334988, 0.0023133317, 0.00103003357, 0.00119820156, 0.00112435897, 0.0017010431, 0.00181886123, 0.0025302975, 0.00256908848, 0.00275961775, 0.00234636036, 0.00366190216, 0.00651643053, 0.00514074042, 0.0145344865, 0.00746845873, 0.0078188926, 0.00800140481, 0.0040820362, 0.00505553279, 0.00476903096, 0.00237012771, 0.00288194674, 0.0030419135, 0.00382420723, 0.00596077228, 0.00803186931, 0.00224225572, 0.00521031953, 0.0139280465, 0.00722891977, 0.0150745474, 0.0114454059, 0.00769869192, 0.00279836729, 0.00192572456, 0.00230781804, 0.00285040704, 0.00390625512, 0.00544664217, 0.00498979772, 0.0101782391, 0.0119473552, 0.0139304707, 0.0171932299, 0.00491757784, 0.00318952999, 0.0029809277, 0.00557890395, 0.00860890374, 0.00550894253, 0.00381593662, 0.00512428302, 0.00446947431, 0.00397859653, 0.0125562306, 0.00878967997, 0.00575173227, 0.00499565527, 0.00820289738, 0.00320182764, 0.0105271786, 0.00924648717, 0.00531408004, 0.0048814984, 0.00597708812, 0.00490831817, 0.00997891556, 0.0117233172, 0.00529415486, 0.00401100796, 0.00394001743, 0.00340747484, 0.0084407283, 0.00448488817, 0.00499845529, 0.00424664328, 0.00518454518, 0.00632219622, 0.00641002879, 0.00444072485, 0.00486589782, 0.00436096778, 0.00557355024, 0.00265097455, 0.0118393563, 0.00491970358, 0.00364853418, 0.0029164888, 0.00417763693, 0.00455420651, 0.00598311378, 0.00318021956, 0.00316287763, 0.0022201892, 0.00271880697, 0.00127371296, 0.00362066668, 0.00265763095, 0.0018059666, 0.00322850631, 0.00567202363, 0.0089771701, 0.0147825275, 0.0210629292, 0.0144152036, 0.00935789198, 0.00388036552, 0.00229961798, 0.00522895344, 0.00544633763, 0.00250727567, 0.000934874464, 0.0022347793, 0.00421600416, 0.00364742498, 0.00412526075, 0.00709219603, 0.00352066499, 0.00448254589, 0.0053918832, 0.0075945654, 0.00768628716, 0.00666018995, 0.00223305193, 0.0030249923, 0.00217416836, 0.00209561875, 0.0037845117, 0.00391867058, 0.00139084517, 0.0025023655, 0.00387873151, 0.00695836637, 0.00278471224, 0.002397025, 0.0029756322, 0.00567611353, 0.00418516481, 0.0065568462, 0.00535195321, 0.00353861065, 0.0011593668, 0.00244761305, 0.00278464565, 0.00685137557, 0.00568769686, 0.00622085016, 0.00536811352, 0.0045007891, 0.00249919947, 0.00471320003, 0.00163497927, 0.00164896343, 0.00135632814, 0.00422936026, 0.00896312203, 0.00816018414, 0.00582731888, 0.00405652588, 0.00386732933, 0.0021376193, 0.00264175842, 0.00323358318, 0.00168664474, 0.00226347754, 0.00191630842, 0.00310770515, 0.00194392854, 0.00356434751, 0.00386372674, 0.00413250551, 0.00597316213, 0.00678706449, 0.0100444611, 0.0092493277, 0.0101162111, 0.00467272568, 0.0018994913, 0.00499025686, 0.00456820941, 0.00732267834, 0.00362744718, 0.00806760695, 0.00453933002, 0.00441453094, 0.00571632897, 0.00765156699, 0.00447754702, 0.00396988727, 0.00276380661, 0.00188986794, 0.00324926525, 0.00490836287, 0.0043617445, 0.00419890648, 0.00158987951, 0.00361149618, 0.00625519222, 0.00606445037, 0.00513963029, 0.00620929291, 0.0037741384, 0.00218484644, 0.00579390069, 0.00281469454, 0.00273145246, 0.00152354117, 0.00200264691, 0.0015916304, 0.0013084847, 0.00259953947, 0.00203241105, 0.00224042777, 0.00251320098, 0.00405425718, 0.0121634314, 0.0110539589, 0.00450123101, 0.00431091059, 0.00172674516, 0.00234684814, 0.00299472362, 0.00385699724, 0.00203676801, 0.00616136938, 0.00283303601, 0.00371928024, 0.00967057701, 0.00547512341, 0.00423353491, 0.00250745541, 0.00153305556, 0.00304866536, 0.00648449594, 0.00330995675, 0.00295944442, 0.00329803093, 0.00166779745, 0.0025446259, 0.0043561128, 0.00542191649, 0.00325723458, 0.00442859018, 0.00331672328, 0.00386018679, 0.00590188056, 0.00588991819, 0.00522654783, 0.00432559615, 0.00325641548, 0.00610234914, 0.00671870774, 0.00887793954, 0.00708011165, 0.00381195452, 0.00254432578, 0.00182654813, 0.00375396176, 0.0036175854, 0.00482799858, 0.00355004193, 0.00230460777, 0.00212652679, 0.00155929232, 0.003132588, 0.00161369261, 0.0022777759, 0.000862000568, 0.000864662929, 0.000925651169, 0.00321792951, 0.00418991689, 0.00367214973, 0.00310004922, 0.00619020825, 0.00509515591, 0.00539993448, 0.00258848886, 0.00351663609, 0.0020433499, 0.00319015444, 0.00263223983, 0.00361291529, 0.00282137026, 0.00362139987, 0.00145220582, 0.00290470291, 0.00291771931, 0.00386373419, 0.00270420802, 0.00257482287, 0.00143601291, 0.00248738262, 0.00174660166, 0.00426086597, 0.00176605687, 0.00168301945, 0.000823680777, 0.0015417235, 0.00140636973, 0.00163386203, 0.00147389248, 0.00234279339, 0.00196842174, 0.00444599846, 0.00329013215, 0.00456839008, 0.00436599972, 0.00429469347, 0.00248809019, 0.00434706407, 0.0033477922, 0.00687923701, 0.00336151244, 0.00479927892, 0.00230895332, 0.00310467253, 0.00241096062, 0.00324656186, 0.00302961189, 0.00428331643, 0.00211147941, 0.00302874343, 0.00261999248, 0.00475872634, 0.00286986982, 0.0034786521, 0.00247527543, 0.00405500829, 0.00317222741, 0.00412352383, 0.00432120264, 0.00619014399, 0.00251914444, 0.00384905818, 0.0036466138, 0.00515594846, 0.00258250907, 0.00327088777, 0.00224473816, 0.00278443913, 0.00225879182, 0.00542332605, 0.00414523948, 0.00435184641, 0.00299534854, 0.0045958003, 0.00292571192, 0.00262513896, 0.00366046559, 0.00284941751, 0.00214861799, 0.0045427978, 0.00330665032, 0.00622260105, 0.00251816446, 0.00328243361, 0.00188092492, 0.00331429159, 0.00149202568, 0.00400139345, 0.00331236259, 0.00612687087, 0.0027708956, 0.00396463275, 0.00235882332, 0.00388579001, 0.00155151088, 0.00278091826, 0.00162958191, 0.00501047401, 0.0033933504, 0.00498651201, 0.00274293823, 0.00419305498, 0.00205093878, 0.00246478384, 0.00195979839, 0.00396012934, 0.00167056988, 0.00183242117, 0.00143338542, 0.00252905232, 0.00141145475, 0.00182699657, 0.00126755564, 0.00270939548, 0.00146873214, 0.00355872279, 0.003157584, 0.00299965753, 0.0024434207, 0.00391894951, 0.00199309178, 0.00326836435, 0.00204144814, 0.00434856862, 0.0018752116, 0.00336393202, 0.00307928142, 0.00423920155, 0.00241320138, 0.00311696646, 0.0010866134, 0.00268272776, 0.00203484041, 0.00269619073, 0.00202141353, 0.00297095603, 0.00191778399, 0.0027809937, 0.00159532879, 0.00261401618, 0.00168661354, 0.00110720284, 0.000924442371, 0.00141036522, 0.00250461372, 0.00404295186, 0.00283060968, 0.00625954429, 0.0041741333, 0.0101423534, 0.00242178235, 0.00273131998, 0.001712895, 0.00200215238, 0.00247875345, 0.00283612101, 0.00133108476, 0.00244273152, 0.00101670704, 0.00144063286, 0.000884511974, 0.0019891765, 0.0013515146, 0.00214842265, 0.0014899486, 0.00183732505, 0.001607629, 0.00174050231, 0.00109912164, 0.00163299416, 0.00106232509, 0.00161342381, 0.000760733441, 0.00162507931, 0.000922579202, 0.00223114179, 0.0017530825, 0.0025690347, 0.00205203029, 0.00642398326, 0.00251981313, 0.00367750926, 0.00214110478, 0.00432465132, 0.00248936634, 0.00383729418, 0.00173555093, 0.00291597727, 0.00160063198, 0.00212154235, 0.00144004449, 0.00276032649, 0.00126351428, 0.00436233217, 0.00165591331, 0.0027509348, 0.0019439453, 0.00289943325, 0.00172275992, 0.00223805429, 0.00163562386, 0.0020148058, 0.00157108682, 0.0027876508, 0.00124437863, 0.00259462674, 0.00173316151, 0.00226517534, 0.00160004233, 0.0060681738, 0.00224243058, 0.00364442798, 0.00162002514, 0.00329760718, 0.00146372954, 0.0037554903, 0.00160703133, 0.00212008017, 0.00107589539, 0.00143781072, 0.00133408769, 0.00191771449, 0.000865235808, 0.00209722668, 0.00280944491, 0.003796031, 0.00413419586, 0.0133973425, 0.00472435821, 0.00771881128, 0.00536155421, 0.00582319358, 0.0029523056, 0.0037380103, 0.00193641277, 0.00470295595, 0.00312638469, 0.00288198772, 0.00243313867, 0.00382611528, 0.00131688011, 0.00240497408, 0.00166138657, 0.00298165064, 0.00219955645, 0.00605960283, 0.00240023807, 0.00430967147, 0.00328070251, 0.00411032559, 0.00425787317, 0.0046449136, 0.00196981034, 0.00666576019, 0.00280904444, 0.00444964692, 0.00133475487, 0.00524604088, 0.00244241511, 0.00211350597, 0.00143230078, 0.00214990019, 0.00248247758, 0.00566978706, 0.00213070563, 0.00565784425, 0.00604845956, 0.00772004994, 0.00600859523, 0.00869042519, 0.00161627913, 0.00228772825, 0.0006423429, 0.00195981795, 0.00218569604, 0.00353490165, 0.000924461812, 0.0020221197, 0.00198268401, 0.00256536435, 0.0018875011, 0.00271560787, 0.00128857512, 0.0018432918, 0.00116185367, 0.00224833377, 0.00182798295, 0.00451039663, 0.00239088479, 0.00478665065, 0.0026907851, 0.00436267816, 0.00436669029, 0.00837471709, 0.00299585401, 0.0039541414, 0.00107874221, 0.00395311182, 0.00231181225, 0.00578081887, 0.0025415197, 0.00383554655, 0.00494501228, 0.00863701291, 0.0122402851, 0.0214904994, 0.0127758849, 0.0130445072, 0.00262901955, 0.00391590223, 0.00405144878, 0.00931419618, 0.00173845794, 0.00357912364, 0.000964627019, 0.00379017903, 0.00581990369, 0.011388028, 0.00252293237, 0.00348871807, 0.00300944061, 0.007327748, 0.00569912093, 0.00865426846, 0.003564507, 0.00297364965, 0.00244406541, 0.00250427192, 0.0040761088, 0.00503017474, 0.00137156388, 0.00288042589, 0.00214584614, 0.00443610176, 0.0026310659, 0.00692290161, 0.00488394732, 0.00459785527, 0.00336881168, 0.0045218775, 0.00390832452, 0.00615270343, 0.00235144002, 0.00703319488, 0.00311877369, 0.00754136872, 0.00655550556, 0.00928725488, 0.00288418122, 0.00345865241, 0.00101137208, 0.00506560132, 0.0028765162, 0.00603926461, 0.00182106532, 0.0035326248, 0.00481060427, 0.00405585533, 0.00510111498, 0.00849086232, 0.00356120919, 0.00473823771, 0.002217473, 0.00414816616, 0.00450477796, 0.0160338432, 0.00203100918, 0.00445703324, 0.0013757823, 0.00284933229, 0.00224260218, 0.00708248559, 0.00172153849, 0.00504189823, 0.00749200396, 0.0242342521, 0.0144753363, 0.0255685039, 0.013981685, 0.0105021736, 0.00498799328, 0.00723653799, 0.00675850967, 0.0130340522, 0.00253861025, 0.00409078458, 0.00428957678, 0.0067550987, 0.0100156507, 0.0148001406, 0.0024294029, 0.00637101894, 0.00323007163, 0.008013919, 0.00620263536, 0.00862531178, 0.00340285315, 0.00488875713, 0.00221193256, 0.00412604911, 0.00366252521, 0.00501388032, 0.00163922214, 0.00270568975, 0.00211997819, 0.00529208686, 0.00538187381, 0.0111539075, 0.00286781718, 0.00488780299, 0.00262133614, 0.00618778914, 0.00554948021, 0.0117115667, 0.00356126996, 0.00539832097, 0.00387844816, 0.007842822, 0.00752463704, 0.00864358153, 0.00151963346, 0.00434689876, 0.00217446545, 0.00483482191, 0.00361962104, 0.0087907305, 0.00224331417, 0.00479034288, 0.00202703988, 0.0063111647, 0.0055006328, 0.0108831394, 0.00292664696, 0.00352448318, 0.00157608755, 0.00377952773, 0.00592186349, 0.00786619727, 0.00255035772, 0.00254529039, 0.00267055258, 0.0033402883, 0.00390295987, 0.0092232516, 0.00292323995, 0.0071923919, 0.00522650825, 0.020622639, 0.0118138604, 0.0260278452, 0.00329075311, 0.00354107982, 0.00231852545, 0.00641752826, 0.00366262277, 0.0142278355, 0.00449531619, 0.00852792989, 0.00296582934, 0.00847393274, 0.00431613065, 0.00940624252, 0.00212762412, 0.00170953397, 0.00107875245, 0.00358131481, 0.00275699585, 0.00461943727, 0.00107892626, 0.0049588182, 0.00112751441, 0.00330259488, 0.00190431392, 0.0064570168, 0.00211647665, 0.00264473283, 0.0014512788, 0.00327617116, 0.00314131426, 0.00557183428, 0.00220263423, 0.00362824695, 0.00215046736, 0.00379587268, 0.00377508858, 0.0115188509, 0.00184125931, 0.00443540886, 0.00246257335, 0.0166494995, 0.00564511912, 0.01219464, 0.00202927529, 0.00394762633, 0.00112350774, 0.00289894664, 0.00263544638, 0.00292531168, 0.00302412082, 0.00416259794, 0.00377796264, 0.00612917449, 0.00788905192, 0.0155062331, 0.00646540662, 0.00671104621, 0.00199161097, 0.00720529398, 0.00466774916, 0.00627143541, 0.00214907411, 0.0026053898, 0.00233856915, 0.00458919164, 0.00237371796, 0.00446109986, 0.0023917628, 0.00416570203, 0.00244257343, 0.0128080519, 0.0148422988, 0.0245023724, 0.00720589189, 0.00593022816, 0.0025817242, 0.0041819145, 0.0040519773, 0.00654510362, 0.00392892491, 0.0054084002, 0.00368899177, 0.00961006526, 0.00303217955, 0.00616735173, 0.00233177026, 0.00303650694, 0.00194377149, 0.00494812476, 0.00431253714, 0.00521145901, 0.00330417464, 0.00271577295, 0.000841108849, 0.00236866111, 0.0034087284, 0.00466999598, 0.00705695851, 0.023997521, 0.0137416609, 0.0500299782, 0.0332851857, 0.0299853124, 0.00788129121, 0.00226573576, 0.00138153636, 0.00359822903, 0.00325670931, 0.00452332059, 0.00562420581, 0.00595530728, 0.0030042259, 0.00516530452, 0.00344616594, 0.00443211338, 0.00285406061, 0.00452810526, 0.00244360976, 0.00573673239, 0.00626148516, 0.0103167295, 0.00927452184, 0.00688295905, 0.0035559372, 0.00456746388, 0.00314438413, 0.0028223875, 0.00340279029, 0.00265653408, 0.00259749498, 0.00664726831, 0.00264958944, 0.00313270418, 0.00176696747, 0.00143968116, 0.000833112805, 0.00148447498, 0.00420162315, 0.00289939041, 0.0023057228, 0.00375870871, 0.00264270441, 0.00538575696, 0.00265413569, 0.00331374188, 0.00271787145, 0.0044624107, 0.00203724508, 0.00443750527, 0.00293268124, 0.00422557443, 0.0025276416, 0.00247749244, 0.00246697105, 0.00339592621, 0.00202489109, 0.00354907219, 0.00185015285, 0.00294031203, 0.00161163823, 0.00495183561, 0.00192988513, 0.00240245392, 0.00189996872, 0.00224169437, 0.00203145389, 0.00440447452, 0.00291704619, 0.00369905983, 0.00216112891, 0.00231127487, 0.00133355404, 0.00291276397, 0.00203744089, 0.00401997659, 0.00227133301, 0.00222924841, 0.00157364551, 0.00351365609, 0.00167419203, 0.00189009181, 0.00115376117, 0.00107550074, 0.00136668596, 0.00215205969, 0.00206918572, 0.00368282781, 0.00219778297, 0.00246792403, 0.00217250641, 0.00495378533, 0.00383157888, 0.00643308414, 0.00260985596, 0.00443547033, 0.00176443369, 0.0056112064, 0.00210472243, 0.00171336462, 0.0023816661, 0.00148962508, 0.000946439279, 0.00370461214, 0.00300790439, 0.00445397897, 0.00272925035, 0.0051234006, 0.00208325521, 0.00376545312, 0.00206047948, 0.00301272003, 0.00206815405, 0.00255438709, 0.00143348018, 0.00196575117, 0.00244075898, 0.00352876796, 0.00302940421, 0.00319872121, 0.00226975186, 0.00305140601, 0.00245432463, 0.00355644268, 0.00214647199, 0.00396472262, 0.00168495881, 0.00443905964, 0.00421730196, 0.00519853318, 0.00381076313, 0.00561218103, 0.00291839335, 0.00644618412, 0.003180495, 0.00677522644, 0.00362624787, 0.00500313472, 0.00392942503, 0.00487429556, 0.00179295638, 0.00214259583, 0.00177498511, 0.00295967795, 0.0023851525, 0.00291601312, 0.00317917066, 0.0036525263, 0.00291211065, 0.00777846063, 0.00273256726, 0.00529697351, 0.00332766771, 0.00411162945, 0.00344856083, 0.0020326511, 0.0016962036, 0.00317886285, 0.00233831978, 0.00172763609, 0.0022597257, 0.00250219996, 0.0016117394, 0.00417689513, 0.00198058644, 0.00397519721, 0.00270731165, 0.00408556405, 0.00265304162, 0.0067393817, 0.0045821066, 0.00349118235, 0.00273349788, 0.00468078302, 0.00287227007, 0.00390010397, 0.00192757661, 0.00194786454, 0.00217777444, 0.00266846037, 0.00189391256, 0.00469783926, 0.00237482041, 0.00204578834, 0.00257521239, 0.00287646847, 0.00295727979, 0.00557700451, 0.00331633212, 0.00317418505, 0.00235330244, 0.00196702266, 0.00254495023, 0.00259037316, 0.00321844034, 0.00303468574, 0.00271382113, 0.00233370578, 0.00187830743, 0.00312373624, 0.00358196674, 0.00235170079, 0.00229738932, 0.00393114984, 0.00329034938, 0.00393817062, 0.00190067582, 0.00200692588, 0.00136464904, 0.00231724582, 0.00153661438, 0.00272213202, 0.00196035509, 0.00264997757, 0.00217910204, 0.00287624681, 0.00520753162, 0.0102093723, 0.0144393286, 0.0105878282, 0.00499967951, 0.00424373243, 0.00315072597, 0.00422144076, 0.00435366901, 0.00296767545, 0.00332028395, 0.00282176468, 0.0017699711, 0.00329007744, 0.00269441889, 0.00171550293, 0.00132914342, 0.00193534407, 0.00162857038, 0.00391521258, 0.00335180876, 0.00572503777, 0.00351356459, 0.00736498972, 0.00332101923, 0.00435045874, 0.00683994731, 0.00326693198, 0.00329175754, 0.00318514719, 0.00489823706, 0.00722212344, 0.00624824828, 0.00710509531, 0.00327949109, 0.00492159463, 0.00390483253, 0.0044045439, 0.0048458972, 0.00262803189, 0.00206281897, 0.00358666526, 0.00136307604, 0.00274144346, 0.00273020868, 0.00297957333, 0.00218138541, 0.00309501658, 0.00215361686, 0.00242273277, 0.00304645114, 0.00259337621, 0.0015173431, 0.0015520294, 0.00189058844, 0.00273177726, 0.0025314677, 0.00240182783, 0.0019016884, 0.00397103047, 0.00457320223, 0.00652325619, 0.00523193739, 0.00514812442, 0.0025023499, 0.00398918521, 0.0031068353, 0.00614559557, 0.00676619913, 0.0088218553, 0.00475754496, 0.00502635352, 0.00373885897, 0.00566466292, 0.00771498494, 0.00451431796, 0.00286945398, 0.00239865156, 0.00449031964, 0.00251179561, 0.00295731495, 0.00264447369, 0.00299451849, 0.00349427946, 0.00349775143, 0.00331871933, 0.0049524717, 0.00334434304, 0.00389232975, 0.00314643653, 0.00227110367, 0.00554114953, 0.00358783966, 0.00256805727, 0.00284879957, 0.00259430357, 0.0024824657, 0.00356739038, 0.0101563176, 0.00537024485, 0.0047025755, 0.00728122937, 0.00411965279, 0.00565512525, 0.00658919709, 0.00677181315, 0.00356316241, 0.00362343388, 0.00125546765, 0.00150616083, 0.00332203647, 0.0037657998, 0.00243942486, 0.00310224551, 0.00315945805, 0.00439633941, 0.00800978113, 0.00947516412, 0.00624323497, 0.00734723872, 0.00839098543, 0.00676325476, 0.00764939561, 0.00828384701, 0.00408976711, 0.00305656553, 0.00240474078, 0.00269968505, 0.0041604396, 0.00603645993, 0.00354591198, 0.00286236685, 0.00241284445, 0.00400234014, 0.00688495347, 0.00926957279, 0.00538710412, 0.00554928742, 0.00258560479, 0.00286321878, 0.00257752836, 0.00465307338, 0.00281940005, 0.00180039462, 0.00181296503, 0.00249111443, 0.00220187125, 0.00350220175, 0.00650490448, 0.00386932865, 0.00454027625, 0.0048648268, 0.00680327043, 0.00383989024, 0.00430844631, 0.00382003165, 0.00210970687, 0.00439685723, 0.00722649414, 0.00685345521, 0.00622069696, 0.00616821414, 0.00626461301, 0.00911542028, 0.00894746464, 0.00615519425, 0.00485532731, 0.00336696929, 0.00237630215, 0.00525819277, 0.00792651903, 0.011543897, 0.00845346972, 0.0101244655, 0.00374464691, 0.00405144691, 0.00849950593, 0.00523614604, 0.00278650713, 0.00431894325, 0.00202748855, 0.00494289631, 0.00488916924, 0.00286642159, 0.00343829812, 0.00320346258, 0.00252031279, 0.00462807063, 0.00584575767, 0.00477849599, 0.00557683036, 0.00351381814, 0.00366150029, 0.00563116511, 0.00696343649, 0.00411473727, 0.00341256964, 0.00347549142, 0.00157197576, 0.00250876765, 0.00437234482, 0.00420840969, 0.00332830031, 0.00300816353, 0.00229019136, 0.00263953046, 0.00387194287, 0.00250483025, 0.00306298886, 0.00224436889, 0.00142246066, 0.00177254679, 0.00387356523, 0.0037710059, 0.00405601319, 0.00386534375, 0.00279281731, 0.0154716792, 0.0155786527, 0.0131843267, 0.0104134781, 0.0162953306, 0.00980186276, 0.0141770504, 0.0130961025, 0.00656079222, 0.009365757, 0.017705366, 0.0105983922, 0.0151175102, 0.0120067857, 0.0122722294, 0.0103784408, 0.010335301, 0.00868404564, 0.00665728794, 0.00832020305, 0.00392021751, 0.0042229523, 0.00221446203, 0.00288512488, 0.00450081052, 0.00720884232, 0.00328235258, 0.0066144024, 0.00215076399, 0.00290232315, 0.0040100934, 0.00390542205, 0.00315385521, 0.00347673683, 0.00336822099, 0.00717303576, 0.0050695329, 0.0105163464, 0.00518238219, 0.00482849823, 0.00296228658, 0.00421974529, 0.00853032526, 0.012757373, 0.00516390288, 0.0105732428, 0.00365012907, 0.00398099376, 0.00360328634, 0.00352199073, 0.00232593156, 0.00197007391, 0.00206108624, 0.00394925708, 0.00380478892, 0.00759466598, 0.00472575054, 0.00816361606, 0.00404391112, 0.00548710674, 0.00628530886, 0.00491787633, 0.00327449152, 0.00355585618, 0.00364643405, 0.0100798858, 0.0100793941, 0.012729682, 0.00639603101, 0.00634688558, 0.00317536807, 0.00718602724, 0.00595205091, 0.0112120565, 0.00555572007, 0.00799407996, 0.00686888909, 0.00708639622, 0.00932574086, 0.0195131879, 0.00889430288, 0.0108070746, 0.0055070119, 0.01144893, 0.009845444, 0.0197775867, 0.0160581917, 0.00897526089, 0.00324641075, 0.00584106799, 0.0123763056, 0.0153370947, 0.00786722079, 0.0124132065, 0.00364656886, 0.00964007806, 0.00702103833, 0.01704547, 0.00729142129, 0.0181923676, 0.00375115988, 0.00745545467, 0.0106143802, 0.0041505103, 0.00754133984, 0.0061730477, 0.00450797984, 0.00209249998, 0.00401489716, 0.00566538051, 0.00735618174, 0.017568158, 0.005180676, 0.00377805601, 0.00732265366, 0.0046579917, 0.00516302651, 0.00452787103, 0.00199962244, 0.00356964883, 0.00607066508, 0.00531755993, 0.00680785347, 0.0143949613, 0.00406349031, 0.00512858294, 0.00901686214, 0.00838096067, 0.00727228727, 0.0108825276, 0.00728935283, 0.003712581, 0.00624731882, 0.00627877377, 0.00707955565, 0.00728633814, 0.0034713652, 0.00295688445, 0.0156025831, 0.00824478827, 0.00812801905, 0.0263655111, 0.00532175042, 0.00384643883, 0.0019477366, 0.00774339354, 0.00806877855, 0.0233069491, 0.0682695806, 0.0485324897, 0.0250277892, 0.0193295889, 0.0221353974, 0.0172762945, 0.00627293717, 0.00481504388, 0.00459324429, 0.00916098431, 0.00460140966, 0.0120477062, 0.0125565045, 0.0124445539, 0.00846501626, 0.0350435711, 0.0228124186, 0.0320928469, 0.0145673621, 0.011347915, 0.00762492185, 0.0228649937, 0.038093131, 0.090846099, 0.0414256677, 0.0177479088, 0.0374256931, 0.0278333277, 0.0203039441, 0.0387717485, 0.00934561994, 0.0175481532, 0.0078731291, 0.0142191239, 0.0163096525, 0.0152347945, 0.00792356487, 0.00519832596, 0.00367964478, 0.00776614854, 0.0116383852, 0.0131229125, 0.0116778817, 0.0144607862, 0.00427873433, 0.00672419881, 0.0130806919, 0.0151460972, 0.00428471202, 0.00213722885, 0.00338350516, 0.00724745728, 0.00944912154, 0.0284787621, 0.0176509637, 0.0120128719, 0.0121804364, 0.0228565577, 0.0256753936, 0.0419994704, 0.00847212598, 0.00271886238, 0.00334969419, 0.00360766123, 0.0075650448, 0.00538594974, 0.00348342094, 0.000845145143, 0.00289214868, 0.00165877317, 0.00154649024, 0.00202061143, 0.00639631599, 0.00124071562, 0.00800724234, 0.0029692871, 0.00942754, 0.0302410498, 0.0114002191, 0.00785399601, 0.0117090559, 0.925042272, 0.00454697059, 0.00673863525, 0.00193951349, 0.0207812656, 0.060859371, 0.0443174765, 0.0310294051, 0.0283060782, 0.0363891236, 0.0202168636, 0.044389192, 0.0424701571, 0.0554825999, 0.0463251136, 0.0230441988, 0.0137622468, 0.0264160279, 0.0237092972, 0.0345157757, 0.0512955301, 0.0204724073, 0.0211161636, 0.0235496778, 0.0366443843, 0.0295227673, 0.0284675211, 0.0174870715, 0.0168892015, 0.0163131487, 0.0156213949, 0.0231804904, 0.0129664056, 0.00991927925, 0.00895812176, 0.00766254216, 0.00702389469, 0.0099113537, 0.0185168982, 0.0075705424, 0.0117213456, 0.012287573, 0.0123339044, 0.0240842886, 0.0221475605, 0.0128338458, 0.0108711394, 0.0136909839, 0.0127223069, 0.012429269, 0.0116930977, 0.0114862779, 0.0053295535, 0.00737304566, 0.00957449526, 0.0154043185, 0.0236055367, 0.013530843, 0.0139614986, 0.0184678491, 0.0253792889, 0.0236912481, 0.0190315675, 0.0108924704, 0.00676217629, 0.00973817799, 0.0213460289, 0.0222999193, 0.041628696, 0.0211527515, 0.0283166412, 0.0268167462, 0.0446669422, 0.0175640099, 0.0113384128, 0.00422192644, 0.00629410287, 0.00739406003, 0.0106725208, 0.0105816061, 0.0203085691, 0.00580409961, 0.00876864139, 0.01675082, 0.0240428336, 0.0465222634, 0.0238519292, 0.0189199429, 0.00678522605, 0.0048957183, 0.0120635331, 0.0222087186, 0.0224980246, 0.0156496409, 0.00882517174, 0.0116211781, 0.0184415672, 0.0478583165, 0.0273007266, 0.0261726175, 0.0155476993, 0.015885653, 0.0215788875, 0.0353103578, 0.0373352654, 0.020105008, 0.0132855047, 0.0162091739, 0.0138427252, 0.00895634759, 0.0071357144, 0.00405039685, 0.00459552323, 0.00586650847, 0.00777809927, 0.0079467902, 0.0050217649, 0.00191405264, 0.00277809403, 0.00689482037, 0.00852308515, 0.0258350316, 0.0207311586, 0.0110298498, 0.0177401211, 0.0266854186, 0.0628964007, 0.100516036, 0.0678465664, 0.0240004063, 0.0262434054, 0.0236372538, 0.0306586996, 0.0275952145, 0.00554638403, 0.0038550375, 0.00890967343, 0.0079657631, 0.0108397324, 0.0130791413, 0.011349557, 0.00726989796, 0.0122540193, 0.00878876168, 0.0267467573, 0.019898871, 0.0244284552, 0.0066095111, 0.0071454579, 0.00989066437, 0.0209672283, 0.0320639014, 0.0220480207, 0.0146912737, 0.0166438166, 0.0126850111, 0.0258407667, 0.0255276989, 0.0672500357, 0.0220365301, 0.0434992462, 0.0201889444, 0.0278192479, 0.0323340669, 0.0305005629, 0.0131591503, 0.00797781721, 0.0186551381, 0.032987576, 0.0301631894, 0.0236537661, 0.0136510888, 0.0206504446],
```
