## Supplementary data files for "Systematic contextual biases in SegmentNT potentially relevant to other nucleotide transformer models": first_middle_last_wfdc5_nt_output_4096.txt (part 2 of 4)

```
"last": [0.00280796015, 0.00384747121, 0.00299776858, 0.00487877149, 0.00182670262, 0.00255707093, 0.0028845733, 0.00332164927, 0.0028604893, 0.00569426268, 0.002335025, 0.00328065571, 0.00234312122, 0.00319117098, 0.00265549077, 0.00570255332, 0.0021582176, 0.00301840273, 0.00218542665, 0.00324027892, 0.00276556704, 0.00675985729, 0.00226164982, 0.00263611204, 0.00199914095, 0.00290040113, 0.00146557193, 0.00424672803, 0.00121189293, 0.0012720864, 0.00157461676, 0.00165556569, 0.00172788789, 0.00498837931, 0.00163405645, 0.00181620754, 0.00208363915, 0.00214808341, 0.00200364972, 0.00657930365, 0.00152671861, 0.00155845354, 0.00230587972, 0.00219542324, 0.00207222672, 0.00556247961, 0.0015680925, 0.00191580248, 0.00194315356, 0.00357962213, 0.0018688658, 0.00367871183, 0.00151648652, 0.00202429178, 0.00219737552, 0.00306594605, 0.00175502128, 0.00435115676, 0.00171344134, 0.0020813765, 0.00264683389, 0.0032956535, 0.0017505259, 0.00438021682, 0.0014889685, 0.0017011225, 0.00207617856, 0.00259738765, 0.00186016574, 0.00473639369, 0.00148205401, 0.00173560111, 0.00220311107, 0.002964115, 0.00191168732, 0.00388366822, 0.00147960964, 0.00134701375, 0.0020667729, 0.00259985216, 0.00207467331, 0.00443612272, 0.00166469044, 0.00167929241, 0.00195073104, 0.00202939217, 0.00277029513, 0.00679392461, 0.0019038918, 0.0017860221, 0.00192627264, 0.00207591197, 0.00219396153, 0.00461212173, 0.00156223506, 0.00145169557, 0.00155236002, 0.00167959882, 0.00193090877, 0.00479493244, 0.0017931303, 0.00165461388, 0.00222001295, 0.00207986683, 0.00172233663, 0.00397023791, 0.00159544812, 0.00140505389, 0.00156204682, 0.00162972638, 0.00167138269, 0.00341319083, 0.00157752214, 0.0015041685, 0.0017954465, 0.00191221142, 0.0020376232, 0.00492577255, 0.0019490869, 0.00196691323, 0.00220874185, 0.00239565037, 0.00189333002, 0.00410581334, 0.00164459646, 0.00129219575, 0.00182099175, 0.00166907208, 0.00100221823, 0.00349297607, 0.00106067373, 0.00150952209, 0.00177512551, 0.00211575977, 0.00143745146, 0.00407623081, 0.00132652384, 0.00162853883, 0.00210122345, 0.00251793442, 0.00158539391, 0.00435807649, 0.00144704012, 0.00160859642, 0.00193927542, 0.00221044896, 0.00149920653, 0.00372159528, 0.00151590607, 0.00159638724, 0.00203631166, 0.00175898056, 0.00157534564, 0.00398751767, 0.00116711529, 0.00125878095, 0.00162031304, 0.00171976432, 0.00144009583, 0.00366345095, 0.00130560913, 0.00136624265, 0.00138132065, 0.00155792106, 0.00127632997, 0.00374073535, 0.00132036442, 0.00165228243, 0.00181579066, 0.00163619802, 0.00136467908, 0.00289248978, 0.000939697726, 0.00109893514, 0.00157756417, 0.00136664684, 0.00107006379, 0.00267975428, 0.000917067518, 0.000868275005, 0.0010916891, 0.000998905278, 0.000729372667, 0.00245240843, 0.000871169381, 0.000851967314, 0.00121205428, 0.00114335213, 0.000934804964, 0.00198804378, 0.00100800488, 0.00132837717, 0.00133406732, 0.00123772409, 0.00146476133, 0.00216919649, 0.00116103771, 0.00116663636, 0.00149784738, 0.0011312206, 0.00107538083, 0.00180919981, 0.0010263914, 0.00115986599, 0.00136274507, 0.00106409565, 0.00109458051, 0.00247927941, 0.000893629913, 0.00131922634, 0.0011419208, 0.00121911336, 0.00118112995, 0.00190877996, 0.000980106299, 0.00135290041, 0.00150299305, 0.00142546417, 0.00123288168, 0.00199029874, 0.000724176411, 0.00121053716, 0.000882686698, 0.000842736335, 0.000849334639, 0.0015767233, 0.000914552656, 0.00190841302, 0.00142549071, 0.00114054664, 0.00103203347, 0.00229237042, 0.00134304597, 0.00192442909, 0.00176200131, 0.00103280507, 0.00128327974, 0.00290096225, 0.00118137419, 0.00164991035, 0.00168790494, 0.00129896717, 0.00146663515, 0.00321357627, 0.00134849187, 0.00209921133, 0.00183842913, 0.00112863537, 0.00137219741, 0.00287488778, 0.00135425059, 0.001404298, 0.00148863043, 0.00117892132, 0.00134356914, 0.0027045554, 0.00123722444, 0.00167871208, 0.00135153264, 0.001299722, 0.000827505719, 0.00262907473, 0.00145428302, 0.00163850747, 0.00176084263, 0.0016829595, 0.00121636142, 0.0023322471, 0.00125802751, 0.00227968837, 0.00217228034, 0.00198016805, 0.00146307528, 0.00272583147, 0.00102985883, 0.00152906391, 0.00107158371, 0.00108182756, 0.00105739583, 0.00220603822, 0.00101189036, 0.00159655744, 0.00146631035, 0.00123224116, 0.000920269405, 0.00242173276, 0.00127122959, 0.00200525508, 0.00154143595, 0.00135556364, 0.000867236173, 0.00235093688, 0.00110654801, 0.00240984373, 0.00177456252, 0.00139277382, 0.00125394517, 0.00222827517, 0.00119242538, 0.00155857974, 0.00169874262, 0.00168996968, 0.00136869436, 0.00296548544, 0.00123697752, 0.0020424109, 0.00175367761, 0.00155294163, 0.00148405519, 0.00269599305, 0.00123501965, 0.00190131273, 0.00134684576, 0.00129545829, 0.00118470634, 0.00229671295, 0.00133557885, 0.00188747339, 0.00126150833, 0.0013234982, 0.00132459542, 0.00237626233, 0.00155227189, 0.00179989508, 0.00161823386, 0.00138188712, 0.00140560302, 0.00278627267, 0.00158247922, 0.00186076981, 0.00169155351, 0.00127390155, 0.00125955511, 0.00301800249, 0.00173793838, 0.00217359839, 0.00175334373, 0.00149655517, 0.0012607848, 0.00257884269, 0.00109559484, 0.00134349253, 0.00143011985, 0.00125966908, 0.00150105497, 0.00328225596, 0.00151478569, 0.00254583498, 0.00181685924, 0.00171180605, 0.00142492959, 0.00368923019, 0.00119133783, 0.0017477225, 0.00187238352, 0.00147765793, 0.00135377096, 0.00334772374, 0.00116507697, 0.00160025037, 0.0017554065, 0.00125682261, 0.00139502797, 0.00329216383, 0.00157637207, 0.00215173652, 0.00220684917, 0.00189597683, 0.00161620672, 0.00379097136, 0.00201317109, 0.0025499952, 0.00251772138, 0.00156632124, 0.00145335961, 0.00348107819, 0.00119903206, 0.00193995191, 0.00194515777, 0.00126733002, 0.000733102905, 0.00246478384, 0.00079881103, 0.0012728615, 0.00189619418, 0.0013036913, 0.00144720951, 0.00393566117, 0.00163509126, 0.00194665056, 0.0027345093, 0.00161726878, 0.00140550884, 0.0036134012, 0.0015803501, 0.00223438605, 0.0029586819, 0.00171726686, 0.00191596488, 0.00484455191, 0.002436721, 0.00229400792, 0.00303438562, 0.00186750654, 0.00185607816, 0.00448344881, 0.00239508483, 0.00214187102, 0.00227400148, 0.0016827397, 0.00116059103, 0.00332043227, 0.0013219266, 0.00134659256, 0.00202896912, 0.00165972416, 0.00136855815, 0.00391785195, 0.00194759411, 0.0023585686, 0.00234031398, 0.00184549938, 0.00129017653, 0.00313665578, 0.00165037927, 0.00188803929, 0.00224156678, 0.00172771432, 0.00157521351, 0.00374442223, 0.00170169829, 0.00220357976, 0.00357137108, 0.00225673383, 0.00189861085, 0.00380725297, 0.00167933479, 0.00210281042, 0.00260761403, 0.00169137644, 0.00126792758, 0.00330415415, 0.00136105379, 0.00154198636, 0.00260525243, 0.00219394034, 0.00124902395, 0.00469357381, 0.0019872738, 0.00243292795, 0.00417308323, 0.00272607268, 0.00310783065, 0.00557206199, 0.00243527628, 0.00218459475, 0.00371887721, 0.00245052413, 0.00230602431, 0.00496019237, 0.00162167731, 0.00209475122, 0.0030953018, 0.00259174453, 0.00189751957, 0.0041298084, 0.00178622524, 0.00255744089, 0.00270512118, 0.0027023158, 0.00257399771, 0.00562452525, 0.00257977867, 0.00309862266, 0.00396037381, 0.00382816582, 0.00189803634, 0.00396397151, 0.00236312184, 0.00222870265, 0.00310055329, 0.00242890604, 0.00158145954, 0.00334566389, 0.00189482025, 0.00270226435, 0.0031981864, 0.00231130072, 0.00150331238, 0.00461282674, 0.00229984871, 0.0035062111, 0.00309380586, 0.00217680493, 0.00155186711, 0.00426127063, 0.00235686055, 0.00335992989, 0.00430138083, 0.00347365835, 0.00252148905, 0.00580573734, 0.00359670119, 0.00554463966, 0.00814977102, 0.0051023108, 0.00320462883, 0.00551018305, 0.00422583753, 0.00392904039, 0.00668120757, 0.00395636726, 0.00396485301, 0.00663781958, 0.00323262298, 0.00400641188, 0.00567474309, 0.00378644839, 0.00206501246, 0.00596818188, 0.00331626297, 0.00485486444, 0.00362890586, 0.00268306467, 0.00173284824, 0.00465444708, 0.00254128035, 0.00303456187, 0.00321560237, 0.00256664562, 0.00194487255, 0.00516552757, 0.0027828007, 0.00374562852, 0.00313148065, 0.0020447995, 0.00174162374, 0.00459381938, 0.00288070692, 0.00346590439, 0.003645855, 0.00282746204, 0.00204982446, 0.00586408144, 0.00331426784, 0.00476996787, 0.00377674936, 0.00307306973, 0.00183553854, 0.00562362419, 0.00397048518, 0.0044877925, 0.00389436376, 0.00364382216, 0.00199345429, 0.00746121537, 0.00460344134, 0.00519817835, 0.0056885276, 0.0036618989, 0.00225740578, 0.00452309987, 0.00302984682, 0.00354887196, 0.00300527434, 0.00276254653, 0.00151054061, 0.00450514536, 0.00261900108, 0.00384049444, 0.00322816847, 0.00318851275, 0.00161141588, 0.0053704055, 0.00780171342, 0.00931548513, 0.00795296114, 0.00505718822, 0.00311651477, 0.00792547688, 0.00672106631, 0.00683395425, 0.00723309163, 0.00519879907, 0.00268086069, 0.00642777048, 0.00433538621, 0.00665506255, 0.00335607422, 0.00400576647, 0.00268557179, 0.00553644821, 0.00575856678, 0.00618037162, 0.00518982345, 0.00478118565, 0.00326393079, 0.00702343136, 0.00655915448, 0.00600436144, 0.00455080532, 0.00525038224, 0.00271239411, 0.00530938385, 0.00670348573, 0.00618169596, 0.00488187373, 0.00440050149, 0.00274734246, 0.00418571662, 0.00509672472, 0.00498163421, 0.00363484817, 0.00407562498, 0.00267937942, 0.00562250987, 0.0067802663, 0.00714173401, 0.00409665564, 0.00465596747, 0.00295853266, 0.00489110686, 0.00529798353, 0.00640976708, 0.00354131195, 0.00413587689, 0.00279690232, 0.00515674567, 0.00560244918, 0.00815439783, 0.0032427886, 0.00437183026, 0.00364240143, 0.00659230724, 0.00606951071, 0.00674003689, 0.00330496114, 0.00382256578, 0.0025304493, 0.00543375174, 0.00435960572, 0.00753385574, 0.00332359993, 0.0059838118, 0.00367056276, 0.00767470105, 0.00487501035, 0.00655413186, 0.00212529465, 0.00374731771, 0.00219916273, 0.00634421548, 0.00425611483, 0.00894104689, 0.0028031175, 0.0038033016, 0.00221449113, 0.00553664844, 0.00377491838, 0.00706473459, 0.00284406845, 0.00409959303, 0.00273478753, 0.00645586615, 0.00420455309, 0.0085429335, 0.00374715566, 0.00561043574, 0.00386543409, 0.00851531606, 0.00671648374, 0.0100449733, 0.00386989093, 0.00461150194, 0.00270307437, 0.00490147853, 0.00458380533, 0.00604694616, 0.00279071042, 0.00501109008, 0.00352720218, 0.00745070027, 0.00487830816, 0.00853636768, 0.00431571668, 0.00412325142, 0.00256071123, 0.00664837006, 0.00512700714, 0.00810660608, 0.00422352785, 0.00434377789, 0.00277511799, 0.00817131437, 0.00620414363, 0.00982038304, 0.00545203267, 0.00502221985, 0.00267091696, 0.0064731976, 0.00435623853, 0.00521567231, 0.00390086742, 0.00414366741, 0.00249972707, 0.00641551567, 0.0046671005, 0.00586676784, 0.00381887006, 0.00380227016, 0.00221342524, 0.00515396707, 0.00339510012, 0.00493327994, 0.00269160396, 0.00401883526, 0.00256876834, 0.00650339434, 0.00513212662, 0.00488788681, 0.00311983516, 0.0034088206, 0.00243901392, 0.00631244713, 0.00506844837, 0.00615709694, 0.00364600751, 0.00443816651, 0.0023635996, 0.00475292746, 0.00554407761, 0.00603935542, 0.00441941246, 0.00465110363, 0.00285423128, 0.00587336812, 0.00653363531, 0.00663872203, 0.00440348964, 0.00453099655, 0.00273244642, 0.0046193311, 0.00537098898, 0.00513128657, 0.00341877039, 0.00403328566, 0.00246063946, 0.00447530672, 0.00655836239, 0.00526168011, 0.00329851313, 0.00303854863, 0.00197576848, 0.00417670654, 0.00518291537, 0.00383252557, 0.00296033639, 0.00330580492, 0.00226991903, 0.00599593995, 0.00536936615, 0.00414047111, 0.00376928994, 0.00365806627, 0.00218822132, 0.00651491527, 0.00529242307, 0.00548271043, 0.00388878677, 0.00437122025, 0.0023732991, 0.00616692845, 0.00411406904, 0.00436952244, 0.00342633924, 0.00475809816, 0.002441335, 0.00621075369, 0.0049053072, 0.00404424546, 0.00259672431, 0.00368707697, 0.00163620815, 0.00515390886, 0.00487360405, 0.00356343016, 0.00204556435, 0.00371240964, 0.00247220928, 0.00422665989, 0.00315546384, 0.00398760941, 0.00217745965, 0.00299926545, 0.00158772233, 0.00375674479, 0.00286955875, 0.00313081639, 0.0020097529, 0.00258522597, 0.00154808001, 0.00412742421, 0.00377161684, 0.003995548, 0.00355682103, 0.00341805234, 0.00204341789, 0.00744254421, 0.00449723145, 0.00411833404, 0.00330123142, 0.00288904528, 0.00200281083, 0.00463819038, 0.00330284424, 0.00443215948, 0.00237325719, 0.00254176999, 0.00206959154, 0.00672726333, 0.00386052555, 0.00352655537, 0.00209857337, 0.00219314103, 0.00166292011, 0.00551260356, 0.00394863822, 0.00377201056, 0.00214176392, 0.00243633194, 0.00175137853, 0.00575160142, 0.00349789788, 0.00364748412, 0.00208269735, 0.00231031491, 0.00160330057, 0.005652091, 0.00466382317, 0.00524206087, 0.00302679325, 0.00312500587, 0.0019760055, 0.00592027977, 0.00464049587, 0.00502940407, 0.00256973854, 0.00284803053, 0.00300202286, 0.00727445167, 0.006211692, 0.00599424075, 0.00317972386, 0.00315919961, 0.0026928077, 0.00525458297, 0.00516129984, 0.00427720742, 0.00232716114, 0.00231890916, 0.00194246206, 0.00407781266, 0.00373099511, 0.00474373624, 0.00217374228, 0.00249288301, 0.00226984802, 0.00604837388, 0.00622301176, 0.00368649699, 0.00194689329, 0.00206508208, 0.00180063793, 0.0044793007, 0.00531187234, 0.00348848966, 0.00252078404, 0.00258678407, 0.00189632061, 0.00621641846, 0.00607849564, 0.00430876529, 0.00287425891, 0.00265358947, 0.0019008423, 0.00454259571, 0.0042025866, 0.00429939153, 0.00260090572, 0.0023737743, 0.00178776041, 0.00457497593, 0.00422884384, 0.00459688669, 0.0029897627, 0.00288118375, 0.00241293153, 0.00502301753, 0.00413808506, 0.0035940567, 0.00224286155, 0.00238102605, 0.00193674176, 0.00361382682, 0.00341987214, 0.00324553158, 0.00220072316, 0.00232509733, 0.00179566699, 0.00427988824, 0.00449568359, 0.00431585126, 0.00285355025, 0.00254068081, 0.00213668169, 0.00596095808, 0.00530599058, 0.00544109102, 0.00361583615, 0.00265719346, 0.00217737653, 0.00540156337, 0.00647804793, 0.00842797942, 0.0038187562, 0.00346650253, 0.0032996675, 0.00632354757, 0.00500870822, 0.00533537567, 0.00317956996, 0.00302736019, 0.00217400584, 0.00441127969, 0.00531341508, 0.00538652157, 0.00283617526, 0.00305170426, 0.00230239308, 0.00539415469, 0.00485382834, 0.00536928466, 0.00284505845, 0.00262494152, 0.00226885569, 0.00466284482, 0.00755397649, 0.00963846687, 0.00734022353, 0.0062224688, 0.00257172901, 0.00854518823, 0.00323611218, 0.00678498158, 0.00256946613, 0.00372678973, 0.00356638711, 0.00956166722, 0.00531083997, 0.00827032607, 0.00213417597, 0.00180711877, 0.00156635197, 0.00445928052, 0.00255110883, 0.00494780252, 0.00149291626, 0.00262602302, 0.00206230069, 0.00390319317, 0.00489510037, 0.00868194737, 0.00261882157, 0.00227526436, 0.00160200882, 0.00423800945, 0.0040976149, 0.00609124824, 0.00238036551, 0.00346768531, 0.0026794204, 0.00378440064, 0.00469155191, 0.00607022177, 0.00252829795, 0.00232272036, 0.00317870849, 0.00584022375, 0.00361799635, 0.00647618901, 0.00502856402, 0.00458486006, 0.0032168373, 0.00545585062, 0.00647550123, 0.00523415487, 0.00451284228, 0.00464550452, 0.00391968386, 0.00540351076, 0.00414868956, 0.00908803847, 0.0036025194, 0.00624322332, 0.00512147928, 0.00661606016, 0.0039931084, 0.00753469998, 0.00386428833, 0.00668977015, 0.0040017711, 0.00571461394, 0.00541092223, 0.00731351227, 0.00610352959, 0.0045471536, 0.00395258656, 0.00551563082, 0.0045079519, 0.00715462072, 0.00622364553, 0.00479884772, 0.00837467052, 0.00701170275, 0.00718168821, 0.00945921894, 0.00927197654, 0.00814663805, 0.0127918385, 0.0136178508, 0.00950988289, 0.0119387517, 0.0107496046, 0.00970381126, 0.00914038811, 0.00691105705, 0.0078296531, 0.00703432085, 0.00689911889, 0.00853918586, 0.00815284718, 0.00893693324, 0.00770516414, 0.00871721748, 0.00355361309, 0.0117802182, 0.00781747233, 0.00378004857, 0.00355369761, 0.00659315987, 0.0121491738, 0.0106327338, 0.0129605979, 0.0213016029, 0.0134354336, 0.0247298144, 0.00837939978, 0.00639820704, 0.00832731649, 0.00534886448, 0.00560067594, 0.00900628418, 0.00620613387, 0.009684694, 0.0112457378, 0.00833467394, 0.00497686863, 0.00895580463, 0.00658782432, 0.00675855437, 0.00770999584, 0.00558150792, 0.00494768703, 0.0102875344, 0.0103877066, 0.0125638666, 0.00883188099, 0.0139200203, 0.00697753625, 0.010335017, 0.0117229363, 0.0151409069, 0.00464824401, 0.00949337799, 0.00844204146, 0.0111155706, 0.00935160089, 0.0139424605, 0.00871961564, 0.0128949312, 0.00900766347, 0.00767066004, 0.00967153162, 0.00963097718, 0.00172063627, 0.00405288627, 0.0178627539, 0.0201264601, 0.0423101373, 0.0115896026, 0.0178616159, 0.0205766764, 0.00775210327, 0.00718396204, 0.00802971981, 0.0068108784, 0.00493549509, 0.00738784345, 0.00366970641, 0.00487579918, 0.00609369669, 0.00709302863, 0.0132803079, 0.00958159193, 0.00793385413, 0.0075293933, 0.0106603382, 0.0141598806, 0.00710386038, 0.00591165153, 0.00461884914, 0.00390793523, 0.00622569816, 0.00745095452, 0.00430665305, 0.00384574453, 0.00377045386, 0.00582508743, 0.00923582632, 0.0155560281, 0.00920259394, 0.00471855281, 0.0047618486, 0.00743646687, 0.00862533972, 0.0141156493, 0.0133952312, 0.00592379738, 0.00609190017, 0.00776967686, 0.01124541, 0.0178163014, 0.0156020913, 0.0108214384, 0.00985003356, 0.0105612464, 0.0121156378, 0.0174886193, 0.0145544568, 0.00836123619, 0.00801956188, 0.0098652523, 0.0110748131, 0.0159254521, 0.0141541036, 0.00971864071, 0.00953653548, 0.00827735011, 0.0118659558, 0.0142691713, 0.0136046112, 0.0095190322, 0.0102189276, 0.0107212141, 0.0114899212, 0.0182888974, 0.0144873196, 0.00796011556, 0.00970071368, 0.00915391836, 0.0115193715, 0.0179202054, 0.018165648, 0.00944087747, 0.0102679385, 0.00878383685, 0.0134658748, 0.0221382547, 0.0180799048, 0.0121548977, 0.0127859665, 0.0143455043, 0.0282616448, 0.105468079, 0.0396750718, 0.0178253651, 0.00745531404, 0.00465236651, 0.00689723063, 0.0075610145, 0.00886194315, 0.00606994843, 0.0096626943, 0.00821020268, 0.0123144435, 0.0154927559, 0.011073905, 0.00777804106, 0.00844849925, 0.00819801632, 0.0117922872, 0.0136685176, 0.0149362348, 0.0105531821, 0.0125507349, 0.00860235374, 0.0111238658, 0.0154706547, 0.0124248499, 0.00745272776, 0.00604483671, 0.00511488412, 0.00773921749, 0.010237976, 0.014399468, 0.00866472349, 0.00797485653, 0.00796246156, 0.0117102927, 0.0111084031, 0.0123682395, 0.00792530458, 0.00704174582, 0.00595755503, 0.00954386406, 0.0119326515, 0.0136080915, 0.00910046604, 0.00761263585, 0.00796638057, 0.00856503006, 0.0114474464, 0.0142528368, 0.00761878304, 0.00723742787, 0.00763056055, 0.00955332536, 0.0116240121, 0.0148566756, 0.00691568945, 0.00771451462, 0.0102646388, 0.014512415, 0.0150108198, 0.0137110371, 0.0085333297, 0.0100379055, 0.0101595689, 0.0109576331, 0.0124748815, 0.0139157008, 0.00976109039, 0.00818327535, 0.0096583236, 0.00940951798, 0.0101448009, 0.0121679064, 0.00753580593, 0.00936259702, 0.013031126, 0.0111306598, 0.0138694635, 0.0132975038, 0.0118597466, 0.0108329002, 0.0173468497, 0.0123473182, 0.00700021768, 0.00583471684, 0.00662874524, 0.00660650246, 0.00986003224, 0.00954231713, 0.00999729056, 0.00785967708, 0.0105163064, 0.00670191972, 0.010542986, 0.0111442134, 0.0101249767, 0.00858358666, 0.00756037142, 0.00902578793, 0.0163948722, 0.0139155053, 0.0141415931, 0.0127482358, 0.0074890228, 0.0190335233, 0.0159258228, 0.0150245465, 0.0125074675, 0.012182462, 0.00701310998, 0.00996539555, 0.0152165061, 0.0134108197, 0.0146082817, 0.0115123428, 0.0106874928, 0.0121027464, 0.0175329503, 0.0103470711, 0.00779687613, 0.00648802379, 0.00609804131, 0.00727259647, 0.0131435795, 0.011094342, 0.00934107509, 0.0123601416, 0.00646576472, 0.0121840751, 0.0109249605, 0.0116487006, 0.00942544732, 0.0102090742, 0.00758321676, 0.0101147015, 0.0141356783, 0.0100503294, 0.00811313465, 0.0101169851, 0.00900504179, 0.0120168515, 0.0159855708, 0.0155143943, 0.0107202893, 0.00793362502, 0.00250630267, 0.0133509021, 0.0303870179, 0.0316856913, 0.0387396105, 0.0166919585, 0.00532730855, 0.0136775458, 0.00959222205, 0.0202718787, 0.0170558039, 0.0110341413, 0.00667439494, 0.0119785918, 0.00884053297, 0.0148353074, 0.0152260419, 0.018231906, 0.00887376256, 0.00951082166, 0.0171510335, 0.0117927371, 0.0157287214, 0.0124180056, 0.00469280779, 0.00750452001, 0.00441681128, 0.0050164666, 0.00854298286, 0.00958805624, 0.00716904784, 0.0183890741, 0.0094114691, 0.0145272566, 0.0160616711, 0.0118571324, 0.0111297304, 0.01079854, 0.0106960079, 0.0187157989, 0.0163665526, 0.00948900264, 0.00466744555, 0.00891502481, 0.00774129061, 0.015584209, 0.0105869183, 0.00989456009, 0.00591094047, 0.00605484378, 0.00507606706, 0.010043717, 0.0128425602, 0.00622366928, 0.00492914813, 0.00560200308, 0.00647928193, 0.00553048402, 0.00697325217, 0.00441545947, 0.00514445035, 0.00459472695, 0.00384768331, 0.00564145157, 0.00768533722, 0.00873699784, 0.00638659624, 0.0227895342, 0.0100125298, 0.0135273309, 0.0184974764, 0.0127843376, 0.00858465396, 0.0169470813, 0.0106033357, 0.0086101573, 0.00807768293, 0.0064480016, 0.00748556014, 0.00660045538, 0.00697895, 0.00865544658, 0.00844399352, 0.0105967028, 0.00722214999, 0.00848635007, 0.00933590438, 0.0117379939, 0.0110075427, 0.0129108373, 0.00771963689, 0.0105357356, 0.00807829853, 0.0124921752, 0.0097246673, 0.0128940707, 0.0125163626, 0.0128157241, 0.00941364747, 0.017216431, 0.0135516403, 0.0160504896, 0.0140948948, 0.014069506, 0.00930151995, 0.0153803555, 0.0107499603, 0.013066492, 0.0112926513, 0.0113852695, 0.0114863757, 0.0166347958, 0.0138175432, 0.0178518314, 0.0115416655, 0.0135503663, 0.00870581064, 0.012303412, 0.0112546636, 0.0180124734, 0.0128322998, 0.0152362194, 0.0086866878, 0.0136167295, 0.0152490223, 0.0181120187, 0.0168157443, 0.0156473797, 0.0105559016, 0.0103774425, 0.0119865471, 0.0130036492, 0.00936321542, 0.0111067574, 0.00815050397, 0.0100005046, 0.0114090256, 0.0150120677, 0.00922014937, 0.0127830198, 0.00827830937, 0.015369528, 0.0158368722, 0.0292280018, 0.0197499413, 0.016043691, 0.0180684775, 0.0177280195, 0.0181907825, 0.0208280887, 0.0119560938, 0.00775306346, 0.00583347492, 0.0134283742, 0.0106802154, 0.0161049739, 0.0122925444, 0.0109505039, 0.00724235084, 0.0112003693, 0.0104249688, 0.00977310445, 0.0103222951, 0.0109080663, 0.0115597015, 0.0107326768, 0.011902364, 0.0120413778, 0.00773282256, 0.00761695951, 0.00840444583, 0.0101929065, 0.00826171879, 0.0124788051, 0.00898376573, 0.0101593528, 0.0108609265, 0.0134430258, 0.0135345813, 0.0215718821, 0.0105019175, 0.0225465689, 0.0151901897, 0.0138130281, 0.0148618547, 0.0156314354, 0.00863161683, 0.0101163452, 0.00818685722, 0.0111899693, 0.0111897541, 0.0115897721, 0.00970525015, 0.0111485654, 0.0107857427, 0.0115880622, 0.013413474, 0.0145620294, 0.0116912853, 0.0143097397, 0.0116477786, 0.0112223439, 0.0170439128, 0.0172257442, 0.012169918, 0.0132158622, 0.0128311571, 0.0124650113, 0.0130066434, 0.0122136939, 0.0107674068, 0.00861907005, 0.00826823991, 0.00787648372, 0.0101160109, 0.0117670586, 0.0103064524, 0.00951754022, 0.0109155038, 0.0100654345, 0.0107217915, 0.0129345041, 0.0100441808, 0.00897121616, 0.0100186775, 0.00905424636, 0.00710580172, 0.00853606965, 0.00699382322, 0.00733895833, 0.00795223471, 0.00832038373, 0.00938628707, 0.0151198376, 0.00859897211, 0.00865724776, 0.00766408956, 0.00913067628, 0.00865984615, 0.0112217236, 0.00828589965, 0.00862977374, 0.00857340731, 0.0131593058, 0.0124674952, 0.0146296173, 0.0105683487, 0.0119447624, 0.0104643553, 0.011679925, 0.0107543776, 0.0148720164, 0.00888415985, 0.0087891724, 0.00727092009, 0.00922233239, 0.00781060336, 0.0123690981, 0.00852548704, 0.00891665928, 0.00684985705, 0.0134601053, 0.00997981895, 0.0117271356, 0.00715610525, 0.00614102185, 0.00602333015, 0.00772873685, 0.00852593035, 0.0108961994, 0.00693922304, 0.00738504343, 0.00817501824, 0.0118051916, 0.00887982734, 0.0137144094, 0.0106526371, 0.00715895044, 0.00609383546, 0.00820356514, 0.00732094515, 0.00882390328, 0.00643792609, 0.00519822259, 0.00470820488, 0.00733333034, 0.0083186375, 0.0122787394, 0.0086528277, 0.00814157259, 0.00566805294, 0.00670453953, 0.00799237192, 0.0105628222, 0.00910219457, 0.0069520697, 0.00818281993, 0.00624532951, 0.0066867955, 0.00698872935, 0.00584872114, 0.00494691264, 0.00461409893, 0.00461252639, 0.00474239001, 0.00692652492, 0.00527755031, 0.0041802465, 0.00566464663, 0.00521438615, 0.0059389011, 0.00815678108, 0.00637941994, 0.00418205094, 0.0049915784, 0.00386223709, 0.0052885185, 0.00721175736, 0.00568156783, 0.00429110788, 0.0050216266, 0.00519943144, 0.00824654382, 0.00872856472, 0.00676910067, 0.00409659883, 0.00416865014, 0.00430082483, 0.0048772553, 0.00609439006, 0.00553446356, 0.0041646068, 0.0056272652, 0.00519361859, 0.00634254422, 0.00865547918, 0.00683631701, 0.00452822354, 0.00625953916, 0.00589310471, 0.00570312142, 0.00761331292, 0.00706230756, 0.00412688404, 0.005845448, 0.00458890386, 0.00603120355, 0.00820617657, 0.00598705932, 0.00341949821, 0.00386581197, 0.00342505192, 0.00488634687, 0.00748444442, 0.00634284876, 0.00403303001, 0.00424394617, 0.0052584596, 0.00621875795, 0.00989310257, 0.00633211061, 0.00398406899, 0.00409917207, 0.00288751, 0.00413264334, 0.00400109868, 0.00423137844, 0.00252159708, 0.00366595108, 0.00369764911, 0.00475676171, 0.00708366884, 0.00624927878, 0.00464324327, 0.00582455797, 0.00439288048, 0.00442961836, 0.00622811215, 0.00436349912, 0.00350760762, 0.00372554758, 0.00351259275, 0.00442584371, 0.00739228958, 0.00563483452, 0.00427596457, 0.00570153166, 0.00653301645, 0.00689038821, 0.00714965677, 0.00620426098, 0.00550225005, 0.00640572933, 0.00594770489, 0.00555002736, 0.00704539474, 0.00542445201, 0.00524582714, 0.0048868712, 0.00495672924, 0.00740635023, 0.00719149224, 0.00583877275, 0.00519888848, 0.0062199831, 0.00516680256, 0.00716029294, 0.00901857857, 0.00646108296, 0.00538441492, 0.00691589247, 0.00662466837, 0.00752073573, 0.00902877375, 0.00518156961, 0.00542112393, 0.00586331217, 0.00562533084, 0.00775899785, 0.00903937966, 0.00557413977, 0.00518037146, 0.00787963625, 0.00589325279, 0.00798104517, 0.00850829389, 0.00534021622, 0.00427012797, 0.00595030701, 0.00601841044, 0.00737688877, 0.00837803725, 0.0055978871, 0.00588781899, 0.00574524654, 0.00575824222, 0.00627506524, 0.00709450105, 0.00579260988, 0.00394466845, 0.00673707481, 0.00488319946, 0.00627596024, 0.00803799555, 0.00758164655, 0.00523417443, 0.00466327835, 0.0049339477, 0.00548380334, 0.00681818789, 0.00603039423, 0.00450211624, 0.00505475281, 0.00500069931, 0.00687753782, 0.00856001768, 0.00715466123, 0.005975598, 0.00600069994, 0.00563535746, 0.00687368866, 0.00836979225, 0.00598255824, 0.0046982402, 0.00674796058, 0.00613849377, 0.00649951026, 0.00855750125, 0.0057065431, 0.00568769686, 0.00643224595, 0.0066613229, 0.00782506075, 0.00980103016, 0.00692531047, 0.00549117988, 0.00527628884, 0.00576070277, 0.00767769758, 0.00963456277, 0.00645633088, 0.00572399842, 0.00607502554, 0.0057750172, 0.0078255171, 0.00803050958, 0.006241614, 0.0057853749, 0.00710421009, 0.00714407349, 0.00737696281, 0.0107355276, 0.00653655175, 0.00656295521, 0.00651543634, 0.00564174773, 0.00526340306, 0.0087727746, 0.00562031893, 0.00452626357, 0.00422837771, 0.00510947406, 0.00507847127, 0.00754693011, 0.0044408557, 0.0052464786, 0.00645064143, 0.00744237565, 0.00696565257, 0.00762352254, 0.00456429506, 0.00447451649, 0.00448253285, 0.00535277557, 0.0069874553, 0.00715456391, 0.00373124005, 0.0037030743, 0.004365562, 0.00835950952, 0.00637901109, 0.00676922267, 0.00474678492, 0.00590683892, 0.00763972243, 0.00850494206, 0.00900897384, 0.00768620754, 0.0068621044, 0.00602340465, 0.00726292189, 0.00878529251, 0.00786601845, 0.00811992679, 0.00682021677, 0.00634563202, 0.00850173179, 0.00730564399, 0.00537626119, 0.00729320571, 0.00503176264, 0.00537581323, 0.00554254232, 0.00587241957, 0.00596988434, 0.00642828271, 0.00393494219, 0.00475433376, 0.00571820699, 0.00424429122, 0.0028095895, 0.00327498186, 0.00336815021, 0.00441702968, 0.00380015164, 0.00586097501, 0.00636756653, 0.00541888271, 0.00368048088, 0.00436156988, 0.00396560272, 0.00664271694, 0.00594451744, 0.00569366012, 0.00328157446, 0.00514075626, 0.00419035275, 0.0071612224, 0.00533799967, 0.00589951361, 0.00425114622, 0.00490794331, 0.00483358093, 0.00721331453, 0.00886433199, 0.00873647258, 0.00455506891, 0.005158972, 0.00593101513, 0.00874349475, 0.00845355354, 0.00820135046, 0.00456032157, 0.00598618621, 0.006877081, 0.00998674706, 0.0175619945, 0.00915505551, 0.00422337931, 0.00453552883, 0.00309758051, 0.00496348413, 0.00707309227, 0.00677877571, 0.00433908403, 0.0061334311, 0.00718139531, 0.00889949035, 0.0114685101, 0.0102568287, 0.00559851946, 0.00627736375, 0.00795016997, 0.0120052006, 0.0124944719, 0.00826786738, 0.00559444865, 0.00592068397, 0.00693425676, 0.0086484123, 0.00907762721, 0.0122002587, 0.00543164928, 0.00671038544, 0.00583826937, 0.00941652525, 0.0107059721, 0.00970051251, 0.00605557347, 0.00485346373, 0.00564292492, 0.00758407172, 0.0054720114, 0.00906826835, 0.0050147986, 0.00418231962, 0.00446510827, 0.0093608154, 0.0121546108, 0.0287536066, 0.0136453956, 0.00764541468, 0.00704719592, 0.00418239878, 0.00505359517, 0.00562595809, 0.0066620321, 0.0132256541, 0.00619948236, 0.00649024267, 0.00663475506, 0.00530583411, 0.0049146642, 0.00442721602, 0.00412128074, 0.00671848794, 0.00526538538, 0.00618768623, 0.00335629145, 0.00423655286, 0.00339494855, 0.00330166263, 0.00337197632, 0.0037791871, 0.00360966893, 0.00416617282, 0.00399862882, 0.00596594764, 0.00544006424, 0.00704355258, 0.0040441649, 0.00304155052, 0.0044240118, 0.00488247676, 0.00912617613, 0.00515719084, 0.00326089794, 0.00327394227, 0.00333614904, 0.00423112325, 0.0046889782, 0.0041741929, 0.00334252231, 0.00263199816, 0.00410577608, 0.00600176957, 0.00459216675, 0.00461930083, 0.00370209594, 0.00324382423, 0.00515162572, 0.0061628418, 0.00825971924, 0.00671757245, 0.00369512383, 0.00540969567, 0.00946067367, 0.0142987268, 0.012599824, 0.00798287708, 0.00461681094, 0.00458799768, 0.00358106126, 0.00813170522, 0.00611124001, 0.00562134245, 0.00343319774, 0.00510177389, 0.00511633512, 0.0101561313, 0.0158891417, 0.0112422556, 0.00486234715, 0.0046989969, 0.00357707869, 0.00452047447, 0.00708518876, 0.00794047955, 0.00458334852, 0.0045736297, 0.00431989413, 0.00600129459, 0.0106289173, 0.00726706907, 0.00428364147, 0.00454498548, 0.00501793018, 0.00710010482, 0.0139183337, 0.00960259419, 0.00552625582, 0.0059828707, 0.00769606233, 0.00890942104, 0.0120282546, 0.00568935322, 0.0035530827, 0.00502310833, 0.00382566825, 0.00415851409, 0.0087526748, 0.00428432925, 0.00371468533, 0.00381450122, 0.0038116069, 0.00683693262, 0.00972668361, 0.00526868831, 0.00413697073, 0.00512058986, 0.00364282168, 0.00679744827, 0.00864631869, 0.00590658188, 0.00352673652, 0.00464287726, 0.004039363, 0.0072048977, 0.00853147078, 0.00471581286, 0.0038133855, 0.0042132847, 0.00377913658, 0.00678778766, 0.0128577184, 0.00508944923, 0.0034550007, 0.004253597, 0.00327642052, 0.00525242509, 0.00991907716, 0.00571615342, 0.00442660181, 0.00324719469, 0.00319381151, 0.00343998149, 0.00755329337, 0.00369861908, 0.00374869769, 0.00337859639, 0.00384297082, 0.00606822828, 0.00744373491, 0.00622837758, 0.00461593876, 0.00410885038, 0.00391710782, 0.0068931845, 0.0122441761, 0.00490218075, 0.00384262367, 0.00376022654, 0.00537805166, 0.00861690845, 0.00861950032, 0.00538247358, 0.00358167407, 0.00362302782, 0.0060777152, 0.00987847615, 0.0101047866, 0.00620615156, 0.00323515409, 0.00379020092, 0.00532912835, 0.00992166251, 0.0096710613, 0.00375705166, 0.00354497205, 0.00377645576, 0.00343508576, 0.00777048664, 0.00729173468, 0.0077611017, 0.00546787446, 0.0054221428, 0.00811918825, 0.00991991069, 0.0127969924, 0.00613791449, 0.00462059956, 0.00546330214, 0.00490535423, 0.00719901361, 0.00898415502, 0.00661181472, 0.00973126944, 0.00616168464, 0.0059401677, 0.00837756507, 0.0141222076, 0.00903873704, 0.00762933912, 0.00727920979, 0.00670451391, 0.0120519726, 0.014180623, 0.0093639642, 0.00655366573, 0.00501830876, 0.00593441492, 0.00774080772, 0.013519791, 0.00493409531, 0.00592259597, 0.00476305047, 0.00399078988, 0.00350896292, 0.0086177187, 0.00492054876, 0.00628432492, 0.00602101861, 0.00569775375, 0.00804542843, 0.0138110481, 0.00550000649, 0.00738969725, 0.00635227701, 0.00463756546, 0.0095009841, 0.00969810411, 0.00623081578, 0.00474859728, 0.00457099127, 0.00439215079, 0.00722951535, 0.00872090179, 0.0061021233, 0.00358990603, 0.00486031128, 0.00537749007, 0.00902411621, 0.0141948545, 0.00712447707, 0.00523493392, 0.00738984765, 0.00742990244, 0.0125846826, 0.0144458571, 0.00969879981, 0.00492513645, 0.0043505081, 0.00417793682, 0.00824136566, 0.0103597166, 0.00501498859, 0.0040696892, 0.00483751344, 0.00576199451, 0.0101582687, 0.0147541706, 0.0148571637, 0.00683401292, 0.00757481391, 0.005076678, 0.00745294662, 0.0107776104, 0.00653942581, 0.0305879712, 0.00837597344, 0.00790305715, 0.00964813028, 0.0249614269, 0.00969031081, 0.00623631664, 0.00778758479, 0.00840671174, 0.00892179739, 0.0122741032, 0.00575637538, 0.00340474932, 0.00474293018, 0.00419656234, 0.00424542325, 0.0104244556, 0.00442465208, 0.00312662567, 0.00423781434, 0.00392796565, 0.00670044357, 0.00906208344, 0.00502358051, 0.00481962459, 0.00421753991, 0.00477996049, 0.0089710718, 0.0113883223, 0.00612005405, 0.00341688609, 0.00488899602, 0.00504077226, 0.00649577938, 0.00951708108, 0.0057351985, 0.00396088138, 0.00615538051, 0.00635033892, 0.0104411487, 0.0152354725, 0.0102071278, 0.0065136617, 0.00788383372, 0.00816536509, 0.011061321, 0.0161094498, 0.0142790349, 0.00896527432, 0.00842250604, 0.00910115428, 0.00974940043, 0.0149649847, 0.00964440405, 0.00721160369, 0.0048984834, 0.00665479247, 0.00481698895, 0.00887057558, 0.00681631919, 0.00978492945, 0.00757218665, 0.0167061444, 0.0140266092, 0.0152956359, 0.00785521977, 0.00657267543, 0.00628889445, 0.00631684856, 0.00923425239, 0.0107112871, 0.00604777178, 0.00644991081, 0.00661594421, 0.00599570712, 0.00897522643, 0.0110420901, 0.00759801269, 0.00762516726, 0.00730898511, 0.00597915659, 0.00905865896, 0.0133869583, 0.00671674451, 0.00546491891, 0.00558167696, 0.00418262091, 0.00936705526, 0.0122596882, 0.0065489118, 0.00791684445, 0.00690637575, 0.00794308353, 0.0155437514, 0.0201595649, 0.0110972663, 0.0135710826, 0.00686719455, 0.00719188107, 0.00722357957, 0.0092538204, 0.0044359169, 0.00871656556, 0.0112662707, 0.0210719071, 0.0244073495, 0.0361058637, 0.0145132337, 0.00988125987, 0.0081949532, 0.0101762852, 0.00980293751, 0.0145288529, 0.0111848423, 0.00849208143, 0.00733625004, 0.00931220781, 0.0127176465, 0.0187920667, 0.0118420953, 0.00858844444, 0.00541545637, 0.0101621347, 0.0153398514, 0.0140868798, 0.00793213025, 0.00609525619, 0.00441470696, 0.0089001134, 0.0133472281, 0.0222045965, 0.00835824478, 0.00598858949, 0.00397010101, 0.00699899113, 0.00863389485, 0.00833267719, 0.00631521409, 0.00460064551, 0.00374703784, 0.00586231379, 0.00912151579, 0.0106991129, 0.00768628716, 0.00582572306, 0.00467084954, 0.00712375576, 0.00930464454, 0.0116021838, 0.00738103129, 0.00576984463, 0.00434926013, 0.00622106204, 0.00820676703, 0.0124669652, 0.00777045591, 0.00546968449, 0.00392999826, 0.00572421821, 0.00779517926, 0.0106312102, 0.00749974372, 0.00424563512, 0.00379034807, 0.00479312195, 0.00757073984, 0.00870396383, 0.00722446898, 0.004063081, 0.00339806871, 0.00668129651, 0.00912545621, 0.00757706584, 0.00948070642, 0.00585426344, 0.00283340504, 0.00536237098, 0.00533476053, 0.00717958715, 0.00606873119, 0.00402808841, 0.00233850977, 0.00366214267, 0.00560218189, 0.00623697182, 0.00617477391, 0.00475953007, 0.00338978646, 0.00598417455, 0.00629536435, 0.00801310781, 0.00713757658, 0.00421208655, 0.00274316221, 0.00587838981, 0.00519602373, 0.00596813671, 0.00544620818, 0.0029215531, 0.00209388416, 0.00443889573, 0.00645708386, 0.00812205672, 0.00608305447, 0.00438241614, 0.00242227199, 0.00460694265, 0.00625121873, 0.00833822601, 0.00578898098, 0.00519242603, 0.00370120793, 0.00569215324, 0.00731522636, 0.0083409166, 0.00500105741, 0.00439090421, 0.00334471837, 0.00438959524, 0.0061098272, 0.00888869353, 0.00614078343, 0.00384595664, 0.00288702245, 0.00749919424, 0.00598377176, 0.00804050546, 0.00564747024, 0.00461402209, 0.00388402445, 0.00523594255, 0.00692584598, 0.00857437216, 0.0069235866, 0.00480900146, 0.00402213074, 0.0066865515, 0.0077371709, 0.0104995333, 0.00580746401, 0.00532359025, 0.00368643738, 0.00845999829, 0.00958755799, 0.00999397319, 0.00550093595, 0.00626432849, 0.00332364673, 0.00708685303, 0.00954429992, 0.0104276827, 0.00583795086, 0.00586397294, 0.0038345682, 0.00745735317, 0.00810789503, 0.0091879582, 0.00547699956, 0.00445999159, 0.00330026029, 0.00609470438, 0.00716950325, 0.00881443266, 0.00651018508, 0.00527039077, 0.00372309168, 0.00648851832, 0.00792655814, 0.00795543659, 0.00623457273, 0.00395635003, 0.00284598675, 0.00533276424, 0.00733579136, 0.00978411641, 0.00655666972, 0.00547328359, 0.0042915782, 0.00736404862, 0.0082429871, 0.0120223742, 0.00741476845, 0.00543100061, 0.00361376349, 0.00649939338, 0.00830910355, 0.0132743744, 0.006079101, 0.00676807435, 0.00538631715, 0.00635725679, 0.00976981409, 0.012111688, 0.00686502922, 0.00829059072, 0.00424821628, 0.00570026739, 0.00711091701, 0.0105183907, 0.00667746551, 0.00538373319, 0.00453813048, 0.00817381125, 0.0127024436, 0.0304956958, 0.0125984075, 0.0123670595, 0.00606358564, 0.00513398694, 0.00843147095, 0.00870411564, 0.00589065487, 0.00724847568, 0.00433611032, 0.00652932236, 0.00838552695, 0.00858582649, 0.00436965562, 0.0051548183, 0.00478868326, 0.006752552, 0.0109482529, 0.0107198134, 0.0071085915, 0.00493788021, 0.00550896535, 0.00785007887, 0.0106657157, 0.0139613096, 0.00607052725, 0.00484037213, 0.00464180624, 0.00588374538, 0.00745375408, 0.00578879425, 0.00478363689, 0.0033239075, 0.00467545632, 0.00631513679, 0.00976828765, 0.00745712034, 0.006467456, 0.00450050225, 0.00441298867, 0.00411637733, 0.0063824458, 0.00637514936, 0.00487441802, 0.00406613108, 0.00416181097, 0.00428820029, 0.00560519146, 0.00543603115, 0.0050816955, 0.00513179041, 0.00471103052, 0.00579695078, 0.00834818371, 0.0116476575, 0.00848950446, 0.0060428665, 0.00568419276, 0.00869949255, 0.00953639764, 0.00933488086, 0.00876376033, 0.00985319633, 0.00553670572, 0.0088900961, 0.0109253302, 0.00706128031, 0.00636209035, 0.00597251719, 0.00539356144, 0.00435485598, 0.00621029688, 0.00640970701, 0.00745744491, 0.00427313894, 0.00378035009, 0.00762547366, 0.0053147506, 0.00587838702, 0.00552857202, 0.00464745844, 0.00393945957, 0.00775717665, 0.00876618922, 0.00619579339, 0.00485629076, 0.00461362163, 0.00424669962, 0.00853618328, 0.00785452127, 0.0106868697, 0.00651228894, 0.00708643626, 0.00486788386, 0.00823240727, 0.00843663048, 0.00635752827, 0.00592609169, 0.00592256803, 0.00372737809, 0.00728668971, 0.00675206678, 0.0047176145, 0.00387915364, 0.00416151481, 0.00251077069, 0.00340138865, 0.00469327299, 0.00511827227, 0.00507236645, 0.00405109348, 0.00426250882, 0.00469547883, 0.00570483087, 0.00774911093, 0.00565179903, 0.00697387662, 0.00440601772, 0.00644823629, 0.00671537081, 0.00716951955, 0.00637733145, 0.00661393255, 0.00518749747, 0.00686464272, 0.00750693539, 0.00878066942, 0.00597833376, 0.00624271994, 0.00654492388, 0.00701906346, 0.00709282374, 0.0076013864, 0.00517961895, 0.00401590019, 0.00655476516, 0.00751781417, 0.00723573333, 0.00823075604, 0.00706364447, 0.00611506496, 0.00585313328, 0.0040003676, 0.00437406357, 0.00761489803, 0.00623688661, 0.00581531459, 0.00430153543, 0.00565085001, 0.00730630802, 0.00892692059, 0.00533164619, 0.0052650054, 0.00479024742, 0.00542341825, 0.00601368537, 0.00810068566, 0.00459884666, 0.00758125819, 0.00579008646, 0.00603129808, 0.00787379034, 0.00608089054, 0.00377318822, 0.00778551446, 0.00478112651, 0.00675118342, 0.00590575859, 0.00568522746, 0.00293414248, 0.00588084524, 0.00418696087, 0.00576556288, 0.00508115487, 0.00359092653, 0.00312216696, 0.00333570177, 0.00201558671, 0.00468140002, 0.00384809985, 0.00505524036, 0.00432374561, 0.0042905095, 0.00316741783, 0.00585460989, 0.00492329057, 0.00417789724, 0.0036489882, 0.00472952286, 0.00324623822, 0.00796078891, 0.00721626589, 0.00876007508, 0.00551097235, 0.00596369104, 0.00384374149, 0.0102301128, 0.006194402, 0.00873534102, 0.00675783725, 0.00721212663, 0.0043081576, 0.0136384256, 0.0143403728, 0.0127273267, 0.00570536591, 0.00744681526, 0.0057047545, 0.0140607515, 0.0115654077, 0.0129408669, 0.00697448105, 0.00808995962, 0.00579492515, 0.0132316779, 0.00984270684, 0.0123849744, 0.00678633759, 0.0100516612, 0.00707438868, 0.0151571985, 0.0100196842, 0.0121863643, 0.00749510759, 0.00951634441, 0.00678185234, 0.0111684902, 0.0116257202, 0.0128105311, 0.00785939768, 0.00962136686, 0.0083179893, 0.0108283116, 0.0125917476, 0.0113208406, 0.00779287098, 0.0105420398, 0.00882797036, 0.0127709359, 0.0125099588, 0.0104008717, 0.00825212523, 0.00961859711, 0.0086909961, 0.0139221679, 0.0151437232, 0.0138081107, 0.00919710938, 0.010882061, 0.0085913362, 0.0109972339, 0.0136412112, 0.010658076, 0.00750947231, 0.00992160663, 0.00744799944, 0.0122825913, 0.0131740933, 0.0143145481, 0.00982516073, 0.0134894913, 0.0101206135, 0.0135849928, 0.0136798611, 0.0131075699, 0.008835922, 0.0116083529, 0.00746717257, 0.0114997877, 0.0117268972, 0.0109901661, 0.00983704813, 0.011499403, 0.00787362922, 0.0120613575, 0.0122190518, 0.0107498271, 0.00960060768, 0.0104129165, 0.0081207063, 0.0119467592, 0.0125217289, 0.0117617249, 0.0109599652, 0.00956085883, 0.00650010118, 0.0107362764, 0.0120249568, 0.00902130269, 0.0100352056, 0.00824281573, 0.0045773834, 0.0106324172, 0.0106880087, 0.00864202157, 0.00895083044, 0.00798276719, 0.00699070515, 0.00893022865, 0.0105306217, 0.0101890387, 0.010065564, 0.00896965526, 0.00625039218, 0.00923232827, 0.0110693946, 0.00901804306, 0.00846400764, 0.00783387292, 0.00494823232, 0.00843166281, 0.00844197068, 0.00924637076, 0.00887490343, 0.0081566032, 0.00562412012, 0.00740661006, 0.00762087898, 0.0101751508, 0.00916633476, 0.00731989881, 0.00441674422, 0.00742574316, 0.00735005597, 0.00930234231, 0.00844981242, 0.00681009796, 0.00322478404, 0.00697815744, 0.00915984064, 0.0100781247, 0.00931154843, 0.00816521794, 0.00354766101, 0.00858948007, 0.0093106376, 0.0108892545, 0.0097718453, 0.00878562685, 0.00465716468, 0.0121915489, 0.0122989267, 0.0126821883, 0.0109900422, 0.00959448982, 0.00413441379, 0.00817937311, 0.00766955363, 0.00853636023, 0.00764088612, 0.00534135057, 0.00286669773, 0.00583029259, 0.00580673153, 0.00538726244, 0.00590156065, 0.00553772924, 0.00355139864, 0.00706105586, 0.00626646634, 0.00709899608, 0.00670080585, 0.00565657066, 0.00338607072, 0.00821499154, 0.00700812461, 0.00673988322, 0.00604268629, 0.00544146309, 0.00330063817, 0.00729593961, 0.00877727009, 0.00840400066, 0.00681224046, 0.00607478106, 0.00396640878, 0.00926275644, 0.0084194243, 0.00931139383, 0.00785660278, 0.00687659392, 0.00423731375, 0.00763502438, 0.00719932048, 0.00755053153, 0.00757145928, 0.00575939426, 0.00425900519, 0.00779915322, 0.00795672368, 0.00841629691, 0.00667672791, 0.00530060241, 0.00321048312, 0.00655626273, 0.00822701212, 0.00853556115, 0.00562227238, 0.00563351437, 0.00427323626, 0.00834858231, 0.00863107946, 0.00803892314, 0.00637583528, 0.00466182269, 0.00356502645, 0.00739719952, 0.00719025405, 0.00619045179, 0.00611639209, 0.0047493251, 0.00430810498, 0.00726553844, 0.00791795924, 0.00663475506, 0.00618866505, 0.00543121714, 0.0041058776, 0.0089504458, 0.0094728237, 0.00789359026, 0.00723078148, 0.00477538584, 0.00465390412, 0.00792527944, 0.00816035084, 0.00744903553, 0.00739175826, 0.00700111594, 0.00497157266, 0.00861360598, 0.0112113906, 0.00975025631, 0.00804526079, 0.00536393933, 0.0030708327, 0.00756597193, 0.00859742984, 0.00720828958, 0.00538682751, 0.00494191563, 0.00300382334, 0.00803154986, 0.0112454202, 0.00936205685, 0.006615947, 0.00642559677, 0.0049347505, 0.0108231949, 0.0110137686, 0.00881828368, 0.00754789496, 0.00676440913, 0.00548179587, 0.00906591211, 0.00969747175, 0.011951589, 0.0109929554, 0.00789730996, 0.0062099616, 0.0140381018, 0.0129718883, 0.00990820024, 0.00746192876, 0.00619581435, 0.00697541563, 0.0097974306, 0.00807964336, 0.0133316638, 0.00981603563, 0.00889365468, 0.00564930728, 0.00790340174, 0.00873718224, 0.00864323787, 0.00619074004, 0.00630546082, 0.00405105855, 0.00691490388, 0.00725418748, 0.00669201044, 0.00582854636, 0.00683723018, 0.00576662878, 0.010780503, 0.00860767532, 0.00831465796, 0.00744921528, 0.00861679483, 0.0062827738, 0.0104386667, 0.00878276117, 0.0093239611, 0.00730182044, 0.0068713259, 0.0060881949, 0.00813583005, 0.00885930937, 0.0096109584, 0.00980857201, 0.00758813508, 0.00624760939, 0.00948666874, 0.0105431853, 0.0108128265, 0.0075988397, 0.00602941448, 0.00485616596, 0.00923872367, 0.00895590708, 0.0091833882, 0.00778689934, 0.00873138756, 0.00563886948, 0.00917113479, 0.00932726543, 0.011108852, 0.00878447946, 0.00792014692, 0.00537014846, 0.0104780216, 0.0108743142, 0.0183965787, 0.0135151632, 0.00944393687, 0.00761229685, 0.00999646448, 0.00793938432, 0.00809350424, 0.00628568884, 0.00821414776, 0.00692930305, 0.0108592762, 0.0115708485, 0.0126807075, 0.00872664619, 0.00760708237, 0.0064053419, 0.0103334282, 0.0151611278, 0.0107864141, 0.00829927158, 0.00773321837, 0.0083886208, 0.0105372462, 0.0103884907, 0.0112791471, 0.00787642691, 0.0065542534, 0.00436266605, 0.00549130188, 0.00706079602, 0.00745893503, 0.00610606978, 0.00520982547, 0.00472956756, 0.00729012676, 0.00979215838, 0.0108248852, 0.00841506198, 0.00863380544, 0.0055226665, 0.010575328, 0.0145707903, 0.0145481648, 0.00757174287, 0.00781092839, 0.00607085507, 0.00650038524, 0.00779446401, 0.00980065018, 0.00848596077, 0.00785756949, 0.00549899507, 0.0108207967, 0.00886858068, 0.0123541066, 0.00857540965, 0.0103606926, 0.00637396285, 0.00796564203, 0.00813852251, 0.00829173904, 0.0063433894, 0.00814852212, 0.00672188122, 0.0099969497, 0.0111918701, 0.0118915681, 0.00870980788, 0.00787265226, 0.00529390899, 0.0104624396, 0.0124126682, 0.0146382945, 0.00696730148, 0.00669711921, 0.00546894828, 0.00936448947, 0.0133348061, 0.0157597661, 0.00958869979, 0.00846470427, 0.00683464017, 0.00898548402, 0.0140530318, 0.0141746243, 0.010373353, 0.0101415683, 0.00793672446, 0.0125484075, 0.0166283678, 0.0115475962, 0.00953721255, 0.0106188981, 0.00597419916, 0.0104737254, 0.0116908839, 0.0133011267, 0.0104130702, 0.0101712178, 0.00585485436, 0.00777369598, 0.0150946956, 0.00851723645, 0.00751223089, 0.00644207234, 0.00663150009, 0.010629233, 0.0164788831, 0.0153647801, 0.0100695947, 0.00862901565, 0.00787307881, 0.0139117483, 0.0177877229, 0.0136825386, 0.00878252927, 0.00646400684, 0.0074519841, 0.00839843974, 0.013011504, 0.0159381218, 0.0117586618, 0.00924690627, 0.00770707428, 0.0155831715, 0.0159148723, 0.0127778379, 0.0109622963, 0.00807965826, 0.00853519421, 0.0148463156, 0.012195074, 0.0108325472, 0.00975060649, 0.00669303769, 0.00594705343, 0.0134127615, 0.0136190606, 0.0131404623, 0.0106019787, 0.00678998046, 0.00697099138, 0.013784497, 0.0150670083, 0.0173746813, 0.0112020429, 0.00694184285, 0.00728675956, 0.0138678337, 0.0119551383, 0.0132415555, 0.0106475279, 0.00621694559, 0.00880574342, 0.0134063391, 0.0151776979, 0.0144275054, 0.0127428127, 0.00925045088, 0.010076751, 0.0156693179, 0.012353438, 0.0127362385, 0.0107331267, 0.00836447533, 0.00814150367, 0.0136002153, 0.012980408, 0.0154351294, 0.0122731533, 0.00798602216, 0.00832915585, 0.0138957845, 0.0151370335, 0.0151204076, 0.0121275727, 0.00886194315, 0.0084215831, 0.0139336353, 0.014452179, 0.0139908073, 0.0104202069, 0.00643970724, 0.0060298969, 0.0125210918, 0.011098057, 0.0143188201, 0.010524, 0.00908714533, 0.00878444687, 0.0150176464, 0.0149733229, 0.0176457725, 0.0111310426, 0.00716846716, 0.00682569342, 0.0141269378, 0.0138281193, 0.0144305686, 0.0102379275, 0.00677854149, 0.00633695768, 0.0125631094, 0.0104954978, 0.0111583471, 0.0100891301, 0.00689261686, 0.00662816176, 0.0125789121, 0.0105859693, 0.0139455767, 0.00917443726, 0.00593197439, 0.00533405924, 0.0107703945, 0.0102452356, 0.0123722441, 0.0100343954, 0.00761224655, 0.00717049045, 0.0133912871, 0.0118217636, 0.0135068251, 0.00792948622, 0.00623481767, 0.00625151861, 0.0118608708, 0.0111146783, 0.0126970019, 0.00867166184, 0.00648404798, 0.00609290227, 0.0108022736, 0.00990729779, 0.0127136437, 0.00777354557, 0.00573331444, 0.00595258689, 0.00977058988, 0.00801348686, 0.0101948418, 0.0063999421, 0.00471479632, 0.00424000202, 0.00833231863, 0.00787104014, 0.00792538002, 0.00641373778, 0.00659058569, 0.00576086063, 0.0101479562, 0.00846270286, 0.00876038149, 0.0085436767, 0.00702278269, 0.00555797573, 0.0123108309, 0.0128190164, 0.0102003077, 0.00761201559, 0.00551705388, 0.00433978345, 0.0116475262, 0.0157508459, 0.0109413415, 0.00968563184, 0.005843536, 0.00557306129, 0.0108640408, 0.0113880113, 0.0140133221, 0.0109771127, 0.00753200147, 0.00671603857, 0.0099222064, 0.0143911792, 0.0131473774, 0.0106153479, 0.00752744777, 0.00536435703, 0.0100634219, 0.0110945823, 0.0152350813, 0.00931982975, 0.00812222715, 0.00588157028, 0.0119330557, 0.0136238085, 0.0104309022, 0.00755043188, 0.00628807815, 0.00406179018, 0.0086765876, 0.0121086761, 0.00741818361, 0.00725306058, 0.00538403122, 0.00494955247, 0.00865677278, 0.0125847049, 0.0120869754, 0.0103741875, 0.00766777853, 0.0061347913, 0.00989564415, 0.0138609568, 0.0153028471, 0.00762845855, 0.00649976591, 0.00437401421, 0.00627023261, 0.00803254545, 0.0100769298, 0.00752674975, 0.00385763147, 0.00476929592, 0.00648987386, 0.010375822, 0.0140703861, 0.0102897435, 0.00811956078, 0.00532147987, 0.0112456642, 0.0161271114, 0.0182914473, 0.0118536241, 0.00831296295, 0.00697535882, 0.0148835815, 0.0145636667, 0.019742405, 0.0120647773, 0.0077037937, 0.00706095621, 0.014785449, 0.0134785054, 0.0119054494, 0.0100284917, 0.00588140218, 0.00645251246, 0.0121994875, 0.0148632303, 0.0143384319, 0.0101299919, 0.00593906455, 0.00653397618, 0.0119279288, 0.0146415569, 0.00995860435, 0.00838161074, 0.00488407072, 0.00460995734, 0.00817552768, 0.0105410349, 0.0117129516, 0.00961592607, 0.00671123108, 0.00609235652, 0.013048837, 0.0159979668, 0.0145035451, 0.0121536776, 0.0072296788, 0.00693785911, 0.0122024417, 0.0114072785, 0.0111795403, 0.0104803443, 0.00685533462, 0.00594415655, 0.0137235261, 0.00818362739, 0.00739275431, 0.00666887732, 0.00637080753, 0.00687009003, 0.0112643223, 0.00994258374, 0.00988293998, 0.0068518226, 0.00572082726, 0.00591102382, 0.0107331667, 0.0105552096, 0.0140979104, 0.00826995075, 0.00678114593, 0.00650162343, 0.012701571, 0.0122523038, 0.012970441, 0.0087683266, 0.0066014058, 0.00485791964, 0.00964848045, 0.00930022355, 0.010323762, 0.00990983751, 0.00692634005, 0.00572287245, 0.0135187497, 0.012524859, 0.014220668, 0.0103816101, 0.00703495322, 0.00627091574, 0.0123712244, 0.0110027883, 0.0141801294, 0.00836398918, 0.00613115262, 0.00556597766, 0.0108360723, 0.0115419691, 0.0101454845, 0.00592439296, 0.0042293705, 0.00395637285, 0.00832727645, 0.00851433724, 0.0087874122, 0.00632673362, 0.0052356394, 0.00484667672, 0.0113846455, 0.0115680192, 0.0123727899, 0.0100015569, 0.00809707306, 0.00638156896, 0.0123527963, 0.0106204767, 0.0150289573, 0.00902061258, 0.00739106862, 0.00506837666, 0.0152818374, 0.0137756057, 0.011964852, 0.0111497743, 0.00911500212, 0.0056294715, 0.0121952826, 0.0118564777, 0.0155606521, 0.00871051196, 0.00748341018, 0.00453197304, 0.014747004, 0.0154593363, 0.0201504212, 0.0105283521, 0.00964988489, 0.00608295109, 0.012937841, 0.0138046974, 0.012826575, 0.00918059051, 0.00735972309, 0.00505383965, 0.0120091615, 0.0122658154, 0.0132344421, 0.00857020449, 0.00703975931, 0.00432191277, 0.0119032282, 0.0115416655, 0.0136179784, 0.00873296335, 0.00745714828, 0.00481375074, 0.0116175869, 0.0105485581, 0.0133952824, 0.00756573211, 0.0066751847, 0.00477170618, 0.0143529149, 0.0131212836, 0.0161243062, 0.0109669492, 0.0077449684, 0.0049303039, 0.0128286276, 0.0163247697, 0.0171927027, 0.0073579601, 0.00660799444, 0.00762608787, 0.0156887844, 0.0173305795, 0.0204010792, 0.00993651804, 0.00771407969, 0.00513465656, 0.0125867268, 0.0165015515, 0.0168138593, 0.00806636736, 0.00742462976, 0.00447730394, 0.0118496027, 0.0137337018, 0.0119167231, 0.00861792639, 0.00577360997, 0.00463325344, 0.0107549969, 0.0112070879, 0.0091298474, 0.00694915326, 0.00469302107, 0.00440880423, 0.0107613038, 0.0125567354, 0.00939478632, 0.0080550015, 0.0057640872, 0.00440367172, 0.0152364178, 0.0171863381, 0.0120595666, 0.00888160057, 0.00562062254, 0.00408355286, 0.0123554282, 0.0140592121, 0.0154556148, 0.00906918105, 0.0061597866, 0.00396748865, 0.00944370031, 0.0106189232, 0.0136435647, 0.00655513164, 0.00506675569, 0.00389415887, 0.00939946529, 0.0113866841, 0.0156156253, 0.00497325743, 0.00559485704, 0.00303047872, 0.00932179857, 0.0100089014, 0.0160723124, 0.00587815885, 0.00685520144, 0.00365067762, 0.0116322152, 0.013319782, 0.0152543215, 0.00695139728, 0.00563503755, 0.00360331382, 0.0109479427, 0.0114264535, 0.0129896803, 0.00735609047, 0.00745730055, 0.00403133081, 0.0127439527, 0.0107383477, 0.0165742971, 0.00763335079, 0.00572749274, 0.00374938524, 0.0107232379, 0.00863571931, 0.012426652, 0.00565960212, 0.00489064772, 0.003353131, 0.010222367, 0.00959079899, 0.0133103244, 0.00552131515, 0.00432817359, 0.00240628212, 0.008194061, 0.00867573172, 0.0124689201, 0.00675618555, 0.0050078202, 0.00316533516, 0.0105416877, 0.0117378552, 0.0132003548, 0.00622090045, 0.005865891, 0.00322766392, 0.0110557107, 0.011500027, 0.0149412323, 0.00730235316, 0.00578611623, 0.00426860899, 0.0115996907, 0.0111677703, 0.0138490675, 0.00713206362, 0.00523676258, 0.00401091622, 0.0104450481, 0.00957481563, 0.0135267712, 0.0062797945, 0.00497687375, 0.00423537474, 0.00827374589, 0.00955314375, 0.0136170108, 0.00664048316, 0.00546682673, 0.0039623077, 0.0103047444, 0.0123447943, 0.0156017635, 0.00609075418, 0.00664322032, 0.00478177378, 0.00952365994, 0.0122663006, 0.0150286891, 0.00922499504, 0.00685323495, 0.00471062306, 0.0116161034, 0.0115578817, 0.0142679177, 0.00715573877, 0.00516872667, 0.00407483708, 0.00777484011, 0.0121938456, 0.015290508, 0.00885787327, 0.00494543463, 0.00356828212, 0.00819972064, 0.00852292497, 0.00827225205, 0.00518442737, 0.00347997993, 0.00344526232, 0.00531335408, 0.00715951389, 0.00665061316, 0.00368953496, 0.00397402234, 0.00232213479, 0.00601895014, 0.00923941843, 0.0114779212, 0.00638692873, 0.00684276922, 0.00478060264, 0.00728226686, 0.00752691366, 0.00873764139, 0.00581413507, 0.00496087084, 0.00534625212, 0.00973481778, 0.00640810654, 0.00775192259, 0.0072276704, 0.00419177348, 0.0032549887, 0.00687490636, 0.00743670994, 0.0104616359, 0.00745847309, 0.00521880854, 0.00439356454, 0.00819112454, 0.00820265338, 0.0102899317, 0.00620379951, 0.00429800618, 0.00328539452, 0.00562487217, 0.00822374132, 0.00893511716, 0.00646510115, 0.00495190127, 0.00529857678, 0.00920744799, 0.00893546734, 0.0116234086, 0.00630730763, 0.00361379422, 0.00369695714, 0.00829646178, 0.00855985656, 0.0111340657, 0.00818890892, 0.00442659156, 0.00546276337, 0.0121209351, 0.0123170875, 0.0125717549, 0.00892995857, 0.00481564505, 0.00351489708, 0.00648418907, 0.0104575129, 0.0123030879, 0.00720303692, 0.00430449005, 0.00474860612, 0.00706994208, 0.00859923195, 0.0113046532, 0.00801351666, 0.00568854949, 0.0046913689, 0.00744089624, 0.00888280943, 0.0123261809, 0.00955036934, 0.00500548957, 0.00461007981, 0.00867267698, 0.00745300623, 0.0137478402, 0.009364645, 0.00536127482, 0.00451857783, 0.0108199492, 0.0115891118, 0.0138484417, 0.00993733853, 0.00497699389, 0.00436676852, 0.010166347, 0.01191423, 0.0213783812, 0.0145380739, 0.00682166126, 0.00546265673, 0.00877118669, 0.00916083716, 0.0133751305, 0.0106982738, 0.00547751272, 0.004621909, 0.00657345401, 0.00678102346, 0.012744599, 0.0102391252, 0.00485150144, 0.00340299099, 0.00464535877, 0.00729994057, 0.0118970871, 0.010330433, 0.00512832776, 0.00469803065, 0.00541061442, 0.00865733717, 0.0148963118, 0.011900031, 0.00664719241, 0.00651995046, 0.00708692661, 0.00802388694, 0.011061864, 0.0102604497, 0.00596543262, 0.003395034, 0.00618654257, 0.0102455374, 0.0118624112, 0.0103171049, 0.00675917277, 0.0043980577, 0.0059453845, 0.00835388992, 0.0128527386, 0.0126685584, 0.00720312539, 0.00529564125, 0.00755131058, 0.00861027837, 0.01488085, 0.0140492069, 0.00762017444, 0.00686370302, 0.00774917379, 0.00919816084, 0.0135335494, 0.0114818495, 0.00591692282, 0.00565680675, 0.00626415294, 0.0100256652, 0.0130898552, 0.0102792643, 0.0058860858, 0.00496882293, 0.00671055587, 0.00792173576, 0.0174262468, 0.0128158079, 0.00778433261, 0.00616144016, 0.00821476709, 0.0115742367, 0.0133708147, 0.01194291, 0.00808783993, 0.00510772876, 0.00684832549, 0.00770638883, 0.0125968773, 0.00844840705, 0.00505441008, 0.0040521319, 0.00506762136, 0.00453397445, 0.0107348477, 0.0110846786, 0.00690255687, 0.00491309259, 0.00799827185, 0.0074290582, 0.012537824, 0.0121488059, 0.00845108368, 0.007284238, 0.0112947868, 0.00996727683, 0.0151060559, 0.012019814, 0.00671505835, 0.00473853853, 0.00612204382, 0.00684071844, 0.0123834293, 0.0119989533, 0.0086065596, 0.00587069802, 0.00835343916, 0.0107036997, 0.0132851955, 0.0108215613, 0.0109048896, 0.0139438575, 0.0152825117, 0.0126989521, 0.0269704759, 0.0191395544, 0.00996611919, 0.00608569616, 0.0081977006, 0.0103885895, 0.0158336852, 0.0128384447, 0.00717293425, 0.00595400576, 0.00904735923, 0.00952361152, 0.0149287665, 0.0155833168, 0.00919093285, 0.0077077318, 0.0128314914, 0.0140933394, 0.0164448991, 0.0131591251, 0.00773061765, 0.00711887283, 0.0149266757, 0.0177502036, 0.0246734563, 0.0220143888, 0.00987753831, 0.00791572779, 0.0139609138, 0.010140636, 0.01676053, 0.0121992808, 0.00806544628, 0.00764678977, 0.00980963279, 0.00968372915, 0.0167663787, 0.0152962739, 0.00826963875, 0.00643273676, 0.00999600254, 0.00791416969, 0.0132736685, 0.0102690002, 0.00706170546, 0.00681654178, 0.0109114693, 0.0099315932, 0.0184799582, 0.0124788051, 0.00788219366, 0.00734720705, 0.00882483739, 0.00883075781, 0.0176304784, 0.0122453468, 0.00683519104, 0.0057239742, 0.0104816258, 0.0130160181, 0.0293633007, 0.019091893, 0.0130575541, 0.0117076375, 0.0149056427, 0.0115339262, 0.0233138464, 0.0140546774, 0.00985710882, 0.00591215026, 0.00979865249, 0.00906153396, 0.0154739749, 0.0103300344, 0.00690532895, 0.00549378479, 0.0078637721, 0.00751328282, 0.0133127281, 0.00891164131, 0.00612916565, 0.00529255345, 0.0087392237, 0.00910976715, 0.0208538733, 0.011996964, 0.00761043793, 0.00670360308, 0.00930511951, 0.00823526829, 0.0130224386, 0.00948966481, 0.00550023606, 0.00521892263, 0.00974348933, 0.0103294645, 0.0184014328, 0.0104848305, 0.005943086, 0.00692522572, 0.010542796, 0.00927251857, 0.0145138968, 0.00886574667, 0.00543693826, 0.00548397936, 0.00737843569, 0.00738193607, 0.0127817495, 0.0089973351, 0.00438976614, 0.00434872974, 0.00783953164, 0.00863802712, 0.0137114497, 0.00958929211, 0.00604736432, 0.00670109829, 0.0104254652, 0.00940081105, 0.0163277704, 0.0104944576, 0.00599066215, 0.00511996821, 0.00959060062, 0.00775714451, 0.011694856, 0.00668313215, 0.0047753267, 0.00442188699, 0.00804609153, 0.0108239967, 0.0151805477, 0.00911713019, 0.00660426496, 0.00577383162, 0.0111013269, 0.01361835, 0.0239870846, 0.012664943, 0.00902467966, 0.00776455412, 0.0111175682, 0.0105703594, 0.0162656158, 0.0108530801, 0.00706217997, 0.00607086904, 0.00959838647, 0.0104720602, 0.0159223638, 0.0124028353, 0.00702513428, 0.00666158507, 0.00926087052, 0.0107033364, 0.0156757776, 0.0101155136, 0.00541294739, 0.0050531826, 0.00830902159, 0.00917322747, 0.0190421008, 0.0111935996, 0.00931588281, 0.00459261658, 0.00902775116, 0.0106774308, 0.016811844, 0.0105656376, 0.00721247494, 0.00579468068, 0.00960197672, 0.0127134873, 0.0210493319, 0.0125135416, 0.0104919225, 0.00648512272, 0.00911042653, 0.00981685054, 0.0239491854, 0.0138435839, 0.0115869157, 0.0074329623, 0.0110376189, 0.0120178657, 0.0291142557, 0.0164102111, 0.0105183907, 0.00731960079, 0.00886534154, 0.00953859091, 0.0144185433, 0.00920094177, 0.0054368712, 0.00395489624, 0.00645763753, 0.00845173094, 0.0202854183, 0.0195929389, 0.00763381785, 0.00767987454, 0.0128075993, 0.00752616487, 0.0131479353, 0.00968071073, 0.00632234011, 0.00534775853, 0.00966263842, 0.00911573041, 0.0151331015, 0.010890523, 0.00568086188, 0.00296285702, 0.00578352716, 0.00743083842, 0.0113981357, 0.0127614047, 0.00763116684, 0.00606219983, 0.00911607035, 0.00746786827, 0.0116972262, 0.0114337923, 0.00921599939, 0.00502603641, 0.00887100305, 0.00944338925, 0.0129397418, 0.0107626133, 0.00687656691, 0.00478575751, 0.00855956506, 0.00851465855, 0.0155564882, 0.00996266585, 0.010376811, 0.0069192606, 0.00862477347, 0.00877924915, 0.014591394, 0.0105415126, 0.00707662292, 0.00524332933, 0.00854412932, 0.00923303515, 0.0154229589, 0.0120286848, 0.00720413495, 0.00538898446, 0.00896642637, 0.00741697242, 0.0128845265, 0.00842194911, 0.006007649, 0.00455595972, 0.00679161027, 0.00483137229, 0.0117987162, 0.00785639416, 0.00593626965, 0.00516832946, 0.00748087186, 0.0064192554, 0.0138203707, 0.0105712274, 0.00809242949, 0.00589158805, 0.00902285893, 0.00754515873, 0.0175342169, 0.00901396107, 0.00680200756, 0.00491167326, 0.00661258446, 0.00616397476, 0.0113536352, 0.00803052448, 0.00640441291, 0.00675141346, 0.0083146859, 0.00773253385, 0.0115762334, 0.00679464731, 0.00449659862, 0.00533246808, 0.0073705609, 0.00958396308, 0.0152339637, 0.00937853195, 0.00726025412, 0.0061835032, 0.00895508565, 0.00741111999, 0.0136677073, 0.00857806113, 0.00585313328, 0.00522528123, 0.00740297185, 0.00686767604, 0.0102608847, 0.00820173044, 0.00515311165, 0.0048784446, 0.00960856304, 0.00694589689, 0.015349796, 0.00776837906, 0.00510985358, 0.00318620098, 0.00579544436, 0.00244909758, 0.00438315421, 0.00305751991, 0.00351772388, 0.00332746864, 0.00602008216, 0.00516708381, 0.0100187995, 0.00452799397, 0.00466499198, 0.00361326733, 0.00607479736, 0.00546733523, 0.00938163418, 0.0057706167, 0.00429183757, 0.00378074148, 0.00637834659, 0.00616971962, 0.012613263, 0.0072514005, 0.00885258894, 0.0108222924, 0.00924136955, 0.0072971629, 0.00735311117, 0.00787763763, 0.00526641915, 0.00583645748, 0.00456803665, 0.00403511757, 0.0149018411, 0.00655310135, 0.00710416073, 0.00705952849, 0.00918926485, 0.00482950406, 0.011404654, 0.0074155163, 0.00576935243, 0.00561400084, 0.00934531074, 0.00492018973, 0.0137180677, 0.00583846355, 0.00596214831, 0.00446907105, 0.00593327917, 0.0034293558, 0.00873303786, 0.00636418862, 0.00548368832, 0.00430639461, 0.0063694017, 0.00477227941, 0.0106189931, 0.00527837407, 0.00481912401, 0.00346892793, 0.00403317856, 0.00355514651, 0.0081904782, 0.00562018808, 0.00498164119, 0.00295729982, 0.0041233534, 0.00336158462, 0.00697381422, 0.00431606453, 0.00443757465, 0.00291660381, 0.00293837371, 0.00220991601, 0.00766915502, 0.00350638293, 0.00501089543, 0.00181857753, 0.00151665846, 0.00175396306, 0.00271185767, 0.0020999189, 0.00392385805, 0.00247754646, 0.00329186069, 0.00293134968, 0.00620625727, 0.00416294998, 0.00589578319, 0.00305817276, 0.00435352465, 0.0033415982, 0.00724130776, 0.00466151955, 0.00737376837, 0.0059367083, 0.00572915422, 0.00342410291, 0.00694640307, 0.00437115785, 0.00583186885, 0.00374563574, 0.00398855982, 0.00332716503, 0.00637943717, 0.00489284284, 0.00458906498, 0.00361019559, 0.00444066571, 0.00367620285, 0.00598975876, 0.00574375642, 0.00518171303, 0.00358833396, 0.00406037644, 0.00403907057, 0.00605786592, 0.00557003822, 0.00601151166, 0.00411936501, 0.00362928305, 0.0043486245, 0.00750355422, 0.00608337205, 0.00498905359, 0.00487704948, 0.00531159574, 0.00542813772, 0.00938180182, 0.00768108852, 0.00562130986, 0.00455593364, 0.00522096315, 0.00598815549, 0.0080065215, 0.00641265046, 0.00307588745, 0.00405635592, 0.0036774464, 0.00444111694, 0.00797726307, 0.00594000472, 0.00536925439, 0.00435853377, 0.00467505725, 0.00456881477, 0.00860359427, 0.0073405439, 0.00551112927, 0.00508951256, 0.00618848996, 0.006226731, 0.0111953644, 0.0122032631, 0.00661430601, 0.00585067552, 0.00666951807, 0.00589540927, 0.0101313582, 0.0092404224, 0.0053167548, 0.00504318113, 0.00528075546, 0.00646934425, 0.0130163236, 0.00878401008, 0.00689402362, 0.00549851032, 0.00500730844, 0.00647155708, 0.0123699419, 0.00886671059, 0.00702102482, 0.0075495881, 0.00646863272, 0.00771025475, 0.0137541546, 0.00907830521, 0.00798564497, 0.0056878808, 0.00713456934, 0.00665717106, 0.0129907597, 0.00828423817, 0.00750061404, 0.00575080002, 0.00668696966, 0.00818041712, 0.0110554658, 0.00722865574, 0.00583720859, 0.00546966633, 0.00566057302, 0.00620357553, 0.00854677055, 0.00728539657, 0.00557162054, 0.00463667605, 0.0050068479, 0.00446876418, 0.0078529641, 0.00619438058, 0.00608259859, 0.00581395347, 0.00561155286, 0.00671890797, 0.0108316541, 0.00626074011, 0.0054392498, 0.00491445931, 0.00450568041, 0.00547228148, 0.00720607862, 0.00502899382, 0.00488427468, 0.00396148674, 0.00378726656, 0.00432993518, 0.00646126457, 0.00502016814, 0.00477869809, 0.00405473122, 0.00374233862, 0.00519677531, 0.00620311778, 0.00445288792, 0.00363629917, 0.00288605504, 0.00329575851, 0.00548152253, 0.0073058242, 0.00590282492, 0.00557950465, 0.00462595746, 0.00395543315, 0.004635897, 0.00716164568, 0.00525776902, 0.00434135273, 0.00414724043, 0.00428965641, 0.00640600314, 0.00900377426, 0.00511928787, 0.00492211804, 0.00402194681, 0.00442939345, 0.00445358222, 0.00732213631, 0.00479662837, 0.00544004375, 0.00415575039, 0.00381528726, 0.004729148, 0.00943613891, 0.00712265912, 0.00589677365, 0.00576709909, 0.00475881621, 0.00543775782, 0.00975930225, 0.0060072965, 0.00536858756, 0.00487930374, 0.00462901965, 0.00527142826, 0.00890232995, 0.00840095431, 0.00521443132, 0.00504476065, 0.00602317043, 0.00626125699, 0.0114202378, 0.0091276262, 0.00592397153, 0.0062394673, 0.00580071937, 0.00561780855, 0.00954176206, 0.00752926152, 0.00565331057, 0.0055137272, 0.00386280566, 0.00436926121, 0.00660375087, 0.00612208759, 0.00505512021, 0.00563648576, 0.00620150613, 0.00555171771, 0.0086485995, 0.00596669968, 0.00549513195, 0.00480916165, 0.00490798522, 0.00459177559, 0.00905415136, 0.00892000459, 0.00692598242, 0.00549743511, 0.00589367189, 0.00443752576, 0.00988096185, 0.00970159378, 0.0062892288, 0.00597492093, 0.00568586914, 0.00480652601, 0.00913536176, 0.00916978344, 0.00830875896, 0.0059549287, 0.00640851026, 0.00502986694, 0.00813489035, 0.0100608235, 0.00811109785, 0.00663622562, 0.00686510745, 0.0069796443, 0.00981017854, 0.00764693459, 0.00613115868, 0.00495768432, 0.00547844265, 0.00604571961, 0.00694011711, 0.00872350298, 0.00521272188, 0.00441483222, 0.00599699747, 0.00571256597, 0.00900600385, 0.010691762, 0.00553923147, 0.00441299286, 0.00501558324, 0.00435742456, 0.0081882868, 0.00935629662, 0.00621191878, 0.00483636325, 0.00549083902, 0.00623219227, 0.00890957378, 0.00946458243, 0.0061192275, 0.00463846093, 0.00420551375, 0.00567916036, 0.0070643737, 0.00669264793, 0.0055607222, 0.0038753429, 0.00391729223, 0.00518398266, 0.00900640339, 0.00713476585, 0.00606402522, 0.00502298214, 0.00493112253, 0.00700888736, 0.0122584803, 0.00849415362, 0.00809041969, 0.00641257083, 0.0059389961, 0.00743811438, 0.0110857962, 0.00966947712, 0.00674699619, 0.00418028608, 0.00425523752, 0.00534383394, 0.00670528272, 0.00797899906, 0.00667289039, 0.00343507109, 0.00404617842, 0.00719889766, 0.00754583767, 0.00834592618, 0.00619986095, 0.0039336076, 0.0041407859, 0.00640084269, 0.00954849832, 0.0103603853, 0.00617629616, 0.00590164773, 0.0063386932, 0.00474803848, 0.00843900908, 0.00634773355, 0.00513073662, 0.00653640926, 0.00539216259, 0.00596170733, 0.0121215293, 0.00880921073, 0.0060112495, 0.00427826308, 0.00433847681, 0.00384878158, 0.00796361919, 0.00472137984, 0.00531547656, 0.0038648448, 0.00361769041, 0.00333210523, 0.0105893463, 0.00739958091, 0.00779962074, 0.00543974945, 0.00549682276, 0.00441424595, 0.0129645765, 0.00684270496, 0.00770330103, 0.00520087453, 0.00543153379, 0.00456697214, 0.0096867159, 0.00597532, 0.00563334674, 0.00511930231, 0.00466986978, 0.00331138377, 0.00672089448, 0.00673363265, 0.00556723401, 0.00534739345, 0.00467527192, 0.00404196838, 0.00938349124, 0.0066559827, 0.00550796464, 0.00520485453, 0.00500911055, 0.00333324238, 0.00735075213, 0.00511626247, 0.00506495545, 0.0041721384, 0.00374608021, 0.0031247742, 0.00606621522, 0.00508097466, 0.00435853796, 0.00354941771, 0.00397497229, 0.00307039008, 0.00758857001, 0.00540757645, 0.00486921472, 0.0033546451, 0.00421178294, 0.00320265861, 0.00819924846, 0.00556952879, 0.00494903047, 0.00322465831, 0.0041059521, 0.00389348483, 0.0112857958, 0.00782467239, 0.00560903642, 0.00448864466, 0.00622835383, 0.00491278945, 0.0106089441, 0.00551223243, 0.00512391375, 0.00370804896, 0.00394864241, 0.0031934923, 0.00663232291, 0.00410259934, 0.00480077974, 0.00542684551, 0.0054330565, 0.00437717559, 0.00821410492, 0.00548890233, 0.00505213253, 0.00335428817, 0.00461188331, 0.00563357864, 0.00874005817, 0.0053743422, 0.00623631012, 0.00371734216, 0.00474373205, 0.00401880872, 0.00549172424, 0.00368367857, 0.00589392567, 0.0037814586, 0.00416869018, 0.00407102285, 0.00604981836, 0.00399912847, 0.00412262138, 0.00343939639, 0.00489070313, 0.00494916225, 0.00848287717, 0.00383891701, 0.00613813661, 0.00462538656, 0.0077158832, 0.00638649939, 0.00806192961, 0.0046864287, 0.00563128805, 0.00377480011, 0.00495522469, 0.00607575057, 0.00724470289, 0.00625105295, 0.00485890219, 0.0041062953, 0.00495876186, 0.00643365737, 0.00986896548, 0.0055722096, 0.00416285126, 0.00415656343, 0.00481777266, 0.0046337368, 0.00650860323, 0.00423608255, 0.00277524861, 0.00267855916, 0.00379693159, 0.00441428972, 0.00864763185, 0.00519743888, 0.0044057169, 0.00407715607, 0.00477119908, 0.00675693154, 0.0105436472, 0.0073174187, 0.00521648303, 0.00483367639, 0.00548256235, 0.00675742468, 0.00848095119, 0.00588769047, 0.00531126745, 0.00453428365, 0.00482039386, 0.00700302282, 0.0109647112, 0.00747646438, 0.00663602818, 0.00496542454, 0.00651937025, 0.00755085982, 0.0127273379, 0.00924409833, 0.00639501587, 0.00509194657, 0.00570428418, 0.00478335982, 0.0107761361, 0.00726811495, 0.00607787305, 0.00518456521, 0.00615840312, 0.00815050397, 0.0135219749, 0.00796226598, 0.00636757864, 0.00558996154, 0.00541477511, 0.00613642531, 0.0121866688, 0.00896009803, 0.00879709423, 0.0058328365, 0.006203881, 0.00846242625, 0.0118650403, 0.0071021053, 0.00578955701, 0.00483830506, 0.00540161785, 0.00747116702, 0.0126091242, 0.00815854408, 0.00674137985, 0.00415397668, 0.00453821616, 0.0050641722, 0.014585332, 0.00728976028, 0.0076983422, 0.00481798081, 0.00550147844, 0.00618985947, 0.0155408168, 0.0099448245, 0.00734115532, 0.00523034763, 0.00595656922, 0.00667836936, 0.0147304814, 0.00779981632, 0.00654965593, 0.00620439975, 0.00562768942, 0.0066461605, 0.0141682019, 0.00861648843, 0.00701296469, 0.00555857969, 0.00638398807, 0.00641601719, 0.0146099981, 0.00694285147, 0.00841595419, 0.00560564315, 0.00540332124, 0.00729909074, 0.0127860224, 0.00641492009, 0.00691700587, 0.00444954541, 0.00521918479, 0.00740860822, 0.0161017701, 0.00934579782, 0.00974780321, 0.00863241684, 0.00725953979, 0.00936329644, 0.0172303002, 0.00930423941, 0.00833813567, 0.00609214883, 0.00541102467, 0.00571521511, 0.01519961, 0.00636418862, 0.00839031767, 0.00607461063, 0.00519299088, 0.00624241587, 0.0130530987, 0.00823497958, 0.010202066, 0.00837215595, 0.0062983362, 0.00846343953, 0.0119618187, 0.00681912759, 0.00734225241, 0.00613429165, 0.00534154242, 0.00688896235, 0.012995231, 0.00716015743, 0.00599748641, 0.00572464243, 0.00558004715, 0.00712998724, 0.0116779422, 0.00788999069, 0.00828228425, 0.00407745084, 0.00385303097, 0.00538845081, 0.00813939422, 0.00681452733, 0.00596708991, 0.00447723828, 0.00513979141, 0.00618693558, 0.0150959501, 0.0111799194, 0.013790112, 0.009508349, 0.0080999881, 0.00720334705, 0.00959150773, 0.00578370271, 0.00640707137, 0.00688503264, 0.00480927108, 0.00518358639, 0.00549679482, 0.0049760472, 0.00296812411, 0.0039372379, 0.00254863501, 0.00409262814, 0.00615401287, 0.00633168127, 0.00552168721, 0.00442353683, 0.00393049233, 0.00604286138, 0.00996584725, 0.00862190407, 0.00648896396, 0.00502666505, 0.00555355521, 0.00569494488, 0.0107878642, 0.00960536022, 0.00768773491, 0.00611020951, 0.00539471768, 0.00470951945, 0.00924879871, 0.00701015536, 0.00693559693, 0.005362859, 0.00562728383, 0.00565737067, 0.00998942461, 0.00814676471, 0.00548026711, 0.00623554178, 0.00606353348, 0.00685493276, 0.0112275658, 0.00740107289, 0.00583252078, 0.00629748218, 0.0070336489, 0.0070956219, 0.0120275915, 0.00682245521, 0.0068783937, 0.00534594338, 0.00604641857, 0.00665179454, 0.0113428608, 0.00940280966, 0.00777824363, 0.00471128942, 0.00553867966, 0.00479564676, 0.0123016965, 0.00858576223, 0.00801079534, 0.0060903132, 0.00667094346, 0.00555189373, 0.0128978696, 0.0081160441, 0.00731781637, 0.00567367487, 0.006362163, 0.00453718286, 0.0100670317, 0.00866457634, 0.00649282616, 0.00513454201, 0.00653396361, 0.00570576126, 0.0103730261, 0.00774388807, 0.00676918356, 0.00689634262, 0.0072301249, 0.00617763028, 0.0112039074, 0.00958731864, 0.00935665052, 0.0068820524, 0.00780047243, 0.00754568772, 0.0129421912, 0.00793793797, 0.00720501039, 0.00374520011, 0.00580314873, 0.00575414253, 0.0108445557, 0.00788592361, 0.00792462192, 0.0053789732, 0.00719412183, 0.00646507321, 0.0116886348, 0.0083305845, 0.007372641, 0.00542006223, 0.00682290737, 0.00629714318, 0.00933175907, 0.0079742223, 0.00881732069, 0.00475353934, 0.00732721947, 0.00763164368, 0.00949517079, 0.0051500625, 0.00879707746, 0.00717122387, 0.00481403898, 0.00722618215, 0.0077203745, 0.00668100873, 0.0069262227, 0.00513545517, 0.00422011036, 0.0046594115, 0.00766342971, 0.00475506252, 0.00657562772, 0.00462736748, 0.00408810284, 0.00456077885, 0.00805202872, 0.00573752634, 0.00819649268, 0.00463132234, 0.00596593367, 0.00415379088, 0.0106115919, 0.00676302984, 0.0110790702, 0.00635686563, 0.00627228245, 0.00522818463, 0.0133798141, 0.00757210515, 0.00988389645, 0.00559636904, 0.00470485864, 0.0038304904, 0.00996675435, 0.00553838909, 0.00815765746, 0.00493427739, 0.00458344631, 0.00622121291, 0.0118990997, 0.00780916866, 0.0102169029, 0.00920218602, 0.00689040776, 0.00616857409, 0.0130581623, 0.00810098741, 0.0113943424, 0.00704023847, 0.00632542651, 0.00600543944, 0.0114502953, 0.00712976838, 0.00808025058, 0.00540896738, 0.00534742884, 0.00427841768, 0.00946804229, 0.00682059769, 0.00971517153, 0.00750897825, 0.00599267054, 0.00456756819, 0.00825781375, 0.00575402007, 0.00873638969, 0.0062901401, 0.00497629028, 0.00441927416, 0.00896980055, 0.00514720893, 0.00644990522, 0.00510687614, 0.00574973645, 0.00479026558, 0.0068082409, 0.00527835358, 0.00645221211, 0.00679755071, 0.00765096257, 0.00626124861, 0.0103910649, 0.00677420571, 0.00740270503, 0.00551566249, 0.00475708675, 0.00481254002, 0.00940846372, 0.00571755972, 0.00762447808, 0.00650099525, 0.00565290544, 0.0050438894, 0.00883304514, 0.00622474868, 0.00961925928, 0.00947819836, 0.0102231922, 0.00733917439, 0.0113027776, 0.00792782474, 0.0103448052, 0.00917519629, 0.00857659336, 0.0070952829, 0.00957166869, 0.00547144096, 0.0054124468, 0.00522831315, 0.00662739854, 0.00515740598, 0.0114087407, 0.00669242581, 0.00791145302, 0.0067697065, 0.00598679576, 0.00547323423, 0.0101781813, 0.00707585504, 0.00615727715, 0.00687459391, 0.00640212232, 0.00485916948, 0.0100053912, 0.00741880853, 0.00610707933, 0.00684236828, 0.00618650764, 0.00571228424, 0.0103244781, 0.00616496801, 0.00589296222, 0.00524053676, 0.00580417132, 0.00470928662, 0.00889342744, 0.00607015891, 0.00482573127, 0.00694137858, 0.0054952153, 0.00419872999, 0.0100353574, 0.00573227881, 0.00510686357, 0.00678295735, 0.00530681666, 0.0043085916, 0.00678985473, 0.00587063981, 0.00542093907, 0.00595614314, 0.00414393842, 0.00549560599, 0.00845080428, 0.00586817507, 0.00555539876, 0.00449760724, 0.00477042515, 0.00352088921, 0.0102399476, 0.00480062235, 0.00674375333, 0.00665550679, 0.00579318684, 0.00431132317, 0.0107509336, 0.00612365827, 0.00638146, 0.00506343227, 0.00606118655, 0.00580534339, 0.00957204867, 0.0056020678, 0.00572413718, 0.00480376557, 0.00525943469, 0.00595707446, 0.00858964399, 0.00665573077, 0.00811951421, 0.00473519368, 0.00522430241, 0.00344679807, 0.00598960044, 0.0039062351, 0.00666370569, 0.00434593577, 0.00520043308, 0.00380674493, 0.00749565335, 0.00506135961, 0.00668762205, 0.00626972737, 0.00676923804, 0.00541234622, 0.00960786548, 0.00686262362, 0.00680928491, 0.00637519872, 0.00654193526, 0.00535420468, 0.00823027641, 0.00663374364, 0.00644332031, 0.00482839253, 0.00567478407, 0.00562326424, 0.00883264001, 0.00788836274, 0.00800983328, 0.00759081449, 0.00928031653, 0.00432230253, 0.00997777469, 0.00893135089, 0.00690716086, 0.00696761766, 0.00890258607, 0.00500387, 0.0103365295, 0.00753823482, 0.0079978779, 0.00684318459, 0.00870803278, 0.00561026484, 0.0100691421, 0.00720359199, 0.00755392341, 0.00607894501, 0.00666749477, 0.00377354515, 0.00830197986, 0.00478799781, 0.00645755185, 0.00477536675, 0.00457664859, 0.00285760174, 0.00777400099, 0.00524176704, 0.0058967229, 0.00532852719, 0.00590749178, 0.00282045011, 0.00613042573, 0.00509244716, 0.00895762257, 0.00507429987, 0.00467286957, 0.00281892973, 0.00657940935, 0.00551772118, 0.00737338094, 0.00552666932, 0.00635209633, 0.00408410979, 0.00810949784, 0.00638378272, 0.00693794852, 0.00594467996, 0.0056947181, 0.00308431848, 0.00751041761, 0.00572224846, 0.00604963489, 0.00622376613, 0.00549737364, 0.00404765457, 0.00807410385, 0.00611401256, 0.00771515258, 0.00565889943, 0.00540244486, 0.00332232006, 0.00691714697, 0.00585664017, 0.00643001823, 0.00483174343, 0.00579944067, 0.00429806532, 0.00707560824, 0.00751511054, 0.00760220271, 0.00625281036, 0.00619789911, 0.00507610245, 0.0086196214, 0.00763581134, 0.00808995217, 0.00569486944, 0.00652130367, 0.00515306788, 0.00949778128, 0.00803525094, 0.00734498864, 0.00601836527, 0.00663021812, 0.00547894184, 0.00990972016, 0.0085187098, 0.0106696011, 0.00793231465, 0.00922628026, 0.00756668439, 0.012319386, 0.0087145241, 0.0115004871, 0.00731971581, 0.0105639677, 0.00893544592, 0.0136928139, 0.010271389, 0.0135749066, 0.0171775632, 0.0236184858, 0.0183831472, 0.0257449411, 0.00732627651, 0.00853691716, 0.00959196873, 0.0134483082, 0.0103113512, 0.0275251064, 0.0111844102, 0.00982808881, 0.0092285946, 0.0114939949, 0.00834162626, 0.0153907919, 0.00504903216, 0.00751369866, 0.00708473893, 0.00818342716, 0.00514902081, 0.00808276143, 0.00600628229, 0.00785353966, 0.00614335062, 0.00742218411, 0.00811723433, 0.0115326662, 0.0060600522, 0.00642703939, 0.00794080365, 0.00894876663, 0.00773475133, 0.00768738519, 0.00535529153, 0.00578832207, 0.00707241939, 0.00915398356, 0.0063040508, 0.0122616924, 0.00639880728, 0.0101230508, 0.00802365597, 0.0117804445, 0.00931462832, 0.0139345452, 0.00801295508, 0.00936068594, 0.00811237562, 0.00879627932, 0.00661650207, 0.0104690455, 0.00644257478, 0.00857128296, 0.00611359579, 0.00787962135, 0.00725036301, 0.0112926215, 0.0061575803, 0.00711359689, 0.00618011085, 0.00722910091, 0.00457924698, 0.0117609883, 0.00496711908, 0.0109840324, 0.00773067214, 0.00955426879, 0.00669238763, 0.0130726425, 0.00588147528, 0.00913358852, 0.0067511322, 0.00822824612, 0.00696263788, 0.0131610641, 0.00640664389, 0.00980126113, 0.00626534922, 0.00784599874, 0.00693147909, 0.0119772097, 0.00668118894, 0.0120772878, 0.00842778012, 0.00885808654, 0.00651090732, 0.0156586077, 0.00906044245, 0.0126202898, 0.0101722255, 0.0117679117, 0.00907483138, 0.0211466122, 0.0104428986, 0.0133091072, 0.00819227938, 0.00899107754, 0.00688413205, 0.0157796796, 0.00726445485, 0.00844564289, 0.00645153038, 0.00780676445, 0.00839904789, 0.0102024274, 0.00456946809, 0.00585337775, 0.00588067528, 0.00484259147, 0.00421106676, 0.00701249298, 0.00531750172, 0.00629099272, 0.00758826453, 0.00450821919, 0.00443208544, 0.00794936623, 0.0061310879, 0.00593000045, 0.00429791631, 0.00383686414, 0.00293319137, 0.00651608501, 0.00408784021, 0.0044296016, 0.00473589031, 0.00352776051, 0.00347402832, 0.00803220365, 0.00614142977, 0.00838438142, 0.00654007681, 0.00602287659, 0.00726443576, 0.0108471336, 0.00619917316, 0.00674482994, 0.0079460796, 0.00486738514, 0.00468014739, 0.00974676665, 0.00455201278, 0.00390778668, 0.00454000896, 0.00251453044, 0.0114007033, 0.0169055518, 0.00881389156, 0.00353652448, 0.0052687237, 0.0044584265, 0.00458987569, 0.00990562327, 0.00697241072, 0.00592410658, 0.00500733266, 0.00460452307, 0.00471005961, 0.00984868873, 0.00634989375, 0.00492863404, 0.00550366472, 0.00406915648, 0.00499431603, 0.00923881121, 0.0105169071, 0.00984008983, 0.0132232076, 0.00571335666, 0.00892825518, 0.0137802521, 0.00800382346, 0.00569162518, 0.00523047615, 0.00479511498, 0.0050936956, 0.00961855054, 0.00513489265, 0.00430503394, 0.00372689287, 0.00277404138, 0.00388525869, 0.00474753371, 0.00552033354, 0.00457387278, 0.00464075757, 0.00424030423, 0.00480770133, 0.00990640465, 0.00749416742, 0.00471939519, 0.00477217743, 0.00403248519, 0.00559804728, 0.00643821526, 0.00543504348, 0.0046898243, 0.00468511647, 0.00478396798, 0.00488622626, 0.00883019436, 0.00740190269, 0.00717152888, 0.00589982094, 0.00495666545, 0.00521260081, 0.00831187516, 0.00491981208, 0.00423720432, 0.00345145306, 0.00301392493, 0.00389202288, 0.00623135921, 0.00405800948, 0.00445607677, 0.00332304998, 0.00344540295, 0.0045856894, 0.00713735353, 0.00567489676, 0.00488566514, 0.00728369411, 0.00563040329, 0.00771539705, 0.0120394668, 0.0113559365, 0.0218042918, 0.00341941859, 0.00355251227, 0.00213471544, 0.00839739852, 0.00774954259, 0.00363477413, 0.0108337021, 0.00662802672, 0.00629057875, 0.00462352112, 0.00385804358, 0.00388052617, 0.00268848916, 0.00269903452, 0.00254011294, 0.00371033675, 0.00311276899, 0.00409884332, 0.00227970444, 0.00366455433, 0.00299421069, 0.00576200802, 0.00718597649, 0.00393871497, 0.0030375435, 0.00341105554, 0.00511306943, 0.00580050191, 0.00690781139, 0.00448535848, 0.003104039, 0.00351800001, 0.00604457362, 0.00621255441, 0.00685683498, 0.00595371518, 0.00290550524, 0.00352597563, 0.00421858393, 0.00653466303, 0.00573445344, 0.0052206507, 0.005948429, 0.00419436349, 0.00373228756, 0.00604573125, 0.00435984368, 0.00396235613, 0.00344916084, 0.00328449975, 0.00477979286, 0.00609638868, 0.00670930417, 0.00574664073, 0.00508325314, 0.00531927962, 0.00626937952, 0.00654596882, 0.00676515745, 0.00778673682, 0.00735036144, 0.00567744253, 0.011814368, 0.00959491357, 0.0101312725, 0.0108987242, 0.00900013279, 0.00603299309, 0.0121027464, 0.0106870253, 0.0069237994, 0.00839367602, 0.00521914056, 0.00615231274, 0.00705218967, 0.00603795284, 0.0100502195, 0.00941963494, 0.00556876557, 0.00830904208, 0.00961667113, 0.0084463181, 0.00575667014, 0.00763313845, 0.00456871744, 0.00967397075, 0.00613789726, 0.00969079603, 0.0103509827, 0.00965761673, 0.00864554197, 0.0107940072, 0.0112650692, 0.0113871787, 0.0201079194, 0.0082188854, 0.0106223505, 0.0150342248, 0.0176956821, 0.0131372418, 0.014265053, 0.00789923035, 0.00924459193, 0.0118596628, 0.012198016, 0.0106593529, 0.010960429, 0.00686809886, 0.00735852914, 0.00651828898, 0.00661941711, 0.00801945571, 0.00670760823, 0.0061032786, 0.00725303404, 0.00586588867, 0.0053892117, 0.00882659759, 0.00651597092, 0.00621196022, 0.00691782497, 0.00737459213, 0.00495950971, 0.00702539738, 0.00696213683, 0.00881908461, 0.00579060568, 0.0071972413, 0.009140715, 0.00765627529, 0.00927239284, 0.00829926319, 0.0070188106, 0.0143256122, 0.011353394, 0.0101018101, 0.00939022191, 0.010858871, 0.00524095725, 0.00795378909, 0.00993737206, 0.00734633021, 0.00639056321, 0.00654668501, 0.00408788165, 0.00578165753, 0.00650468003, 0.00479155267, 0.00492032012, 0.00457015308, 0.00368512073, 0.0056081661, 0.00461294223, 0.00455416739, 0.00428776816, 0.00720315613, 0.00589906052, 0.00936133135, 0.00904521439, 0.0108751189, 0.0103276502, 0.0117062852, 0.0115221422, 0.0114717986, 0.0112861581, 0.0103622386, 0.00817663781, 0.00937373005, 0.011417429, 0.00651223306, 0.00806644652, 0.0079620108, 0.00731307268]
},
"splice_acceptor":
{"first": [0.0308176223, 0.0280399919, 0.0284611005, 0.030372357, 0.0233633667, 0.0267847814, 0.0211183671, 0.0289250873, 0.02908016, 0.0356410258, 0.0343729891, 0.0360092856, 0.0295116194, 0.0267909914, 0.0400620252, 0.0320157334, 0.0238153506, 0.0278494135, 0.00999171752, 0.0109801888, 0.0160967112, 0.0161819998, 0.0178095009, 0.0203614738, 0.0146065522, 0.0160279591, 0.0359054655, 0.0268359613, 0.0285075773, 0.0316859856, 0.0320900492, 0.0435129181, 0.0334583111, 0.0431331024, 0.0397547111, 0.0363403708, 0.0411887504, 0.0382913351, 0.0168985408, 0.027124932, 0.0280908067, 0.0333966687, 0.0359829739, 0.047326535, 0.0264556166, 0.0325344577, 0.0390208736, 0.0312039014, 0.055880446, 0.0581062585, 0.0408966541, 0.0419561826, 0.0460317433, 0.0458513573, 0.0425943583, 0.0464497097, 0.0307604745, 0.0400433913, 0.0403392017, 0.0357513018, 0.0418966897, 0.0508946851, 0.0541186035, 0.0413493291, 0.0504570231, 0.0576402508, 0.0544852912, 0.0642867684, 0.0634248629, 0.0714678466, 0.0475840569, 0.0548896901, 0.0323932134, 0.0477919579, 0.0573133938, 0.0546725243, 0.0562224761, 0.0398497954, 0.0349898301, 0.0435310788, 0.0419733375, 0.0540563352, 0.0452787317, 0.0439396612, 0.0353484564, 0.0418949872, 0.0385433547, 0.0435866117, 0.0426671207, 0.0354658738, 0.0446569435, 0.0347048715, 0.0544627719, 0.0528541394, 0.0445101075, 0.0478864871, 0.0357788354, 0.0354834907, 0.0326284915, 0.0295883324, 0.0333818458, 0.0276203882, 0.039833121, 0.0337338783, 0.0298527926, 0.0497492105, 0.0411968865, 0.0474457294, 0.0527707227, 0.0272715092, 0.0430126898, 0.0558240451, 0.0544170775, 0.0436568148, 0.0799225494, 0.0718494728, 0.0937304348, 0.0922147483, 0.0730172098, 0.0798555017, 0.0799980611, 0.0846665129, 0.0967035517, 0.0928454995, 0.0692347586, 0.0525615178, 0.0796537846, 0.0763118044, 0.0784947947, 0.074112691, 0.0637828633, 0.0681664795, 0.0518045351, 0.0412913524, 0.0554598421, 0.0449019521, 0.0345882513, 0.0403236449, 0.0483685434, 0.0406559072, 0.054180976, 0.0492293611, 0.047529012, 0.0386676639, 0.0421287008, 0.0428793356, 0.0756002814, 0.0619862303, 0.0627518073, 0.0575104095, 0.0702544302, 0.0556598008, 0.0722376257, 0.0552763753, 0.0571868755, 0.0511432365, 0.0672393963, 0.0550413392, 0.0678407252, 0.0698428601, 0.0714214891, 0.0564631633, 0.0717449039, 0.0565844215, 0.0828870386, 0.0742648169, 0.0684279874, 0.08166866, 0.0399195328, 0.0441066772, 0.0476624705, 0.0457919613, 0.0492014177, 0.0425397456, 0.0475800484, 0.0355920382, 0.0412998423, 0.035523694, 0.0437394232, 0.0458591767, 0.0505381674, 0.054737404, 0.0586047471, 0.0537231378, 0.0517809875, 0.0437063016, 0.0386410393, 0.0380469076, 0.0464737937, 0.0396678969, 0.04372482, 0.0360865295, 0.0432638377, 0.0434371382, 0.0588001572, 0.0687032193, 0.0645640939, 0.0573779121, 0.0812161043, 0.0783308744, 0.114283256, 0.124646477, 0.0753554404, 0.0481219627, 0.0638900772, 0.0608131513, 0.0597889572, 0.0639999062, 0.060286358, 0.0464028455, 0.0512993224, 0.0453152098, 0.0498820804, 0.047645852, 0.0417846665, 0.0363687426, 0.0455763601, 0.041568473, 0.0446276292, 0.0561834015, 0.051147759, 0.0427582674, 0.0439572334, 0.043795839, 0.0493801944, 0.0507285483, 0.0455053113, 0.0410523899, 0.0447552204, 0.0280563477, 0.0494421646, 0.057577204, 0.0586223789, 0.0496919826, 0.0612717606, 0.0437365398, 0.0541535728, 0.051795654, 0.0660485402, 0.0611682795, 0.0576805212, 0.0560576096, 0.0616613179, 0.0560578667, 0.0703000799, 0.0588088073, 0.0651240796, 0.0585477762, 0.0538888387, 0.0597907528, 0.0542629063, 0.0616877824, 0.06716194, 0.0618215725, 0.0514794588, 0.0585610494, 0.0650686771, 0.0536578484, 0.0658479258, 0.0560977086, 0.0703447387, 0.0626344606, 0.0540462993, 0.0658705831, 0.0579861924, 0.0643953085, 0.0546219125, 0.0786898658, 0.0771283507, 0.0645040795, 0.0580968037, 0.0540741198, 0.0653834566, 0.0732562244, 0.0687835068, 0.0736705065, 0.0883404687, 0.0602561422, 0.0697478428, 0.0655140802, 0.0706475377, 0.0600614473, 0.062420316, 0.0497612506, 0.0478740893, 0.058877591, 0.061142873, 0.0597767942, 0.0645866469, 0.0554423444, 0.063635841, 0.0723470524, 0.0832786188, 0.0838309303, 0.0907945111, 0.0723933205, 0.0695289746, 0.0615742393, 0.0655526593, 0.0604443364, 0.0596491508, 0.0487596206, 0.0541613698, 0.0509776212, 0.0614025742, 0.0640310496, 0.0638796687, 0.0702277496, 0.064015381, 0.0539648198, 0.0745740682, 0.0618728697, 0.090252392, 0.0761293843, 0.0742836744, 0.0684604794, 0.0819778517, 0.0790887028, 0.0680897012, 0.05534539, 0.0648201853, 0.0664826185, 0.0743960217, 0.0812290013, 0.0697529241, 0.0655496716, 0.0498090275, 0.0475242659, 0.0550416112, 0.0506864898, 0.0476059727, 0.0462547801, 0.0537021495, 0.0601237454, 0.0733294934, 0.0670315325, 0.0606459565, 0.062268775, 0.0557981171, 0.0580413081, 0.0502611883, 0.0595603138, 0.0617046766, 0.0480662175, 0.0540059507, 0.063531518, 0.0500927195, 0.0558868386, 0.0659580231, 0.0521506593, 0.0783520341, 0.0638693422, 0.07571055, 0.0777258426, 0.0779517889, 0.0627931878, 0.0609609857, 0.0578260235, 0.0606821626, 0.0744081512, 0.0770202056, 0.0662021711, 0.0583133847, 0.0700193644, 0.0843565241, 0.0783460215, 0.0860889181, 0.0726573616, 0.0775073543, 0.0791084468, 0.0870433673, 0.0791634694, 0.0695720315, 0.0563053712, 0.0769467801, 0.0985490158, 0.100622058, 0.0827882364, 0.0881205052, 0.0697088465, 0.100949407, 0.0987087786, 0.0907843634, 0.0849370062, 0.0785401538, 0.0742340237, 0.0806399956, 0.0891822055, 0.102367118, 0.101268359, 0.0975783616, 0.0845620334, 0.099969469, 0.0818898901, 0.108956106, 0.0785351545, 0.0967991576, 0.0804110691, 0.0902736634, 0.0673907921, 0.0662680864, 0.0812704712, 0.0799518004, 0.0693136007, 0.0864807591, 0.0820321813, 0.0863062367, 0.0625181869, 0.0655823648, 0.0684227869, 0.0880055279, 0.0830906779, 0.0726343319, 0.0516754873, 0.0625747442, 0.0670946389, 0.0817239881, 0.0763766542, 0.0798350424, 0.0642458349, 0.0836925432, 0.0774526373, 0.100784622, 0.090727061, 0.0877866596, 0.070755586, 0.0749723241, 0.070002161, 0.0781817958, 0.0583938509, 0.0778662562, 0.0614794344, 0.0739093795, 0.0771236867, 0.077395469, 0.0867552683, 0.0885050893, 0.0745945051, 0.0902100354, 0.086497955, 0.0727535263, 0.0752532557, 0.0510624833, 0.0452391692, 0.0520032346, 0.0546557456, 0.0433588177, 0.0478036106, 0.0793084651, 0.0743466988, 0.0847235397, 0.0707518831, 0.0627264231, 0.073468253, 0.0661680922, 0.0524686165, 0.0521977469, 0.0432637855, 0.0591533966, 0.0574690178, 0.0584956668, 0.0501771271, 0.0695917457, 0.0431618579, 0.0671100318, 0.0656338707, 0.0553088337, 0.0472891219, 0.0620512925, 0.0468101203, 0.0487363078, 0.0552013293, 0.0595293604, 0.0431739055, 0.0529336818, 0.0409159213, 0.0432121418, 0.037387006, 0.0460521206, 0.0391447283, 0.0389002599, 0.0408064686, 0.0396371074, 0.0366593562, 0.0453059897, 0.0464773625, 0.0472753495, 0.037612699, 0.0494007841, 0.0477444604, 0.0413294621, 0.0392555073, 0.0403332859, 0.0406559519, 0.0377361588, 0.0483622625, 0.0443107337, 0.0394919552, 0.0469551869, 0.0367820151, 0.0387367122, 0.0407501198, 0.0413470082, 0.0383402556, 0.045890823, 0.037209779, 0.0368747227, 0.0396941975, 0.0405548401, 0.0356003381, 0.0317541771, 0.0294925291, 0.0325847156, 0.0346274748, 0.0326066017, 0.036081858, 0.0387594104, 0.029646771, 0.0319994278, 0.0457549058, 0.0513391793, 0.0590588339, 0.0633656532, 0.0468775816, 0.0474458784, 0.0571002327, 0.0457210578, 0.0524238534, 0.0416958928, 0.0342410579, 0.0466336943, 0.050074935, 0.0388463922, 0.0486596599, 0.0406805463, 0.036401704, 0.0424646139, 0.0380872861, 0.0428574793, 0.0463298559, 0.045771651, 0.0516793877, 0.0801640674, 0.109080441, 0.078135021, 0.106204718, 0.125270471, 0.0503107123, 0.047848627, 0.0580350421, 0.0461803488, 0.0553880893, 0.035676185, 0.02537282, 0.0269205086, 0.0234478749, 0.0526618771, 0.0420365632, 0.100140803, 0.0640540794, 0.199388728, 0.591387868, 0.207752883, 0.103577234, 0.0510424227, 0.0450297967, 0.0594316535, 0.0909698382, 0.0691050813, 0.0519121028, 0.0517270975, 0.0337662995, 0.0315141343, 0.0471037887, 0.0396742597, 0.0309577174, 0.03063526, 0.0243987218, 0.0304098316, 0.0428961553, 0.0475604758, 0.0403664485, 0.0463143922, 0.0326758921, 0.0329871029, 0.0467744283, 0.0503798984, 0.0347148404, 0.0324611515, 0.0331377685, 0.0282989405, 0.0422595143, 0.0467843153, 0.0344874635, 0.0374390967, 0.0241455119, 0.0232936796, 0.0317473263, 0.035559196, 0.0247384273, 0.0204965286, 0.0199788231, 0.0172016025, 0.0283941943, 0.0497572869, 0.0259205326, 0.0308063012, 0.0239576194, 0.0185034722, 0.0319769457, 0.050020732, 0.0208021868, 0.0278716832, 0.0204582363, 0.0194057599, 0.027185509, 0.0382369123, 0.020115586, 0.0297543369, 0.0177236628, 0.0262663458, 0.0341435783, 0.0425754003, 0.0294307303, 0.0332068242, 0.0216475464, 0.0200883653, 0.0344990306, 0.0492793433, 0.0286331791, 0.0321979336, 0.0199507624, 0.0183405653, 0.0268557463, 0.0452571511, 0.0246081315, 0.0262302905, 0.0173784327, 0.0173418541, 0.0272183903, 0.0348592252, 0.0215148553, 0.0315213539, 0.0252892748, 0.0262063127, 0.0405682698, 0.0522741415, 0.0225869566, 0.0374184288, 0.0274174325, 0.038213633, 0.0524963252, 0.0559272729, 0.0344223306, 0.0447057262, 0.0318536609, 0.0397742763, 0.0544500016, 0.0459050871, 0.0268700477, 0.0397540294, 0.0251595713, 0.0219763611, 0.0421310179, 0.0424359813, 0.0210981909, 0.0278657079, 0.0220466107, 0.0236465875, 0.0380206108, 0.039502643, 0.0249127988, 0.0373354033, 0.0240155458, 0.0205018297, 0.0330489166, 0.0415329225, 0.0232705921, 0.0359099545, 0.0277185421, 0.0224905759, 0.0332780071, 0.0375874452, 0.0212473813, 0.0545360148, 0.0410840996, 0.0743428096, 0.0780997351, 0.0656496286, 0.0322409347, 0.0518041849, 0.0312836394, 0.055664897, 0.0948880613, 0.0847379267, 0.0489643812, 0.0840873644, 0.03201361, 0.0468840934, 0.0555863008, 0.0527410433, 0.0404631421, 0.0406095237, 0.0392953344, 0.0418603271, 0.0515434109, 0.0553480126, 0.0434622876, 0.0413054749, 0.038274996, 0.0275250506, 0.0366867371, 0.0406027511, 0.0385181867, 0.0503481142, 0.0388081931, 0.0302652344, 0.0407014154, 0.0420062132, 0.0357622579, 0.0608977713, 0.0544642285, 0.040250726, 0.0571215302, 0.0550365634, 0.0383709408, 0.0414726213, 0.0376786999, 0.034548156, 0.0378176235, 0.0498217978, 0.0466977619, 0.0572195202, 0.050795272, 0.0483929515, 0.0651087612, 0.0536407009, 0.0369208679, 0.0458002985, 0.0402282774, 0.0385313407, 0.0541372634, 0.0486655608, 0.050538443, 0.0655195639, 0.0637600422, 0.0512343682, 0.0677249134, 0.0706950352, 0.0490016825, 0.0436814986, 0.0480094776, 0.0352829546, 0.0429982878, 0.0539499298, 0.041382242, 0.041012004, 0.0447432362, 0.0378277935, 0.0415642411, 0.0431323461, 0.0360495746, 0.0433148667, 0.0346871242, 0.0287982654, 0.0366453007, 0.0327895507, 0.0255841911, 0.0289357584, 0.0245932732, 0.0219311733, 0.0307315569, 0.0361382551, 0.0301643275, 0.0360924266, 0.0436876714, 0.0261408444, 0.0333698913, 0.0401041806, 0.0360778719, 0.0460050777, 0.0341797508, 0.0215005334, 0.0310131498, 0.0365844257, 0.0312187821, 0.0456724539, 0.0441474728, 0.0403890908, 0.0375274941, 0.0361592583, 0.0353917927, 0.0433466323, 0.0405919887, 0.0276195202, 0.0347631015, 0.0389709808, 0.0261957031, 0.0315869935, 0.0297479108, 0.0208906624, 0.0256059226, 0.030404387, 0.0246043, 0.0331692211, 0.0256832503, 0.0209739227, 0.0234859399, 0.0317575969, 0.0279408749, 0.0313157849, 0.0246511232, 0.0246020891, 0.0369311757, 0.0420949198, 0.0290560704, 0.0386312008, 0.04047589, 0.0370459445, 0.0424201302, 0.0529815108, 0.054298304, 0.0595466159, 0.0474725254, 0.035910137, 0.0376759991, 0.0496760011, 0.0443455502, 0.0576636121, 0.0425338224, 0.0329610445, 0.0353028439, 0.0386357531, 0.0315380394, 0.0406803265, 0.0391294807, 0.0303943083, 0.0347587503, 0.0372842923, 0.0375156216, 0.0562362447, 0.0397374667, 0.0339829698, 0.0411465205, 0.0419422686, 0.0469844639, 0.0607607178, 0.0533042289, 0.049544435, 0.0604745895, 0.0867485404, 0.0476725549, 0.0417630561, 0.0340207852, 0.0336819738, 0.041952204, 0.0400290303, 0.0335448943, 0.0506769121, 0.0352206826, 0.0410791561, 0.0558781289, 0.0767847896, 0.0726857558, 0.0665021166, 0.0484208651, 0.0426421426, 0.0598023608, 0.0798216686, 0.0646151751, 0.0735463649, 0.106726684, 0.0747179464, 0.062021561, 0.110091329, 0.0672683418, 0.0818307921, 0.0615817159, 0.0475076512, 0.0385271311, 0.0532480627, 0.0355797522, 0.0395720564, 0.0396340489, 0.0336899534, 0.0363088772, 0.0503462814, 0.038475737, 0.0433788747, 0.0552468263, 0.038943138, 0.0373770632, 0.0576981045, 0.0412249602, 0.0465254523, 0.0589721538, 0.0421583019, 0.0537884533, 0.0608411059, 0.0435223021, 0.041712787, 0.0469637774, 0.0458625108, 0.0387219675, 0.0568370558, 0.0379329547, 0.0366508886, 0.0508703254, 0.0293496046, 0.0306828208, 0.0305497255, 0.0377700105, 0.0310817789, 0.0321351439, 0.0287977885, 0.0286453776, 0.045252353, 0.0533073768, 0.0374494866, 0.0427327305, 0.0380595699, 0.0388747677, 0.0375619791, 0.046410419, 0.0339715593, 0.0487072058, 0.0467889085, 0.0436109975, 0.0376260392, 0.0392584093, 0.0332632959, 0.0392367616, 0.0594304986, 0.0647981837, 0.0403117724, 0.0282925554, 0.0487770922, 0.0355005898, 0.0651388988, 0.0296071321, 0.0370500274, 0.0269589815, 0.0361476578, 0.0104765482, 0.0115045588, 0.0159134995, 0.0226256661, 0.0941120684, 0.105903007, 0.107983291, 0.0799350962, 0.102126732, 0.095485568, 0.0771665052, 0.0819080919, 0.0818950683, 0.0727307126, 0.0713606998, 0.0656132847, 0.0575084947, 0.0542171672, 0.0608694255, 0.0574393533, 0.0650831833, 0.0620848835, 0.0547885709, 0.0793772638, 0.0674829111, 0.0663674921, 0.0729925111, 0.0831954852, 0.0557943471, 0.0745845586, 0.0605963208, 0.0614989921, 0.0650557578, 0.0895190164, 0.0770581141, 0.100694917, 0.109100305, 0.0908420384, 0.114307106, 0.123461492, 0.0843897089, 0.099369593, 0.0723791793, 0.0509820804, 0.0757065266, 0.0659296066, 0.0604560263, 0.0618628524, 0.0492318794, 0.0625422373, 0.0796249658, 0.0834733322, 0.0689966157, 0.0844825804, 0.0772065744, 0.0897830054, 0.0749083012, 0.089867115, 0.0601843037, 0.0656375512, 0.0602220334, 0.0786873028, 0.073784411, 0.0731129274, 0.0567738898, 0.0708863065, 0.0539495498, 0.0826257169, 0.0771159157, 0.0960313082, 0.0563987121, 0.0684045106, 0.0691074356, 0.0902984589, 0.0890562311, 0.0968785435, 0.0722514018, 0.065055646, 0.0663486123, 0.0489815697, 0.0626246408, 0.0458130352, 0.0457612574, 0.0472399704, 0.0594482981, 0.0569044687, 0.0760923848, 0.0650213361, 0.0535678342, 0.0648807734, 0.0629359111, 0.0605032146, 0.072426632, 0.0516822487, 0.0344423987, 0.0374621488, 0.04488663, 0.0484909639, 0.0737111494, 0.062034782, 0.0353678539, 0.0556339696, 0.0636603981, 0.0441381074, 0.0515785068, 0.0515847541, 0.0306052137, 0.0562875606, 0.0541293025, 0.0451794416, 0.0483488888, 0.0454186313, 0.0303794798, 0.040599037, 0.046250701, 0.0533020049, 0.0457217544, 0.0453099087, 0.0314799361, 0.0426961556, 0.0425286777, 0.049453754, 0.0516876355, 0.0471148118, 0.0282202829, 0.035159789, 0.0364091098, 0.0375192501, 0.0463659205, 0.0449466482, 0.0243610777, 0.0372097641, 0.036195647, 0.0394314677, 0.0435886309, 0.0366053917, 0.0311404318, 0.0313232504, 0.0307356194, 0.01893696, 0.0505103059, 0.0273921452, 0.0796849281, 0.107639775, 0.127070591, 0.23794654, 0.115222223, 0.0919435322, 0.0295315888, 0.0361176357, 0.0274110585, 0.0213063825, 0.0361146629, 0.0414029583, 0.0271548554, 0.0321252085, 0.0235733613, 0.02004111, 0.0194853265, 0.0294655282, 0.0181509089, 0.0352975279, 0.0255978294, 0.0246984679, 0.0547848642, 0.0301397163, 0.0235465802, 0.034045808, 0.0246478692, 0.0260643587, 0.0249227043, 0.0297465492, 0.0206195973, 0.0349742062, 0.0197221804, 0.0265456345, 0.0276401751, 0.0345594771, 0.0212269556, 0.0338034108, 0.021449808, 0.0270798802, 0.024439469, 0.0476079211, 0.0244335029, 0.0454851128, 0.0237524882, 0.0357719772, 0.0392249264, 0.0525410883, 0.0299516022, 0.0510670021, 0.0279965773, 0.0340982452, 0.0339776501, 0.0500482805, 0.0278045349, 0.0397193842, 0.0238267984, 0.0353213549, 0.0404670835, 0.0574329086, 0.0341822691, 0.0637143403, 0.0407088548, 0.0380777642, 0.0389856808, 0.0612081699, 0.036650233, 0.0463755094, 0.0324219093, 0.0527405441, 0.034749724, 0.0465044603, 0.0281394534, 0.0333886743, 0.0229458883, 0.0355667248, 0.0337327756, 0.0471100323, 0.0281474181, 0.0332082771, 0.0321449786, 0.0369878374, 0.0484938622, 0.0678417459, 0.0433662385, 0.0429725721, 0.0465095229, 0.0358954072, 0.0472780541, 0.0569465198, 0.0263851136, 0.027602287, 0.0519787073, 0.0275580008, 0.00980711728, 0.0271813236, 0.021824643, 0.0685838982, 0.0616281964, 0.0220550448, 0.0296860654, 0.0873973891, 0.0315246657, 0.0716914013, 0.090733245, 0.0707706586, 0.0604496934, 0.0876508206, 0.0303840395, 0.0795155838, 0.0633664057, 0.056523025, 0.0510042273, 0.0753908604, 0.0255085435, 0.073780179, 0.0700879693, 0.0346015394, 0.0412014723, 0.0691496804, 0.017372245, 0.0456099845, 0.0228641946, 0.0164692625, 0.0196794327, 0.0425202362, 0.0196688417, 0.0417914353, 0.0282898564, 0.026678361, 0.0415494218, 0.0455319919, 0.0248211138, 0.0488565415, 0.0519188493, 0.0267328713, 0.0237975977, 0.0311315879, 0.0218741149, 0.0462550446, 0.0410699248, 0.0213975646, 0.0220265258, 0.039234519, 0.0257617291, 0.0504888333, 0.0375419036, 0.0288996249, 0.0296276473, 0.0375100151, 0.023278825, 0.0431116633, 0.0229245033, 0.0207289923, 0.0258959532, 0.0324496776, 0.0225914046, 0.0448305607, 0.0254016686, 0.0155580584, 0.0310988408, 0.0372124091, 0.0277725812, 0.0440598838, 0.036921531, 0.0309150703, 0.0403136238, 0.039158687, 0.0336345471, 0.0459905155, 0.0274649598, 0.0237562191, 0.0373965725, 0.0315147601, 0.0280686338, 0.0411845483, 0.0264277887, 0.0271223746, 0.0417073891, 0.045625452, 0.0337593481, 0.0357174352, 0.0313226655, 0.0270185433, 0.0383062474, 0.0442357026, 0.0333973281, 0.0444057509, 0.0374548584, 0.0431680195, 0.0418071598, 0.0489501767, 0.0335111469, 0.0337712727, 0.0226150192, 0.02508053, 0.0193441715, 0.0301494058, 0.0186421908, 0.0209604427, 0.0208234489, 0.0166852828, 0.0183917936, 0.0255058296, 0.0174210202, 0.0248550232, 0.0211348664, 0.0215095766, 0.021605311, 0.028763786, 0.020202579, 0.0216067005, 0.0282238573, 0.0292718969, 0.0292616375, 0.034414202, 0.0162523612, 0.0218367185, 0.021336792, 0.0183462109, 0.0163638499, 0.0247640386, 0.0132861529, 0.0174115095, 0.0200146493, 0.0160610154, 0.0137317767, 0.0215179231, 0.0154028423, 0.0244382843, 0.022794202, 0.0208201539, 0.0179398116, 0.0245065987, 0.0193946306, 0.0288726445, 0.0352975726, 0.0470353067, 0.0436108969, 0.0402106941, 0.0220983736, 0.0231285002, 0.0169597883, 0.0205164868, 0.0173703562, 0.0207483508, 0.0150483325, 0.0150953531, 0.019141715, 0.0267236959, 0.0201376565, 0.0260032006, 0.0198404156, 0.0191550739, 0.0185788814, 0.0204856768, 0.0230791755, 0.0304634403, 0.0245730374, 0.0239199884, 0.0267916508, 0.0505085438, 0.0382531025, 0.0528077967, 0.0490403846, 0.0705255941, 0.0463743731, 0.0355854817, 0.023624843, 0.0246196445, 0.0171658453, 0.033315029, 0.0238581803, 0.021457633, 0.0202225633, 0.0285097789, 0.023097707, 0.018226929, 0.0197352376, 0.0274932757, 0.0228991956, 0.0244078152, 0.0242021251, 0.0207923502, 0.0223346967, 0.0178410988, 0.0204199571, 0.017658677, 0.0156714581, 0.0166864507, 0.0155303599, 0.0214353409, 0.0257966164, 0.0271193925, 0.0224141646, 0.0224863831, 0.034903232, 0.0304389764, 0.0309038926, 0.038500946, 0.0453523621, 0.032870125, 0.0319362916, 0.0268222652, 0.0208927188, 0.0269482154, 0.0171549059, 0.0205485746, 0.0174672138, 0.0175333302, 0.0170352068, 0.0262856651, 0.0206277743, 0.024604138, 0.0176027082, 0.0183082074, 0.0182436276, 0.0193574075, 0.0149182715, 0.0144898174, 0.0165771022, 0.0153857423, 0.0202786718, 0.0185004286, 0.0133250868, 0.0124367867, 0.0129324896, 0.0141955307, 0.0165292006, 0.0169184655, 0.0147097828, 0.0172579736, 0.0164206922, 0.0126527082, 0.0164309815, 0.0191391837, 0.0104252044, 0.0110406633, 0.0136284744, 0.0158254076, 0.0140378121, 0.0172334313, 0.0156927835, 0.0172121003, 0.0121137891, 0.0159047656, 0.0166194532, 0.0182111561, 0.0124385664, 0.0145331956, 0.0165770333, 0.019254446, 0.0151739623, 0.0238730293, 0.017510904, 0.0129083404, 0.0107418383, 0.0173484441, 0.0152303465, 0.0168546066, 0.0160300955, 0.0109418323, 0.010063488, 0.00851268694, 0.0099846255, 0.0118105561, 0.00858929474, 0.00719748344, 0.00718831317, 0.0109587796, 0.0121262399, 0.0136627853, 0.00929770991, 0.0127922418, 0.0103306584, 0.0124658626, 0.013360722, 0.0151659343, 0.0142211886, 0.0153170601, 0.012321271, 0.01730939, 0.0155240186, 0.0172413886, 0.0131619498, 0.0161706526, 0.0120672733, 0.0152551532, 0.0179779101, 0.0226111785, 0.0129470816, 0.0170857087, 0.0115636252, 0.017850738, 0.0197953302, 0.0179216247, 0.0134398965, 0.0133129414, 0.0114982389, 0.0167858433, 0.0203048401, 0.0157199539, 0.0171432998, 0.0216755159, 0.0239992011, 0.0328651927, 0.0222514234, 0.0248464942, 0.023907017, 0.0229659602, 0.0271461513, 0.0423999093, 0.0473966934, 0.0640573055, 0.0424787067, 0.0242450442, 0.0192510113, 0.031662602, 0.0199619569, 0.0195590276, 0.0214338005, 0.0178572927, 0.0156910215, 0.0263581686, 0.0192726366, 0.024999626, 0.0212241989, 0.0224181153, 0.0243832991, 0.0333313532, 0.024004126, 0.033535108, 0.0248795282, 0.0236285888, 0.018724829, 0.0317487232, 0.0237536766, 0.0246024709, 0.0187513083, 0.0192156211, 0.0210522059, 0.0307365954, 0.0236596018, 0.0241877157, 0.0196620971, 0.0235375799, 0.0151148625, 0.0268749427, 0.0204210822, 0.0294489991, 0.0220901016, 0.0269706454, 0.0254204515, 0.0279446375, 0.0211720411, 0.0274762642, 0.0208981242, 0.0200749673, 0.0201294981, 0.0202674028, 0.0190784372, 0.0266095903, 0.023426054, 0.0213957559, 0.0237580314, 0.0252583697, 0.0204480346, 0.0248052087, 0.0162540916, 0.0131406114, 0.0129004447, 0.0139203873, 0.00949198287, 0.0136420438, 0.0103988787, 0.0107403891, 0.0105769839, 0.0139515232, 0.010004783, 0.0135392612, 0.011989112, 0.0145165008, 0.0145185608, 0.0208111145, 0.013114294, 0.0190172996, 0.014282451, 0.0175140109, 0.0132004181, 0.0226583462, 0.0154802101, 0.0217934679, 0.0191032123, 0.0196661763, 0.0156012196, 0.0215150565, 0.0142786726, 0.0163964946, 0.0101844585, 0.0118937818, 0.0117241004, 0.0162709877, 0.0131501248, 0.0140244067, 0.0119197611, 0.0149858054, 0.0170816444, 0.0201753434, 0.014432095, 0.0178714655, 0.0176026672, 0.0232588407, 0.0220112111, 0.0219005197, 0.0170123372, 0.0169495046, 0.0154058151, 0.0191241615, 0.0218989868, 0.0208988022, 0.0136372205, 0.0140690831, 0.0113955252, 0.0165973026, 0.0185332093, 0.014188597, 0.0119604561, 0.0133691235, 0.011658092, 0.0153179159, 0.0202777628, 0.0258948859, 0.0159511101, 0.0154876877, 0.0145329628, 0.0154084116, 0.019927619, 0.0185583904, 0.0155874584, 0.0125123272, 0.011358046, 0.0152572673, 0.0177084673, 0.0231480468, 0.0196676031, 0.0186877418, 0.023493018, 0.0216226596, 0.0193226021, 0.0195668321, 0.0151104191, 0.0191613082, 0.0170247965, 0.0201367345, 0.0222098026, 0.0176140573, 0.0161758196, 0.0202550199, 0.0175352748, 0.0201669317, 0.0138029121, 0.0188024472, 0.012145265, 0.0180500019, 0.0151681211, 0.0163116176, 0.0149280364, 0.01684561, 0.0139978938, 0.0185399838, 0.0213434342, 0.0221344791, 0.0179622974, 0.0301826838, 0.0170932952, 0.0212742817, 0.0238615554, 0.022752488, 0.019261416, 0.0178684443, 0.011717462, 0.0166298132, 0.0156565327, 0.0141360089, 0.0136420885, 0.0127222594, 0.00895169284, 0.0168309342, 0.0161532927, 0.0199180245, 0.0175186992, 0.0230646953, 0.0170556102, 0.0270622335, 0.0228796247, 0.0240672529, 0.0202246029, 0.0242455974, 0.0132749118, 0.0178276952, 0.0174071584, 0.0170957483, 0.0179574937, 0.0264786296, 0.0148750348, 0.0261117853, 0.0219803676, 0.0209143013, 0.0202096924, 0.0240448806, 0.0117973844, 0.0193946473, 0.0194632802, 0.0174890552, 0.0167581122, 0.0192962606, 0.0134316739, 0.0204336569, 0.0177645255, 0.0134636201, 0.0175693184, 0.0172915049, 0.0142018497, 0.0206859317, 0.0191540141, 0.017301118, 0.0208626203, 0.0197331849, 0.0122638103, 0.020736834, 0.0197590534, 0.0175876245, 0.0176653694, 0.01603847, 0.01081724, 0.0179623496, 0.0160243809, 0.0161014311, 0.0191638265, 0.0195475034, 0.0122751938, 0.0213576071, 0.0226848982, 0.022713257, 0.0256428923, 0.0265675075, 0.0162360221, 0.0258693788, 0.0212732106, 0.0227275994, 0.0224477071, 0.0215010121, 0.0125418128, 0.0225054286, 0.0186186582, 0.0201580245, 0.0260382313, 0.0268763117, 0.0209226031, 0.0272175465, 0.0257292371, 0.0246139932, 0.0257757213, 0.0254722498, 0.0173173696, 0.0256247725, 0.0265561398, 0.0287536066, 0.0284869559, 0.0244535245, 0.0144713093, 0.0229578093, 0.0245782211, 0.0253002029, 0.0284454208, 0.029523164, 0.0151346093, 0.0275047049, 0.0222557876, 0.0341949686, 0.0256667733, 0.0291136429, 0.0177768953, 0.0252771787, 0.0251326244, 0.0283082705, 0.0210181382, 0.0130461296, 0.0117079588, 0.015321915, 0.0163026769, 0.0206343234, 0.0162054636, 0.0169984121, 0.0137662217, 0.0178472083, 0.0172556639, 0.0186995491, 0.0159197878, 0.0143518085, 0.0118246321, 0.0147357713, 0.0165745001, 0.0181579739, 0.0188929271, 0.0160036813, 0.0130040664, 0.0163830575, 0.0193058811, 0.0248500351, 0.021232428, 0.0194576606, 0.014239585, 0.0178154018, 0.0201416966, 0.0232374277, 0.0261011049, 0.0208663661, 0.0127337985, 0.0154115297, 0.0204862263, 0.0227873307, 0.0188861545, 0.0220680218, 0.0186539497, 0.0224355124, 0.0187036023, 0.0220702756, 0.014732345, 0.0182961319, 0.0155005204, 0.02029185, 0.0241451766, 0.0308367368, 0.0231813733, 0.0305238552, 0.0243295357, 0.0232968349, 0.0213377476, 0.0217525605, 0.0170396212, 0.0193162318, 0.0174553376, 0.0187904518, 0.0179056097, 0.0191557929, 0.0151206693, 0.0234633014, 0.0206161868, 0.0260948315, 0.0226149037, 0.025910452, 0.0240614638, 0.028813703, 0.0285531189, 0.0390728526, 0.0277528651, 0.0274812989, 0.0224499572, 0.0273534358, 0.0237741303, 0.0277476124, 0.0185478851, 0.0194347091, 0.0153833441, 0.0166453924, 0.0168301836, 0.0205471534, 0.0212614443, 0.0216529258, 0.0185042154, 0.0220062137, 0.0178517643, 0.024724571, 0.0270948205, 0.025015343, 0.0200256947, 0.0261871573, 0.0223581828, 0.0256918855, 0.0257352963, 0.0253431946, 0.0261678658, 0.0312666222, 0.0252071582, 0.0307563394, 0.0271360092, 0.0297474358, 0.0290247165, 0.0344079398, 0.0324467048, 0.0343155228, 0.0288761798, 0.0188346785, 0.0220238939, 0.0264791269, 0.0189414788, 0.0288711954, 0.022486655, 0.0223129671, 0.0221043471, 0.0255441982, 0.0201843418, 0.0226342864, 0.0185103137, 0.0196649916, 0.0197318532, 0.0226007961, 0.0191890337, 0.0205513202, 0.0182230286, 0.0179598574, 0.019336503, 0.0309429672, 0.0217497405, 0.0236392282, 0.0237714797, 0.0278577469, 0.0215580333, 0.0299136769, 0.0246031545, 0.023831794, 0.0252515376, 0.0253121778, 0.0262278486, 0.0407581441, 0.0340356342, 0.0441344157, 0.0404735208, 0.0476941206, 0.0372372046, 0.0294480119, 0.0340098925, 0.0305590853, 0.0399954021, 0.0377095565, 0.0433145911, 0.0618671142, 0.0323401392, 0.0361454748, 0.029962413, 0.0332968719, 0.025004128, 0.029579347, 0.0243396163, 0.0280519426, 0.0281008892, 0.0247174315, 0.0190949868, 0.0198726449, 0.0204802696, 0.018020343, 0.0184500366, 0.0206522122, 0.0205974504, 0.0222905204, 0.0177659504, 0.023410337, 0.0218404066, 0.0299878381, 0.0245289877, 0.0279149264, 0.0253063515, 0.0281722303, 0.0238550622, 0.0186675284, 0.0169795956, 0.0197628196, 0.0137518961, 0.0161314495, 0.0185318757, 0.0206992589, 0.0200904217, 0.023450369, 0.0243143141, 0.0221975539, 0.0220742635, 0.0233704485, 0.0193551742, 0.0214477871, 0.0161453504, 0.0183071122, 0.0166148636, 0.0168581475, 0.0163250212, 0.0163997319, 0.0217175689, 0.0234222487, 0.0264126603, 0.0353621915, 0.0263816118, 0.0333423577, 0.0282624327, 0.0320451073, 0.02397223, 0.0270410106, 0.0283147953, 0.0248073414, 0.0212422162, 0.023176074, 0.0198159162, 0.0251672994, 0.0275349896, 0.0309296306, 0.0249517038, 0.0271951053, 0.0220971946, 0.0276253261, 0.0281765256, 0.0333825871, 0.0281014349, 0.032849133, 0.0279744323, 0.0280647185, 0.028779963, 0.0338861942, 0.031148836, 0.0383189879, 0.0320229456, 0.0455412567, 0.0303801615, 0.0439082794, 0.0263154563, 0.0385833681, 0.0258043148, 0.0222601481, 0.0180838052, 0.019292077, 0.0183468387, 0.0290508922, 0.0251204707, 0.0273531117, 0.028471237, 0.0260468908, 0.0254143029, 0.0344864577, 0.0235783625, 0.0298898742, 0.0201556422, 0.0206961054, 0.0239486471, 0.0273500402, 0.0207866505, 0.0190281011, 0.0190458894, 0.0181266237, 0.0157247894, 0.0232780613, 0.0202395301, 0.0186439659, 0.0187052563, 0.0140273757, 0.0171153154, 0.0205420591, 0.0190942287, 0.019264847, 0.0246693715, 0.0287387762, 0.0223508347, 0.0384927243, 0.0259651951, 0.0256310236, 0.0256204121, 0.0212172382, 0.0211084764, 0.029792605, 0.0209297072, 0.02384918, 0.0182486475, 0.0145152258, 0.017534323, 0.0260742195, 0.0228488427, 0.0218477566, 0.0238431524, 0.0153009444, 0.0207787342, 0.0320007354, 0.0206704978, 0.0291387886, 0.0334390625, 0.0265210196, 0.0259109475, 0.0272940937, 0.0262044519, 0.0265080705, 0.0324844792, 0.0213054772, 0.0277597643, 0.037325725, 0.0278166998, 0.0335455127, 0.0295540672, 0.0161957815, 0.0242511928, 0.0357462876, 0.0221915804, 0.0240648184, 0.0247715842, 0.0165661369, 0.0228959415, 0.0304775648, 0.0256446488, 0.0342765301, 0.0308471713, 0.0179374199, 0.0248261523, 0.0331005305, 0.0227192584, 0.0253489092, 0.0260584578, 0.0212358031, 0.0362041779, 0.0346267298, 0.0272937771, 0.024639044, 0.0245323088, 0.0184206553, 0.0173924044, 0.0253281593, 0.0182136614, 0.0191525277, 0.0221346449, 0.0155004533, 0.0169776939, 0.025253389, 0.0164528806, 0.0212021209, 0.0228391495, 0.0195167828, 0.017574776, 0.0257930662, 0.0153863784, 0.0226873364, 0.0235243347, 0.0218395554, 0.0246137995, 0.0441525728, 0.02825417, 0.0279908981, 0.024370186, 0.0144634498, 0.0241022054, 0.0275205821, 0.0198797416, 0.0286073703, 0.0260192044, 0.0189463329, 0.019622365, 0.0274750721, 0.0214543212, 0.0273348168, 0.0250802971, 0.022009192, 0.0249179769, 0.0268913079, 0.0195542816, 0.0271819383, 0.0223356038, 0.0192092508, 0.0172700305, 0.0219359752, 0.013742554, 0.0232905019, 0.0185269862, 0.018620234, 0.020653354, 0.0313100517, 0.0210751705, 0.0269624125, 0.0262714345, 0.02247441, 0.0198533926, 0.0297267437, 0.021137422, 0.0319592282, 0.029025957, 0.0221656468, 0.0224844962, 0.031308759, 0.0234308764, 0.0299039315, 0.0268787704, 0.0232753996, 0.0214070361, 0.0268726945, 0.0172593668, 0.0254254565, 0.0271190479, 0.022569783, 0.0231598504, 0.0302883089, 0.0196512081, 0.0313146077, 0.0290896371, 0.0254538022, 0.0226283893, 0.023215279, 0.0178690981, 0.0221012644, 0.0258046333, 0.0215623491, 0.018947335, 0.0268622674, 0.0159589946, 0.0251067374, 0.021037031, 0.0178173538, 0.0183335524, 0.0224160459, 0.0188604482, 0.0276422519, 0.025722608, 0.0188009739, 0.019149607, 0.026298847, 0.0221793838, 0.0279457476, 0.0244448353, 0.0193763282, 0.0211749356, 0.022105407, 0.0296588428, 0.0361897722, 0.0167413428, 0.013793638, 0.0177968536, 0.0132508483, 0.00601004111, 0.0146238375, 0.0134844035, 0.0169216599, 0.0162001308, 0.01765039, 0.0153127871, 0.0222423002, 0.020350216, 0.0227162074, 0.0247184429, 0.0274580494, 0.0177146643, 0.0276439767, 0.0242000539, 0.0257948451, 0.0261674896, 0.0357431807, 0.0272537116, 0.0374354199, 0.0304035265, 0.0272417441, 0.0266893804, 0.0327246897, 0.0204709675, 0.0285177715, 0.0232569128, 0.0187093634, 0.0192852747, 0.0196198151, 0.0163257867, 0.0189276244, 0.0160677154, 0.0158527903, 0.016815193, 0.0167102832, 0.0180842578, 0.0229312051, 0.0219893493, 0.0251341648, 0.0241155438, 0.0243376866, 0.017847158, 0.0258951839, 0.0205665361, 0.019232776, 0.0201424155, 0.0196177047, 0.0166279655, 0.0198807586, 0.0202704817, 0.0183734894, 0.016306242, 0.0237088688, 0.0240847822, 0.0338047668, 0.0368255153, 0.0247894432, 0.0169990417, 0.022176845, 0.0152501818, 0.0176090915, 0.0236850157, 0.0167704504, 0.0181062054, 0.0204501785, 0.0188140906, 0.0262954757, 0.0265521742, 0.0216010064, 0.0197230894, 0.0203714538, 0.0166524108, 0.0199342724, 0.021182904, 0.0229246058, 0.0237355605, 0.0216843206, 0.0193527043, 0.0198657904, 0.0269037131, 0.0178043563, 0.018322153, 0.023952987, 0.0217488669, 0.0257958565, 0.02944915, 0.0202592853, 0.0169213843, 0.0245228726, 0.018177595, 0.0195964184, 0.0238888729, 0.0198828597, 0.0170543324, 0.0353249311, 0.0423279367, 0.0461115651, 0.0521200933, 0.0491501093, 0.0310310982, 0.032296177, 0.0221038293, 0.0216800906, 0.0190154668, 0.013158327, 0.0163281709, 0.0307747927, 0.0205168054, 0.0270440169, 0.0239923019, 0.0182434022, 0.0213538837, 0.0322467983, 0.0256783199, 0.0277182348, 0.0308985338, 0.0194901973, 0.0221089348, 0.0334535092, 0.0222610347, 0.0242685657, 0.0258854441, 0.0204867236, 0.0219789539, 0.0351590216, 0.0226857234, 0.02047606, 0.0254805367, 0.0213749316, 0.0239826757, 0.0483063161, 0.0335446745, 0.0340711139, 0.0344748907, 0.0292498264, 0.0361337811, 0.0673400611, 0.0392633937, 0.0410904661, 0.0472816005, 0.030224761, 0.0334636457, 0.0572630018, 0.0321852155, 0.0432071872, 0.0502541326, 0.0298771653, 0.0252231192, 0.0438793264, 0.0202532671, 0.03108982, 0.030478524, 0.0230653454, 0.0203503594, 0.0350071378, 0.0188768245, 0.025364494, 0.0365385562, 0.0241666511, 0.0213147793, 0.0418181866, 0.018116232, 0.0228231903, 0.0296597071, 0.0311883073, 0.0267940648, 0.0447919481, 0.0263183657, 0.0141537106, 0.0213318001, 0.0223209504, 0.0244183838, 0.0374729782, 0.0440324657, 0.0283639133, 0.027288314, 0.0202591196, 0.0204562731, 0.0317482054, 0.030598281, 0.024315536, 0.0259728525, 0.0193883721, 0.0195205063, 0.0306391977, 0.0170360692, 0.0150359478, 0.0165276658, 0.0131887197, 0.0165766925, 0.0274577942, 0.021000402, 0.0178028233, 0.0264575686, 0.0195042975, 0.0200122297, 0.0331843346, 0.0250374861, 0.0165714063, 0.0248439349, 0.0222648773, 0.0250408836, 0.0430186987, 0.0328023545, 0.0216591973, 0.0367176048, 0.0309045184, 0.0314619206, 0.042866271, 0.0257408321, 0.0169949234, 0.0274188127, 0.0254009776, 0.028694503, 0.0314157568, 0.0214964841, 0.0117221465, 0.0186560452, 0.020136686, 0.0208466146, 0.0319058858, 0.0150630185, 0.0141949682, 0.0143732466, 0.0139627922, 0.0189694446, 0.030367516, 0.0187441595, 0.0193537064, 0.0228412282, 0.0206944309, 0.0165294558, 0.0213445202, 0.0109126102, 0.012846157, 0.0191428103, 0.0160147361, 0.0193382669, 0.0320899375, 0.0186671838, 0.014594635, 0.0226710383, 0.0195590835, 0.0236690659, 0.0272866376, 0.0203065444, 0.0142570501, 0.0240320098, 0.0174789708, 0.0203487985, 0.0190577619, 0.0200363323, 0.0182892606, 0.0187342986, 0.0159481633, 0.0216608234, 0.018434668, 0.016067069, 0.0175907724, 0.0157423913, 0.0159224104, 0.0187543705, 0.0168967955, 0.0135063054, 0.0148446979, 0.019003408, 0.0177173279, 0.0235184282, 0.0242455658, 0.0114808362, 0.012479418, 0.0152066192, 0.0161158964, 0.0205199607, 0.017914677, 0.00825722516, 0.0113169709, 0.0149544319, 0.0167484507, 0.0214610714, 0.0261949282, 0.014945575, 0.0186173245, 0.0136038996, 0.0143393688, 0.0134182889, 0.0211226083, 0.0120524559, 0.0144015104, 0.0117745362, 0.0134551656, 0.01257433, 0.021249989, 0.0131411059, 0.0121032372, 0.0100822356, 0.0119553525, 0.0131939398, 0.0210729409, 0.0123530654, 0.00941535644, 0.0080622891, 0.00850067474, 0.00799973216, 0.012778555, 0.0125447912, 0.0128850536, 0.0105728535, 0.0118080834, 0.010888976, 0.0186567605, 0.0146077471, 0.0141068408, 0.0120489532, 0.0142226201, 0.0126012787, 0.0224255882, 0.0210548565, 0.0156558361, 0.0107254591, 0.0138748903, 0.0128418226, 0.0161550473, 0.0159178004, 0.016593365, 0.0130145783, 0.0168196391, 0.0150707383, 0.0235105697, 0.0161083918, 0.0174981523, 0.0137772318, 0.0119539788, 0.0118994256, 0.0223332588, 0.0187138449, 0.0179285333, 0.014860739, 0.0180701111, 0.0118598025, 0.0199279208, 0.0149927605, 0.0171943475, 0.0214927066, 0.0233739279, 0.0184637681, 0.0279199928, 0.0179116409, 0.01872788, 0.0209635161, 0.0184585322, 0.0100915059, 0.0128343534, 0.010463668, 0.00806032214, 0.00905724894, 0.0089293085, 0.00775233423, 0.0166432224, 0.0134387454, 0.0168600995, 0.0103698652, 0.0130841834, 0.0124298017, 0.0203605704, 0.0180241838, 0.0191122703, 0.0131558385, 0.00928549096, 0.0108102774, 0.0234148465, 0.0166742392, 0.0165232029, 0.011512137, 0.00970201939, 0.00829905551, 0.0141099924, 0.0148381367, 0.0130246086, 0.0113966893, 0.00964352116, 0.0142165571, 0.0216362923, 0.0164357908, 0.0154546788, 0.0100449296, 0.00894431863, 0.0102007557, 0.0166508425, 0.0116033601, 0.0179271903, 0.0118730646, 0.0113169393, 0.0122971768, 0.0173169151, 0.0151068792, 0.017796671, 0.0111401044, 0.00916505791, 0.0104622608, 0.0153421434, 0.0159619972, 0.0192316566, 0.0140643083, 0.0113056172, 0.0167845767, 0.0227097776, 0.0166295394, 0.0181931425, 0.00998357963, 0.00782107096, 0.0100991204, 0.0100465287, 0.00889004115, 0.0124153858, 0.0109932302, 0.00805021636, 0.0146271707, 0.0148752024, 0.0134968664, 0.0193391349, 0.0132228089, 0.00944681559, 0.0125073502, 0.0145985652, 0.0152709214, 0.0218243729, 0.014156186, 0.0113821933, 0.0175015964, 0.0141792763, 0.0115163475, 0.0163547732, 0.0132261962, 0.0122034308, 0.0180153735, 0.0227151457, 0.0275746565, 0.0272969455, 0.0208152346, 0.0285016056, 0.0333631933, 0.0627579689, 0.0824397653, 0.152448222, 0.070811592, 0.0531391911, 0.0415074974, 0.0467158146, 0.0338423029, 0.0270212609, 0.0229587816, 0.0193581693, 0.0182131361, 0.0238358732, 0.0233881213, 0.0201901346, 0.0248840321, 0.024125915, 0.0218314473, 0.0305442996, 0.0295061767, 0.0277014039, 0.0253491402, 0.0199625678, 0.017996328, 0.0252085533, 0.024189977, 0.0226194747, 0.0186655372, 0.0218072888, 0.0170356035, 0.0230901837, 0.0242393166, 0.0264010262, 0.0224225987, 0.0191477519, 0.0198670272, 0.0264679007, 0.023507122, 0.0214263722, 0.017612027, 0.0168675296, 0.0167159401, 0.0247728638, 0.0233240183, 0.022540506, 0.022765452, 0.0218719933, 0.0210333038, 0.0243018903, 0.0319457613, 0.0249402076, 0.0284589585, 0.0215224121, 0.0191405918, 0.0246016681, 0.0274364557, 0.0241537336, 0.0267478935, 0.0223096441, 0.0221237782, 0.0275563002, 0.0266148038, 0.0253352448, 0.0292018894, 0.0264412034, 0.0265750419, 0.0296592135, 0.0269010291, 0.0273989718, 0.0206652433, 0.0206456818, 0.0226870589, 0.0301271193, 0.0324414484, 0.029335903, 0.0283436272, 0.0251741447, 0.0255792458, 0.0317323357, 0.0365200043, 0.0350625068, 0.0297274515, 0.0222364031, 0.0259796828, 0.0375671387, 0.0430435985, 0.0341638997, 0.0363103002, 0.029224908, 0.0269720443, 0.0377454795, 0.0472048521, 0.0387060046, 0.0317869447, 0.0258807074, 0.0270870663, 0.0344225653, 0.0353758745, 0.0295911543, 0.0237764996, 0.0190153103, 0.0214486476, 0.0333340727, 0.0350802243, 0.0361802429, 0.0287630931, 0.0268374253, 0.0296281409, 0.0388786681, 0.0525924787, 0.0576047935, 0.0546358302, 0.0411550701, 0.0324633345, 0.0419008993, 0.0404969342, 0.0354509316, 0.0252243504, 0.0185344853, 0.0211865045, 0.0344223902, 0.0450327247, 0.0371833146, 0.0316914394, 0.0281900503, 0.029642215, 0.0449491963, 0.0409382544, 0.0253337622, 0.0287664738, 0.0191890039, 0.0189134516, 0.0222838055, 0.025010379, 0.0304592028, 0.0271535777, 0.0321702063, 0.0378094353, 0.0336370468, 0.0329808816, 0.0290196911, 0.0293809008, 0.0354547724, 0.0389927961, 0.0439032651, 0.0518535152, 0.0453190841, 0.033744175, 0.0344745629, 0.0276050661, 0.0345889106, 0.0443388186, 0.0412260331, 0.03038265, 0.0353660285, 0.0507547148, 0.0454461798, 0.0608248226, 0.0466528647, 0.0325385034, 0.0330812596, 0.0351453163, 0.0408137627, 0.045155786, 0.0419576578, 0.0326324366, 0.0384987891, 0.0428568795, 0.0401132591, 0.0606294014, 0.0504096672, 0.0367537141, 0.0336976349, 0.0351827666, 0.0456201062, 0.0413106866, 0.0413910002, 0.0320826955, 0.0318636112, 0.0279293247, 0.033260297, 0.0367195308, 0.0361046791, 0.0310003161, 0.0361354426, 0.0350094587, 0.0376921669, 0.0447331071, 0.0378129743, 0.0399081074, 0.0262434911, 0.0312889107, 0.0337627865, 0.0268647168, 0.037283618, 0.0358278006, 0.0294971745, 0.0253410861, 0.0346528143, 0.0363248847, 0.0326232687, 0.0317661315, 0.0205558315, 0.0225788634, 0.0290577337, 0.0290778279, 0.0303096976, 0.0231806692, 0.0223918576, 0.022875078, 0.030693097, 0.0287784543, 0.0280310381, 0.0252687912, 0.0313557684, 0.0348571055, 0.0416566581, 0.0433666855, 0.0473486707, 0.0310675539, 0.0326494612, 0.0409831665, 0.0386008807, 0.0342757665, 0.0291873757, 0.02158227, 0.0260529984, 0.031652417, 0.0357951038, 0.0334997512, 0.0354959033, 0.0270247944, 0.0273298547, 0.0383260734, 0.037306834, 0.0485602021, 0.0443904214, 0.0334835313, 0.0321104676, 0.0417429209, 0.0559130162, 0.0491583757, 0.0643805414, 0.0545621999, 0.0565175489, 0.0784322023, 0.0790505335, 0.0736413673, 0.0379717946, 0.0434050187, 0.0353690386, 0.0388356596, 0.042233713, 0.0395086631, 0.0425721519, 0.0342404209, 0.0382874124, 0.0288209599, 0.0338876024, 0.0276231933, 0.0374334976, 0.0326540098, 0.0247503165, 0.0299764033, 0.0412148386, 0.0343507715, 0.0363333672, 0.03257991, 0.0241907761, 0.0208578818, 0.0358742476, 0.0314384028, 0.0343948901, 0.0473775789, 0.0264418516, 0.0277757347, 0.0431002192, 0.0413258523, 0.0508130528, 0.0525673665, 0.0408855565, 0.0412168689, 0.0550648943, 0.0446673408, 0.047370851, 0.0518353879, 0.0362481475, 0.0421373919, 0.0538274199, 0.0479354262, 0.0544166453, 0.0579680465, 0.0404273346, 0.0327485651, 0.0503719002, 0.0421137363, 0.0428814739, 0.0479779765, 0.0403335504, 0.0269080326, 0.0410111509, 0.0400011167, 0.0362901315, 0.0364421569, 0.0302005913, 0.0220719595, 0.0220759641, 0.031503845, 0.031285394, 0.048884619, 0.0525107458, 0.0792062357, 0.152415618, 0.0786160678, 0.0408359692, 0.0458325036, 0.0313379057, 0.031216966, 0.0357179455, 0.034058392, 0.029771015, 0.0333714001, 0.0276523922, 0.022222355, 0.0340162106, 0.0345036946, 0.0323678739, 0.0446051173, 0.0304372311, 0.03026128, 0.0303696655, 0.0254539326, 0.0214999281, 0.0207754485, 0.0229393896, 0.0222837459, 0.0280045364, 0.0353632197, 0.0324978381, 0.0560585484, 0.0349825695, 0.0358062945, 0.0399681889, 0.0333378091, 0.0332065485, 0.0312926546, 0.0275898241, 0.0244529825, 0.0345240794, 0.030383449, 0.0253877696, 0.0265469328, 0.0246759579, 0.0218439102, 0.0302048493, 0.0291690957, 0.0290834438, 0.0342125669, 0.0229961667, 0.0252026487, 0.0221681502, 0.0247694422, 0.0262380913, 0.035167262, 0.0293745808, 0.0298492014, 0.037515875, 0.0350994729, 0.0286076609, 0.0401145406, 0.0268102456, 0.0264566392, 0.0220917594, 0.0299703907, 0.023343455, 0.0287989844, 0.02030701, 0.0203260761, 0.014206931, 0.0179780405, 0.0122826481, 0.0161497667, 0.0116358614, 0.0179328248, 0.0154424207, 0.0241572801, 0.0216839202, 0.0290574003, 0.0208748803, 0.018315874, 0.0202470664, 0.0231923535, 0.0180296861, 0.0233502481, 0.0187998489, 0.0233974997, 0.0299134254, 0.0237867348, 0.0226763375, 0.0291052256, 0.0294057298, 0.0291871745, 0.0276741367, 0.0223770812, 0.0281558167, 0.0328702852, 0.0233502593, 0.0204951894, 0.0274310242, 0.0242838357, 0.0305509754, 0.0354843587, 0.0292574335, 0.0303898696, 0.0324660465, 0.0290302914, 0.0292880684, 0.0321000293, 0.0190645754, 0.0215085074, 0.0186990891, 0.0227319412, 0.0270154793, 0.0323423743, 0.0305168033, 0.0337505676, 0.0299235731, 0.0305598229, 0.0300771128, 0.0282516014, 0.0272677112, 0.031189356, 0.0191983692, 0.024022555, 0.0249689482, 0.031083772, 0.0199701414, 0.0274573062, 0.0256561507, 0.0290145725, 0.0376284085, 0.0453501046, 0.0381383561, 0.0452403761, 0.0366044752, 0.0372064747, 0.0532534979, 0.0422859713, 0.0331492051, 0.0337457433, 0.0354793891, 0.0345882848, 0.0358985737, 0.0300837886, 0.0290304907, 0.0296616219, 0.0305175968, 0.0302926227, 0.0337441377, 0.0315332934, 0.0265309494, 0.0271104369, 0.0274690092, 0.0300075393, 0.0280375108, 0.0349678472, 0.027300017, 0.0447952859, 0.0535998344, 0.0459712408, 0.0551119745, 0.0536897033, 0.0431741141, 0.0414827466, 0.0454346426, 0.0346749984, 0.0382309593, 0.0360810868, 0.0383736752, 0.044064112, 0.0505890809, 0.0390141681, 0.0439276248, 0.0364219584, 0.0293270927, 0.0357843079, 0.0444827937, 0.0362041481, 0.0423888378, 0.0440251529, 0.0433327742, 0.0416276716, 0.0416032299, 0.0351577215, 0.0330786146, 0.0324809104, 0.0339033715, 0.0423775837, 0.0708089545, 0.0525397845, 0.0557429455, 0.0519346707, 0.0625184998, 0.0673224777, 0.0744450465, 0.0501477495, 0.0763399899, 0.0624957792, 0.0674018264, 0.0540732183, 0.0617829934, 0.0435097851, 0.0544698797, 0.0489681251, 0.0483949669, 0.0585602708, 0.0586573035, 0.0289266165, 0.0343278833, 0.034785416, 0.0264147241, 0.037840154, 0.0392830037, 0.0310176052, 0.0393430367, 0.0407694206, 0.0350722857, 0.0354465134, 0.0351514742, 0.0260504428, 0.0286823437, 0.0271698013, 0.0191450268, 0.0214880146, 0.0251691546, 0.0239396337, 0.0318685248, 0.0337349884, 0.0302164741, 0.044060789, 0.0339371525, 0.0245943442, 0.0261537731, 0.0284015648, 0.0251304619, 0.0222941507, 0.029048223, 0.0204045493, 0.0270769503, 0.0263134539, 0.0288053751, 0.0377903804, 0.0507608503, 0.0369156785, 0.041988913, 0.0385065302, 0.0349111967, 0.0295526776, 0.0322230123, 0.0251036379, 0.0229293015, 0.0207621716, 0.0241077263, 0.0308866408, 0.0366979763, 0.0314522982, 0.0374336019, 0.0315654874, 0.0253628306, 0.0347312577, 0.026749501, 0.0293509271, 0.0220862664, 0.0256381202, 0.0175642241, 0.0286695715, 0.0274774563, 0.0297095757, 0.0302367695, 0.0395701379, 0.037626069, 0.0435069986, 0.0351962708, 0.0312691703, 0.0321825221, 0.034072604, 0.0294308793, 0.0303074457, 0.0296371412, 0.0264255516, 0.0260469466, 0.0283069257, 0.0288057085, 0.0303183813, 0.0300839711, 0.0256653577, 0.025938075, 0.031280417, 0.0331025645, 0.034954533, 0.0438014083, 0.0409114324, 0.0408030711, 0.0496654436, 0.0412846543, 0.0383710079, 0.0463476703, 0.0304361172, 0.0264718942, 0.0270091463, 0.0188092124, 0.0196347646, 0.023965152, 0.0264349654, 0.0229570605, 0.0245763063, 0.0227287393, 0.0236761197, 0.0367547981, 0.0306186192, 0.0320064127, 0.0289979428, 0.0241866689, 0.022363143, 0.0340322368, 0.038577266, 0.0343462974, 0.0344252624, 0.0300370324, 0.037564788, 0.032168068, 0.0310860425, 0.0261291172, 0.0232411195, 0.0220219698, 0.029848475, 0.0311879162, 0.0291054659, 0.0243164748, 0.021229716, 0.0221663136, 0.0237688106, 0.0316488147, 0.0379645564, 0.0309437942, 0.0235623326, 0.0148960194, 0.0171384178, 0.0208197255, 0.0198426656, 0.0176096838, 0.016702354, 0.0151579827, 0.0169568714, 0.0227245223, 0.0174574871, 0.0229650512, 0.0300933104, 0.022798758, 0.0267679952, 0.0307449084, 0.029026119, 0.0372857861, 0.0279910434, 0.029932281, 0.0294989757, 0.0343541875, 0.0267005134, 0.0210553911, 0.0197669696, 0.015688302, 0.0157887097, 0.0192506686, 0.0201121569, 0.0249173958, 0.0227172729, 0.018175235, 0.0202016253, 0.0251735784, 0.0218084622, 0.0292107351, 0.0240920912, 0.0195244569, 0.0177729055, 0.0210240446, 0.0208418164, 0.0177094694, 0.0196183398, 0.0176814646, 0.0166740846, 0.0308159664, 0.0254226085, 0.0323310345, 0.0307161473, 0.026067242, 0.0290140472, 0.0450702347, 0.0322625563, 0.0284539387, 0.0236520488, 0.0190149602, 0.0139185349, 0.0257933773, 0.0201731939, 0.0246009696, 0.0176400673, 0.020670658, 0.0187808573, 0.034930598, 0.02691897, 0.0325451531, 0.025209764, 0.0225448366, 0.0187177695, 0.0354940519, 0.0261850748, 0.0264314804, 0.0194893964, 0.024749279, 0.0189092904, 0.0325811021, 0.023629494, 0.0286906473, 0.019361902, 0.0175265297, 0.0168314949, 0.0278782789, 0.0224407949, 0.0237548705, 0.0206942316, 0.0146126542, 0.014620292, 0.0248225909, 0.0210602805, 0.0321511291, 0.0241907649, 0.0225881655, 0.0181657951, 0.0226457641, 0.0214093197, 0.0233542118, 0.018403843, 0.0166045278, 0.0160388295, 0.021400189, 0.0223577637, 0.0205989722, 0.0229090024, 0.017918678, 0.0183299296, 0.0291689597, 0.0260204617, 0.0463780388, 0.0286896229, 0.0444489829, 0.0260483343, 0.0469158031, 0.0236841682, 0.0321356319, 0.0225061383, 0.021804966, 0.0203410853, 0.0390106738, 0.0300815906, 0.040052291, 0.0344080366, 0.029937543, 0.0211003106, 0.0322384462, 0.0227714498, 0.0241373591, 0.0197794586, 0.0174387433, 0.0155677442, 0.0245682187, 0.022422744, 0.0297287609, 0.0236885678, 0.0199456494, 0.0196663532, 0.0268900096, 0.0214839336, 0.0255835801, 0.0318585187, 0.0295179598, 0.0254765693, 0.0354236625, 0.027006302, 0.0379356332, 0.0351122804, 0.0287565216, 0.0215956476, 0.032114841, 0.0232188907, 0.0428107604, 0.0443656519, 0.0498374216, 0.046704784, 0.0715970546, 0.0614028014, 0.0561956279, 0.0297293216, 0.0217042118, 0.0158685427, 0.0205966923, 0.0143246306, 0.0150593594, 0.0154492659, 0.0146970656, 0.0118460348, 0.0215835404, 0.0167761054, 0.0214707777, 0.0235956572, 0.0220598895, 0.0180741474, 0.0279512238, 0.019295413, 0.0188351125, 0.0157156829, 0.0136354305, 0.00888617616, 0.0161398668, 0.0116296886, 0.0134660825, 0.0159304235, 0.0166823976, 0.0155458804, 0.0302866846, 0.0280848574, 0.0256689191, 0.0248149782, 0.0186227672, 0.0143142976, 0.0241944604, 0.0159381609, 0.015684152, 0.0182742067, 0.0190194696, 0.0168289207, 0.0322671756, 0.0314694718, 0.0258048698, 0.0224156994, 0.0243873857, 0.0201673955, 0.0282609444, 0.0193109754, 0.0220667198, 0.0240755826, 0.0227472503, 0.0160895139, 0.0274934638, 0.0251104645, 0.0250146501, 0.0260109752, 0.0244240519, 0.0178617332, 0.0297957454, 0.025092693, 0.0262615066, 0.0232941005, 0.0287096426, 0.0211888943, 0.0306498799, 0.0266292207, 0.0234199446, 0.0249955226, 0.0183790401, 0.0115536833, 0.0183109548, 0.0131096914, 0.0162759647, 0.0168815479, 0.0162351225, 0.0147513766, 0.0207407437, 0.0239729565, 0.0252876449, 0.0247097705, 0.02827291, 0.0162443407, 0.03709355, 0.0235199872, 0.0266026631, 0.0233019758, 0.0284092631, 0.0163447503, 0.021603385, 0.0184790976, 0.0230675247, 0.0240254831, 0.0292702969, 0.0139757907, 0.0207872503, 0.0163880549, 0.0182163678, 0.0195295103, 0.0184746496, 0.0120525416, 0.0212241653, 0.0177892968, 0.0210815649, 0.0216652397, 0.022107929, 0.0188151188, 0.0325714089, 0.0287910402, 0.0295619871, 0.042621132, 0.0369452722, 0.0535700656, 0.0572540052, 0.061852973, 0.0333678573, 0.0636805966, 0.0339609496, 0.0320682116, 0.0315134078, 0.0276243966, 0.0231390391, 0.0259376764, 0.0205134619, 0.0196048543, 0.029419018, 0.0270472784, 0.0283291135, 0.0294304714, 0.0247459318, 0.0185650103, 0.0237383768, 0.0246229935, 0.0234415289, 0.0260859951, 0.0258733686, 0.0231005847, 0.0270048827, 0.0290638059, 0.0214724988, 0.0197768193, 0.0140434215, 0.0139750605, 0.0156072555, 0.0186909046, 0.020984754, 0.023235172, 0.0203431509, 0.0188667066, 0.0214110296, 0.0266959872, 0.0207318813, 0.0264595468, 0.0166462902, 0.019464653, 0.0163551811, 0.0211940501, 0.0179098137, 0.0244066101, 0.0211195666, 0.020441452, 0.0240025856, 0.0224459935, 0.0230582114, 0.0282827653, 0.0218986236, 0.0229759458, 0.0205754247, 0.020926673, 0.0171591695, 0.024370905, 0.0245999154, 0.0254806187, 0.0287048221, 0.0323213413, 0.0315037891, 0.0295502674, 0.0243141614, 0.0180845764, 0.0179032553, 0.0191231426, 0.0186086651, 0.0204683244, 0.0162285604, 0.0147734936, 0.0150230508, 0.0178676341, 0.0177683271, 0.0200455915, 0.0151580684, 0.0162764397, 0.0205159448, 0.0242847484, 0.0254974607, 0.0285218954, 0.0180946738, 0.0207546372, 0.0255321972, 0.0233650263, 0.0229370706, 0.0246229693, 0.0172005855, 0.0197465885, 0.0235380214, 0.0258896518, 0.0229644421, 0.0221933573, 0.0198569261, 0.0171085969, 0.0227626879, 0.021022208, 0.0234773923, 0.0296447594, 0.0237975568, 0.0192214455, 0.0217315555, 0.0235136766, 0.018831294, 0.0194515642, 0.0150103467, 0.0164601076, 0.0300254431, 0.0307882652, 0.0229235701, 0.0209077988, 0.0190085657, 0.0181867667, 0.0172243249, 0.0243055057, 0.0187876932, 0.020304285, 0.0182508565, 0.0160833579, 0.0230867565, 0.0220750626, 0.0217794813, 0.0233114697, 0.0269721374, 0.0197029226, 0.0344810486, 0.0309814494, 0.0250217319, 0.0254692566, 0.0272676237, 0.0179160684, 0.0232847165, 0.0232776906, 0.0221769586, 0.0211817548, 0.026084872, 0.0191336144, 0.0275818687, 0.0247822423, 0.021936547, 0.0183922183, 0.0172872115, 0.0162133649, 0.0224176403, 0.0220563915, 0.0219700933, 0.0197247881, 0.0223432351, 0.0255322028, 0.0372284241, 0.0393874049, 0.0347032137, 0.0332947299, 0.024346076, 0.0335757248, 0.0388166048, 0.0615331568, 0.0290036928, 0.034710072, 0.0218375288, 0.0285223108, 0.0334016383, 0.0365717113, 0.0243005455, 0.0281437505, 0.0230532382, 0.0289354548, 0.0241742376, 0.0283272751, 0.0279505886, 0.0341099724, 0.0316628776, 0.0383512639, 0.0342105217, 0.0430958085, 0.0305650197, 0.0426547192, 0.0357969366, 0.0448184721, 0.0380189344, 0.0409067944, 0.0334880799, 0.0439565405, 0.0288041066, 0.0263375565, 0.0249771308, 0.0273998845, 0.030198371, 0.0347748548, 0.0287364069, 0.0265537109, 0.0257497076, 0.0345035531, 0.0259844456, 0.0268272832, 0.0177655481, 0.0197421219, 0.0225250255, 0.0273335241, 0.0244103912, 0.0280177835, 0.0204859506, 0.0246623326, 0.0331039019, 0.0337737389, 0.0455940664, 0.0469991378, 0.0558868945, 0.0441906154, 0.0389860459, 0.0426124036, 0.0399890691, 0.0382736959, 0.0402183756, 0.036719881, 0.0341947079, 0.0472580083, 0.0422976613, 0.0342683345, 0.0439676307, 0.0421276763, 0.0398224294, 0.051512178, 0.047899995, 0.0474727675, 0.0390599035, 0.0365286469, 0.0398930199, 0.0520940423, 0.043354217, 0.038288366, 0.0378552228, 0.0306954607, 0.0331064984, 0.037340086, 0.0422205478, 0.0398447774, 0.0447928943, 0.0325967036, 0.0295012295, 0.0246952344, 0.0298465621, 0.0319292694, 0.0351998322, 0.02656186, 0.0321611054, 0.0401571579, 0.0410730354, 0.0394589491, 0.070207499, 0.0339697152, 0.043341592, 0.0409258083, 0.0388805382, 0.0316505991, 0.0503601655, 0.0354794934, 0.040068794, 0.0544225387, 0.0514660701, 0.0608856492, 0.065085955, 0.0549710691, 0.0644823536, 0.0726332217, 0.0568228178, 0.0707064867, 0.0647099614, 0.037296351, 0.0375370532, 0.0472261906, 0.0351012498, 0.0287498385, 0.0155994045, 0.0227460004, 0.0273967758, 0.0358702801, 0.0441610962, 0.0473803654, 0.056643188, 0.0328964256, 0.0311219227, 0.0329580642, 0.0293151475, 0.0325425863, 0.0366963595, 0.0286639333, 0.0334581845, 0.038778808, 0.040757414, 0.0456095226, 0.0370125584, 0.0382498316, 0.0396755859, 0.0373873077, 0.0417513624, 0.0525979251, 0.0414716788, 0.0329949297, 0.0312413704, 0.0445445366, 0.0409626253, 0.0382728539, 0.039214626, 0.0414598212, 0.0398831815, 0.0473192073, 0.0488061197, 0.0377759375, 0.0269290879, 0.0271715242, 0.0309576131, 0.0273027793, 0.0286174044, 0.0505325124, 0.0443705358, 0.046549838, 0.06400159, 0.0756156817, 0.0895677432, 0.0421325266, 0.0797644928, 0.054343801, 0.05118699, 0.0725787804, 0.0651208982, 0.0677333102, 0.054059092, 0.0622581728, 0.0852429569, 0.0678711832, 0.0526761748, 0.0437837578, 0.0429807752, 0.0401821807, 0.0387445316, 0.0434547886, 0.0377467498, 0.0306768641, 0.0306488182, 0.0316431299, 0.0284217373, 0.0251983851, 0.0410038456, 0.0258774124, 0.0270659346, 0.0327289663, 0.0365002044, 0.044748269, 0.0471986569, 0.0517503358, 0.0287711211, 0.0265433844, 0.0565942749, 0.0760036111, 0.0959932357, 0.0816458613, 0.1306936, 0.137838721, 0.146652177, 0.0545668714, 0.0471393801, 0.0315485299, 0.0322787166, 0.0296716075, 0.0334668085, 0.0264935754, 0.0268720984, 0.0200315453, 0.0230870936, 0.0251810998, 0.0244094599, 0.0226224307, 0.0273686871, 0.0210055728, 0.0197439194, 0.0251255408, 0.0197033435, 0.0193024967, 0.0177447144, 0.0205787905, 0.0185776483, 0.0270573143, 0.027103167, 0.0255806204, 0.0235704482, 0.0201695431, 0.0182309002, 0.0290914718, 0.0285483971, 0.0281126108, 0.0238581374, 0.0239975154, 0.0217424855, 0.0291497037, 0.0361308567, 0.0283939857, 0.0316936336, 0.0271002147, 0.0254933387, 0.0293470081, 0.0363476947, 0.0291290823, 0.0308135487, 0.0191677306, 0.0202070456, 0.0244963076, 0.0341674723, 0.0291922502, 0.0257348176, 0.0230128281, 0.0242572129, 0.0293436982, 0.0259024389, 0.0285556167, 0.0304164235, 0.024897363, 0.0265448391, 0.0257214922, 0.0268097278, 0.03467739, 0.0290953629, 0.0233685412, 0.0268750042, 0.0239838008, 0.0288835298, 0.0231466778, 0.0235742666, 0.0211235248, 0.0228985641, 0.0239716563, 0.0344897322, 0.0319283493, 0.0301414225, 0.0233083293, 0.0313867591, 0.0243066195, 0.0338854119, 0.0298746694, 0.0384341106, 0.0260008834, 0.0357754044, 0.0323809087, 0.0334244221, 0.0284066815, 0.024816433, 0.0177705847, 0.0230987798, 0.0243299771, 0.0302352943, 0.0403831378, 0.0324694365, 0.0307053197, 0.0279158261, 0.0308752004, 0.0360698216, 0.0228868145, 0.0227422677, 0.0176102519, 0.0186039805, 0.0180903263, 0.0243575629, 0.0231529381, 0.0216480605, 0.0218709558, 0.0228755735, 0.0310639907, 0.0376050957, 0.0298937932, 0.0251657031, 0.0192675255, 0.025130013, 0.0224688221, 0.0379923545, 0.0365788043, 0.0332422964, 0.0223370716, 0.0316774659, 0.025010772, 0.0313676484, 0.0286781732, 0.019824991, 0.0168832429, 0.0173877832, 0.0204939619, 0.0214204937, 0.0216776375, 0.022000283, 0.0172430538, 0.0149673959, 0.0190013032, 0.0241299793, 0.0191569943, 0.0208825395, 0.0143971127, 0.0145058427, 0.0163347796, 0.0199663974, 0.0146254469, 0.0144830113, 0.0112786582, 0.00960012805, 0.0120732542, 0.0141717, 0.0171535481, 0.0164489094, 0.0152168144, 0.0139284208, 0.0181040876, 0.0250275917, 0.0168047175, 0.0179897901, 0.0141976848, 0.0211695917, 0.0260510035, 0.0288544912, 0.0256733913, 0.0188803934, 0.0207620002, 0.0244373437, 0.0324009396, 0.0242740754, 0.0272242483, 0.0211375952, 0.0199670568, 0.0206431821, 0.0208346453, 0.0191563796, 0.0208189245, 0.0188862458, 0.0186195001, 0.0194943212, 0.0266741645, 0.0275314841, 0.0321613997, 0.0274119489, 0.0255824085, 0.025176486, 0.0285685044, 0.0334931649, 0.0339129753, 0.0260095149, 0.0267892629, 0.0226831641, 0.0248125549, 0.0287294686, 0.0280135442, 0.0242929123, 0.0184158422, 0.0183601826, 0.0237550046, 0.0188324153, 0.0250592884, 0.0207936522, 0.0165995304, 0.0151450671, 0.0229953304, 0.0277801435, 0.0299070776, 0.0362807661, 0.0407823101, 0.048177328, 0.0460060835, 0.0399614796, 0.051888708, 0.0296713989, 0.0327791497, 0.0261704735, 0.0288141873, 0.0282614697, 0.0302802175, 0.0325758606, 0.0269385781, 0.0256241038, 0.0257889871, 0.0209334735, 0.0288517345, 0.0272910167, 0.0248137508, 0.0289628543, 0.031511806, 0.0317476057, 0.0330818146, 0.0294984449, 0.0276031177, 0.0289777033, 0.0376998298, 0.0303495135, 0.0369450301, 0.0186973158, 0.014448531, 0.0130562205, 0.0117858993, 0.0139344716, 0.0265328605, 0.0305285864, 0.025967693, 0.0220039375, 0.0223072525, 0.0182827134, 0.0255782623, 0.0204980876, 0.0215641335, 0.0157123152, 0.0151250511, 0.0146514578, 0.0231909063, 0.0185764376, 0.0205263216, 0.0182477925, 0.0209383704, 0.0203270428, 0.0260763038, 0.0219839346, 0.0224197321, 0.023734102, 0.0268480461, 0.0318218805, 0.027706299, 0.0284067374, 0.0222562049, 0.0197251439, 0.0253986679, 0.0225715432, 0.0233520549, 0.0176792666, 0.0152998017, 0.0142531982, 0.020239681, 0.0186306909, 0.0229415148, 0.0217592064, 0.0169998072, 0.0279914476, 0.0228924099, 0.0259708147, 0.0378774479, 0.0365758613, 0.0356942564, 0.0361967608, 0.0255565327, 0.0191653427, 0.0296792537, 0.0208441541, 0.0124877123, 0.00980434939, 0.0162810348, 0.0167351514, 0.0189994518, 0.0240513925, 0.0361152776, 0.0399816707, 0.0225073658, 0.0203194544, 0.0354444645, 0.0311710648, 0.0306662526, 0.0298498571, 0.0233159736, 0.022871783, 0.0236170441, 0.0174205471, 0.0176453255, 0.0190932993, 0.0197569206, 0.0155806411, 0.0220520496, 0.0241398178, 0.0231799036, 0.0178171117, 0.0169768967, 0.0171303321, 0.0269766748, 0.0198761746, 0.0220473278, 0.0207613837, 0.019883981, 0.0184034258, 0.0242535453, 0.0245251246, 0.0246654972, 0.03990696, 0.023978116, 0.0186638497, 0.0262319613, 0.0222346485, 0.0198333692, 0.0159089305, 0.018101519, 0.013648808, 0.0199816972, 0.0169460475, 0.0168614741, 0.0170305595, 0.0168710183, 0.018949721, 0.0222931691, 0.0237958115, 0.022304533, 0.0150572686, 0.0185300801, 0.0141338315, 0.0216440409, 0.0182193443, 0.01644128, 0.0155139286, 0.0148769151, 0.0115439137, 0.0156613346, 0.0189502072, 0.016119102, 0.0122575453, 0.0154668065, 0.0168454368, 0.022700062, 0.0237931143, 0.024939714, 0.022831047, 0.0160236042, 0.0143233165, 0.0217871163, 0.01982967, 0.0200023707, 0.0185381714, 0.0146235619, 0.0187568329, 0.022170784, 0.0167257786, 0.0180288292, 0.0113710109, 0.0146127921, 0.013505117, 0.0192827862, 0.0207863227, 0.0228882078, 0.0255795419, 0.0275092442, 0.0260710474, 0.032903336, 0.0259279646, 0.0263602473, 0.0181301311, 0.0179501902, 0.0155396629, 0.0259497799, 0.0286625717, 0.0255491491, 0.0242264289, 0.0220296644, 0.0211348776, 0.027193414, 0.0297297332, 0.0317663886, 0.0243238937, 0.0260590762, 0.0321286879, 0.0425058976, 0.0575274564, 0.0884861276, 0.0808793083, 0.0385558084, 0.0226569436, 0.0196017604, 0.0216653142, 0.0229218155, 0.0193103831, 0.0261849519, 0.0308979582, 0.0364877693, 0.048203215, 0.0288210455, 0.0391993485, 0.0225848649, 0.0286978316, 0.0222067162, 0.0321352631, 0.0307031777, 0.0236309581, 0.0254094359, 0.0215351172, 0.0233804006, 0.0272967909, 0.0256735906, 0.026089374, 0.0225002952, 0.0224126093, 0.0252309795, 0.0237312745, 0.0223821942, 0.0187821779, 0.0178353693, 0.0148395039, 0.0200240202, 0.0160319675, 0.0194819476, 0.015756717, 0.0167864915, 0.0150894001, 0.022113001, 0.0247816145, 0.0245132912, 0.0150942123, 0.0187540688, 0.0145363035, 0.0182796661, 0.0194083508, 0.0149823846, 0.00874030963, 0.0112937, 0.0123483716, 0.0172058251, 0.0149444323, 0.017641224, 0.0158847682, 0.0160849728, 0.0127317132, 0.0167727936, 0.0230486114, 0.0254903771, 0.0123036541, 0.015157341, 0.017164059, 0.0221834108, 0.020356046, 0.0203465, 0.0169104189, 0.0181417186, 0.0233657807, 0.0251736101, 0.0210415889, 0.0233592335, 0.0175279099, 0.0150932623, 0.0179794729, 0.0232652966, 0.0172630381, 0.0170254111, 0.0125820693, 0.011508964, 0.0149414213, 0.0174188502, 0.0161782093, 0.0175256338, 0.014065709, 0.0179651566, 0.0161205195, 0.0196211822, 0.0148502281, 0.0171056371, 0.011801526, 0.0152702406, 0.0139360651, 0.018368274, 0.0115139727, 0.012518256, 0.0111333886, 0.0130932247, 0.0116217108, 0.0205856599, 0.0178939346, 0.0196378864, 0.0129608177, 0.0182977356, 0.017261833, 0.0207658019, 0.0146002658, 0.0146433506, 0.0117995637, 0.0155175123, 0.0165613294, 0.0184622128, 0.0153311687, 0.0171670429, 0.0120098116, 0.0160036422, 0.0120460531, 0.0165361166, 0.014011872, 0.0151520688, 0.0140559329, 0.0201597642, 0.020493377, 0.0347033851, 0.0271479171, 0.0254483502, 0.019067442, 0.0235585961, 0.0164019093, 0.0220497586, 0.0165147111, 0.0187935885, 0.0207277033, 0.0245665237, 0.0220002998, 0.0258596651, 0.0240690112, 0.0198930316, 0.0191755537, 0.02094079, 0.0184143689, 0.025550656, 0.0291455798, 0.0322583281, 0.032344006, 0.0753586441, 0.038178008, 0.0325394794, 0.0172227751, 0.0170667823, 0.0130371684, 0.015671121, 0.0165436622, 0.0242592022, 0.0246043112, 0.0327101573, 0.0369480364, 0.0264917035, 0.0303399451, 0.0210911706, 0.0259528738, 0.0250815134, 0.0186112262, 0.0231981352, 0.012022458, 0.0164603684, 0.0139583554, 0.0165054537, 0.0142883388, 0.0191684812, 0.0126201129, 0.0188790113, 0.015907228, 0.0190463457, 0.0181083214, 0.0214685276, 0.0162573159, 0.0199664161, 0.0142878089, 0.0166152362, 0.0159450192, 0.0194025282, 0.0189607982, 0.0301653221, 0.0269397888, 0.0282029714, 0.0236818194, 0.0266339742, 0.0176390335, 0.0240111165, 0.0195038002, 0.0154205635, 0.0114142327, 0.0134473592, 0.0153271388, 0.0216089096, 0.016081214, 0.0202696957, 0.0180129688, 0.0180232357, 0.0139034959, 0.019220151, 0.0143941091, 0.0170397572, 0.0118318722, 0.0163436085, 0.017150173, 0.0236628149, 0.0182395782, 0.0226692595, 0.0138769411, 0.0216204971, 0.0206290856, 0.0250431299, 0.0120444931, 0.0174551476, 0.0113073718, 0.0154445358, 0.0140759628, 0.0156709664, 0.00914588198, 0.013365142, 0.00877114106, 0.0156225748, 0.0196996741, 0.0208262559, 0.0157875177, 0.0179451723, 0.0120127704, 0.014266503, 0.0169741437, 0.0185037255, 0.0121466219, 0.0141531387, 0.015532759, 0.0204196423, 0.0233460739, 0.0202830415, 0.0129024237, 0.0167626683, 0.00937039685, 0.0170876253, 0.018112557, 0.0204199012, 0.0122657223, 0.0151568931, 0.0108516887, 0.0159136187, 0.018521402, 0.0211032145, 0.0146033969, 0.0213585179, 0.0126220724, 0.0184157901, 0.0185040906, 0.0192083698, 0.0109360339, 0.0140083823, 0.00904467981, 0.010005991, 0.0138626769, 0.0195780657, 0.0122825112, 0.0162304491, 0.0105732121, 0.0142158549, 0.0159497634, 0.0193516165, 0.0153415399, 0.0230388213, 0.0150413569, 0.0240784269, 0.0331153572, 0.0611081943, 0.0433842428, 0.0496763252, 0.0473440401, 0.0330032483, 0.0386889428, 0.0428844206, 0.0299917944, 0.0425315946, 0.0356525108, 0.0484220386, 0.0667445809, 0.0498369671, 0.030869348, 0.0355757438, 0.0209376365, 0.025231611, 0.0312493723, 0.0318390131, 0.0206951611, 0.023861181, 0.0167564452, 0.0255719982, 0.0473798253, 0.0466986336, 0.0390059277, 0.0481032021, 0.0263607129, 0.0281816665, 0.0333405547, 0.0340578184, 0.0259295888, 0.0283510275, 0.0202762373, 0.0194320753, 0.0287511572, 0.0257336479, 0.0220591072, 0.0387631953, 0.0418864675, 0.0436979942, 0.0773336738, 0.0426925085, 0.0299293865, 0.0247916467, 0.0163119789, 0.0263751484, 0.0324834399, 0.0343863219, 0.0315713286, 0.0306943152, 0.0301928297, 0.0333805531, 0.0649828911, 0.0660923198, 0.0285100732, 0.0629632398, 0.053908024, 0.0442453288, 0.0513661727, 0.0514573716, 0.0362339765, 0.0465439148, 0.0447819121, 0.0487673059, 0.050813593, 0.0665598288, 0.0572281033, 0.071634829, 0.0864673629, 0.0652085692, 0.0699227825, 0.0588613413, 0.0467270426, 0.0433599837, 0.0397547781, 0.0326244868, 0.0460117348, 0.0431995243, 0.0459988043, 0.0418603383, 0.0344944522, 0.0455700345, 0.0540410429, 0.0469368137, 0.0347285122, 0.0325249508, 0.0233329535, 0.0227887277, 0.0411732271, 0.0420097858, 0.0315658674, 0.0254879724, 0.0195179041, 0.0266381502, 0.046009507, 0.055276528, 0.0414213575, 0.0443800353, 0.0305474792, 0.027376445, 0.0437990688, 0.0509693921, 0.0259678885, 0.0208369493, 0.0127328709, 0.0170284845, 0.0145144891, 0.0189817753, 0.0136169279, 0.0196644962, 0.0153072327, 0.0202827081, 0.0286187567, 0.0310589075, 0.017517155, 0.0174321998, 0.0187516939, 0.0240326971, 0.0276982505, 0.028813893, 0.0185562447, 0.0198502522, 0.0160277486, 0.0192986615, 0.0256030858, 0.028550202, 0.0227546841, 0.019969102, 0.0166633539, 0.0204359032, 0.0309062731, 0.0306213666, 0.0189098231, 0.0169114023, 0.0138197588, 0.0185046792, 0.0245527998, 0.0239284076, 0.0210341141, 0.0211176369, 0.0184947141, 0.0175362229, 0.0254744273, 0.0230363142, 0.0171678811, 0.0175985266, 0.0137809319, 0.0209025405, 0.0223757606, 0.0310113188, 0.0304001812, 0.038230218, 0.0362998471, 0.067847304, 0.110603504, 0.0692056939, 0.0456340313, 0.0459742621, 0.0275526438, 0.0372018889, 0.0406395532, 0.0426201858, 0.0402462743, 0.031865295, 0.0199427772, 0.0369833298, 0.0442759544, 0.0423139632, 0.0294642299, 0.0267234277, 0.0236435588, 0.0297508165, 0.0429961532, 0.0538963117, 0.0328584835, 0.0326103307, 0.0184015129, 0.0266981833, 0.0451619551, 0.0433745384, 0.0278497692, 0.0345137008, 0.0212191828, 0.0272249989, 0.0342047811, 0.0361608118, 0.0264283288, 0.04369881, 0.0332260951, 0.0310957246, 0.0392636061, 0.0333220772, 0.0375305451, 0.0271852557, 0.0222169254, 0.0297795068, 0.0384117477, 0.0399767496, 0.0414832197, 0.0345307067, 0.0252983868, 0.0326638557, 0.0592735521, 0.053069815, 0.0619070344, 0.056915015, 0.0619930886, 0.0609444752, 0.0928291082, 0.0690038279, 0.0356229432, 0.0314674675, 0.0281911716, 0.0232193004, 0.0306783225, 0.0411285944, 0.0341996141, 0.030410463, 0.0298601296, 0.0301856939, 0.0444217138, 0.0362603441, 0.0289899446, 0.0251237173, 0.0185739435, 0.0284031574, 0.0323391855, 0.0361536071, 0.0332036316, 0.031003831, 0.0193583295, 0.0260360669, 0.0378380716, 0.0298920441, 0.025232384, 0.019029161, 0.0174328443, 0.0365674086, 0.0494030677, 0.0406323709, 0.0328198932, 0.0233884249, 0.011527746, 0.0184029397, 0.0264846031, 0.0266883541, 0.0232859161, 0.015485079, 0.013270041, 0.0184362438, 0.0189193208, 0.0285007339, 0.0321323983, 0.0238105468, 0.0166478977, 0.0233853199, 0.0309945717, 0.0402811095, 0.0300892536, 0.0262658913, 0.0176825058, 0.025216978, 0.029256016, 0.0281499382, 0.0203572065, 0.0230128281, 0.0200914573, 0.0244423933, 0.0420706421, 0.0517371111, 0.0209956206, 0.0248536803, 0.0173377655, 0.0216259938, 0.0492044464, 0.0328937396, 0.0146031296, 0.0180589538, 0.0356375761, 0.0140230898, 0.0210645162, 0.0420774072, 0.0553543456, 0.0513851009, 0.0480222628, 0.0380168557, 0.0389089771, 0.0339008197, 0.0283969194, 0.0299463663, 0.0343909562, 0.0268180463, 0.0389316864, 0.0355292298, 0.0317333117, 0.0327819996, 0.036343284, 0.0259046052, 0.0314493664, 0.0264240243, 0.0267438814, 0.0351067558, 0.0466849171, 0.0687438995, 0.13286148, 0.136567578, 0.0618957244, 0.0338713154, 0.032131847, 0.0218985733, 0.0379660837, 0.0352212042, 0.0543483198, 0.0645269528, 0.0391568355, 0.0491121262, 0.0520461537, 0.0851080418, 0.0441594571, 0.0482187904, 0.0297427569, 0.055152569, 0.0302350204, 0.0740774348, 0.0378156491, 0.035457354, 0.025918819, 0.026551526, 0.0240973476, 0.03161918, 0.0286864042, 0.0384088792, 0.0399272069, 0.0565180406, 0.0564629994, 0.0522388406, 0.0292814896, 0.041483555, 0.0272714905, 0.0326422267, 0.0318980217, 0.044543907, 0.0279968269, 0.0267491937, 0.0193635747, 0.0230916888, 0.0240414217, 0.0264334232, 0.0236914158, 0.0239737127, 0.0165632106, 0.0232837237, 0.0225019325, 0.0280560646, 0.0223528706, 0.0186712295, 0.012624261, 0.0184482355, 0.0193510111, 0.0274357591, 0.0210876316, 0.0229405221, 0.0189653113, 0.0213082284, 0.0298646633, 0.0300189368, 0.0322575755, 0.0263732523, 0.0202857237, 0.0236706529, 0.0342485681, 0.0385281704, 0.0236716345, 0.0227136519, 0.0149632404, 0.0209178925, 0.0280501787, 0.0325304531, 0.0240769163, 0.027576549, 0.0159825385, 0.0204353109, 0.0283285715, 0.0359177589, 0.0269252062, 0.0215424169, 0.012478184, 0.0234832801, 0.0299070776, 0.0321263894, 0.0237705465, 0.0179290958, 0.0109679122, 0.0156153301, 0.0164084435, 0.0209456775, 0.0174510088, 0.0149729578, 0.0120127946, 0.0143742003, 0.0213536453, 0.0264598653, 0.01949629, 0.0218747109, 0.00988478307, 0.0133263189, 0.0168084037, 0.0212674718, 0.0185095463, 0.022201322, 0.0114497244, 0.0164028704, 0.0177281499, 0.0246922765, 0.0167315118, 0.02557889, 0.0130061349, 0.0212196726, 0.0312649049, 0.0343688503, 0.0248184204, 0.0365050659, 0.0228571165, 0.0284855235, 0.0397559255, 0.0516288877, 0.0280259848, 0.0392229445, 0.0193709098, 0.0213930439, 0.0280256607, 0.0288641304, 0.0189588442, 0.023853153, 0.0147357499, 0.0165159591, 0.0273546837, 0.0233401898, 0.0221367124, 0.0279032458, 0.0141154379, 0.0184347816, 0.0249066185, 0.0215419326, 0.0182165448, 0.0194895435, 0.0121380426, 0.0168692078, 0.0306031276, 0.025093073, 0.0188962463, 0.0210875105, 0.0125098825, 0.0178637337, 0.024430545, 0.025400959, 0.0215910412, 0.0224204343, 0.0155053083, 0.017881779, 0.0231385864, 0.0287759304, 0.0242823996, 0.0250288732, 0.0210478865, 0.0237007551, 0.0346409157, 0.0366234593, 0.0320344418, 0.0296157058, 0.0210498329, 0.0227498244, 0.0295957681, 0.0330439396, 0.0258112028, 0.0189059954, 0.018126417, 0.0173202995, 0.0208013318, 0.0217417367, 0.0142364055, 0.016002275, 0.0168365464, 0.0195900053, 0.0203476306, 0.0247028656, 0.0223549455, 0.0295577217, 0.0183436237, 0.0218348894, 0.0213281363, 0.0257649757, 0.0239440221, 0.0179177802, 0.015476712, 0.0207990222, 0.0298806261, 0.0471358299, 0.0654417425, 0.0786741301, 0.0960060358, 0.117794886, 0.0694163963, 0.0365216769, 0.0398618169, 0.0305346977, 0.0218179636, 0.0342915207, 0.0309478473, 0.030504724, 0.0348295718, 0.0279937629, 0.0204640832, 0.0301764086, 0.0324718393, 0.0295699928, 0.0367060862, 0.0259132423, 0.0181876421, 0.0221219212, 0.0288748126, 0.0274304766, 0.029353831, 0.0248540007, 0.0206523202, 0.0234967638, 0.0256568305, 0.0273764879, 0.0262277983, 0.0250957832, 0.0166636966, 0.0194356628, 0.0336013511, 0.0319828205, 0.0315902941, 0.027142223, 0.0286606885, 0.030323619, 0.0348173268, 0.0336609632, 0.0374169834, 0.0368016362, 0.0189602636, 0.022889901, 0.0289602, 0.0254468247, 0.0276733693, 0.022369504, 0.0159013104, 0.0203568991, 0.0254833065, 0.0237777513, 0.0272315927, 0.0230187364, 0.0161646996, 0.0182946548, 0.024649037, 0.0274919942, 0.0331691094, 0.0319769643, 0.0264445581, 0.0355549678, 0.043345347, 0.0382107422, 0.0447967388, 0.0321587324, 0.0270620119, 0.0292172581, 0.056038551, 0.0401438028, 0.0448207743, 0.0323739089, 0.0282990579, 0.0301140789, 0.0338350758, 0.0302014723, 0.0370383933, 0.0250908509, 0.0211492665, 0.0191565324, 0.0274071433, 0.0292553976, 0.0375549607, 0.0403805487, 0.0296656359, 0.0504166149, 0.0553305484, 0.0389537551, 0.0443613529, 0.0331311934, 0.0277878866, 0.0309943873, 0.0388547704, 0.0365459807, 0.0529977344, 0.0370077416, 0.025807213, 0.0243368261, 0.0267230477, 0.0290388763, 0.0438307784, 0.0380163118, 0.0311291087, 0.0247203503, 0.0307910834, 0.0275869463, 0.0406550914, 0.0328776501, 0.0250676256, 0.0277444869, 0.0263086651, 0.0248770192, 0.0352644511, 0.0279571842, 0.0201374404, 0.0292444304, 0.0344278961, 0.0479067378, 0.062980704, 0.0535619594, 0.0494670309, 0.042937316, 0.0402304865, 0.0329866335, 0.0410742275, 0.033795733, 0.0287946649, 0.0267865658, 0.0285250265, 0.028691832, 0.0376109444, 0.0349563137, 0.0196743887, 0.0238401759, 0.0215590745, 0.0264825504, 0.0222101174, 0.024649879, 0.0200517941, 0.0224730074, 0.0345307253, 0.0308786482, 0.0362381302, 0.0436916426, 0.0223826002, 0.0254299343, 0.0308114812, 0.0485256501, 0.0373018906, 0.0536156818, 0.0346184708, 0.0572871752, 0.063344337, 0.0344777144, 0.0381182246, 0.0275759809, 0.0172259789, 0.0229305718, 0.039041996, 0.0466767251, 0.0629001036, 0.105657011, 0.102506191, 0.05047464, 0.0518726408, 0.0491740704, 0.0455175489, 0.0594981425, 0.0396516472, 0.0433331281, 0.0359889157, 0.0585839152, 0.0472300611, 0.0479210652, 0.0342115723, 0.0335942768, 0.0385330394, 0.0474565811, 0.044977624, 0.0604681335, 0.0384624898, 0.0327222571, 0.0443062782, 0.0436908416, 0.0315653458, 0.043737065, 0.0386610031, 0.0489331335, 0.0629511997, 0.0490058921, 0.0397274457, 0.0653429925, 0.0369548723, 0.0322158448, 0.0547757782, 0.0723824203, 0.0672997013, 0.108119689, 0.0797086805, 0.0674820319, 0.0480216332, 0.0511496626, 0.0428936668, 0.0595348254, 0.0308322646, 0.0251014363, 0.0287235137, 0.0406505838, 0.0442312919, 0.0596279539, 0.0316456147, 0.0237576738, 0.035520751, 0.0488574281, 0.0503943451, 0.0713891238, 0.0346405022, 0.0336693898, 0.0366583914, 0.0453612953, 0.0547140725, 0.0490586609, 0.0280418955, 0.0390988179, 0.043529328, 0.0359840021, 0.0428797714, 0.0477402732, 0.0283991862, 0.0361891575, 0.0431786589, 0.0321052708, 0.0512915179, 0.0565811247, 0.0312569737, 0.0404045358, 0.0496578142, 0.0425665937, 0.0493154339, 0.0590122789, 0.0319597572, 0.0460224301, 0.0406309292, 0.0329491086, 0.0330847129, 0.0326369405, 0.0266643614, 0.0427543074, 0.0372423381, 0.0359753482, 0.0279048886, 0.0335470289, 0.0276470706, 0.0391829424, 0.0495421216, 0.0343123339, 0.0484311357, 0.0481090322, 0.0380065516, 0.0634329841, 0.0366998836, 0.0385554805, 0.0329914019, 0.0254500657, 0.0174139701, 0.0272237584, 0.0254678708, 0.0248194914, 0.0224447157, 0.027241895, 0.0279488266, 0.0533708483, 0.0732625648, 0.114401333, 0.0676739216, 0.117867552, 0.0450451188, 0.100502066, 0.0410479605, 0.0389286466, 0.0324091688, 0.0377686396, 0.0429787263, 0.0716789737, 0.0733154193, 0.0782728866, 0.0448894054, 0.0320221111, 0.0233560875, 0.040514674, 0.0304598566, 0.0330655687, 0.0240496583, 0.0338956676, 0.0279154684, 0.0439473726, 0.0542028062, 0.0965343118, 0.0553153865, 0.0657224432, 0.0382888094, 0.100638539, 0.061028745, 0.0495031551, 0.0447079875, 0.0504824109, 0.034277983, 0.044607345, 0.0677021593, 0.0355594382, 0.0744797215, 0.052764263, 0.0364442207, 0.0437212437, 0.0566154458, 0.0327296518, 0.0518581495, 0.0344504081, 0.0396164805, 0.0420661084, 0.046587944, 0.0404938795, 0.0569991767, 0.0383867286, 0.0498337671, 0.0511358567, 0.0600873418, 0.0452130996, 0.0637556016, 0.0331375934, 0.0472834893, 0.0419452079, 0.0418713726, 0.0383616611, 0.0454215258, 0.0445721783, 0.0528907627, 0.0461591221, 0.0429152064, 0.0276848059, 0.0258562863, 0.0281880796, 0.0381837897, 0.0444973558, 0.0455448031, 0.0318907276, 0.0247296188, 0.0288338289, 0.0349881947, 0.0293959361, 0.0297186859, 0.0236722473, 0.0195023585, 0.027220916, 0.027092997, 0.0191736072, 0.0277171303, 0.0310386252, 0.0302329306, 0.0291730799, 0.0253720954, 0.0267474949, 0.0546036325, 0.0396368653, 0.03498023, 0.0251859408, 0.0291444026, 0.0263805222, 0.0321053304, 0.0225518029, 0.0217304863, 0.0208823793, 0.015947653, 0.0127948793, 0.023758132, 0.0179268885, 0.0254807919, 0.0194061697, 0.0299166553, 0.0212102234, 0.0362733528, 0.027482247, 0.0209793877, 0.0209777169, 0.0237698127, 0.0175719038, 0.0386474803, 0.0372142419, 0.0913573056, 0.130712822, 0.188057661, 0.121101275, 0.0332871787, 0.0204053242, 0.0214534104, 0.018325014, 0.0312303361, 0.0247063115, 0.0266907085, 0.0246180575, 0.0184080191, 0.0153680118, 0.0237367395, 0.0150121385, 0.0269005038, 0.0272335727, 0.0212933701, 0.0392824449, 0.0514139272, 0.0330993198, 0.0354982652, 0.0355318598, 0.0295818858, 0.0179874804, 0.030677652, 0.0126072122, 0.0227225348, 0.0296098255, 0.026814159, 0.0179729722, 0.0451149866, 0.0214867834, 0.0318442844, 0.0326774046, 0.0288828611, 0.0218611676, 0.0337611996, 0.0241534971, 0.0343374312, 0.0449580103, 0.0289169606, 0.022547558, 0.0273088645, 0.0145345964, 0.0193682034, 0.0298757069, 0.015237743, 0.0068628476, 0.0137717053, 0.0164621826, 0.0141498717, 0.00946672633, 0.0184783861, 0.0127270687, 0.008196068, 0.0133438371, 0.0144618526, 0.016105134, 0.0278641675, 0.0256542657, 0.0111250095, 0.0220621508, 0.0182022341, 0.0226973332, 0.0590116158, 0.0271870606, 0.0117759397, 0.0201471634, 0.0222201981, 0.0188514516, 0.0305655543, 0.0123866545, 0.0106775369, 0.0100786388, 0.018974537, 0.0131075829, 0.0239524506, 0.0205858108, 0.0126136476, 0.019908905, 0.0214281585, 0.0226656087, 0.0317096002, 0.0417063087, 0.0241125152, 0.0212350134, 0.0219254438, 0.0172687024, 0.0343704708, 0.029803589, 0.0189132001, 0.0234170835, 0.0230373628, 0.0158405732, 0.0190483816, 0.0160129424, 0.0143374214, 0.0156306792, 0.015770819, 0.0149849029, 0.0194166545, 0.0122286454, 0.00948036555, 0.00801087916, 0.0137203643, 0.0107249478, 0.0137498714, 0.00827419199, 0.00765202288, 0.00598620065, 0.0119306333, 0.00899590552, 0.0129792895, 0.00833832473, 0.00850178674, 0.00634155935, 0.0120344833, 0.00839331839, 0.0121802306, 0.00706725474, 0.00800295267, 0.00614308659, 0.0137694962, 0.00812412985, 0.015795514, 0.00975996628, 0.00692364527, 0.0066530956, 0.0105674071, 0.00659481715, 0.0120009258, 0.0063497615, 0.00574163999, 0.00446774391, 0.00840287562, 0.00451600878, 0.00534443464, 0.00361226453, 0.00603055442, 0.00529492088, 0.00946091581, 0.0058523789, 0.0112370672, 0.00788802654, 0.00781255588, 0.00644869497, 0.0134279132, 0.00805421639, 0.0111001441, 0.00826121215, 0.007859651, 0.00767311873, 0.0130762355, 0.00835965201, 0.0105202431, 0.00589950243, 0.00603293022, 0.00646907371, 0.0127266021, 0.00830787048, 0.0104422485, 0.00599417277, 0.00479818322, 0.00641768053, 0.0125783496, 0.00767095853, 0.0108446619, 0.00542393839, 0.00471001072, 0.00535886409, 0.0109820953, 0.0084629748, 0.0112048481, 0.00899823196, 0.00686081406, 0.00702749938, 0.0104617635, 0.00883849524, 0.0112500014, 0.00693853293, 0.0074030878, 0.00736618042, 0.0212403703, 0.0135910194, 0.0119948443, 0.0100069642, 0.00907226745, 0.00718757231, 0.0225408655, 0.0148940245, 0.0175100323, 0.00927068386, 0.00703086099, 0.00670877751, 0.0164765324, 0.00913660508, 0.0098100109, 0.00627136743, 0.00573195284, 0.00554581825, 0.0140778227, 0.00874115154, 0.0109343464, 0.00741058262, 0.00669723703, 0.00662819948, 0.0150392298, 0.0104989996, 0.0162424762, 0.00940133445, 0.00671587931, 0.00739899976, 0.0192041397, 0.0111032696, 0.0121399127, 0.00735152792, 0.00669732783, 0.00744389044, 0.0186529085, 0.0120709743, 0.016189022, 0.00939180981, 0.00709443633, 0.00814696867, 0.0152201504, 0.0101911845, 0.0107974298, 0.00705526862, 0.00658701267],
"middle": [0.0162183922, 0.0187595803, 0.00914137159, 0.0130365184, 0.0129128983, 0.00887263101, 0.0105331251, 0.00661814446, 0.00195912668, 0.00321708969, 0.0103196949, 0.00990337878, 0.0260248352, 0.00766594056, 0.0060323244, 0.0105882771, 0.0228283629, 0.0114941513, 0.0204642825, 0.00569579517, 0.00558557967, 0.00269229012, 0.00295685953, 0.00515837735, 0.00628382526, 0.00455593178, 0.00608017854, 0.0042957454, 0.00492358534, 0.00688142702, 0.00782506075, 0.00473751826, 0.00675182696, 0.00526216999, 0.010015253, 0.00327858888, 0.00322571164, 0.00424619904, 0.00505690509, 0.00293403654, 0.00391897047, 0.00511226896, 0.00890085287, 0.00940298755, 0.00904081296, 0.012031178, 0.0154208587, 0.0126142837, 0.0182419065, 0.0257726964, 0.0117140887, 0.0155711295, 0.0149786267, 0.0104544247, 0.0100752395, 0.00348173291, 0.00241301744, 0.00183809677, 0.00263425126, 0.00599899935, 0.00758645497, 0.00510730501, 0.00346929696, 0.00642641867, 0.00464903796, 0.00634328416, 0.0151527068, 0.00481464388, 0.00511491299, 0.00343833258, 0.00808794796, 0.00975271594, 0.0106008733, 0.00813963637, 0.011313173, 0.0160671342, 0.0131693333, 0.0158368889, 0.017479118, 0.0156135131, 0.0165968202, 0.00522426981, 0.00711409934, 0.00713524874, 0.0115521541, 0.00794732291, 0.00634290511, 0.00842127949, 0.00511967624, 0.0477963649, 0.0450574718, 0.0391670913, 0.0127163492, 0.00679083262, 0.0100417547, 0.00758532714, 0.012725452, 0.00723409234, 0.00939514209, 0.00685340632, 0.00512437569, 0.0188753027, 0.0189301036, 0.0213923641, 0.0110936668, 0.00923293922, 0.00705757737, 0.01978237, 0.0154844606, 0.0206118077, 0.0047689178, 0.00852822047, 0.0140639059, 0.015035212, 0.0152861439, 0.00707978336, 0.0130554708, 0.00735931611, 0.0176794361, 0.0171807669, 0.0569748841, 0.0823505595, 0.0191484336, 0.00639299583, 0.00819182955, 0.0201149676, 0.0280483942, 0.0183830597, 0.00500252238, 0.00181324291, 0.00477905804, 0.00541521423, 0.0150094451, 0.00680241361, 0.00658660382, 0.00352687389, 0.00439118175, 0.00623610383, 0.0199013595, 0.0155196758, 0.00578662893, 0.00797163136, 0.0078382697, 0.0173492674, 0.0239451472, 0.00893763546, 0.00681707496, 0.00175861618, 0.00311013055, 0.00441448251, 0.00815203786, 0.00931586884, 0.00824326463, 0.00888203178, 0.00320991385, 0.0150702074, 0.0244096871, 0.0151640261, 0.00419660658, 0.00387825235, 0.00322524551, 0.0023831476, 0.0118768299, 0.0134303896, 0.00226610666, 0.00311451266, 0.00547163282, 0.00603338238, 0.0202125497, 0.0125555759, 0.0102203162, 0.00965353567, 0.00906498265, 0.0179278534, 0.0154709751, 0.0113658439, 0.00895332638, 0.00730192009, 0.00717905629, 0.00637323596, 0.016200237, 0.0061422037, 0.00230810861, 0.00173337758, 0.00428188266, 0.00423021754, 0.00491245184, 0.00414558453, 0.0051735756, 0.00406397274, 0.00621427456, 0.00736207142, 0.0114155244, 0.0167903062, 0.0103945713, 0.00556355761, 0.004019232, 0.00625715824, 0.01471176, 0.0157579891, 0.0121565238, 0.00595442578, 0.0113194147, 0.00852830894, 0.0164311435, 0.013068933, 0.00572100654, 0.00465604244, 0.00542746345, 0.00552238384, 0.00965496711, 0.00546148047, 0.00335186976, 0.00296526402, 0.0033521452, 0.00592777552, 0.011501967, 0.0119553292, 0.00585341966, 0.00923280418, 0.00895687193, 0.0121252416, 0.0154377026, 0.0168719124, 0.00892596692, 0.00846370216, 0.00693331379, 0.00581549667, 0.0104429079, 0.0078068045, 0.00309075671, 0.00152848382, 0.00189246633, 0.00390046905, 0.0141259059, 0.0121872071, 0.00484085409, 0.00219955714, 0.00245267455, 0.00425045146, 0.00479747495, 0.00645504985, 0.00115856342, 0.00164663198, 0.00299508357, 0.00332621485, 0.0124590546, 0.0124599813, 0.00688480446, 0.00558555592, 0.00581516093, 0.0164360162, 0.0272825062, 0.0171486717, 0.00949539617, 0.0102379667, 0.0102669885, 0.0215522833, 0.0172266569, 0.0169643518, 0.00698051043, 0.00504952623, 0.0037443263, 0.00594540499, 0.0124761378, 0.0107764667, 0.00509108463, 0.0074347253, 0.0058806357, 0.0100242971, 0.00782573875, 0.0179999433, 0.00288558984, 0.00505205151, 0.00335946074, 0.00476644002, 0.00622512912, 0.0211952087, 0.00486400258, 0.0102263773, 0.0120093878, 0.00885993335, 0.0115678934, 0.00928410888, 0.00543060154, 0.00271897251, 0.00400443887, 0.00590542238, 0.0103593348, 0.0317063108, 0.00580191286, 0.00329883629, 0.00374334864, 0.00528906472, 0.0187983997, 0.0134636639, 0.00424293056, 0.00394417206, 0.00512411771, 0.00924038794, 0.0219665617, 0.0187538229, 0.00409995439, 0.00211654138, 0.00230410136, 0.00616321526, 0.00862009451, 0.00839721598, 0.00200227136, 0.00185734627, 0.00309392205, 0.00547885383, 0.00675687427, 0.0147662153, 0.00410562847, 0.0035421669, 0.00414088788, 0.00665532425, 0.0291704163, 0.0292154066, 0.00796050392, 0.00622948213, 0.00717274426, 0.0119294859, 0.0113330884, 0.00772170443, 0.00247836439, 0.00166265562, 0.00236305082, 0.00531783374, 0.0028393867, 0.00591251766, 0.00196898379, 0.00231056451, 0.00445583556, 0.0126096345, 0.0236892626, 0.0270715803, 0.0134887425, 0.00996461324, 0.00916082785, 0.0131107103, 0.0125376936, 0.0203068424, 0.00590523798, 0.00411546975, 0.00388336973, 0.0168053824, 0.0267642327, 0.0405666232, 0.0168532245, 0.0192541406, 0.0196296591, 0.0264194719, 0.0368558317, 0.0148984948, 0.0161490906, 0.0077424855, 0.00561987935, 0.00990004558, 0.00726254797, 0.00707144802, 0.00269032433, 0.00299150287, 0.00446584821, 0.00654308824, 0.00481503969, 0.00717549585, 0.00604745653, 0.00617451966, 0.0108532337, 0.0152357891, 0.029040562, 0.0276205484, 0.0142376432, 0.0182857104, 0.0190030802, 0.045889426, 0.0261675417, 0.0154234292, 0.0164838452, 0.0130243255, 0.0100298868, 0.0300034191, 0.0338736549, 0.0437914431, 0.0146691129, 0.0138842762, 0.0135497469, 0.0246607084, 0.00888151582, 0.0139977615, 0.00430372171, 0.00267950585, 0.002619087, 0.00644570775, 0.0050678472, 0.00664558122, 0.00346728647, 0.00222501438, 0.004535079, 0.00355407433, 0.0133794481, 0.0115257166, 0.00890863873, 0.00884687994, 0.00841304474, 0.0148784509, 0.0153606376, 0.0195688885, 0.00931899343, 0.0031276287, 0.00572447851, 0.00776885357, 0.0140657751, 0.0085553173, 0.00858472288, 0.0129959024, 0.00795392413, 0.0187835433, 0.021354029, 0.0492748171, 0.0111024845, 0.00901864376, 0.00613345439, 0.00648680283, 0.0129231382, 0.00717270747, 0.00434211176, 0.00485341577, 0.00451376755, 0.00713168783, 0.00377379754, 0.00949839689, 0.00574090332, 0.00727677764, 0.0151123274, 0.025572788, 0.0202964619, 0.019542655, 0.00766664371, 0.0064548417, 0.00616879901, 0.0118913772, 0.0225827694, 0.0119910818, 0.00711862091, 0.00893280376, 0.011430908, 0.00894560292, 0.0262125954, 0.023565596, 0.00419413066, 0.00271581416, 0.00908789225, 0.0102216862, 0.0201375633, 0.0147611927, 0.00914339256, 0.00371675962, 0.00730076618, 0.0176633783, 0.0288604517, 0.0276579633, 0.00693669636, 0.00690502441, 0.0138631603, 0.00833566859, 0.0197735466, 0.0164411496, 0.00623624818, 0.00450730603, 0.00767102372, 0.0117006497, 0.0189899504, 0.0255982429, 0.00784722622, 0.00547884312, 0.004330114, 0.00400267635, 0.00814641826, 0.00766097941, 0.00368767767, 0.00376985734, 0.00701979455, 0.00682189316, 0.00682591973, 0.0148628885, 0.00531110168, 0.00435300404, 0.00583535247, 0.00960618537, 0.00761553179, 0.00908063818, 0.00377663481, 0.00962954015, 0.00513549242, 0.0103207082, 0.00590964593, 0.0155222099, 0.00214677537, 0.00260862336, 0.0037610177, 0.0055955206, 0.0104562948, 0.0168098249, 0.00863582082, 0.0061991238, 0.00964784808, 0.0066713579, 0.0111763235, 0.0103934919, 0.00494581647, 0.00719410134, 0.00414509606, 0.0081615122, 0.00587037019, 0.0115893846, 0.00328714214, 0.00598327303, 0.0141679095, 0.0106849177, 0.0139984991, 0.0350300707, 0.0126249315, 0.0137471426, 0.0190978292, 0.0149604864, 0.00990411267, 0.0272350237, 0.0184427463, 0.0250800774, 0.0310712587, 0.0126604009, 0.017078314, 0.0230726432, 0.00944220182, 0.0210168399, 0.0185175333, 0.00857942458, 0.0177995041, 0.060297478, 0.0120050032, 0.0424299352, 0.0430608056, 0.0338481665, 0.165252045, 0.126005724, 0.0158946775, 0.0203684475, 0.0231947619, 0.0265625976, 0.0300414376, 0.0470731072, 0.0182485189, 0.0256805979, 0.012343552, 0.00973987486, 0.0197385866, 0.0227667838, 0.0056832768, 0.0309774205, 0.312874228, 0.0320293456, 0.00344678503, 0.00858163461, 0.0047912891, 0.0160857495, 0.017455671, 0.0217714105, 0.0118618533, 0.012905905, 0.00570155913, 0.0033916235, 0.00324761169, 0.00471311389, 0.0140669327, 0.0117252609, 0.00417990517, 0.00616983045, 0.00495520839, 0.0175212771, 0.0351486318, 0.021698894, 0.00587504357, 0.00636735, 0.00793946628, 0.0118396962, 0.0140289506, 0.0159688517, 0.00385044771, 0.00301407115, 0.00497020734, 0.00602958258, 0.0146094207, 0.00632883841, 0.00299805659, 0.00306623173, 0.00319177145, 0.00269089499, 0.00760214496, 0.00442092353, 0.00224462617, 0.0019250398, 0.00604822114, 0.0116921943, 0.0190133005, 0.0104751037, 0.0074345246, 0.00232303236, 0.00681358157, 0.0033486723, 0.0080132978, 0.00378207117, 0.00267063756, 0.00189726497, 0.00783893745, 0.00665947096, 0.0126333097, 0.00810037926, 0.0053903088, 0.0041998243, 0.00669615483, 0.00514296256, 0.0117414296, 0.0038493576, 0.00276657217, 0.00178804481, 0.00400421442, 0.00533861993, 0.00613367464, 0.00286103622, 0.00168774591, 0.00142705278, 0.00504537812, 0.0084136501, 0.0103086857, 0.00184915971, 0.00293780817, 0.0014078042, 0.0106430575, 0.00728412485, 0.012348081, 0.00368029531, 0.00226975954, 0.0027234049, 0.00686441176, 0.00844515581, 0.00859440304, 0.00979247224, 0.00295544253, 0.00196922361, 0.0104433605, 0.0100511685, 0.0136579275, 0.00381522416, 0.00276759453, 0.00313071837, 0.00632673036, 0.00463937689, 0.0068175043, 0.00241211476, 0.00232127099, 0.00240846397, 0.0040676333, 0.00380665972, 0.00955456588, 0.00420954684, 0.0015620609, 0.00328293256, 0.00588353584, 0.00597939687, 0.00941345654, 0.00304431026, 0.00365101872, 0.0025409793, 0.0056269397, 0.00985282846, 0.0160927828, 0.00706205284, 0.00478828838, 0.00344010256, 0.00875700358, 0.0125119314, 0.0167039819, 0.0064397431, 0.00585278403, 0.0049843695, 0.00950320344, 0.0119546372, 0.0127541972, 0.0034878531, 0.0036392305, 0.00391252246, 0.0135886353, 0.00783463567, 0.0222446527, 0.00941499136, 0.00612623245, 0.0105542829, 0.0144797191, 0.0122053269, 0.0301977415, 0.00647385139, 0.0033740811, 0.00417684577, 0.0136613762, 0.00960081629, 0.0101287467, 0.00678766798, 0.00692751212, 0.0102958772, 0.00962250307, 0.00983224623, 0.0144652324, 0.00459261239, 0.00269066356, 0.00335926702, 0.00806567539, 0.00983124878, 0.00887632091, 0.00468417397, 0.00196426711, 0.00344305928, 0.0097136125, 0.0100502251, 0.0158746727, 0.00687622838, 0.00218795054, 0.00211579422, 0.00475032814, 0.00522033637, 0.0123746553, 0.00566284964, 0.00396166742, 0.00349729438, 0.00722410344, 0.00780773675, 0.0128371017, 0.00603076303, 0.00659477478, 0.00689597335, 0.0130469091, 0.00901601836, 0.0211078934, 0.010407174, 0.0110063078, 0.00844086893, 0.0216846298, 0.0253927875, 0.0347613841, 0.00944923423, 0.00358491531, 0.00403664727, 0.0101944851, 0.00683565065, 0.0111475978, 0.00289353519, 0.00341010909, 0.00487081381, 0.00741740735, 0.0090468172, 0.0213795491, 0.00685641915, 0.00531910826, 0.0057633114, 0.00730417809, 0.00901949592, 0.0184942018, 0.00410592044, 0.00177079614, 0.00389725831, 0.00754624791, 0.00469555892, 0.0104858438, 0.00173107791, 0.000778680551, 0.000936807541, 0.00351772225, 0.00318191177, 0.0098077571, 0.00408683252, 0.00190860103, 0.00238819863, 0.00297864154, 0.00468768319, 0.011016205, 0.00411247741, 0.00456322543, 0.00450001191, 0.00957912672, 0.00851352885, 0.0169508234, 0.0064357724, 0.00480112107, 0.00653772568, 0.00777081633, 0.00980169699, 0.0289869588, 0.00985829066, 0.00549605442, 0.0081739733, 0.00600623712, 0.00804930739, 0.0131720053, 0.00494500715, 0.00310573075, 0.00260384893, 0.00883062743, 0.00449530547, 0.018994011, 0.00335782953, 0.0021085639, 0.00331534864, 0.00851034559, 0.00655155582, 0.0138437133, 0.00373990694, 0.00634321198, 0.010807896, 0.0176597629, 0.0119144116, 0.0287605133, 0.00847561285, 0.00466754986, 0.00625771238, 0.0142567754, 0.00730962912, 0.0239819381, 0.00735258916, 0.00444689719, 0.00431738468, 0.0147223463, 0.00905315951, 0.0168552641, 0.00331263989, 0.00322078611, 0.00427780394, 0.00870685652, 0.00943859853, 0.030627802, 0.0127754891, 0.00701328972, 0.00761704938, 0.0134726353, 0.0130317584, 0.0353984423, 0.00464170054, 0.00413305359, 0.00470383605, 0.013013023, 0.0117812408, 0.0134030096, 0.00470646704, 0.0043349741, 0.00443689805, 0.0147818038, 0.0106465071, 0.0134053985, 0.00630249688, 0.00748510333, 0.00942770019, 0.0240727011, 0.0289745182, 0.0231506117, 0.0118963877, 0.0144549692, 0.00980443694, 0.0243101958, 0.0208196696, 0.0233361479, 0.0132347103, 0.0158914551, 0.0162522383, 0.0404875278, 0.0335850045, 0.052895613, 0.0214158706, 0.0105381152, 0.00677348068, 0.016017653, 0.0164095964, 0.0297125261, 0.0116373859, 0.00867342204, 0.0092052808, 0.0153443925, 0.0154897301, 0.0323856734, 0.0142101105, 0.0115704574, 0.0115950983, 0.0234835576, 0.0183483344, 0.0319552943, 0.00958116632, 0.0100655546, 0.0187547132, 0.0337117426, 0.0329665765, 0.0592135899, 0.0234843753, 0.0178034399, 0.0121639939, 0.0371915102, 0.0181784686, 0.0326927677, 0.0125391623, 0.00820578821, 0.00736074429, 0.022553809, 0.00618759263, 0.0199677888, 0.00759229856, 0.00852032565, 0.00630047359, 0.0253223777, 0.0105877528, 0.0576607361, 0.0151175177, 0.0120750228, 0.0165101346, 0.0505891219, 0.0304790363, 0.0540279187, 0.0166619085, 0.0367377438, 0.0326544791, 0.0238925088, 0.0181619953, 0.0129512558, 0.0105861444, 0.00866434257, 0.012344731, 0.0297860857, 0.00872468762, 0.0145782074, 0.0119552668, 0.0109840678, 0.0256647356, 0.0176353417, 0.00652149273, 0.0289100017, 0.00328871398, 0.00801472273, 0.00377118471, 0.00135634234, 0.00209855032, 0.000699965283, 0.0170090701, 7.3204712e-05, 4.73281543e-05, 0.000297992548, 0.000531385303, 0.0032401958, 0.00622842228, 0.030892849, 0.00867697876, 0.0322174765, 0.012731377, 0.0212880801, 0.0142543102, 0.0114042517, 0.00877231918, 0.0180566628, 0.0071736211, 0.012860775, 0.0250605606, 0.00890072715, 0.00701591652, 0.0350306109, 0.0152585488, 0.0386931151, 0.0316602737, 0.0134974252, 0.0172300469, 0.043178007, 0.0207863413, 0.0198637117, 0.0246662274, 0.0211431272, 0.0142345969, 0.0347531363, 0.0385502465, 0.021264961, 0.020899022, 0.0102408472, 0.00443152618, 0.0210455675, 0.0133651542, 0.01546939, 0.0207835343, 0.0175051931, 0.0296579655, 0.0890040249, 0.0558854751, 0.0595109016, 0.0402456783, 0.0246717818, 0.00336193596, 0.0181338806, 0.0114881666, 0.0105692428, 0.0148344431, 0.0120453667, 0.023927344, 0.034612257, 0.0318365246, 0.0225755293, 0.049745433, 0.0205815937, 0.0363055579, 0.0806626976, 0.0559957698, 0.0395022929, 0.0412787646, 0.0266126376, 0.0138446642, 0.0293646455, 0.0384381339, 0.0108617349, 0.0156644806, 0.0105894059, 0.0197789557, 0.0475951135, 0.0130788703, 0.0108992793, 0.0332505777, 0.0125435973, 0.0240275413, 0.0450666025, 0.0268345047, 0.037990883, 0.0325022116, 0.0391782932, 0.0134422975, 0.0364745408, 0.0203391798, 0.00919107068, 0.0241388418, 0.00923683867, 0.0149273984, 0.0464527085, 0.0328821056, 0.0224948544, 0.0268838331, 0.0116600599, 0.0119410027, 0.0215347055, 0.0138192065, 0.0263521913, 0.0243595149, 0.0180593524, 0.0222562738, 0.0338096246, 0.0408757553, 0.015082499, 0.0223008618, 0.0067490153, 0.0104927439, 0.025655631, 0.0183003396, 0.00792907644, 0.0116888881, 0.0158335045, 0.0104261283, 0.0391571559, 0.0296235941, 0.0186082032, 0.0575519204, 0.0327008069, 0.00869827531, 0.0370612293, 0.0236480031, 0.0266146585, 0.0347817242, 0.0242608376, 0.0330507271, 0.0349963345, 0.0317587554, 0.0165797379, 0.0618408732, 0.0633827597, 0.0228694156, 0.0376269296, 0.0186093468, 0.0141565455, 0.0221269149, 0.0136405174, 0.761288643, 0.00916646607, 0.00192324701, 0.0137208421, 0.0155919874, 0.0255657546, 0.0254182629, 0.0519382767, 0.0207920894, 0.0133224037, 0.0319828093, 0.0174695812, 0.0742600784, 0.0706236586, 0.0357002951, 0.0897640586, 0.0203681327, 0.0309199244, 0.00620610453, 0.0406227633, 0.0132774729, 0.0211792327, 0.00380020076, 0.00138785969, 0.00727308542, 0.0198241696, 0.0156732611, 0.0226481911, 0.00904506072, 0.0354549922, 0.0151258456, 0.0352943651, 0.0181240328, 0.0263937507, 0.00622249814, 0.0091062123, 0.00730401976, 0.0122582093, 0.00992256682, 0.0150809344, 0.00676679844, 0.0259473678, 0.0148484493, 0.0265912563, 0.019462198, 0.0298817977, 0.00870355591, 0.0281281732, 0.00925412308, 0.013758786, 0.0106145171, 0.0271209013, 0.0127070853, 0.0266162138, 0.00982645433, 0.0305205453, 0.0234531276, 0.0265044421, 0.00831320696, 0.0201220494, 0.00745383184, 0.0187882967, 0.0115150185, 0.022183679, 0.00845018122, 0.0266546588, 0.0124163283, 0.0273078959, 0.0328936391, 0.02597031, 0.0116166295, 0.0254759435, 0.0173114818, 0.0707582906, 0.0272502992, 0.060659036, 0.0117938248, 0.0540123619, 0.0114997393, 0.0115118651, 0.0091978563, 0.00343791908, 0.0039934502, 0.0103387292, 0.0151106389, 0.0218447093, 0.0166047588, 0.00971631426, 0.022445824, 0.00452620955, 0.0039895908, 0.00998318847, 0.000276543375, 0.0025466925, 0.00042739301, 0.0416599251, 0.000481990981, 0.000665632833, 0.00150280574, 0.000628885231, 0.00164283207, 0.0333032347, 0.0289442148, 0.0752029344, 0.0324600153, 0.0233941078, 0.00705955178, 0.00717404904, 0.00845821574, 0.014964086, 0.0171018541, 0.0237445217, 0.0189693216, 0.0149604315, 0.0238812026, 0.0697989166, 0.0207580924, 0.0430832729, 0.012982822, 0.00828775205, 0.009171932, 0.015116537, 0.028045876, 0.0114566023, 0.0333913229, 0.0273253731, 0.0190367717, 0.0557066388, 0.0672399178, 0.0446336344, 0.0242299251, 0.0207365993, 0.0246752147, 0.0201180428, 0.0415733121, 0.0180065595, 0.0201234333, 0.0296971612, 0.0100182518, 0.0498470478, 0.026940776, 0.039803043, 0.0695700571, 0.0276483987, 0.0225627478, 0.0339600295, 0.0346294083, 0.0193046872, 0.0376449563, 0.0288785547, 0.013565396, 0.0179256797, 0.0129940817, 0.00793857314, 0.0108576277, 0.0497814268, 0.0205919985, 0.0428266935, 0.0319785289, 0.0365141593, 0.0709387138, 0.0517821424, 0.0221375078, 0.040690925, 0.0320915841, 0.0144455237, 0.010818, 0.0101503711, 0.0127226347, 0.015727371, 0.0279608779, 0.014923647, 0.029705165, 0.0425597504, 0.0419027135, 0.041217383, 0.0210849307, 0.0490291752, 0.102604859, 0.0449843854, 0.0352298319, 0.0558784455, 0.0217415579, 0.0462827943, 0.0288077649, 0.0635263771, 0.0322403759, 0.0332106203, 0.10993664, 0.0177752543, 0.0329899304, 0.0408822149, 0.0213345755, 0.0223074406, 0.0174957979, 0.0260219108, 0.0418077558, 0.0566895157, 0.0328734256, 0.0289328583, 0.0288908761, 0.0128225181, 0.0178557616, 0.0230778381, 0.0131400302, 0.0122993682, 0.0279513337, 0.0200315565, 0.0281076189, 0.040121682, 0.0320122391, 0.0250993092, 0.0200328808, 0.0244378429, 0.0251830574, 0.0253562108, 0.0188844539, 0.0155602274, 0.0114291906, 0.00889463071, 0.00741088809, 0.00907919556, 0.00648455787, 0.0173005573, 0.0291458778, 0.0297725946, 0.0287846532, 0.0354943126, 0.0584207661, 0.0303793736, 0.024832027, 0.0214101076, 0.0299396217, 0.0562417619, 0.0149030033, 0.710061371, 0.0319847018, 0.0295825098, 0.0469836742, 0.0569710881, 0.0269824713, 0.0350307226, 0.0656528547, 0.0239465553, 0.0190821178, 0.0390468426, 0.0571452826, 0.0616176017, 0.0671400428, 0.0491304435, 0.10219305, 0.0618782863, 0.0941760987, 0.0278571844, 0.0691571385, 0.0490471013, 0.0303415414, 0.0408321917, 0.08666531, 0.0553839728, 0.0856447294, 0.0756266341, 0.290790945, 0.102133982, 0.175709456, 0.0183919463, 0.0122637711, 0.0142574105, 0.0296495128, 0.0285767484, 0.0380555689, 0.0182937663, 0.0850599557, 0.10010232, 0.0556955077, 0.134673849, 0.198203579, 0.0617318526, 0.0879993662, 0.0403456092, 0.0532658547, 0.0335104913, 0.0223334376, 0.00322754425, 0.0141242398, 0.0014148812, 0.00129185431, 0.00273615588, 0.0155478446, 0.00443484494, 0.00725265592, 0.0230835527, 0.00751314033, 0.0800695419, 0.0709615722, 0.0303184669, 0.0486477725, 0.0473738313, 0.635439456, 0.242940292, 0.0457539149, 0.0156597365, 0.0312916599, 0.0666632578, 0.0213650372, 0.034376163, 0.005481923, 0.00693593174, 0.00664685294, 0.015669113, 0.0241485629, 0.0139978472, 0.00844149105, 0.0167424344, 0.0261553153, 0.0528161116, 0.024744641, 0.0169404969, 0.00749876164, 0.00899328757, 0.00869427994, 0.00817742944, 0.0137238754, 0.0051066787, 0.00532893604, 0.00907859486, 0.00737247057, 0.013147328, 0.00692889327, 0.0040354589, 0.00239912514, 0.00557940127, 0.00332328677, 0.012054137, 0.00537276454, 0.0026028438, 0.00275634276, 0.0039757085, 0.00504078157, 0.0116117625, 0.0129239038, 0.00611952646, 0.00914483704, 0.0191597305, 0.0191307776, 0.0160606168, 0.00958110299, 0.00446071895, 0.00288312696, 0.00994083006, 0.00906645134, 0.0192203764, 0.0111131584, 0.00671088742, 0.00909718033, 0.0191769544, 0.0194110516, 0.0209752079, 0.00990419555, 0.00534947123, 0.00435778871, 0.00606523547, 0.00707140379, 0.0156526081, 0.010394807, 0.00517732464, 0.00362608582, 0.0110876523, 0.00851773564, 0.0133591825, 0.00622903323, 0.00419995608, 0.00370947272, 0.0273633655, 0.00153628748, 0.0103919869, 0.00827974919, 0.00574561674, 0.00222095521, 0.00699491007, 0.0101180533, 0.0169591755, 0.00733362883, 0.00354356924, 0.00605598884, 0.00788371079, 0.00980484392, 0.018997062, 0.0193353444, 0.00820453931, 0.0112925665, 0.0141979046, 0.0167089198, 0.0222849809, 0.00899273437, 0.00411755964, 0.00440150592, 0.0173991099, 0.0110729327, 0.0110532651, 0.00924130809, 0.00241450476, 0.00435462222, 0.00993350148, 0.00423810445, 0.0127188032, 0.0201887563, 0.017594859, 0.0292992629, 0.0593980849, 0.0378840677, 0.102321766, 0.051725775, 0.00848476216, 0.00602925429, 0.010653872, 0.00345034595, 0.0153357405, 0.00618024264, 0.0034419517, 0.0047866255, 0.00904573593, 0.00708946306, 0.0171567257, 0.010865788, 0.00673450669, 0.0108923726, 0.0362954289, 0.0137343155, 0.0406848043, 0.0160632152, 0.00571912993, 0.0054899333, 0.0130596561, 0.00702591287, 0.0194154121, 0.00486029498, 0.0027280699, 0.00299132825, 0.0123647703, 0.00621574605, 0.00914782193, 0.00451296661, 0.00336921331, 0.00403109891, 0.0124176387, 0.00644820044, 0.0200447775, 0.00680899154, 0.00674828421, 0.00738749374, 0.0209871754, 0.00707914587, 0.0111423526, 0.00491724862, 0.00286708213, 0.00459966063, 0.00663200859, 0.00512600457, 0.0101344399, 0.0063405917, 0.00380037259, 0.00481516309, 0.0200239271, 0.011679804, 0.0181909017, 0.00876588095, 0.00295842881, 0.00436868891, 0.00331987045, 0.00231739832, 0.00449314713, 0.00285759638, 0.00193871232, 0.00157709257, 0.00659792405, 0.00517086498, 0.00413919706, 0.00473179249, 0.00209130323, 0.00207836297, 0.00483652856, 0.00440674974, 0.00487289904, 0.00477851834, 0.00301283901, 0.00236320146, 0.00481397938, 0.00459911302, 0.00819946919, 0.00340936496, 0.00190694781, 0.0016311917, 0.00385165517, 0.00391170848, 0.00186081755, 0.00159680529, 0.0014206249, 0.00104289001, 0.00159476616, 0.00148707838, 0.00162522076, 0.00578582054, 0.0018936476, 0.00242648949, 0.00150287501, 0.00722691137, 0.0139785437, 0.0105911251, 0.00378187886, 0.00317367376, 0.00597679988, 0.00587314507, 0.0101877172, 0.00443921331, 0.0014682191, 0.00111729873, 0.00187966868, 0.00525801303, 0.00515212677, 0.00460187718, 0.0021361094, 0.00166505971, 0.00415843306, 0.00812547375, 0.00649918104, 0.00530305458, 0.00254149409, 0.00181539147, 0.00194594567, 0.00220271805, 0.00360544422, 0.00214119325, 0.001755759, 0.00142886071, 0.000962399528, 0.00341507443, 0.00876870006, 0.00683318498, 0.0050904057, 0.00343754655, 0.00365588092, 0.00452467799, 0.00409377553, 0.00254875864, 0.00122468756, 0.00165807619, 0.00173871778, 0.00213781465, 0.00429737754, 0.00420639431, 0.00247446797, 0.0021357364, 0.00208384427, 0.00278714416, 0.00362632703, 0.00252713566, 0.00130148709, 0.000948206056, 0.000655828859, 0.00128761085, 0.00210853387, 0.00128083641, 0.000940306694, 0.00143303745, 0.00246760156, 0.00286684511, 0.0035325042, 0.0017559788, 0.00140479021, 0.00127409038, 0.0021899608, 0.00202498562, 0.00230264128, 0.00210907334, 0.00307624438, 0.00162254996, 0.00248121191, 0.00247855438, 0.00276243524, 0.00220248522, 0.000935887743, 0.00102330896, 0.000538759166, 0.00227577519, 0.0020785213, 0.00269200746, 0.00203210954, 0.00203417614, 0.0033836097, 0.00603567949, 0.00297469017, 0.00230066851, 0.00287527591, 0.000915246084, 0.00153027498, 0.00113760727, 0.00139904546, 0.00180624519, 0.00115247373, 0.00179624488, 0.00255226903, 0.0029241934, 0.00473037316, 0.00391888665, 0.00233563362, 0.00152544724, 0.00207502395, 0.00261002569, 0.0027873884, 0.00112004124, 0.00175988988, 0.00157661515, 0.00370371132, 0.00389932422, 0.0034040811, 0.00148326391, 0.00113730005, 0.000913820113, 0.00219999556, 0.00293219299, 0.00216955226, 0.00189968653, 0.00173653185, 0.00199826038, 0.00166074838, 0.00151367765, 0.00132692803, 0.00116501329, 0.0014004471, 0.000977572519, 0.00190230936, 0.00267981063, 0.00196115649, 0.00180625555, 0.00164044066, 0.00171758409, 0.00181832747, 0.00235945964, 0.00193093903, 0.00180291419, 0.00312407315, 0.00243204995, 0.00432865275, 0.00412860047, 0.00429675169, 0.00356517569, 0.00326145883, 0.00165318721, 0.00264364854, 0.00415326236, 0.00431240629, 0.00193167257, 0.00200703018, 0.00211103354, 0.00345160416, 0.00687052542, 0.00469942437, 0.00359908771, 0.00220897398, 0.00183157553, 0.00220344425, 0.00248838612, 0.00158554688, 0.0018014455, 0.00167371717, 0.00164230284, 0.0038793541, 0.00230291439, 0.00187016244, 0.00173793756, 0.00159551937, 0.00116969179, 0.00164281332, 0.00222766865, 0.00217666407, 0.00283098663, 0.00344617385, 0.00185621693, 0.00206774101, 0.0019606601, 0.00297500426, 0.00203079963, 0.0026974061, 0.00235253782, 0.00247104536, 0.0034828186, 0.0022157908, 0.00463159755, 0.00222633081, 0.00266973092, 0.0026572342, 0.00262078503, 0.00499055954, 0.00267869164, 0.00380715332, 0.00186262501, 0.00271157385, 0.00180246867, 0.00148350338, 0.00128195679, 0.00129620743, 0.00121269352, 0.00141748635, 0.00198772526, 0.00213083159, 0.00302513014, 0.00260735955, 0.0027436635, 0.00307632587, 0.00362610817, 0.00363836298, 0.00211944175, 0.00122573844, 0.00128414179, 0.00283616292, 0.00226964802, 0.00186514808, 0.00164843432, 0.00165066752, 0.00230862619, 0.00314553035, 0.00305500091, 0.00185796607, 0.00168648246, 0.0013505033, 0.00113224587, 0.0020197134, 0.00331296399, 0.00249993848, 0.00268440973, 0.00466231303, 0.00299064419, 0.00485084811, 0.00611566706, 0.00356718013, 0.00232817535, 0.00300768134, 0.00317451078, 0.0029757882, 0.00387677923, 0.00141691137, 0.00187052134, 0.000892833748, 0.000650939066, 0.00181808753, 0.00158697111, 0.00140937453, 0.000945920532, 0.000908054877, 0.00049871736, 0.00161629217, 0.00170237722, 0.00104350061, 0.00135358481, 0.00128198124, 0.00195879396, 0.00160810049, 0.00203066436, 0.00269918982, 0.00274548144, 0.000878541614, 0.000895284582, 0.000967176631, 0.00069419638, 0.00083888293, 0.000576919585, 0.00096545316, 0.00157990784, 0.000982327154, 0.000650270958, 0.00115081831, 0.00108215888, 0.00351150334, 0.00162585464, 0.000772980391, 0.00104717445, 0.00214851578, 0.00145030068, 0.00245058467, 0.0019405327, 0.00275656045, 0.00274267816, 0.0022821778, 0.00477194227, 0.0235758163, 0.0076102945, 0.0142294066, 0.00448585814, 0.00451001711, 0.00417236937, 0.0052365833, 0.00341237034, 0.00277609099, 0.00427515479, 0.00185587327, 0.00222130609, 0.00600877125, 0.00256473245, 0.00325342058, 0.00407080818, 0.00412282906, 0.00458631245, 0.00438972842, 0.00306538935, 0.0014993964, 0.00388921029, 0.00317767239, 0.00225680368, 0.00440108217, 0.00179590972, 0.00303934305, 0.00150208455, 0.00300117396, 0.00214780238, 0.00637638243, 0.00238484517, 0.00186364655, 0.00193366653, 0.00141822291, 0.00425525941, 0.00790292211, 0.00302180974, 0.00366093521, 0.0093939174, 0.0109816957, 0.0115034962, 0.0114341695, 0.00908595324, 0.00818685256, 0.0138442209, 0.00844003819, 0.0142300688, 0.0223220494, 0.01453894, 0.00802146643, 0.00444530603, 0.00515648164, 0.00490159914, 0.00381850754, 0.00224741851, 0.00209054886, 0.0026317453, 0.00561264344, 0.00828359928, 0.0182842854, 0.00452266214, 0.0028838166, 0.00734118931, 0.00657010637, 0.0142160961, 0.0168116763, 0.00861358922, 0.0044233501, 0.00364833162, 0.00248862524, 0.00149902026, 0.00800275151, 0.00219292613, 0.00554154348, 0.0031304392, 0.0047591459, 0.00337546715, 0.00807853509, 0.000505997159, 0.00163137272, 0.00140526658, 0.000111437163, 0.00246088742, 0.0115489028, 0.00478104083, 0.00121425046, 0.000450565945, 0.000399559183, 0.00297803967, 0.00496047037, 0.00309440005, 0.00604045205, 0.0048157, 0.0107084075, 0.0117813228, 0.048184514, 0.0037121221, 0.00623460533, 0.00833745394, 0.0288936011, 0.0401811525, 0.0551284738, 0.03102866, 0.0135545861, 0.0101816924, 0.0187864881, 0.00610675011, 0.0336389989, 0.00289565464, 0.0053918832, 0.00681926031, 0.003807056, 0.0129053323, 0.02357357, 0.00797880348, 0.00365049322, 0.00508437213, 0.0110685164, 0.00724180834, 0.0362376757, 0.0179601703, 0.0107814344, 0.0152970375, 0.0405573584, 0.0343945958, 0.0236733537, 0.00663060741, 0.00757775363, 0.014147399, 0.0475561991, 0.0367666781, 0.0797240213, 0.0183568671, 0.014412133, 0.00944259483, 0.0133123398, 0.015380918, 0.0279996172, 0.00633446593, 0.00529124355, 0.00541778328, 0.00924251322, 0.0162912179, 0.0217715409, 0.0116479648, 0.00885019451, 0.0070505063, 0.0116580492, 0.0131126661, 0.0109958798, 0.00507022021, 0.00280876132, 0.00244783075, 0.0167006161, 0.0255160816, 0.0346142352, 0.0200639702, 0.00597322825, 0.00740692625, 0.0206676591, 0.0338004045, 0.0327105075, 0.0135478545, 0.00646171067, 0.0110860001, 0.0122279413, 0.0137421712, 0.0182624403, 0.0144362934, 0.00631676381, 0.00726212421, 0.00505119329, 0.0169025883, 0.0346762873, 0.00648570666, 0.00490686717, 0.00534950104, 0.0052729561, 0.00457099965, 0.00694621261, 0.0066936654, 0.00553374691, 0.0098647112, 0.0104530891, 0.00636281073, 0.0106286965, 0.00653967354, 0.00396339875, 0.00754993875, 0.00736510055, 0.0134168062, 0.0142864538, 0.0121267149, 0.00843884423, 0.00695320219, 0.00747969607, 0.00866858196, 0.00960712042, 0.00421142438, 0.00251469202, 0.00404502172, 0.00587813603, 0.0100245345, 0.00889246538, 0.00241640955, 0.00283165416, 0.00368720107, 0.00645403145, 0.0121348109, 0.0469893329, 0.0116138104, 0.0119989039, 0.0126530472, 0.010379808, 0.00716740172, 0.0136263138, 0.022992501, 0.00402378896, 0.00495143561, 0.00475348765, 0.00333378115, 0.00688190246, 0.00318536372, 0.00306092761, 0.00483856257, 0.00509158429, 0.00837550964, 0.0116728581, 0.0118031437, 0.00300424313, 0.00365484552, 0.0105911149, 0.0116004832, 0.0264564641, 0.00670953281, 0.00410269853, 0.00690096803, 0.00439578434, 0.00714037102, 0.010911772, 0.00461816974, 0.00179076253, 0.00454039685, 0.00420667417, 0.00689378241, 0.0395006649, 0.0608518608, 0.0147687048, 0.0196350124, 0.0498489402, 0.120554306, 0.0339712277, 0.00791274756, 0.00503734685, 0.00367778237, 0.010044381, 0.0104603069, 0.0145908855, 0.00691494578, 0.0031728996, 0.00593474228, 0.00435380777, 0.0100023272, 0.0111079728, 0.00470640371, 0.00315465243, 0.00209665787, 0.01863534, 0.0074579278, 0.00996642467, 0.00443982705, 0.00384297431, 0.00367368176, 0.0139318332, 0.0206696242, 0.0153991189, 0.00326011702, 0.00394621631, 0.00398859801, 0.00805660058, 0.00898692012, 0.0269589387, 0.00368518173, 0.00288429088, 0.0037216309, 0.00971527305, 0.00855263881, 0.0303585529, 0.00529514952, 0.00778628793, 0.0062038349, 0.0109002916, 0.00837186724, 0.0095048584, 0.00151664542, 0.00238824636, 0.00304869702, 0.0115336925, 0.00623648753, 0.0166011155, 0.00389036327, 0.00589923654, 0.00586846983, 0.0185259357, 0.0298513044, 0.0452117845, 0.00836283062, 0.00769792311, 0.00640331442, 0.010348361, 0.00752424961, 0.0216026101, 0.0044569443, 0.0028735376, 0.00716280285, 0.00663562585, 0.00719513604, 0.010737435, 0.00188481505, 0.00318664475, 0.0056696306, 0.0175486635, 0.00988485757, 0.0473832861, 0.00471015787, 0.00573343132, 0.00639915932, 0.00606718473, 0.00449242163, 0.00674145995, 0.00275991275, 0.00354729849, 0.003376059, 0.00965733733, 0.00416939054, 0.0107767768, 0.00756527483, 0.00204290682, 0.00569644384, 0.00369007164, 0.00518181594, 0.000927033718, 0.000757256872, 0.00235486217, 0.000283957779, 0.000200478185, 0.000805935415, 0.00282354956, 0.00113749667, 0.00318491249, 0.0048863329, 0.00787067227, 0.0043001757, 0.0167267341, 0.00503654405, 0.00813626777, 0.00738257868, 0.0112944618, 0.00864138361, 0.0164528135, 0.00464811409, 0.00882143434, 0.0130407643, 0.0136735458, 0.00594113022, 0.0149728721, 0.00405346788, 0.0093245199, 0.0149377082, 0.00998801086, 0.0117978053, 0.0275277924, 0.00844490901, 0.00757295405, 0.0159975383, 0.0200508814, 0.00735899573, 0.0110699041, 0.00263760821, 0.00493702246, 0.00568694202, 0.0139193907, 0.00566398026, 0.0107399644, 0.00643807231, 0.00427200319, 0.0121993208, 0.00779160997, 0.00912349485, 0.00971170422, 0.00663758116, 0.00711553823, 0.0212900229, 0.0231321566, 0.0245554689, 0.0308793411, 0.01746751, 0.0215351582, 0.0249182992, 0.0239086282, 0.00663891714, 0.0160274021, 0.00573592167, 0.0102699064, 0.0200870521, 0.0177085325, 0.00747880107, 0.0162152294, 0.00615222799, 0.0102924686, 0.0167175066, 0.0290471669, 0.00900745858, 0.014101564, 0.00488149142, 0.00812551565, 0.0143610258, 0.0350227952, 0.00784698874, 0.0135004995, 0.00968277361, 0.00531275431, 0.00960316509, 0.0201627389, 0.0186234284, 0.0283291508, 0.0113509158, 0.0137481764, 0.0214128084, 0.0293237902, 0.0132524706, 0.00559091615, 0.00492376741, 0.00480385823, 0.018033836, 0.0407294482, 0.014555824, 0.0363703743, 0.0311762318, 0.0530049838, 0.0268195458, 0.0296635628, 0.0118478052, 0.0122962799, 0.00471696816, 0.00360035477, 0.00590617582, 0.0103690578, 0.00987009704, 0.0116287125, 0.00312042516, 0.00768945925, 0.0129561163, 0.0314718895, 0.0100307716, 0.0101070097, 0.00469700992, 0.00210880162, 0.0018711302, 0.00643517449, 0.00249776128, 0.00759079354, 0.00278037484, 0.00295415008, 0.0069108149, 0.0202816054, 0.00944561046, 0.0280383267, 0.00809704233, 0.00522677833, 0.00613623112, 0.0108907484, 0.00733795483, 0.0101326974, 0.00534643, 0.00773994578, 0.00680434704, 0.0158695169, 0.0075429026, 0.0153189087, 0.00772989355, 0.00574799767, 0.00597271509, 0.00558316428, 0.00211394834, 0.0049606259, 0.00345841236, 0.00241374201, 0.00357946521, 0.00764364237, 0.00196189201, 0.00516888825, 0.00289097452, 0.00162943534, 0.00291650975, 0.00723319454, 0.00648064492, 0.00464156829, 0.00204580766, 0.000778012618, 0.00189518218, 0.00183255551, 0.00168263249, 0.00322551536, 0.00149325526, 0.00186419126, 0.00100103149, 0.00660937559, 0.00320697529, 0.00455005839, 0.00368237635, 0.00320723886, 0.00565140974, 0.00613677129, 0.00698560849, 0.00358483009, 0.0059875627, 0.00149486435, 0.00189894345, 0.00180840935, 0.00120660744, 0.00225590821, 0.00349235721, 0.00253554038, 0.00334003917, 0.00387908518, 0.00318116299, 0.00567575265, 0.00592041481, 0.00610305509, 0.00633669365, 0.00394959841, 0.00570673496, 0.00556809781, 0.00534599833, 0.00517478073, 0.00653640926, 0.00532560609, 0.00713727949, 0.00920741353, 0.00606982503, 0.00303702243, 0.00307054026, 0.002964149, 0.0054302332, 0.0212744214, 0.0087884916, 0.00930908602, 0.00629412383, 0.00653081294, 0.0080897538, 0.017198069, 0.0138815874, 0.00613382086, 0.00733528426, 0.00639266195, 0.00566511089, 0.00523947552, 0.00461944519, 0.0021695795, 0.00397558976, 0.00180348498, 0.00335996994, 0.00704018865, 0.00456228526, 0.00424916809, 0.0041302084, 0.00359089044, 0.00610540155, 0.00738289393, 0.00648741191, 0.0049907607, 0.00359239057, 0.00492659025, 0.00381218782, 0.00339064677, 0.00257320702, 0.0014488044, 0.00258381735, 0.00300957216, 0.00347442785, 0.00561567303, 0.00503811147, 0.00421165861, 0.00512323529, 0.00455546007, 0.00995395985, 0.0142110782, 0.0130202333, 0.0080805216, 0.00874416903, 0.006488638, 0.00640587276, 0.00639924686, 0.00718964124, 0.00669462048, 0.00759115955, 0.00577031262, 0.00771971093, 0.00751056708, 0.00687068189, 0.00546035497, 0.00463332748, 0.00255335472, 0.00201705005, 0.00156157976, 0.00148877723, 0.00176830788, 0.00375804747, 0.00392430695, 0.00661410764, 0.0123148551, 0.0100254146, 0.00613052491, 0.00492322119, 0.00369248423, 0.00319785764, 0.00335586979, 0.0028760375, 0.00380494981, 0.00545071485, 0.00726447953, 0.00758501515, 0.00576061197, 0.0089208968, 0.00686448906, 0.00893235672, 0.00593685266, 0.00702749658, 0.00990741979, 0.00321722892, 0.00334298937, 0.00613117544, 0.00415461976, 0.00354370219, 0.00453752698, 0.00312722055, 0.00399063248, 0.00503502414, 0.00430930313, 0.00221155374, 0.0032529817, 0.00149298937, 0.00310757384, 0.00568004092, 0.00773554249, 0.00403264677, 0.00667829067, 0.00760582648, 0.00616057217, 0.00670601893, 0.00361251156, 0.00363786845, 0.00292783417, 0.00579174189, 0.00295664859, 0.00260088081, 0.00210065022, 0.00389022264, 0.00678422954, 0.00361688086, 0.00321121863, 0.00301448791, 0.00310133444, 0.00270939036, 0.00325527694, 0.00195899326, 0.00273225526, 0.00392967137, 0.00459410995, 0.00398784038, 0.00542130461, 0.00705305021, 0.00608938374, 0.0060394248, 0.00843669567, 0.00529697817, 0.00412918488, 0.00443127193, 0.00337356515, 0.00501850154, 0.00398113905, 0.00428532995, 0.00461320952, 0.00273058494, 0.00547119696, 0.00534766167, 0.00403470127, 0.010263375, 0.00654641213, 0.00382575905, 0.00452026818, 0.00551279401, 0.0031499865, 0.00416261004, 0.0029200837, 0.00265860441, 0.00223066402, 0.00280499202, 0.00218118844, 0.00240614824, 0.00131446298, 0.00122960436, 0.00237236801, 0.00493340194, 0.00273218146, 0.00419424428, 0.00506118219, 0.00315272762, 0.00204860466, 0.00492611341, 0.00617695786, 0.00706245052, 0.00650803279, 0.00237526419, 0.00252711494, 0.0100763692, 0.00290419464, 0.00415244419, 0.00571164256, 0.0044460278, 0.00519088935, 0.0122281602, 0.0038564147, 0.00582483923, 0.00472188601, 0.00348998164, 0.00561573217, 0.00571165048, 0.00343055231, 0.00466220314, 0.00418572081, 0.0037452234, 0.00285279332, 0.00260030944, 0.00221992936, 0.002448224, 0.00575491227, 0.000906804984, 0.00184606877, 0.0107491836, 0.0040311371, 0.00499405852, 0.00808444433, 0.00621442124, 0.00478465622, 0.0106195845, 0.00641494431, 0.00904810801, 0.00745896995, 0.00241889595, 0.00524998363, 0.00334270019, 0.00463190535, 0.00608927105, 0.00601577573, 0.00320595433, 0.00496136956, 0.0091101164, 0.0160734504, 0.00843490008, 0.00742413057, 0.00839180686, 0.0125962114, 0.0155602498, 0.00746163959, 0.00709438231, 0.00635662489, 0.00379100558, 0.0075028115, 0.0145792346, 0.0160023794, 0.0106378803, 0.00966623053, 0.00480846316, 0.00601728121, 0.00375207211, 0.00519553619, 0.00712564122, 0.0135007417, 0.00487768743, 0.00667486247, 0.00690217409, 0.011914785, 0.021645464, 0.0145907961, 0.0075551169, 0.0121697811, 0.0105900159, 0.00506013259, 0.00382817327, 0.00352059654, 0.00139736827, 0.00154244166, 0.0040290989, 0.00214227173, 0.00205724151, 0.00452351477, 0.00131420372, 0.00559669267, 0.0076576923, 0.00522271916, 0.0169488136, 0.00787752587, 0.00530551234, 0.00683579827, 0.00567993568, 0.00203064573, 0.00396227743, 0.00277801324, 0.00183963275, 0.00334986788, 0.00191009219, 0.00118222076, 0.00333986105, 0.00293999072, 0.00221570348, 0.0023072469, 0.0030158211, 0.00088486349, 0.00176878192, 0.00135770312, 0.00195071066, 0.00255196798, 0.00362218078, 0.00156507734, 0.00487619266, 0.00610416289, 0.00420930935, 0.00777606899, 0.00754781999, 0.00202868041, 0.00181758415, 0.00121598248, 0.0007058474, 0.000989143271, 0.00128564448, 0.00122111628, 0.00190791918, 0.00150693266, 0.00137330755, 0.00229210546, 0.00251010456, 0.0022206381, 0.00416270085, 0.00193172938, 0.00278287451, 0.00331108784, 0.00344544277, 0.00271608564, 0.00325468578, 0.00318627222, 0.00237644883, 0.00249370956, 0.00292084739, 0.0027258147, 0.00255793217, 0.00278408988, 0.00175907672, 0.00182275113, 0.00151099334, 0.00110067229, 0.00263844873, 0.00431333156, 0.0013630396, 0.00185009488, 0.0017932473, 0.00153035449, 0.00183961517, 0.00230085454, 0.00151743216, 0.00105941296, 0.00301280431, 0.00235964847, 0.00382502843, 0.00524521433, 0.00201442931, 0.00199768622, 0.00128661294, 0.00140592782, 0.00273161358, 0.00459219562, 0.00188904337, 0.000935717428, 0.00167235045, 0.00143257482, 0.00183867069, 0.00328354607, 0.00407020329, 0.00268661277, 0.00304672681, 0.00244007888, 0.00311696786, 0.00848694425, 0.00615014415, 0.00429066038, 0.00305822515, 0.00237153075, 0.00306715886, 0.00430894783, 0.0032593233, 0.00172935089, 0.00164315687, 0.00148112432, 0.00184761663, 0.00286203087, 0.00434314832, 0.00281044701, 0.00555166742, 0.00312685128, 0.00551222963, 0.00426734518, 0.00319225551, 0.00230165827, 0.00382032548, 0.00274990452, 0.00387351727, 0.00491851848, 0.00596740143, 0.00460915407, 0.00546739716, 0.00432344014, 0.00766022457, 0.00841356628, 0.00582071999, 0.00353849656, 0.00839808118, 0.00423845602, 0.0100504979, 0.0109937955, 0.00648033759, 0.00565057667, 0.0047203945, 0.00429620454, 0.00510691665, 0.00858997181, 0.00641440367, 0.00681985868, 0.00881016068, 0.00737075042, 0.00774140842, 0.00382337905, 0.00402073748, 0.00245637773, 0.00472631631, 0.00306948088, 0.00441209646, 0.00301416568, 0.00336160208, 0.00468260469, 0.00286895852, 0.0045776004, 0.00926699769, 0.00780628761, 0.0110483458, 0.00470631057, 0.00850720704, 0.00462199422, 0.00612090388, 0.00511676259, 0.00397872133, 0.00448061014, 0.00440873764, 0.00256791804, 0.00360753946, 0.00388152199, 0.00317619392, 0.00512281759, 0.00410072552, 0.00455990015, 0.00510833878, 0.00656946609, 0.00693867076, 0.0048812367, 0.00333688455, 0.00277442671, 0.00524602085, 0.00350318034, 0.00558327325, 0.00559708057, 0.00319083873, 0.00616476592, 0.00327486056, 0.00118356105, 0.00181082194, 0.000414801616, 0.000724095269, 0.00148448069, 0.00313471188, 0.00164907798, 0.00140962552, 0.00304697151, 0.00523275975, 0.00365060428, 0.00247608451, 0.00467674108, 0.00298345299, 0.00372968591, 0.00606367737, 0.0049302238, 0.0092641525, 0.00616309792, 0.00813383702, 0.0060741012, 0.00929203816, 0.00651815906, 0.00598635897, 0.00552336266, 0.00489290804, 0.00390582881, 0.00403289916, 0.00272775325, 0.00255356473, 0.00298217824, 0.00262761209, 0.00284231221, 0.00531668728, 0.00664232066, 0.0057498184, 0.00511976378, 0.00772761088, 0.00556749292, 0.0123806372, 0.00817908254, 0.00824829843, 0.00697194086, 0.00892876927, 0.00731940055, 0.0181045532, 0.00892285444, 0.00654621376, 0.00628180942, 0.00228885608, 0.00202863989, 0.0034715666, 0.00277875457, 0.00290119695, 0.00509437686, 0.00359618873, 0.00435102032, 0.00159111666, 0.00198709872, 0.00268530706, 0.00334932795, 0.00409527635, 0.00496230181, 0.00313397311, 0.00500527117, 0.00463712076, 0.00444758311, 0.00607333798, 0.00330537139, 0.00653921487, 0.0054002651, 0.00365786115, 0.00158896251, 0.00205461076, 0.00149298366, 0.00115415745, 0.00143017515, 0.00154582411, 0.00129185989, 0.00402971357, 0.00535443379, 0.0173651483, 0.00899217464, 0.0149621535, 0.0106477784, 0.0099316258, 0.0044009001, 0.00263219955, 0.00269151432, 0.00226079579, 0.00286171352, 0.00132967718, 0.00175790745, 0.00422092015, 0.00584949693, 0.00760241831, 0.00673280051, 0.0102810012, 0.00528938603, 0.00712941028, 0.00853183866, 0.0074509047, 0.00603521569, 0.0117759444, 0.00617477391, 0.00956651289, 0.00598348258, 0.00659484882, 0.00345375156, 0.0105071263, 0.00625625346, 0.0211549606, 0.0234244056, 0.0393986255, 0.0131734628, 0.00659476221, 0.00262009702, 0.00228130049, 0.00332545117, 0.00264219032, 0.00311322184, 0.00274243974, 0.00162332703, 0.00299140788, 0.00368064665, 0.00571597973, 0.00501679722, 0.00206255889, 0.00186203828, 0.00159514812, 0.00347590749, 0.00225853384, 0.00185434578, 0.00184067572, 0.00216215523, 0.00661561545, 0.00472164853, 0.00981417298, 0.00670570834, 0.0162759423, 0.00808335096, 0.00891601387, 0.00688955933, 0.00522650359, 0.00255405181, 0.00327347545, 0.00291095162, 0.00210342486, 0.00144101959, 0.00204824004, 0.000699334778, 0.00240475126, 0.00189500337, 0.00508130714, 0.00541414088, 0.00498347729, 0.00440137461, 0.00508424221, 0.00381147466, 0.00341301109, 0.00188104506, 0.00204790174, 0.00142712123, 0.00271079526, 0.00202224101, 0.00363242975, 0.00407954212, 0.00480912067, 0.00786515232, 0.00815167464, 0.00282100262, 0.00632336736, 0.00397692295, 0.00247547333, 0.00257590064, 0.00495754601, 0.00198340276, 0.00488358364, 0.00331504922, 0.00243309699, 0.00409917999, 0.00604148861, 0.00502981199, 0.00421234034, 0.00278372155, 0.00219824724, 0.00324837421, 0.00562407775, 0.00175103836, 0.00238687987, 0.00215524761, 0.00212097913, 0.00136144331, 0.00214469153, 0.00109326746, 0.00292622251, 0.00305274036, 0.00382999913, 0.00501153432, 0.00611278135, 0.00435405364, 0.00278345332, 0.00272054388, 0.00320984214, 0.00348338764, 0.00471524382, 0.00300590624, 0.00482271798, 0.00399285788, 0.00779333478, 0.00954157766, 0.0173107013, 0.0141427098, 0.00952197798, 0.00632908382, 0.0079098288, 0.00303220283, 0.00614967756, 0.00261044805, 0.00473086257, 0.0023926904, 0.00355043891, 0.00203237636, 0.00903635379, 0.00339180068, 0.00798474532, 0.00582293421, 0.00752246287, 0.00342446426, 0.00629627705, 0.00413774699, 0.00622381689, 0.00323150773, 0.00538728992, 0.0025088964, 0.0060108616, 0.00265276805, 0.00710641313, 0.00447117258, 0.00570293702, 0.00404414954, 0.0136814835, 0.00512817455, 0.0107589392, 0.00516942749, 0.00984018296, 0.0040494157, 0.00566517562, 0.00216726167, 0.00325811398, 0.00253454829, 0.00313700293, 0.00238716835, 0.00321135274, 0.00171527429, 0.00384252705, 0.003198697, 0.00270643388, 0.00495123817, 0.0089488253, 0.00296797208, 0.00303468877, 0.00209057494, 0.00279744738, 0.00160026923, 0.00270771049, 0.00110845454, 0.00153022038, 0.00254112412, 0.00404895004, 0.00270358054, 0.00796597358, 0.00329574896, 0.00513337553, 0.00586963259, 0.00730292732, 0.00251000444, 0.00359908259, 0.00211206311, 0.00311134313, 0.00316025387, 0.00584116206, 0.00412102416, 0.00747931702, 0.00427940302, 0.00625534635, 0.00480110524, 0.00579637848, 0.00311635458, 0.00510366214, 0.00128739444, 0.00247749453, 0.00200288719, 0.00330512342, 0.000783688563, 0.00302836765, 0.00221645436, 0.00234214938, 0.00319872727, 0.00302594691, 0.00121363008, 0.00258761737, 0.00181071414, 0.00259187655, 0.00312670274, 0.00569994235, 0.00414263085, 0.0122826481, 0.00491914852, 0.00584436115, 0.00585436076, 0.00715160696, 0.00290198624, 0.00513324654, 0.00222247187, 0.00342403445, 0.00292864838, 0.00356973382, 0.00175300997, 0.00387377688, 0.00271546305, 0.00423000986, 0.00517976191, 0.00417245273, 0.00265968661, 0.0034790046, 0.00179472798, 0.0030965039, 0.00209831679, 0.00170064322, 0.00175323186, 0.00212723436, 0.001163985, 0.00192342175, 0.00389466481, 0.00370366173, 0.0028823521, 0.00422621239, 0.00256242673, 0.0041217953, 0.0042051482, 0.00301937736, 0.00227967952, 0.00447051274, 0.00259851571, 0.00468302006, 0.00571865542, 0.00365612074, 0.00319059752, 0.00267252792, 0.00178966159, 0.00290940632, 0.00324733392, 0.0067326948, 0.00456371065, 0.00388655462, 0.00256899791, 0.00558415009, 0.00350567349, 0.00451986957, 0.00355982524, 0.00396473613, 0.00232661213, 0.0033607441, 0.00535040256, 0.00407232624, 0.00581434974, 0.00397878187, 0.00362718012, 0.00517322496, 0.0035502112, 0.00200161617, 0.00141387107, 0.00183886301, 0.00113245822, 0.00144207, 0.00233976636, 0.00291957287, 0.00226495974, 0.00297471718, 0.00121533754, 0.00292399898, 0.00420845207, 0.0030206982, 0.00438443059, 0.00533099938, 0.00129826949, 0.00270935311, 0.00240677549, 0.00314139156, 0.00252211047, 0.00451413821, 0.00261082314, 0.00525065139, 0.00430750335, 0.00476805307, 0.00310909562, 0.00435277494, 0.00150286278, 0.00247256202, 0.00313229929, 0.00267061568, 0.00304002385, 0.00497800251, 0.00266582984, 0.0047046463, 0.00496792281, 0.00266268221, 0.00376494508, 0.00370380608, 0.000693307666, 0.00128531829, 0.00205313391, 0.00205939519, 0.00152850128, 0.00172066828, 0.00103295106, 0.00176352332, 0.00202444778, 0.00232859538, 0.00280463207, 0.00244947989, 0.00215157261, 0.00308544445, 0.00365129276, 0.00714769401, 0.00533467205, 0.00814361405, 0.00206282991, 0.00260379212, 0.00252052722, 0.0022963318, 0.00196689158, 0.00314023928, 0.00211765524, 0.00381819205, 0.00322271441, 0.00404379191, 0.00290457299, 0.00484736869, 0.00306071551, 0.00419143261, 0.00458838092, 0.00208759075, 0.00298679783, 0.00441600243, 0.00138952211, 0.00240409095, 0.00163951551, 0.00187969371, 0.00171747862, 0.00136157894, 0.000658726669, 0.00155531836, 0.00198487425, 0.00168674509, 0.00489790691, 0.00255999877, 0.00166342757, 0.00123873015, 0.00180021115, 0.00219381927, 0.00242027361, 0.00289971312, 0.0011488063, 0.00303689367, 0.00214543985, 0.00328925834, 0.00357300905, 0.00335563719, 0.00244178111, 0.00371605135, 0.00468028523, 0.00316035002, 0.00230529392, 0.00398825482, 0.00272965664, 0.00428485172, 0.00521280384, 0.00986492634, 0.00765660126, 0.00513040787, 0.00423636427, 0.00321402214, 0.00244536577, 0.00153192924, 0.00172939873, 0.00124754012, 0.00150642323, 0.00222421414, 0.0021910239, 0.00308706122, 0.00331963692, 0.00182272075, 0.00429336587, 0.00334267505, 0.00388091919, 0.0039454666, 0.00260188314, 0.0033542756, 0.00135415595, 0.00274996692, 0.00219608867, 0.00202712673, 0.00232081837, 0.00286132051, 0.00258431886, 0.00261496473, 0.00247853086, 0.00324016484, 0.00115103985, 0.00216128305, 0.0011571059, 0.00240767444, 0.00210174196, 0.00227354281, 0.00214928901, 0.00319588394, 0.00224173302, 0.00222810567, 0.0027073347, 0.00283853733, 0.0016622236, 0.00342538836, 0.00167428306, 0.00234620203, 0.00233490742, 0.00135217258, 0.00161427981, 0.00155635539, 0.00169212359, 0.00176253158, 0.00300921453, 0.00446536066, 0.00417703809, 0.00435698172, 0.00414559757, 0.00433502393, 0.00567304948, 0.0027709445, 0.00377422106, 0.00238254317, 0.00178918208, 0.00197917526, 0.00253736717, 0.00213983562, 0.00156732614, 0.00197539805, 0.00221690768, 0.0022028964, 0.00155050738, 0.00162002142, 0.00162071933, 0.00195483165, 0.00200242968, 0.00136019196, 0.00131109951, 0.00156497129, 0.0011605894, 0.0012132359, 0.00178370858, 0.00241544889, 0.00231314125, 0.00244055013, 0.002546706, 0.00288496842, 0.00187316712, 0.00161591289, 0.00151981157, 0.0010690419, 0.000853325415, 0.000893953082, 0.00130984699, 0.002074552, 0.00231898855, 0.00249007693, 0.00640903786, 0.00470828963, 0.00276804063, 0.00310230302, 0.00198453595, 0.0026098371, 0.0013967941, 0.00138441555, 0.00139428361, 0.00184633501, 0.00117960421, 0.00108818337, 0.00101130479, 0.0015122859, 0.000978966476, 0.00158046512, 0.00135909929, 0.00148496276, 0.00238305447, 0.00273782713, 0.00164945016, 0.00281966571, 0.00334309088, 0.00395865645, 0.00299367867, 0.00331547484, 0.00192667241, 0.00168991648, 0.00127010222, 0.00107516162, 0.00127697864, 0.00124714104, 0.00114976207, 0.00112082774, 0.00154590723, 0.00108275225, 0.00136298069, 0.000974911498, 0.001609614, 0.0026067358, 0.00168480945, 0.00123628427, 0.00142999319, 0.00101625558, 0.000950710906, 0.00137081812, 0.00102832157, 0.00146425085, 0.00196321844, 0.00195080333, 0.002630373, 0.00351716112, 0.00220127846, 0.00363603304, 0.0029412515, 0.00274646748, 0.00177937292, 0.00245969836, 0.00180345483, 0.00257625151, 0.00306544919, 0.00232123607, 0.00180351583, 0.00209073792, 0.00213717483, 0.00235518487, 0.00197456335, 0.00225361367, 0.00294086826, 0.00266637863, 0.00233416073, 0.00219202717, 0.00128572551, 0.000773356587, 0.00098625815, 0.0010932507, 0.0015922368, 0.00130723172, 0.000865054375, 0.00091620459, 0.00157780468, 0.0019273822, 0.00100489578, 0.00198947033, 0.00241899746, 0.00145923195, 0.00166706229, 0.0015594936, 0.00196180167, 0.00173956971, 0.000727226608, 0.00130209851, 0.0017420979, 0.00206399336, 0.00102746219, 0.000964364328, 0.000637220975, 0.000769101316, 0.00108205737, 0.00150846958, 0.00168433157, 0.0017295772, 0.0018988169, 0.00232546031, 0.00272573531, 0.0036197966, 0.00237818714, 0.0021190031, 0.00174747955, 0.00133486802, 0.00124670391, 0.00140501617, 0.00131066202, 0.00229056412, 0.00152175478, 0.00226744614, 0.00180055667, 0.00227407925, 0.00140148296, 0.0017086165, 0.000617253303, 0.000855122984, 0.000838299282, 0.00158895797, 0.00128188345, 0.00136577117, 0.00106176559, 0.000687651918, 0.00152266503, 0.00163775031, 0.00137294387, 0.00132479658, 0.00173003098, 0.00109738053, 0.0011865563, 0.00185840856, 0.00107085099, 0.000879231666, 0.000608554576, 0.00055964716, 0.00109843817, 0.00150510692, 0.000843958464, 0.00143885182, 0.00155184045, 0.00194589305, 0.00160490791, 0.00432635983, 0.00261638919, 0.00312958471, 0.00339124282, 0.00291441963, 0.00364139583, 0.00285444339, 0.00235039787, 0.00190616457, 0.00118419249, 0.000942692393, 0.00197442994, 0.00280931406, 0.00137634377, 0.00161048025, 0.00150236557, 0.00153147464, 0.000799417961, 0.00177015481, 0.000760260911, 0.00114283804, 0.000877871353, 0.00131218135, 0.00161460566, 0.00310395379, 0.00195455039, 0.0021992391, 0.00255336822, 0.0012552687, 0.00129187212, 0.00127921847, 0.000851769291, 0.00170039712, 0.00122342038, 0.00153895433, 0.00201905821, 0.0050491523, 0.00265490962, 0.00270884018, 0.00189030415, 0.00132507423, 0.00214903126, 0.00204516551, 0.0022950517, 0.0018051794, 0.0027325491, 0.00238056178, 0.00177495973, 0.00358593767, 0.00244862004, 0.00391050801, 0.00446530571, 0.00398986368, 0.00446421606, 0.00286472752, 0.0021254567, 0.00189543818, 0.00191950158, 0.00138623873, 0.00136082945, 0.00350954477, 0.00175533537, 0.00173563848, 0.00196358678, 0.00166311022, 0.00118877157, 0.00169601885, 0.00108301244, 0.00156705896, 0.00169517531, 0.0016657518, 0.00179335824, 0.0035994451, 0.00169046677, 0.0023306841, 0.00109335338, 0.00140953541, 0.00178490859, 0.00349919451, 0.00242999359, 0.00242842664, 0.00342563097, 0.00284113828, 0.00299148425, 0.00349041657, 0.0015627176, 0.00319648255, 0.00265418156, 0.00207823841, 0.00203274004, 0.00224311138, 0.00203002081, 0.00224873819, 0.00171022827, 0.00170242274, 0.00118353684, 0.00461456971, 0.0022848784, 0.00355664524, 0.00207801675, 0.0011677891, 0.00165586686, 0.00085488183, 0.000411863002, 0.000837333326, 0.00137905451, 0.000842866837, 0.00182847388, 0.00492906384, 0.00317421206, 0.00366422394, 0.00596637744, 0.00340137235, 0.00398108456, 0.0044335397, 0.00233178586, 0.00377344107, 0.00719750067, 0.00271175429, 0.00213247677, 0.0029793682, 0.00138295151, 0.00126255793, 0.00103471323, 0.00241471361, 0.00154334935, 0.00295841717, 0.00360638485, 0.00266665523, 0.00760642393, 0.00318816421, 0.0037272186, 0.00527228322, 0.00256117783, 0.00270784181, 0.00312922336, 0.00253675156, 0.00302710128, 0.00531375268, 0.00382763473, 0.00610674126, 0.00823936332, 0.00272631994, 0.0021123637, 0.00235491479, 0.00107013911, 0.00123146747, 0.00168680784, 0.00151365949, 0.00157903612, 0.00458878372, 0.00335715734, 0.00361913606, 0.00540344417, 0.00270892121, 0.00315689365, 0.00468866387, 0.00493309321, 0.00532681309, 0.00923585705, 0.00453865575, 0.00287928968, 0.00643854821, 0.00336107961, 0.00244925404, 0.00477573695, 0.00348114059, 0.00190614199, 0.00304552331, 0.00139291189, 0.00168276869, 0.00372486422, 0.00172739686, 0.00129429414, 0.00310057239, 0.00198325957, 0.00148295623, 0.00354264467, 0.00133996608, 0.00140889792, 0.00359148602, 0.00282997871, 0.00233530928, 0.00166284654, 0.00127166603, 0.0013018467, 0.00394062744, 0.00142458023, 0.00208040327, 0.00376230222, 0.00187257514, 0.00215637614, 0.00436718343, 0.00257935817, 0.00474076113, 0.00853776932, 0.00250265235, 0.00258572027, 0.00274542021, 0.00144175254, 0.00153454544, 0.00254885061, 0.00172662176, 0.0032901743, 0.00570969051, 0.00324553158, 0.00367077696, 0.00409412943, 0.00516759837, 0.00323387212, 0.00734581938, 0.00452139555, 0.00498855207, 0.0106388014, 0.00581153948, 0.00374191394, 0.00398026407, 0.00280609005, 0.00470222486, 0.00619128766, 0.00244438206, 0.00202024146, 0.00326358154, 0.00326687028, 0.00386222778, 0.00584698794, 0.0031132719, 0.00371370069, 0.00958052371, 0.00355851464, 0.0064558303, 0.0102985948, 0.0042605768, 0.00303327828, 0.00464232592, 0.00300429016, 0.00360193755, 0.00839063618, 0.00447978964, 0.0037317113, 0.00587718887, 0.00540519226, 0.00437440677, 0.00480104657, 0.00292431004, 0.00169425318, 0.00480900146, 0.00269425754, 0.00446902076, 0.00177234516, 0.0032206804, 0.00379593205, 0.00696592266, 0.00327303051, 0.00368616078, 0.00450520124, 0.00498957001, 0.00361928064, 0.00691732019, 0.00447779102, 0.00887916237, 0.0201786384, 0.00930663198, 0.00398558704, 0.0107641257, 0.0193801541, 0.0134234168, 0.00953921769, 0.00398491276, 0.00421720371, 0.0044827424, 0.0050772517, 0.00512077939, 0.00707966229, 0.00493327621, 0.00472633354, 0.01094322, 0.00588208903, 0.00853239, 0.0132210627, 0.00584083237, 0.00655266736, 0.00864459109, 0.00642550504, 0.0077162995, 0.0108744642, 0.0096239252, 0.00508923689, 0.0125994096, 0.00730527053, 0.00629889779, 0.0109800277, 0.00905724894, 0.00425641332, 0.0090088211, 0.0093804244, 0.0092662666, 0.0243489761, 0.00814349856, 0.00417931145, 0.00740393903, 0.00361896073, 0.00777403126, 0.00693464372, 0.00867830776, 0.00626788009, 0.0189921353, 0.0136058079, 0.0310770292, 0.00301742856, 0.00641467096, 0.00759363221, 0.0135753527, 0.0122543359, 0.0112403901, 0.0111301821, 0.00761574833, 0.00736149633, 0.00535797467, 0.00438452186, 0.00429959595, 0.0110118063, 0.00433128374, 0.00327664474, 0.00876364484, 0.0111288177, 0.00506290141, 0.0176003743, 0.00720793428, 0.00373199186, 0.00306548551, 0.00232629455, 0.00147066079, 0.00189984567, 0.00177765847, 0.00100122148, 0.000848322001, 0.00298737898, 0.001634254, 0.00280023343, 0.00164916739, 0.00111124152, 0.000803833187, 0.00138827856, 0.00253773644, 0.00916763488, 0.00556138204, 0.00927222148, 0.00603266712, 0.0103204558, 0.00483310083, 0.00529939355, 0.00394940004, 0.00292259385, 0.00301627233, 0.000982828788, 0.00147395977, 0.00129357877, 0.00152292533, 0.00166397716, 0.00261868699, 0.00241555227, 0.002227491, 0.00360537227, 0.00384800509, 0.00268945959, 0.00263317768, 0.00219264114, 0.00125239405, 0.00187772023, 0.00210918183, 0.00133027637, 0.00205930602, 0.00429086015, 0.0053115203, 0.00322217797, 0.0050908071, 0.00229380722, 0.00205904734, 0.00116475194, 0.000902090338, 0.00157608837, 0.00122792716, 0.00121040386, 0.00178118714, 0.00170534092, 0.00258477824, 0.00226481538, 0.00444824016, 0.00599376345, 0.00458412059, 0.00363581185, 0.00351010496, 0.00272131269, 0.00217922125, 0.00238399114, 0.00324205356, 0.00204706774, 0.00280055008, 0.00334470579, 0.00445895921, 0.00750051485, 0.00596265495, 0.00378129538, 0.00262629776, 0.00306287245, 0.00299091148, 0.00504166866, 0.00117985602, 0.00189340243, 0.0019181025, 0.00558108697, 0.00494161621, 0.0022310419, 0.0037329488, 0.0019508946, 0.0028248122, 0.00406408077, 0.00219661766, 0.0025646654, 0.00274683023, 0.0024744703, 0.00328978966, 0.0028983762, 0.00184432464, 0.00294948299, 0.00306584407, 0.00220406195, 0.00253455085, 0.00340362987, 0.00304722204, 0.00480840821, 0.0044253394, 0.00271947938, 0.0026163843, 0.00397685496, 0.00248333719, 0.00506054517, 0.00628019636, 0.006153272, 0.0062746848, 0.00733275805, 0.0063480949, 0.00599007169, 0.00519076828, 0.00232181558, 0.00255112606, 0.00268904795, 0.00225111237, 0.00120368204, 0.00131715846, 0.0008657648, 0.00109835737, 0.00268562813, 0.00205829204, 0.0023202002, 0.00275888667, 0.00264076586, 0.00296499324, 0.00441272883, 0.00393412681, 0.00350368652, 0.00320561905, 0.00355633115, 0.00432805438, 0.0135464976, 0.012417445, 0.00805128366, 0.00504432525, 0.00217808108, 0.00272203889, 0.00409840932, 0.00306779006, 0.0027519057, 0.00354664493, 0.00241263304, 0.00319600105, 0.00359169091, 0.00271584024, 0.00328604435, 0.00257982919, 0.00318552274, 0.0029599003, 0.00305170589, 0.00275975512, 0.00173002598, 0.00163191394, 0.00138132856, 0.00163335958, 0.00137911632, 0.00172003277, 0.0019644876, 0.00212733261, 0.00130185043, 0.00264864461, 0.00303731835, 0.00233427179, 0.001557927, 0.00248608156, 0.00402181502, 0.00393830892, 0.00247987406, 0.0027791285, 0.00341376965, 0.00332291867, 0.00433166185, 0.00416936306, 0.00553026376, 0.00716100866, 0.00716898357, 0.00308518601, 0.00309247803, 0.00699046021, 0.00472486718, 0.00928163249, 0.0101430425, 0.00379970809, 0.00220913882, 0.00149405748, 0.00245225453, 0.00307588745, 0.00545059051, 0.00963996444, 0.00748964213, 0.0189689938, 0.0173197407, 0.0256498195, 0.0149950013, 0.00655237166, 0.0034839455, 0.00346777239, 0.00525541231, 0.00713185454, 0.0048806835, 0.00380035443, 0.00344990497, 0.00374961854, 0.00401590206, 0.00877235178, 0.00842366088, 0.00775542296, 0.00341824046, 0.00494118873, 0.00416965643, 0.00813810714, 0.00355737167, 0.00292749028, 0.00313861272, 0.00331654632, 0.00482147885, 0.00553223863, 0.00709986268, 0.0065275277, 0.00417576684, 0.00552480388, 0.00341016753, 0.00885929819, 0.00625353865, 0.00769830868, 0.00335383555, 0.0051333853, 0.00638137478, 0.00582913216, 0.00600586971, 0.00858956482, 0.00728660403, 0.00525659183, 0.00481044408, 0.00842838641, 0.00441012951, 0.00647115242, 0.00365827815, 0.00493138283, 0.00590015389, 0.00408144901, 0.00350948167, 0.00518019684, 0.00417778222, 0.00369404606, 0.00164444093, 0.00266565569, 0.00264403317, 0.002733181, 0.00100917974, 0.00128234271, 0.00293472013, 0.00314210565, 0.00603394816, 0.00208317908, 0.00260605686, 0.00111460662, 0.00150384486, 0.00220764056, 0.00599298254, 0.00177528674, 0.00264022104, 0.00604669424, 0.00975018181, 0.0047318195, 0.00659394357, 0.0125203365, 0.00235249382, 0.0041885539, 0.00407348294, 0.00630313111, 0.00438296935, 0.00564505765, 0.0017404072, 0.00272803963, 0.0026195792, 0.00186843006, 0.00437075505, 0.00477937097, 0.00173721055, 0.00390120293, 0.00626479788, 0.0152301099, 0.00701807253, 0.00881627481, 0.00509161362, 0.00690356968, 0.00725065172, 0.0144881029, 0.00949414913, 0.0175791588, 0.00282793376, 0.00458966149, 0.00798178464, 0.00680122199, 0.00716463989, 0.0155304922, 0.00679270457, 0.00632055756, 0.00193653163, 0.0039963848, 0.00218966696, 0.0027305861, 0.00198925985, 0.00687910756, 0.00767346704, 0.0168577917, 0.00915472209, 0.0078252349, 0.00444816798, 0.00171280943, 0.00206601759, 0.00176108733, 0.000986290979, 0.00218345807, 0.00090411253, 0.00248543615, 0.00220005331, 0.00276903715, 0.00292910822, 0.00294522708, 0.00265603373, 0.00243085274, 0.0049250382, 0.00271804933, 0.00153180968, 0.00201345561, 0.00103184814, 0.00141905108, 0.00169503409, 0.000816840853, 0.00119356427, 0.0069114659, 0.00381976692, 0.00412437413, 0.0118145188, 0.00828943495, 0.00935056992, 0.00762594258, 0.00354180322, 0.00233037071, 0.00610521855, 0.00397944357, 0.00236940826, 0.00313037005, 0.00133424392, 0.00254971883, 0.00407643383, 0.00519386493, 0.00190465478, 0.00325137982, 0.00149037561, 0.00132806355, 0.00368693331, 0.00315608643, 0.00178303453, 0.001503109, 0.00147468492, 0.00163228076, 0.00152624911, 0.00324368407, 0.00351613807, 0.00485794293, 0.00327257533, 0.00621594675, 0.031382218, 0.0204849411, 0.0140090669, 0.0111171314, 0.00578089571, 0.00784479175, 0.00965079106, 0.0085550053, 0.00511741079, 0.00704749627, 0.00226052478, 0.00348927523, 0.00699014263, 0.00347103528, 0.00366844959, 0.0030170125, 0.00127526012, 0.00320693594, 0.00573413773, 0.00444948627, 0.00302262721, 0.00424521975, 0.00183593354, 0.00409763074, 0.00499643991, 0.00605110917, 0.00455316249, 0.00869240146, 0.0040886132, 0.0047362051, 0.00806597061, 0.00488856854, 0.00504426286, 0.00755644636, 0.00229479838, 0.00493656332, 0.00686736684, 0.00960498303, 0.00917682145, 0.00674894545, 0.00424738927, 0.00300591765, 0.00823497958, 0.005528979, 0.00833491143, 0.0111573227, 0.00775993848, 0.0122814113, 0.0239433032, 0.0104585402, 0.00523957005, 0.00808012858, 0.00209236029, 0.00292841741, 0.00539006386, 0.00560053997, 0.00552910753, 0.00661122613, 0.00416429807, 0.00657131756, 0.00536308018, 0.00773795415, 0.00382603891, 0.00475006411, 0.00196406338, 0.00275777839, 0.00405646395, 0.00480018277, 0.00266952906, 0.00467651943, 0.00131567044, 0.00264745834, 0.0028207791, 0.00433607167, 0.0023391475, 0.00315997447, 0.00157023873, 0.00230715005, 0.00224603736, 0.00433614571, 0.0024818636, 0.00270591141, 0.000850518642, 0.00146984321, 0.00163387612, 0.00279513933, 0.00279599964, 0.00434436789, 0.00181514875, 0.00440046564, 0.00425956491, 0.00615026662, 0.00269982661, 0.00490980176, 0.00191716349, 0.00335518434, 0.00150526967, 0.003369716, 0.00134876743, 0.00317227258, 0.00130454998, 0.00183027179, 0.00160623505, 0.00174208812, 0.00274317269, 0.00513320789, 0.00161378959, 0.00215468602, 0.00228108093, 0.00289804954, 0.00153667235, 0.00306632789, 0.00186781492, 0.00391641958, 0.00314752595, 0.0044559841, 0.00507688103, 0.00929209869, 0.00322957151, 0.0040150499, 0.00425579119, 0.00437683985, 0.00221791607, 0.00283468235, 0.00153992465, 0.00249458663, 0.00243183924, 0.00614242768, 0.00308497809, 0.00449249893, 0.00225556153, 0.00388135761, 0.00285727973, 0.00300776446, 0.00287836464, 0.00396126509, 0.00221571396, 0.00504394248, 0.0051537035, 0.00798947643, 0.00269119721, 0.00429423852, 0.00240645953, 0.00589384465, 0.00228828751, 0.00530878454, 0.00585026015, 0.0134034893, 0.0047147274, 0.00750799058, 0.00486759795, 0.0073842844, 0.00251375581, 0.00525228074, 0.00190552615, 0.00578562496, 0.00269402051, 0.00454727653, 0.00230252859, 0.00455747172, 0.00192714366, 0.0021913161, 0.00167150924, 0.00324626896, 0.00161267654, 0.00243358081, 0.00105559628, 0.00240617804, 0.00124843046, 0.00217787083, 0.00115269225, 0.00312338304, 0.00145002943, 0.00497401925, 0.00409110496, 0.00419405894, 0.00293508009, 0.00548461685, 0.00199307478, 0.00352334836, 0.00152830116, 0.00340346317, 0.00216706377, 0.00731565291, 0.00408742158, 0.00716687273, 0.0041072173, 0.00404442241, 0.00227044732, 0.00579792075, 0.00370608014, 0.00652682921, 0.00850815233, 0.0156803466, 0.011102966, 0.00865750108, 0.00302234152, 0.00731585314, 0.00464311941, 0.00480181817, 0.00466550793, 0.00396095123, 0.00370374252, 0.00781143829, 0.00591712119, 0.00917505287, 0.0037828295, 0.00772219431, 0.00249550724, 0.00289965514, 0.0020092011, 0.00177421048, 0.00234676246, 0.00283488492, 0.00146423408, 0.00281771156, 0.00151907955, 0.00343729975, 0.00205116044, 0.00508109247, 0.00173845957, 0.00337602198, 0.00239106431, 0.00299545238, 0.00286739436, 0.00397057598, 0.00190558692, 0.00300038047, 0.00153533916, 0.00202945969, 0.00164874655, 0.00358135742, 0.00168331608, 0.00356069114, 0.00265119015, 0.00341990101, 0.00347214029, 0.00880379044, 0.00265449309, 0.00341147045, 0.00217699329, 0.0029334086, 0.00221172534, 0.00276674842, 0.00122111395, 0.00224237703, 0.00117170264, 0.00178826787, 0.0016607329, 0.00366864819, 0.00135936448, 0.00445986493, 0.00156614161, 0.00253397785, 0.00293929176, 0.00423594983, 0.00176065334, 0.00225337339, 0.0018047113, 0.00260039349, 0.00271817343, 0.00458280044, 0.00171642739, 0.00365916314, 0.00307049649, 0.00225652335, 0.00218443084, 0.00653059362, 0.00200059242, 0.00317730685, 0.00202815235, 0.00313104899, 0.00230083358, 0.00453700125, 0.00187408819, 0.00265046884, 0.00182002294, 0.00258197729, 0.00233162357, 0.00283886655, 0.00114146946, 0.00248718169, 0.00183213258, 0.0028368819, 0.0039741043, 0.00798491947, 0.00306041399, 0.00452991296, 0.00244521, 0.0030288198, 0.00225887331, 0.00388017227, 0.00181195152, 0.00424236711, 0.00422432041, 0.0064607868, 0.00667526666, 0.0101697966, 0.00227295677, 0.0037014659, 0.00287661608, 0.00383963203, 0.00301855779, 0.00666633807, 0.001938742, 0.0029689935, 0.00164961023, 0.00321196043, 0.00454204157, 0.00427693501, 0.00202296767, 0.00606058864, 0.00297358143, 0.00537746539, 0.00224273349, 0.00712328264, 0.00279095327, 0.00311645865, 0.00330518256, 0.00390225719, 0.00489237625, 0.0109784501, 0.00375439343, 0.0105495043, 0.0179059524, 0.0199452545, 0.0172177237, 0.0229590293, 0.00471238093, 0.00543818949, 0.00151671492, 0.00513339974, 0.00596273039, 0.0102234045, 0.00259595271, 0.00475907139, 0.00266861892, 0.00442132028, 0.0052648061, 0.00632682908, 0.00169532374, 0.00275215437, 0.000887136499, 0.00263068033, 0.00394517975, 0.00751044648, 0.0032334635, 0.00861352403, 0.00627233647, 0.0104713188, 0.0144368364, 0.0171176102, 0.00583274709, 0.00758652296, 0.00199089106, 0.00772353169, 0.00507475715, 0.00674118567, 0.0020417308, 0.00492796581, 0.00343194813, 0.0104118651, 0.0147126177, 0.0334061906, 0.00787742902, 0.0150766494, 0.0025683213, 0.00503551122, 0.00311319949, 0.00571888546, 0.00187552732, 0.00305043953, 0.00104625709, 0.00537234638, 0.00654481445, 0.0146564003, 0.00340166641, 0.00436520157, 0.00303092692, 0.00670658145, 0.00603837753, 0.0112846, 0.0041833804, 0.00231186626, 0.00190395967, 0.002508695, 0.00363361393, 0.00319335843, 0.00140367902, 0.00226683752, 0.00185583439, 0.00720775733, 0.00419671647, 0.00877939072, 0.00291738915, 0.00261738733, 0.0020484163, 0.00361469435, 0.00206794962, 0.00329676433, 0.00175066339, 0.0127556873, 0.00647858204, 0.0110566225, 0.0116056632, 0.0143280039, 0.00285558612, 0.00504957372, 0.00239053438, 0.00576035632, 0.00460451655, 0.00725299632, 0.00269070826, 0.0043577808, 0.00652737403, 0.00568284467, 0.00740566989, 0.0107661523, 0.00362442899, 0.00800539926, 0.00345561164, 0.00685414672, 0.00736142695, 0.0157896355, 0.00251574838, 0.0055851345, 0.00166869885, 0.00360868662, 0.00395402499, 0.00873108115, 0.0015904716, 0.00307219033, 0.00313363061, 0.00638948288, 0.00588497566, 0.00843112823, 0.0030318161, 0.0034784656, 0.0025996184, 0.00368521502, 0.00326921232, 0.00975301955, 0.00252399803, 0.00203949725, 0.00308636855, 0.00660963496, 0.00954221375, 0.0105613358, 0.0023874999, 0.00595298223, 0.00309611089, 0.00681954855, 0.0089235846, 0.0140242698, 0.00557890395, 0.00782311708, 0.00262382603, 0.00535849808, 0.00663980423, 0.00828383118, 0.00205474533, 0.00295606814, 0.0012969292, 0.0047466862, 0.00396957854, 0.00784490351, 0.00235677301, 0.00276170089, 0.00209138962, 0.00706056785, 0.00734555488, 0.0149016529, 0.00499043427, 0.00590079464, 0.00555920368, 0.0167583246, 0.0189640094, 0.019840952, 0.00276909396, 0.00757630169, 0.00504563237, 0.011427531, 0.0142489914, 0.0199632253, 0.00532307057, 0.0117928432, 0.00486244028, 0.0161447357, 0.0118902968, 0.0305102188, 0.0066064056, 0.00811177306, 0.00292109186, 0.010122831, 0.0104728602, 0.0208764039, 0.0046381196, 0.00454958295, 0.00272963964, 0.00868234504, 0.00607752148, 0.0145406621, 0.00266689365, 0.00669076573, 0.00433856342, 0.0133356098, 0.00662463019, 0.0156674646, 0.00236053881, 0.00187969184, 0.00184117083, 0.00447077397, 0.0032993257, 0.0117280576, 0.00337344781, 0.00694746571, 0.00219011283, 0.00603856565, 0.00483915024, 0.0122753391, 0.00376296416, 0.00281898468, 0.00180857815, 0.00840549543, 0.0057501616, 0.0141851967, 0.00353894359, 0.0123224314, 0.0021414666, 0.0107811186, 0.00799425412, 0.0243738163, 0.00552936364, 0.00476645632, 0.00209177122, 0.00664757052, 0.00434637535, 0.0101744784, 0.00320676179, 0.00437863125, 0.00293871341, 0.0069816974, 0.00338885561, 0.0178991631, 0.0034078504, 0.00438090367, 0.00215966278, 0.0124758165, 0.00519306445, 0.012763897, 0.00244961167, 0.0055708522, 0.00190059631, 0.00838480517, 0.00490894029, 0.00716797914, 0.00453162938, 0.00560474535, 0.00313729723, 0.00813738443, 0.00466714054, 0.0124672297, 0.00291012134, 0.00507682515, 0.00161011226, 0.00571681978, 0.00415605819, 0.00626837835, 0.0023139955, 0.00229560211, 0.00198559021, 0.00177556393, 0.00169507368, 0.00296241487, 0.00119194796, 0.00191501668, 0.00138897414, 0.00620315829, 0.00400059717, 0.00679766666, 0.00248951185, 0.00231856713, 0.0011803821, 0.00269201002, 0.00361113576, 0.0064524631, 0.00308657833, 0.00342805241, 0.00269926945, 0.00798658095, 0.00388559094, 0.00653487351, 0.00201275153, 0.00305427774, 0.00222911686, 0.00712087518, 0.0070144888, 0.00923883729, 0.00327120465, 0.00285395468, 0.00104440888, 0.00270324503, 0.00191927946, 0.00268581184, 0.00245416793, 0.0032996519, 0.00245900918, 0.00760801509, 0.00268382393, 0.00474143354, 0.00347256311, 0.00109951315, 0.00103054987, 0.00342840771, 0.00488541741, 0.00437347405, 0.0052396371, 0.00623167818, 0.00549737643, 0.00581404101, 0.00509407278, 0.00693265442, 0.0049133054, 0.00752886524, 0.00269420352, 0.00942077301, 0.0134244198, 0.0126767606, 0.0143676735, 0.0115707619, 0.00382239465, 0.00938556436, 0.00851060264, 0.00622589933, 0.00587457605, 0.00438823458, 0.0037304461, 0.0117697315, 0.00704580452, 0.00861993618, 0.0053817872, 0.00262599811, 0.0018099061, 0.00304655032, 0.00377828744, 0.00536668254, 0.00342262909, 0.00378413592, 0.00248958659, 0.00614232058, 0.00234234449, 0.00341543136, 0.00266526802, 0.00528411521, 0.00167108979, 0.00332991104, 0.00300637609, 0.00525175687, 0.00360199902, 0.00338496687, 0.00273272046, 0.0031544019, 0.00297490391, 0.0058835838, 0.00203897944, 0.00314475782, 0.00161873386, 0.00462875608, 0.0022993423, 0.00286929961, 0.00163836952, 0.00302526541, 0.00205095438, 0.00400092965, 0.00269711902, 0.00443464471, 0.00212083384, 0.00276023149, 0.00141260319, 0.00264462433, 0.00201849802, 0.00382942799, 0.00221135374, 0.00253164838, 0.00146760675, 0.00347989076, 0.00265713804, 0.00282473117, 0.0020574783, 0.00232466287, 0.00222588028, 0.00351640885, 0.00309808692, 0.0042433138, 0.00258591236, 0.00275911484, 0.00151843298, 0.00361793791, 0.0037375805, 0.0064149322, 0.002983151, 0.00543655176, 0.00295113656, 0.00781728327, 0.00560848275, 0.00538833067, 0.00370385521, 0.00373324682, 0.00206911098, 0.00374377868, 0.00413209153, 0.00640166411, 0.00257449597, 0.00370994676, 0.0022193708, 0.0046213665, 0.00255933171, 0.00568473106, 0.00269497256, 0.0029943618, 0.00167845085, 0.00235385192, 0.00240898738, 0.00329322787, 0.00245269318, 0.00253765308, 0.00214424683, 0.0019669293, 0.00163802784, 0.00261292723, 0.00123910839, 0.00344258989, 0.00128042162, 0.00373748457, 0.00346750068, 0.00412310287, 0.00318832952, 0.00467802631, 0.0024775113, 0.00686233118, 0.00278163143, 0.00605761632, 0.00387799437, 0.00557865528, 0.00336313783, 0.00587670458, 0.00359311746, 0.00350719783, 0.00297124288, 0.00463365298, 0.00247840444, 0.00504310895, 0.00441843923, 0.00595082343, 0.00610747887, 0.0148836598, 0.00393928727, 0.00763184531, 0.00429916708, 0.006411043, 0.00324998819, 0.00235543028, 0.00151665416, 0.00232322444, 0.0015445631, 0.00161225535, 0.00153386814, 0.00295985257, 0.00169157446, 0.00339203258, 0.00132694584, 0.00506258896, 0.00234985701, 0.0028221996, 0.00164844294, 0.00212589977, 0.00263600145, 0.00266747316, 0.00219958019, 0.00364206708, 0.00272505404, 0.00232833717, 0.00176684721, 0.00210175803, 0.00197126204, 0.00335916667, 0.00324355019, 0.00484206295, 0.00331763737, 0.00318152015, 0.0028701222, 0.00396747142, 0.00460765371, 0.00745544769, 0.00327531155, 0.00625566626, 0.00343970489, 0.00435732771, 0.00328542409, 0.0043367655, 0.00457608793, 0.00652337028, 0.00362387812, 0.00403966755, 0.00221990957, 0.00365384575, 0.00522021716, 0.00332028745, 0.00202336023, 0.00386566343, 0.00233547157, 0.00250922842, 0.00167163904, 0.00183368556, 0.00142029079, 0.0017782459, 0.000997296302, 0.00177574647, 0.00124567526, 0.00219871593, 0.00152935227, 0.00230065524, 0.00340517308, 0.0070899236, 0.00498848595, 0.00905413367, 0.00285985391, 0.00541539909, 0.0032014302, 0.00392178027, 0.00454110792, 0.00636405637, 0.00406358857, 0.00547578046, 0.00263394555, 0.00317897904, 0.00258486578, 0.00171091966, 0.00132658693, 0.00198938581, 0.00210599601, 0.00231345254, 0.0022863159, 0.00265903817, 0.00150042481, 0.00282696704, 0.00123481499, 0.00142153364, 0.00261657825, 0.00130671018, 0.00162811775, 0.00148717035, 0.00266191643, 0.00421690522, 0.00506444369, 0.00445301505, 0.00258510537, 0.00303236116, 0.00328657636, 0.00232460396, 0.00407210598, 0.00194876315, 0.00167972106, 0.00329321716, 0.00169244281, 0.00280020526, 0.0023236291, 0.00287207332, 0.0013489878, 0.0024781262, 0.000877716637, 0.00139749271, 0.000875343045, 0.000921182102, 0.000484431686, 0.000695776253, 0.000546348863, 0.00112661906, 0.00138411368, 0.00182507234, 0.00126914075, 0.0034562354, 0.00318377838, 0.00369743654, 0.00250951969, 0.00340754935, 0.00195463793, 0.00302234292, 0.0026058089, 0.00482495688, 0.00541025493, 0.00713898893, 0.00374167738, 0.00371606555, 0.00280884677, 0.00399776734, 0.0031684211, 0.00235588755, 0.0013120065, 0.00138165557, 0.00153327233, 0.00117163442, 0.00131591479, 0.00267036306, 0.00246089208, 0.00426333072, 0.00296967803, 0.00358165847, 0.00470863376, 0.0043850462, 0.00459943339, 0.00387561019, 0.00155418646, 0.00346170925, 0.00316376914, 0.00285717519, 0.00189447857, 0.00198266027, 0.00122766884, 0.00166497729, 0.00541248778, 0.00590928178, 0.00238435413, 0.00591672584, 0.00225920952, 0.00226280559, 0.00269559841, 0.00413661497, 0.00244788197, 0.00228661625, 0.000914346252, 0.00100613595, 0.00182899775, 0.00155702664, 0.0010848277, 0.00151092489, 0.000988041284, 0.00113516999, 0.00195908383, 0.00448802859, 0.00271653524, 0.00368516939, 0.00168348989, 0.0019545916, 0.00236424245, 0.00324925431, 0.00187207072, 0.000947213382, 0.000758589886, 0.00118205743, 0.00356107717, 0.00295140455, 0.00272706314, 0.00263432739, 0.00242850557, 0.00205350597, 0.00596308103, 0.00879510771, 0.00373228034, 0.0037902256, 0.00230632839, 0.00158452219, 0.00157980551, 0.00515062921, 0.00149938138, 0.00110409886, 0.000812938903, 0.000822367903, 0.00126557739, 0.00220809458, 0.00165537989, 0.00215924578, 0.00149385398, 0.00272420631, 0.00178180775, 0.00233096606, 0.00131392956, 0.00156689552, 0.000744121149, 0.00303633814, 0.00228744932, 0.00493036024, 0.00236005033, 0.00595185859, 0.00304179476, 0.00622540945, 0.00379838329, 0.00443991553, 0.00213758252, 0.00277812546, 0.00209457101, 0.00372180436, 0.00402838923, 0.00701678032, 0.00333287334, 0.0069869794, 0.00415996183, 0.00317782606, 0.00551075255, 0.00543409772, 0.00311987218, 0.00631254306, 0.00220929459, 0.00268071657, 0.00271126698, 0.00214560213, 0.0013536677, 0.00250360626, 0.00118264754, 0.00205794349, 0.00229474599, 0.00258139265, 0.00137758499, 0.00166274363, 0.0020448654, 0.00283858832, 0.00318790507, 0.00262327679, 0.00214025914, 0.00210257736, 0.00118144066, 0.00210129633, 0.00352592883, 0.00341606932, 0.00336068636, 0.00567308906, 0.00208970555, 0.00263882754, 0.00326467678, 0.00215786323, 0.00187386794, 0.00284047099, 0.001588849, 0.00201807055, 0.00340350042, 0.00312844804, 0.00247587357, 0.00223193015, 0.00190714374, 0.00314463978, 0.00402060989, 0.00267557101, 0.00210217107, 0.00253889058, 0.00171992311, 0.00632523373, 0.00742530404, 0.00491435174, 0.00402976619, 0.00489712413, 0.00657578651, 0.00584300375, 0.00358899729, 0.00547637325, 0.00286141969, 0.00523575395, 0.00458130799, 0.00415349938, 0.00415119622, 0.00405830611, 0.00207174523, 0.00305318483, 0.00334139168, 0.00528928544, 0.00497738598, 0.0035043892, 0.00369009632, 0.00361822522, 0.00318700843, 0.00390772847, 0.00270197657, 0.00277507817, 0.00189985894, 0.00447707251, 0.00444722641, 0.00387255871, 0.00705580972, 0.00460661482, 0.00388322584, 0.00390032097, 0.00319350115, 0.00642650994, 0.00784781668, 0.00352308177, 0.00587662915, 0.00190453068, 0.00158153626, 0.00186729955, 0.000884950277, 0.000834051229, 0.0008548607, 0.00181085221, 0.00313598197, 0.00274094567, 0.00440386776, 0.00370201026, 0.00694842031, 0.0059699975, 0.00503165973, 0.00432702946, 0.00486988248, 0.00292650098, 0.0018776363, 0.00286769727, 0.00512567861, 0.00436481647, 0.00822905917, 0.00394653482, 0.00414683437, 0.00278387801, 0.00350464578, 0.00370798516, 0.00669543166, 0.00511741778, 0.00506706815, 0.00369258295, 0.00237264438, 0.00830739643, 0.00402246835, 0.00542585645, 0.00490622502, 0.00251113158, 0.00305209332, 0.00406933529, 0.00577990385, 0.00724387262, 0.005023723, 0.00139720133, 0.00298028882, 0.00399599643, 0.00391949015, 0.00441285037, 0.00361143588, 0.0020098344, 0.00432802737, 0.00361063797, 0.00795640796, 0.00485951779, 0.00893861894, 0.00138470414, 0.00428165868, 0.00489927456, 0.00313571515, 0.00634821458, 0.00512962462, 0.00666115526, 0.00223372271, 0.00207404932, 0.00523570133, 0.0100944499, 0.00856913254, 0.00462518539, 0.00181251985, 0.00229371362, 0.00175145688, 0.00144810707, 0.00230347202, 0.00178767706, 0.00280840346, 0.00182804046, 0.00576094864, 0.00827057753, 0.0264101997, 0.00600597216, 0.00506839529, 0.00596476858, 0.00486227404, 0.00360024371, 0.00506749097, 0.00350299221, 0.00105895626, 0.00237623299, 0.00296971644, 0.00245393207, 0.00305968942, 0.00122004549, 0.00091350195, 0.00634035747, 0.00525533548, 0.00577029632, 0.0156011684, 0.00147929182, 0.00135168852, 0.00169209961, 0.00361844175, 0.00103190762, 0.00334037398, 0.0084216455, 0.00236461055, 0.00121536129, 0.00324403541, 0.00488395477, 0.00242659892, 0.00434104633, 0.00276122824, 0.00144613557, 0.00642115669, 0.00357593992, 0.0036989036, 0.00509031909, 0.00583937624, 0.0056239143, 0.0149773685, 0.0155982478, 0.0121195307, 0.00921293069, 0.00368141453, 0.00262846961, 0.00868946034, 0.0186007209, 0.026645191, 0.0111465733, 0.0160258617, 0.0133294938, 0.0190186314, 0.0118768141, 0.0185625665, 0.00456023542, 0.00997885969, 0.00378324231, 0.00911969319, 0.00976161566, 0.0170782972, 0.00644520065, 0.00250423956, 0.00320828916, 0.00370628783, 0.00483659981, 0.0115097063, 0.00564715173, 0.00595948379, 0.00292855664, 0.00338074216, 0.00939342938, 0.00597482733, 0.00495879445, 0.00363800861, 0.00281059556, 0.00458459323, 0.00558563787, 0.0111010093, 0.00923690014, 0.00463767489, 0.00257339282, 0.012676063, 0.0106720934, 0.0387540981, 0.0144592375, 0.0034660215, 0.00294291903, 0.00534885935, 0.00846335106, 0.00721734483, 0.00736650592, 0.000955308671, 0.00194567628, 0.00102077064, 0.00424066698, 0.00470275106, 0.00381865632, 0.00179623801, 0.00438835565, 0.000769354519, 0.0014916308, 0.00221485784, 0.000104040155, 0.000156662209, 0.000219889203, 0.00496309763, 6.30808017e-06, 5.08144221e-05, 0.000180438205, 0.00046431346, 0.0018093196, 0.0103859575, 0.0165749099, 0.0174491052, 0.0265506543, 0.0473625809, 0.0346691534, 0.0421467386, 0.043720495, 0.0579513498, 0.0348170884, 0.0164676122, 0.0262702219, 0.0247782432, 0.0393165797, 0.0326008089, 0.0114340186, 0.0139873875, 0.0111198695, 0.0143937916, 0.0155217443, 0.0133508202, 0.0073824604, 0.0131150484, 0.0126534412, 0.0169001017, 0.0243049059, 0.0197050218, 0.0114421435, 0.0239865314, 0.0107678445, 0.00949682202, 0.0112380199, 0.00931910798, 0.00487829885, 0.00532863801, 0.00875738822, 0.00961371325, 0.0138326827, 0.0150476741, 0.0114651276, 0.00894560758, 0.0149438912, 0.0135232657, 0.0125421919, 0.013172539, 0.00864793826, 0.011858914, 0.0104332753, 0.0219761841, 0.0247848798, 0.0276394654, 0.0133885406, 0.0114695812, 0.011603009, 0.0206547566, 0.0129801389, 0.0135473935, 0.00722978497, 0.00299943076, 0.00412008865, 0.0122581283, 0.00970500801, 0.0129518537, 0.00740396092, 0.00692116655, 0.00942896586, 0.0158364121, 0.0133591704, 0.00921626482, 0.00603436027, 0.00642939098, 0.00680227904, 0.0077982815, 0.00974284764, 0.00698339986, 0.00284291268, 0.00358310039, 0.00552268699, 0.00781414751, 0.0153310122, 0.011435193, 0.0167726129, 0.0189312138, 0.0174761545, 0.0321607329, 0.0310891289, 0.0138784936, 0.0166925844, 0.0142607493, 0.0140092103, 0.00981980376, 0.0107251704, 0.0114983087, 0.00899108686, 0.00679118, 0.0141232619, 0.0111933267, 0.0291593969, 0.0212016553, 0.0112426374, 0.0214550234, 0.0185532048, 0.0186687596, 0.0172827393, 0.00899131969, 0.00696514081, 0.00560837146, 0.00530406274, 0.00982999522, 0.0101625081, 0.0069048414, 0.00338723557, 0.0033562528, 0.00604241341, 0.00618528854, 0.0142812617, 0.00927043892, 0.00520744314, 0.0200293362, 0.0193286296, 0.0373926796, 0.0424047783, 0.0407731645, 0.00884271506, 0.0190995708, 0.0205130186, 0.023574762, 0.0376936682, 0.0129140522, 0.0057715876, 0.011074448, 0.0101236859, 0.00874341279, 0.0125555331, 0.0133944992, 0.00547635974, 0.0070221182, 0.00705574686, 0.0141073447, 0.0182828791, 0.0275541935, 0.00796541665, 0.013785027, 0.0106053548, 0.024674857, 0.0249369871, 0.0309208371, 0.00682669599, 0.0222469363, 0.00971486885, 0.0108123422, 0.010779513, 0.0222249888, 0.0096257031, 0.0167628881, 0.00711932871, 0.00838686805, 0.0226309821, 0.0267261099, 0.0144504737, 0.0129412459, 0.0137964739, 0.0181357544, 0.0206734277, 0.0179994274, 0.00739865657, 0.0107241487],
"last": [0.00109480054, 0.00175069156, 0.00157880771, 0.00388326263, 0.000778544345, 0.00113548781, 0.00117712095, 0.00136923732, 0.00111679162, 0.00351644238, 0.000819531444, 0.000933285803, 0.000737667549, 0.00119146158, 0.000924065884, 0.00417479733, 0.000921634783, 0.00122396694, 0.000842289126, 0.00136776012, 0.00093826314, 0.0045987065, 0.00081916136, 0.000941551407, 0.00079762144, 0.0012898983, 0.000596308673, 0.00318706548, 0.00043930317, 0.000415070215, 0.000535467349, 0.000670606736, 0.000621932326, 0.00219435617, 0.000513867533, 0.000597036851, 0.000752657827, 0.000840322289, 0.000782855612, 0.00331981387, 0.000653433031, 0.000583646586, 0.000840792432, 0.00106777204, 0.000764735334, 0.00329475128, 0.000560231565, 0.000765611825, 0.000778059708, 0.00165620341, 0.000712113979, 0.00250186096, 0.00066791696, 0.000991547364, 0.000919220794, 0.00121266523, 0.000571731012, 0.00228297268, 0.000593926874, 0.000741426076, 0.000851550198, 0.00118831859, 0.000641466235, 0.00224648532, 0.000575667189, 0.00070391607, 0.000770259881, 0.00108392886, 0.000572003599, 0.00216095406, 0.000529797049, 0.000696660427, 0.000917127822, 0.00117066607, 0.000753220753, 0.00211383379, 0.000666785927, 0.000624642009, 0.000641619088, 0.000993062276, 0.000654891657, 0.00246786675, 0.000613471959, 0.000543820206, 0.000650777714, 0.000779931492, 0.000959472673, 0.00385538209, 0.000786799588, 0.000721270859, 0.000805355841, 0.0010966491, 0.000968083332, 0.00263150618, 0.000610158255, 0.000693137001, 0.000558031665, 0.000683165679, 0.000854520302, 0.00238809851, 0.000675352931, 0.0006437212, 0.00084952655, 0.000845316332, 0.000725376536, 0.00222101645, 0.000689796929, 0.000575473532, 0.000566120551, 0.000685120409, 0.00061146036, 0.0021090135, 0.000699106953, 0.000648601039, 0.00065573107, 0.000794715947, 0.0006831676, 0.00261924486, 0.000741645403, 0.000825570547, 0.000957366836, 0.00106211624, 0.000796738721, 0.00275303097, 0.000721735705, 0.000624339329, 0.000742770149, 0.000865330105, 0.000423675054, 0.00212997594, 0.000527304714, 0.000635771139, 0.00079693913, 0.000838395965, 0.000510548824, 0.00201130845, 0.000528292032, 0.000517058768, 0.000740463904, 0.000724719081, 0.000487127603, 0.00205961778, 0.000529453973, 0.000632386946, 0.00087127398, 0.000823701965, 0.000554791302, 0.00194571691, 0.000561551831, 0.000534805469, 0.000721183605, 0.000644675631, 0.000488935329, 0.00173879252, 0.000473471824, 0.00043557951, 0.000431983266, 0.000577936356, 0.000447994535, 0.00174472854, 0.000441447482, 0.000609821989, 0.000637006597, 0.000917768048, 0.000675572315, 0.0030667563, 0.00056856015, 0.000809686433, 0.000671576359, 0.000573647209, 0.000419393094, 0.00174649269, 0.00038350324, 0.000375089759, 0.000501726812, 0.000426470593, 0.00024149676, 0.00119142258, 0.000289112329, 0.000312734483, 0.000393488008, 0.00040202387, 0.000298363535, 0.00113185612, 0.000394773902, 0.000347126654, 0.000479316659, 0.000466311903, 0.000387969165, 0.00120783283, 0.000399125565, 0.000528329285, 0.000508822734, 0.000505339238, 0.000486520847, 0.00110356254, 0.000435834081, 0.000457062066, 0.000579757616, 0.000465627643, 0.000379338104, 0.00122222817, 0.000513315608, 0.000524150557, 0.00048948091, 0.000444845937, 0.000372290437, 0.00110195531, 0.000339532038, 0.000577452302, 0.000456857117, 0.000434051442, 0.000363974512, 0.00084693078, 0.000375686854, 0.00064416125, 0.00060722715, 0.000568978896, 0.00041274578, 0.000854632584, 0.000305655907, 0.000418089825, 0.000349180365, 0.000408513471, 0.000334593584, 0.00083072274, 0.000337540725, 0.000656651275, 0.000412959635, 0.000399978773, 0.000297749182, 0.000957112876, 0.000382733269, 0.000689818582, 0.000499469112, 0.000394609233, 0.000388865825, 0.00141549658, 0.000461107382, 0.000742959091, 0.000721079181, 0.000562377507, 0.000586148002, 0.00176890742, 0.000532289909, 0.000972909562, 0.000696276082, 0.000541461923, 0.000652249611, 0.00175774924, 0.000751479238, 0.000839979679, 0.000617213605, 0.000541444402, 0.000521105248, 0.00160980003, 0.000635022065, 0.000828740653, 0.000577973027, 0.000543358852, 0.000324438035, 0.00161273591, 0.000500264752, 0.000548271753, 0.000495844637, 0.000537297572, 0.000320443942, 0.00101803092, 0.000477398571, 0.000857447507, 0.000562763831, 0.000533038285, 0.000424222701, 0.00140309357, 0.000351090333, 0.00074147369, 0.000359848607, 0.000468843296, 0.000422431563, 0.00127334124, 0.000394979579, 0.000740535557, 0.000515967025, 0.000484243792, 0.000381757098, 0.00151275983, 0.000562839443, 0.00106981606, 0.000673506816, 0.000649224967, 0.000423833815, 0.00132368901, 0.00048189293, 0.00125308137, 0.000629712653, 0.000606518646, 0.000509585196, 0.00143664889, 0.000533128215, 0.000732046959, 0.000641475373, 0.000688153377, 0.000541029847, 0.0013643261, 0.000366297492, 0.000681564969, 0.000614525226, 0.000551550009, 0.000533909828, 0.00162408699, 0.000472132, 0.000728448736, 0.000353333628, 0.000435134571, 0.000407701533, 0.00134128192, 0.000565898838, 0.000974254566, 0.000492134248, 0.000558625499, 0.000486795907, 0.00124000153, 0.000701985438, 0.000772322528, 0.000632017036, 0.000558970147, 0.00038877409, 0.00114981912, 0.000519991387, 0.000588685391, 0.000512577826, 0.000482322124, 0.000389863562, 0.00163363188, 0.000668369175, 0.000861305161, 0.000589079398, 0.000682956714, 0.000566996459, 0.00218673283, 0.000598498213, 0.000831631129, 0.000621092389, 0.000491482439, 0.000578471227, 0.00205204962, 0.000569621101, 0.000950364571, 0.000598366198, 0.000649145513, 0.000534520368, 0.00234598084, 0.000545225164, 0.000753837987, 0.000602246204, 0.000622100371, 0.000531246013, 0.00202393346, 0.000463318982, 0.000700796954, 0.0006022749, 0.000530411664, 0.00051357894, 0.00199296465, 0.00071314763, 0.000897306832, 0.000783062249, 0.000608656323, 0.000542292197, 0.00183253898, 0.000880526146, 0.000836210558, 0.000873834651, 0.00056582957, 0.000486934936, 0.00194720109, 0.000648114074, 0.000789386337, 0.000881394895, 0.000654859468, 0.000495367334, 0.00270950468, 0.000584085705, 0.000957769225, 0.00121731637, 0.000705445884, 0.00052506529, 0.00218186807, 0.000607804104, 0.000829042343, 0.00074042409, 0.000424225931, 0.000360157166, 0.001666956, 0.000472088112, 0.00100829266, 0.000952490198, 0.000539655332, 0.000565484224, 0.00185001013, 0.000662463077, 0.000871523865, 0.00107174402, 0.00062461081, 0.000738562609, 0.00256314105, 0.00104091724, 0.00087413576, 0.001186562, 0.000785322394, 0.000598314567, 0.00243928051, 0.000653968542, 0.000764437369, 0.000843030284, 0.000643098552, 0.000542938185, 0.00233495259, 0.000787395053, 0.000903742097, 0.000760641648, 0.000687512336, 0.000576487277, 0.00208649831, 0.000706415682, 0.000852188095, 0.000766222773, 0.000629366143, 0.000540805107, 0.00166984939, 0.000684302766, 0.00087502104, 0.00117940875, 0.000834069913, 0.000651863404, 0.00188833219, 0.000738688628, 0.000921722967, 0.0011770064, 0.000768317899, 0.000645870867, 0.00239963317, 0.000782052579, 0.000933821313, 0.00115189655, 0.000968454755, 0.000504657626, 0.00259835878, 0.000748290331, 0.000839980086, 0.00121362205, 0.000823956274, 0.000905912195, 0.00310795917, 0.000903936743, 0.000742645876, 0.00116792833, 0.000968735316, 0.000797935354, 0.00327892718, 0.000961682352, 0.00100855588, 0.000978899538, 0.00119443703, 0.000586451788, 0.00218944997, 0.000695820723, 0.00102267542, 0.000769448758, 0.000852080178, 0.000765911012, 0.00214576861, 0.000821742811, 0.0011039495, 0.00119213143, 0.000967550906, 0.000636316196, 0.00247457274, 0.00108816416, 0.00104874291, 0.00114471919, 0.000919106533, 0.000536363281, 0.00206375774, 0.000837972679, 0.00110851415, 0.00105922064, 0.000805301301, 0.000454724068, 0.00241709501, 0.000887511414, 0.00154292781, 0.000859029125, 0.000828739023, 0.000489505182, 0.00238521071, 0.000868057483, 0.00130792288, 0.0009241355, 0.000813879422, 0.000503432064, 0.00243205088, 0.00109317061, 0.00150620169, 0.00152919372, 0.0016361092, 0.000838582986, 0.00314327679, 0.00162288977, 0.00156836503, 0.00187209493, 0.00128777954, 0.000988033717, 0.0030250873, 0.00164138654, 0.00201952807, 0.00221842062, 0.00170619355, 0.000923001207, 0.00374934939, 0.00195762515, 0.00232390664, 0.00139904849, 0.00137578161, 0.000860189728, 0.00368953869, 0.00170113391, 0.00155961548, 0.00103533047, 0.00112561334, 0.000750266423, 0.00369836926, 0.00139008916, 0.00229101838, 0.00102360407, 0.00104129012, 0.000732013141, 0.00344454334, 0.00157604925, 0.00159205811, 0.00106629857, 0.000876391248, 0.000596757513, 0.00312130223, 0.00111367239, 0.00204684283, 0.00118568854, 0.00118267233, 0.000724740152, 0.00347301853, 0.00178921118, 0.00202611508, 0.00144635001, 0.00117431267, 0.000583753048, 0.00402008137, 0.00171414937, 0.00182966131, 0.00155683036, 0.00168382807, 0.00061691372, 0.00219445396, 0.00130559551, 0.00147809775, 0.00128642307, 0.00099292805, 0.000479297451, 0.00239782548, 0.00121104973, 0.00156205054, 0.00107854547, 0.00109660893, 0.00046121201, 0.00255329651, 0.00207105954, 0.00361515442, 0.00198682654, 0.00166228146, 0.000960577454, 0.00367573835, 0.00332782441, 0.00299153011, 0.00211151689, 0.00170319679, 0.000724028097, 0.00293689733, 0.0019435751, 0.00343005382, 0.00134442048, 0.00129697192, 0.000757004658, 0.00239766156, 0.0018798206, 0.00261599105, 0.0012049278, 0.00189934031, 0.000848584052, 0.00324007845, 0.00277828658, 0.00231538271, 0.00141424022, 0.00173663173, 0.00065497309, 0.00266198348, 0.00299904589, 0.00297092809, 0.00158204464, 0.00199834001, 0.00102024374, 0.00302445982, 0.00230378099, 0.00310006551, 0.00129637902, 0.00150694628, 0.000828561024, 0.0031122365, 0.00312185241, 0.00434490573, 0.00148280931, 0.00183973694, 0.00107526407, 0.00262170285, 0.00226211804, 0.0029461754, 0.00123979535, 0.00148594589, 0.00104313449, 0.00302796299, 0.00266964687, 0.00416505523, 0.00128103467, 0.00181683002, 0.00122168101, 0.00352362241, 0.00249764463, 0.00276134117, 0.000979013857, 0.00173619273, 0.000945225416, 0.00344096031, 0.00211950205, 0.00354876742, 0.00105769502, 0.00185455324, 0.00100119098, 0.00316611305, 0.00186695741, 0.0030578326, 0.000874594378, 0.00181311613, 0.000699296885, 0.00434061745, 0.00184787787, 0.0050634155, 0.00112016778, 0.00196371484, 0.000849525677, 0.0044263755, 0.00165479444, 0.00437897164, 0.000986571074, 0.00206040661, 0.00092619902, 0.00363162765, 0.00155527156, 0.0044831587, 0.00119502249, 0.00256030331, 0.00121406885, 0.00373778283, 0.00255536754, 0.00410265382, 0.00134434749, 0.00280731916, 0.00137743074, 0.00353090977, 0.00238237181, 0.00416861894, 0.0013209763, 0.00274485489, 0.00139390514, 0.00425982382, 0.00207516318, 0.00425299304, 0.00160473399, 0.00176831288, 0.000818002154, 0.0035119839, 0.0020014809, 0.00383377238, 0.00148400513, 0.00141906051, 0.000672774273, 0.00421652012, 0.00209096284, 0.00464840932, 0.00175384956, 0.00203274586, 0.000937124889, 0.00318992999, 0.00164704758, 0.00263546524, 0.00135721255, 0.0019845604, 0.000747725775, 0.00309884083, 0.00153801683, 0.00230388623, 0.00115008967, 0.00176178513, 0.000673190516, 0.00244145584, 0.00125760352, 0.00225315569, 0.000810924976, 0.00160191895, 0.000637571211, 0.00267488789, 0.00164083985, 0.00210941886, 0.00102661876, 0.0010000061, 0.000522482034, 0.00253995811, 0.00146902248, 0.00260553113, 0.00120231719, 0.00165618374, 0.000725510297, 0.00244115177, 0.00176935201, 0.00278305495, 0.00113845814, 0.00162418815, 0.000701940968, 0.00258006831, 0.00244362396, 0.003235379, 0.00155818078, 0.00228087953, 0.000955596217, 0.00305566611, 0.00262382603, 0.00280645164, 0.00150189782, 0.00182067172, 0.000769454637, 0.00217096694, 0.00300671929, 0.00271344953, 0.00146152114, 0.00141084066, 0.000680697325, 0.00233294955, 0.00233083754, 0.00184161693, 0.000984784099, 0.00120526296, 0.000581075612, 0.00265317527, 0.00224382221, 0.00186642131, 0.00115866389, 0.00132730592, 0.000549240911, 0.00324440235, 0.00182525837, 0.002737473, 0.000964181032, 0.00123877719, 0.000663610699, 0.00311504235, 0.00146394968, 0.00191474881, 0.000931990216, 0.00161897286, 0.000636126264, 0.00262167677, 0.00112002844, 0.00186206319, 0.000809326593, 0.00138929591, 0.000527257216, 0.00300304382, 0.00183165306, 0.00190667354, 0.000695597671, 0.00147684559, 0.000993894879, 0.00253052148, 0.0015831514, 0.00184753665, 0.000924771361, 0.00157403655, 0.000626157736, 0.00265493267, 0.00150260667, 0.00215494423, 0.00108453829, 0.00157968816, 0.000506078708, 0.00271896599, 0.00145749678, 0.00253491127, 0.00109593791, 0.00132018165, 0.000576662307, 0.00349672744, 0.00144499587, 0.00194005808, 0.00106355536, 0.00135647086, 0.000633774092, 0.00280761695, 0.00148796779, 0.00208966993, 0.00103135558, 0.00127732579, 0.000984898536, 0.00472052628, 0.00229285378, 0.00277036871, 0.00127640704, 0.00132891, 0.00071117474, 0.00359278475, 0.00197022129, 0.00202369737, 0.000792338222, 0.00102317554, 0.000587781309, 0.00372580951, 0.00176437467, 0.00250608195, 0.00086227979, 0.00117234164, 0.000516401196, 0.00395810232, 0.00200174353, 0.00324161607, 0.000970372115, 0.00101390656, 0.00049687404, 0.00347916642, 0.00192272617, 0.00309410249, 0.000904494198, 0.00119465496, 0.0009229774, 0.00374659849, 0.00209832285, 0.00333121535, 0.000955999247, 0.00110199419, 0.000811828766, 0.0035257847, 0.00230643083, 0.00270729885, 0.000929984555, 0.0010599636, 0.000686233572, 0.00326787331, 0.00207568868, 0.00279961945, 0.000915533979, 0.0010912451, 0.00065896177, 0.0041203592, 0.00285827555, 0.00179481762, 0.000589743431, 0.000803630159, 0.000581774977, 0.00296979095, 0.00201456621, 0.00220563565, 0.000746724603, 0.000765533012, 0.00054908148, 0.00318599376, 0.00217454787, 0.00213859999, 0.000759679009, 0.000883976463, 0.000632324838, 0.00267485715, 0.00157511909, 0.00214585662, 0.000747919257, 0.000927071378, 0.000559337088, 0.00262938207, 0.00185542286, 0.00210559997, 0.000830441772, 0.000831792888, 0.000605627953, 0.00247557927, 0.00169580244, 0.00192217273, 0.000822842936, 0.0010301338, 0.000677108648, 0.00221341476, 0.00134947721, 0.00158519601, 0.000581017404, 0.000803643197, 0.00039318591, 0.00175177865, 0.00122898084, 0.00159750797, 0.000725878519, 0.000927235291, 0.000530962541, 0.00210283441, 0.00154409185, 0.00257787877, 0.00104567711, 0.000924341555, 0.000702377583, 0.00277069816, 0.00213935506, 0.0033087472, 0.00082045258, 0.00092554983, 0.000654486998, 0.00271743559, 0.00160794414, 0.0029519829, 0.00100686424, 0.00111706834, 0.00064074801, 0.0024855684, 0.00235252548, 0.00296333618, 0.00091958046, 0.00119288045, 0.000693276001, 0.00336117228, 0.00221164827, 0.00255452818, 0.000859768596, 0.00112807297, 0.000776751782, 0.00299617019, 0.00293737813, 0.00311039085, 0.00157983473, 0.000885983813, 0.000448173145, 0.00411238102, 0.000652971095, 0.00300959777, 0.00110135041, 0.00151862111, 0.000749307219, 0.00602459256, 0.0035037999, 0.00584108196, 0.00140955765, 0.00132413802, 0.000879099302, 0.00331185572, 0.00119293446, 0.00320722512, 0.000517832697, 0.000835518062, 0.000779168564, 0.00182841904, 0.00205287617, 0.00475646602, 0.00100686715, 0.0011998266, 0.000731457723, 0.00314378482, 0.001636395, 0.00430776551, 0.000856710423, 0.00123533607, 0.000866833725, 0.00229248079, 0.0020393189, 0.00285155652, 0.00109009037, 0.00130727515, 0.00108746719, 0.00383541337, 0.00171483983, 0.00482355151, 0.00204852177, 0.00203799549, 0.0014195526, 0.00438332697, 0.0034016862, 0.00318805198, 0.00226519699, 0.00201556343, 0.00222604792, 0.00391129218, 0.00187440857, 0.00491112284, 0.00279761665, 0.00388326473, 0.00297554187, 0.00485077174, 0.00214651087, 0.00344336359, 0.00230379868, 0.00255856384, 0.00166933751, 0.0034689412, 0.00213183369, 0.0029171668, 0.00217474764, 0.00209260848, 0.00223541097, 0.00520731229, 0.00238191197, 0.00290617254, 0.00269308686, 0.00220977725, 0.00322990748, 0.00652771723, 0.0033969155, 0.00376550644, 0.00319464901, 0.00258445414, 0.004048381, 0.00454831775, 0.00351591432, 0.00391021278, 0.0047923713, 0.00377243594, 0.00234119943, 0.00326091028, 0.00315146754, 0.0028815344, 0.00317206746, 0.00498278439, 0.00423452584, 0.00681629963, 0.00348574203, 0.00279836729, 0.00161023648, 0.00328890048, 0.00414001523, 0.00533872377, 0.00338768004, 0.00667820824, 0.0111051435, 0.00872239284, 0.0062834234, 0.0107362214, 0.00395907415, 0.00866299495, 0.0032222562, 0.00246123178, 0.0045606615, 0.00465889415, 0.00381040853, 0.00483057229, 0.00251974445, 0.00382409641, 0.00465967739, 0.00611907942, 0.00236579753, 0.00458482606, 0.00339360954, 0.00396268582, 0.00507076411, 0.00714350585, 0.00734582311, 0.00649675261, 0.00909697823, 0.00671592401, 0.00489015365, 0.00701355189, 0.00392680755, 0.00571603375, 0.00523192575, 0.00532138115, 0.00285411486, 0.00463287672, 0.00307315728, 0.00457660016, 0.00378006091, 0.00611641537, 0.00325237075, 0.00408840366, 0.00282370951, 0.00569877494, 0.00585556449, 0.0088732224, 0.00794626772, 0.00408117333, 0.0126860226, 0.012221043, 0.0165673569, 0.00859437883, 0.0124790408, 0.00823046826, 0.00552523555, 0.00433757296, 0.00330705545, 0.00875461102, 0.00360777089, 0.0100457221, 0.0066815652, 0.00322163943, 0.00442747399, 0.00311652943, 0.0048120562, 0.00388169871, 0.00556654762, 0.011364175, 0.010064533, 0.013697709, 0.00691942358, 0.00933492091, 0.00582938641, 0.00613926165, 0.00603765622, 0.0081343092, 0.00376263144, 0.00350870448, 0.00469174283, 0.00646168599, 0.00884291064, 0.0131134065, 0.00601130072, 0.00451216334, 0.00555501925, 0.00705499807, 0.00998998247, 0.0124516245, 0.0106066819, 0.00731330505, 0.00653612381, 0.00783976074, 0.00914245099, 0.0122547001, 0.0102434512, 0.00775843672, 0.00803250726, 0.00959145837, 0.00838842988, 0.0118755428, 0.0104859388, 0.0071034031, 0.00890862569, 0.0101384381, 0.00993966591, 0.0129486043, 0.0108797308, 0.00774931954, 0.00895376224, 0.00986479595, 0.0100545241, 0.0125278076, 0.0145171555, 0.00986271817, 0.0126894498, 0.0112029305, 0.0113039343, 0.0120189879, 0.0148850642, 0.00689866813, 0.00969984382, 0.00818331074, 0.0130742798, 0.0131417867, 0.0167515427, 0.00967813749, 0.0076498976, 0.0063872491, 0.0141268559, 0.0142910397, 0.0185545757, 0.0112764677, 0.00979354512, 0.0107903527, 0.012452432, 0.00751438923, 0.00663642399, 0.00351747172, 0.00310700759, 0.00226458069, 0.00299816765, 0.00349821337, 0.00722185615, 0.00726310769, 0.0120662209, 0.0102450084, 0.00761745684, 0.0078924438, 0.00924798194, 0.00700954162, 0.00905028544, 0.00833202712, 0.00742848869, 0.00685786735, 0.0134849362, 0.0100112455, 0.0129819466, 0.00991502777, 0.00892109703, 0.00837834645, 0.0116618518, 0.00818231981, 0.00655389298, 0.00641883863, 0.00479718996, 0.00647865003, 0.012395611, 0.00818985421, 0.00640638545, 0.00745128188, 0.00772446673, 0.00667460635, 0.012183019, 0.00700398814, 0.00746595254, 0.00617572246, 0.00674147625, 0.00652247434, 0.010503483, 0.00773531897, 0.00655878522, 0.00727098947, 0.0053040348, 0.00768011063, 0.00935334992, 0.00623809267, 0.00700220326, 0.00804907922, 0.00577126769, 0.00858126115, 0.00992540177, 0.0046285782, 0.00732404087, 0.00856235344, 0.00684075989, 0.0106398193, 0.0102753993, 0.00513537554, 0.00723037357, 0.00600955123, 0.00535393786, 0.00880586728, 0.0114354193, 0.00555577548, 0.00734141143, 0.00615491997, 0.0040774988, 0.00630032085, 0.0106919678, 0.00414132699, 0.0063051898, 0.00836336426, 0.00436007138, 0.00728574488, 0.00299949083, 0.00410690345, 0.00367714418, 0.00445837947, 0.00455934135, 0.00492365286, 0.00358358398, 0.00372167351, 0.00245352858, 0.00422384543, 0.00383623154, 0.00568171358, 0.0056483103, 0.00513588963, 0.00326476805, 0.00663163466, 0.00523306243, 0.00683466299, 0.00505523523, 0.00337021751, 0.00293847313, 0.00625682343, 0.00602942286, 0.0069643259, 0.00825542025, 0.00533402897, 0.00700167334, 0.00688044354, 0.00709814578, 0.00797188468, 0.00703127449, 0.00494344253, 0.00553432666, 0.00629023043, 0.00594107993, 0.00600545621, 0.00529086916, 0.00639524637, 0.00664962968, 0.00869620312, 0.00790285598, 0.00656959042, 0.0055363276, 0.00540196849, 0.0118706645, 0.00922210515, 0.0047087078, 0.00723026786, 0.00515020825, 0.00534216128, 0.00470148586, 0.00580704724, 0.00597619545, 0.00369911408, 0.00283211772, 0.00388099626, 0.00462411391, 0.00456241565, 0.00369778089, 0.00288709393, 0.00421684515, 0.00525270356, 0.00516490266, 0.00617929082, 0.00667881221, 0.00729378173, 0.00831696205, 0.00948811974, 0.026768636, 0.0241051205, 0.0220311545, 0.0245188922, 0.011311993, 0.0119005693, 0.00950768217, 0.00472761318, 0.0149860587, 0.00781491306, 0.0106610376, 0.00345112011, 0.011325174, 0.00697230408, 0.00991937798, 0.00877224002, 0.00794181507, 0.00498337159, 0.00527911261, 0.00585005712, 0.0103146266, 0.0120187039, 0.0130324448, 0.00736592663, 0.00641178153, 0.00776401721, 0.00906921551, 0.00882959366, 0.0105189914, 0.00561008975, 0.0162111204, 0.008189057, 0.00937359408, 0.0127131827, 0.0112958038, 0.00755885849, 0.0073498534, 0.00425432436, 0.00432860479, 0.00762725342, 0.00385309896, 0.00211138092, 0.00508659845, 0.00345020648, 0.0114104301, 0.00472541479, 0.00604982628, 0.00400348799, 0.0036858106, 0.00615932653, 0.00816147309, 0.0143662896, 0.00333105098, 0.00506889261, 0.00653558224, 0.00739744445, 0.00567615032, 0.00880814809, 0.00276227063, 0.00321908575, 0.00426279055, 0.00262596062, 0.00465520099, 0.0149350092, 0.00551401544, 0.00464621885, 0.011813594, 0.00642629666, 0.00892307423, 0.00856976397, 0.0098140426, 0.00674658734, 0.0103382217, 0.00814168435, 0.00663777534, 0.00676402729, 0.00522531057, 0.00359070441, 0.00610877946, 0.00505850744, 0.00744290696, 0.00706179859, 0.00690961443, 0.00559396856, 0.00697273714, 0.00690419739, 0.0112456596, 0.00852056406, 0.0108762328, 0.00829475187, 0.0120432274, 0.00778243225, 0.0160553213, 0.0103826486, 0.0126809329, 0.0163976643, 0.0149942059, 0.0113781374, 0.0214051753, 0.012328092, 0.0141347134, 0.0200120695, 0.0153290462, 0.0101307938, 0.0167981554, 0.0104059326, 0.0142603414, 0.0159489941, 0.010571098, 0.0100595308, 0.0162587799, 0.0137586817, 0.0184776951, 0.0168703534, 0.0133278631, 0.0107100541, 0.0139571289, 0.0130802616, 0.0181723721, 0.0136300251, 0.0118544782, 0.00788683444, 0.00986082945, 0.0117856376, 0.0158486273, 0.0164763965, 0.0135271661, 0.00985386129, 0.00974178314, 0.0120802121, 0.0148147475, 0.01043888, 0.0129462583, 0.0076914099, 0.0105651887, 0.00995855685, 0.0119011858, 0.00874452852, 0.0184934791, 0.0101072658, 0.0164122358, 0.0179628376, 0.023204986, 0.0225462243, 0.0169109199, 0.0165808797, 0.0185112208, 0.0264065769, 0.0229555462, 0.0120789213, 0.00900037494, 0.00454206998, 0.0130599383, 0.0126736769, 0.0152447922, 0.0108622061, 0.00894872006, 0.00400314806, 0.00974883884, 0.00863180589, 0.0107259043, 0.0103564057, 0.0104906941, 0.00627805106, 0.00917715486, 0.0119038718, 0.0150254359, 0.00966296718, 0.00965024438, 0.00669402722, 0.010155987, 0.00997700263, 0.0139624374, 0.00744037563, 0.0095324982, 0.00746423239, 0.0104532503, 0.0101881158, 0.0160234421, 0.00653868262, 0.0145293511, 0.00475328695, 0.0101462174, 0.00707306527, 0.0126934117, 0.00681539625, 0.00740386592, 0.00598226348, 0.00952769164, 0.0075478307, 0.00958555751, 0.00745979929, 0.00770928105, 0.00561667467, 0.00677727722, 0.00703574345, 0.00881701708, 0.00812017545, 0.00980898831, 0.00499449205, 0.00712827966, 0.00873048697, 0.0107564013, 0.0072115669, 0.00906799827, 0.00588272186, 0.00761987222, 0.00828111265, 0.00934280921, 0.00564349722, 0.0069458345, 0.00485803001, 0.00582439452, 0.00696697505, 0.00843422674, 0.00503673218, 0.00656948797, 0.00404507946, 0.00620583119, 0.00574952411, 0.00712041045, 0.00491814036, 0.00643373281, 0.00483901706, 0.00553594716, 0.00580154965, 0.0072905547, 0.00529405475, 0.00604608608, 0.00421548029, 0.00493520685, 0.00581385987, 0.00961751491, 0.00542923436, 0.00679999497, 0.00472604716, 0.00626948662, 0.00656403368, 0.00989563484, 0.00502911722, 0.006924049, 0.00431963149, 0.00673764572, 0.00799559988, 0.0105516044, 0.00583592569, 0.0095845107, 0.00550356554, 0.00784469582, 0.00681078853, 0.0110135349, 0.00446314178, 0.00707538985, 0.00472990191, 0.0080154622, 0.00738769677, 0.0125898384, 0.00622260105, 0.0062886714, 0.00363704399, 0.00617368612, 0.00702684699, 0.0137092844, 0.0065453737, 0.00650914619, 0.004606904, 0.00588650722, 0.00717084995, 0.0112216566, 0.00637498731, 0.00603682315, 0.00491780415, 0.00662861997, 0.00570840202, 0.0103414962, 0.00736163603, 0.00703876186, 0.00482302904, 0.00731769856, 0.00564241363, 0.00893476233, 0.00620445237, 0.00601989729, 0.00410699099, 0.00500766514, 0.00704825297, 0.00921627786, 0.00665269187, 0.0072453781, 0.0042845998, 0.00606796052, 0.00710617797, 0.00946615357, 0.00764166377, 0.00670533674, 0.00756009854, 0.00776031613, 0.00714049628, 0.00813690387, 0.00671057543, 0.00530882785, 0.00406772597, 0.00519218948, 0.00493363151, 0.00657964312, 0.0057218764, 0.00434075715, 0.00475574611, 0.00575858913, 0.00498947268, 0.0082557993, 0.00624990975, 0.00407845341, 0.00452421419, 0.00503287511, 0.00544554647, 0.00614538044, 0.00501116877, 0.00418857578, 0.00368147716, 0.00501555437, 0.00595393311, 0.00734170014, 0.00639179628, 0.00556008471, 0.00500204274, 0.00588885136, 0.00598738948, 0.00726379873, 0.00570618873, 0.00440668687, 0.00539522944, 0.00549140666, 0.00564332353, 0.00716776447, 0.00603137538, 0.00516113872, 0.00567583833, 0.00679397164, 0.0062246304, 0.00865453482, 0.00767987082, 0.00525788823, 0.00589954061, 0.00552137243, 0.00651424751, 0.00871562306, 0.00832439214, 0.00586620811, 0.00592476921, 0.00445469841, 0.00554460566, 0.00879642833, 0.00743421074, 0.00509259664, 0.00401432533, 0.00396597385, 0.00502629066, 0.00874891505, 0.00587296672, 0.00590944942, 0.00517622195, 0.00327727268, 0.00453674747, 0.0046159937, 0.00481227133, 0.00420969119, 0.00404531416, 0.00297170901, 0.00433117896, 0.00562514411, 0.00419619959, 0.00435177609, 0.00454797782, 0.00272052037, 0.00347678643, 0.00355520239, 0.00316920411, 0.00326268235, 0.00326514058, 0.00322374352, 0.00337320915, 0.00642512506, 0.00499326875, 0.00476409495, 0.00435040472, 0.00445815735, 0.00441635447, 0.00596016739, 0.0050566867, 0.00439038267, 0.00466168998, 0.00477779284, 0.00434118649, 0.00683423597, 0.00671068346, 0.00536174746, 0.0048179836, 0.00601089327, 0.00636637863, 0.00685361121, 0.00661552651, 0.00539664738, 0.00659569632, 0.00856800564, 0.00758787384, 0.00962435268, 0.00785715878, 0.00660990458, 0.00932023954, 0.00927590672, 0.00787078403, 0.0103046913, 0.00595858833, 0.005610744, 0.00657788897, 0.0079140719, 0.0080266213, 0.0112725459, 0.00710090855, 0.00553668477, 0.00681668101, 0.0063385698, 0.00656378875, 0.0105360281, 0.00727965031, 0.0060659796, 0.00629093964, 0.00797765516, 0.00701273466, 0.00837208796, 0.00556662679, 0.0056197783, 0.0048498325, 0.00693998532, 0.00616998551, 0.00749623496, 0.0057100635, 0.00437212922, 0.00583762769, 0.00442150887, 0.00465946039, 0.00744170183, 0.00589410495, 0.00517263124, 0.00556934578, 0.0057773036, 0.00481371395, 0.00761752529, 0.00653567491, 0.00460339524, 0.00400152663, 0.00465771789, 0.00455815066, 0.00717179384, 0.00637765462, 0.00443792203, 0.00496372627, 0.00424986798, 0.00464395713, 0.00685811788, 0.0054876348, 0.00544853834, 0.00607456733, 0.00610815687, 0.00424796576, 0.00775501644, 0.00682597747, 0.00586533826, 0.00551157352, 0.0050591412, 0.00553807383, 0.00931762904, 0.00674396381, 0.00511268293, 0.00420559943, 0.00517081143, 0.00610316498, 0.00931537151, 0.00682922406, 0.00557151204, 0.00463047437, 0.00504208077, 0.00566315046, 0.00699746702, 0.00537078455, 0.00448329514, 0.0041910368, 0.00524267694, 0.00545109669, 0.00992690027, 0.00736796623, 0.00737747503, 0.00610262109, 0.00667402474, 0.00524595659, 0.0100479098, 0.00721359393, 0.00634196168, 0.00542403525, 0.00590894558, 0.00441543572, 0.0069179819, 0.00427154498, 0.00463684555, 0.00320521696, 0.00481949002, 0.00374118309, 0.00417077681, 0.00451429887, 0.00396056892, 0.00335122272, 0.00573585695, 0.00566127105, 0.00618253369, 0.00479031773, 0.00392691186, 0.00545778871, 0.0081385579, 0.00541839004, 0.00525057176, 0.00560228527, 0.00364557118, 0.00478987442, 0.00580534618, 0.00356563157, 0.00423742644, 0.00455983216, 0.00372088468, 0.00363377482, 0.00437491108, 0.00342382607, 0.00443536323, 0.00376239582, 0.00439726235, 0.00538499933, 0.00550375925, 0.00424500043, 0.00649177702, 0.00538225146, 0.00597226759, 0.00625568116, 0.00604370004, 0.0049862382, 0.0088038994, 0.0120370854, 0.00816476997, 0.0119994907, 0.0068941582, 0.00456258049, 0.00687950524, 0.00601482904, 0.00617854949, 0.00402789563, 0.00466495426, 0.00338779902, 0.00292304554, 0.0037174623, 0.0042866976, 0.00332490448, 0.00495540537, 0.0030406611, 0.00481744437, 0.00340458727, 0.00481343316, 0.00305664958, 0.00615096325, 0.00396180525, 0.00495564332, 0.00332679995, 0.004366918, 0.00404703617, 0.00487460569, 0.00413016556, 0.00642255554, 0.00477368152, 0.00520417374, 0.00390240364, 0.00593865896, 0.00711129094, 0.00685243309, 0.00653943187, 0.00550783146, 0.00533749117, 0.00580037804, 0.0087805111, 0.00772784837, 0.00511311321, 0.0055830502, 0.00410785899, 0.00619784277, 0.00723438663, 0.00632269355, 0.00477901055, 0.00565757137, 0.00537931453, 0.0074915858, 0.00744265271, 0.00933044218, 0.0066813156, 0.00626076106, 0.00672287494, 0.0101008741, 0.0106924567, 0.0110330908, 0.00606850721, 0.00515380641, 0.00577897765, 0.00800981093, 0.00546796992, 0.0107174031, 0.00570410071, 0.00506073097, 0.00521177799, 0.0064647547, 0.00578636071, 0.00466640946, 0.00509010674, 0.00379147008, 0.00433955807, 0.00589240389, 0.00430286769, 0.0066683786, 0.00545596192, 0.00430699205, 0.00323569728, 0.00728265289, 0.00701185176, 0.00977439247, 0.00447711209, 0.00244622212, 0.00348232035, 0.00153511844, 0.0019202854, 0.00452141836, 0.00476834271, 0.00717814313, 0.00439904304, 0.00486545498, 0.00434570387, 0.00395313045, 0.00522331102, 0.00389373302, 0.00408277335, 0.00590828387, 0.00551119493, 0.00470746309, 0.00476505747, 0.00465997728, 0.00435625762, 0.00442440202, 0.00419154437, 0.00310167926, 0.00335767446, 0.00400075642, 0.00334535423, 0.00681480533, 0.0034096681, 0.00455211615, 0.0035716712, 0.00326124183, 0.00243882113, 0.00394140184, 0.00377332093, 0.00332819298, 0.00229865196, 0.00382161257, 0.0029219503, 0.00438597519, 0.00404427852, 0.00509895943, 0.00363426632, 0.00341386395, 0.00521525973, 0.00490304409, 0.00337055535, 0.00272204401, 0.00266182004, 0.00287797581, 0.00447509997, 0.0051045916, 0.00471855747, 0.00424149586, 0.00365785602, 0.00462343125, 0.00957869273, 0.0175511483, 0.0092920633, 0.00782076083, 0.00607031398, 0.00448432146, 0.00386274303, 0.00929607265, 0.00612305431, 0.00745273801, 0.00422754698, 0.00454114191, 0.00433225231, 0.00677608605, 0.0115895597, 0.00955285504, 0.00394337019, 0.00332672684, 0.00261140685, 0.00462158769, 0.00875550602, 0.0104637872, 0.00534910569, 0.00471999496, 0.00457307184, 0.00676989835, 0.0109040197, 0.00875603408, 0.00554986671, 0.00563011551, 0.00380711048, 0.00651725149, 0.0126399966, 0.00624656677, 0.00495849829, 0.00406112894, 0.00373261538, 0.00510647567, 0.0103339162, 0.00584228104, 0.00390473986, 0.0050017247, 0.00410306267, 0.00446402468, 0.00998713449, 0.00660547288, 0.00545130158, 0.0047395681, 0.00465313531, 0.00717322016, 0.00821492076, 0.007476083, 0.00428680098, 0.00481534563, 0.00380850304, 0.00536087435, 0.00755914347, 0.00636954652, 0.0035803502, 0.00376078347, 0.00258072373, 0.00622326229, 0.00780077931, 0.00611780398, 0.00530567532, 0.00427650241, 0.00376182888, 0.00531390915, 0.0134606129, 0.00755376182, 0.00551594701, 0.00467592012, 0.00389174349, 0.00598196639, 0.0102272937, 0.00662613008, 0.00587254949, 0.00377767556, 0.00526601775, 0.00503401598, 0.00721235201, 0.00415262161, 0.00410574861, 0.00301118195, 0.00297592953, 0.0034050243, 0.00572962686, 0.00486876862, 0.00426217448, 0.00455387356, 0.00364452344, 0.00791798625, 0.0143268323, 0.00604100153, 0.0051688049, 0.00494993897, 0.00473146001, 0.00703277253, 0.00754067209, 0.00662848772, 0.0046753455, 0.00464220531, 0.00583120761, 0.00789423287, 0.00891826395, 0.00624233624, 0.00513894064, 0.00376524334, 0.00491429586, 0.00726140197, 0.00629771594, 0.00598426536, 0.00726436591, 0.00403816579, 0.00597116956, 0.00643974636, 0.00518953567, 0.0059354254, 0.00501085026, 0.00474288082, 0.00429620082, 0.00652432581, 0.00857042521, 0.00435723225, 0.00422785431, 0.00325679337, 0.00418223022, 0.00657029729, 0.00665929727, 0.00510143954, 0.00622065598, 0.00408352725, 0.00500252005, 0.00703890529, 0.00912439544, 0.00611525308, 0.00757004786, 0.00485367794, 0.00776797067, 0.0115554743, 0.0102054812, 0.00788150355, 0.00693986658, 0.00432919478, 0.00480436208, 0.00579096284, 0.00909547321, 0.00561258243, 0.00674441177, 0.00487214979, 0.0037949963, 0.00500306766, 0.00801925175, 0.0043427241, 0.0064028413, 0.00442262599, 0.00456180889, 0.00776113849, 0.0122295124, 0.00410836982, 0.00753029855, 0.00515071629, 0.00428088848, 0.00751519343, 0.00852562021, 0.0048186807, 0.00645848783, 0.00625106087, 0.00559426052, 0.0107990028, 0.0101783797, 0.00810024887, 0.00658543361, 0.0067325579, 0.00542025315, 0.00911526009, 0.0106475363, 0.00643175747, 0.010058444, 0.00621959195, 0.00603651954, 0.00733402092, 0.015213334, 0.00856476743, 0.00636628503, 0.00575175975, 0.00414812798, 0.00716070365, 0.0081483759, 0.00582167553, 0.00594346086, 0.00424102927, 0.00573578523, 0.00497550191, 0.00961562619, 0.00732886046, 0.00625424972, 0.00700369896, 0.00605273852, 0.00681864377, 0.0128853098, 0.00494322693, 0.0122112548, 0.00184783677, 0.00237826863, 0.00557634933, 0.013920458, 0.00467582466, 0.00313189719, 0.00395380985, 0.00292193913, 0.00275011477, 0.00575221237, 0.00321899727, 0.00387025857, 0.00306445966, 0.00345651968, 0.0041061528, 0.00575494254, 0.00449902704, 0.00450854236, 0.00467868429, 0.00425486965, 0.00630833302, 0.00909527298, 0.0084856078, 0.00933575537, 0.00752436742, 0.00715276506, 0.00859149825, 0.010934718, 0.00806042925, 0.00689311326, 0.00672119623, 0.00688980427, 0.00722364848, 0.00850106776, 0.00416309154, 0.00476113893, 0.0058195591, 0.00570255052, 0.00817791838, 0.00953028724, 0.00601797737, 0.00698557263, 0.00845775194, 0.00692123594, 0.00952260289, 0.0123029193, 0.008846079, 0.0100784106, 0.00964403059, 0.00781407673, 0.0103985751, 0.0110539021, 0.00917136483, 0.0101669226, 0.0069077434, 0.00879772566, 0.00958711933, 0.00877957325, 0.0111687966, 0.00946030859, 0.00721355341, 0.0106774615, 0.015455693, 0.00830076728, 0.00597384246, 0.00711332168, 0.00497008488, 0.00535312016, 0.00641496573, 0.00870040059, 0.00653264159, 0.00789124053, 0.0061444426, 0.00732029742, 0.00805775635, 0.0101715922, 0.00733727822, 0.00869014673, 0.00779507915, 0.00716000097, 0.0117331054, 0.0166408829, 0.00975876395, 0.0125610977, 0.00952774566, 0.00939068664, 0.0143430009, 0.0167907625, 0.0106570646, 0.0115419542, 0.00852915552, 0.0064847758, 0.0132141076, 0.0115325404, 0.00591310626, 0.0058235554, 0.00526066963, 0.00509995827, 0.00714967353, 0.00695915055, 0.00693416083, 0.00698869256, 0.00739011681, 0.00760842906, 0.00946858712, 0.017364841, 0.0113829458, 0.0104480395, 0.00536402129, 0.00831301883, 0.00698641269, 0.0118357809, 0.00775300153, 0.00609685108, 0.00420780852, 0.00492746942, 0.00797002483, 0.00824724138, 0.00585840596, 0.00789419934, 0.00356665999, 0.0088119721, 0.0126204975, 0.012443997, 0.00923393667, 0.00822090544, 0.00389605877, 0.00751554128, 0.00978238974, 0.0100235781, 0.00643744692, 0.00663082395, 0.00332054286, 0.00701819593, 0.00881950464, 0.00684367679, 0.00644746749, 0.00522082392, 0.00307632587, 0.00558030047, 0.00749760401, 0.00693878345, 0.00586512173, 0.00672851596, 0.00361372763, 0.0067246519, 0.00688351318, 0.00833288953, 0.00551943853, 0.00664798589, 0.00380907813, 0.00550209871, 0.00730352849, 0.00962442625, 0.00778175518, 0.00766004389, 0.00418937299, 0.00671111699, 0.00695037749, 0.00696018571, 0.00606454257, 0.00414209533, 0.0033195077, 0.00519376667, 0.00721565774, 0.00600241451, 0.00589205185, 0.0048845876, 0.00275405543, 0.00411512982, 0.00583121274, 0.00396545557, 0.00505571766, 0.00360625261, 0.00224720244, 0.00379662449, 0.00398447411, 0.00473240111, 0.0046135122, 0.00565166259, 0.0024279037, 0.00506935921, 0.00552387908, 0.00534921419, 0.00644049747, 0.0070594321, 0.00334711326, 0.00647735177, 0.00607807795, 0.00668273307, 0.00671315705, 0.00587684102, 0.00385765871, 0.0068374956, 0.00640357845, 0.00648228172, 0.00581286754, 0.00567191886, 0.0028335466, 0.00489959447, 0.00565583073, 0.00628240779, 0.00561850658, 0.00581600377, 0.00309866108, 0.00625068601, 0.00669067632, 0.0071372008, 0.00574514782, 0.00499516213, 0.00349724945, 0.00661363499, 0.00671036262, 0.00638651429, 0.0053454712, 0.0050421739, 0.00363007141, 0.00590299908, 0.00550833298, 0.00697735697, 0.00481007015, 0.00441620545, 0.00300412602, 0.00735964673, 0.0063693109, 0.00727951899, 0.00524606835, 0.00582299475, 0.00385581376, 0.00552433217, 0.00678989384, 0.00922126044, 0.00596156903, 0.00598709704, 0.00334485504, 0.00552800624, 0.00715942495, 0.00663400022, 0.00467647705, 0.00558784185, 0.00309244567, 0.0065077031, 0.00713680265, 0.00576285738, 0.00491087092, 0.00636189757, 0.00290270918, 0.0063718278, 0.00768763339, 0.00709399628, 0.00491278945, 0.00563184824, 0.00344696222, 0.00674530864, 0.00689143874, 0.00570321642, 0.00424250588, 0.00420949142, 0.00306418887, 0.00489740912, 0.00575600704, 0.00558804907, 0.00489438977, 0.00432111695, 0.0040000896, 0.00543715432, 0.00664813723, 0.00615349924, 0.00574704399, 0.00518642226, 0.00311811222, 0.00582404947, 0.00656547165, 0.00638933806, 0.00504303304, 0.00463074259, 0.00339238951, 0.00573411305, 0.00621311739, 0.00706404308, 0.00504781026, 0.00550253456, 0.00297472882, 0.0056699533, 0.00613749586, 0.00527881691, 0.00389174162, 0.00482553616, 0.00257123471, 0.00428315112, 0.006239512, 0.00590053387, 0.00421184441, 0.00578876957, 0.0032802613, 0.0051877927, 0.00583504327, 0.00665275799, 0.0042452421, 0.00651190942, 0.00394885987, 0.0072440505, 0.00905355625, 0.0101498822, 0.00460045924, 0.00936360564, 0.00496442337, 0.0024710265, 0.0065774559, 0.00478887931, 0.00425353646, 0.00654071476, 0.00432348438, 0.00521237124, 0.00551014347, 0.0068291272, 0.00403472455, 0.00707984669, 0.00432566134, 0.00664448785, 0.00884526037, 0.006801032, 0.00447814027, 0.0061476822, 0.00475856801, 0.00702617224, 0.00769205391, 0.00946489442, 0.00592998974, 0.00624357536, 0.00539133418, 0.00825508032, 0.00944290776, 0.00670648972, 0.00487856939, 0.00435586134, 0.00529130083, 0.00694513973, 0.00760799646, 0.00433840463, 0.00452642702, 0.00439660437, 0.00443924079, 0.00521284807, 0.00686788466, 0.00520596933, 0.00490578962, 0.00499597797, 0.00465590088, 0.00464646425, 0.00480569806, 0.00357231125, 0.0040038228, 0.00466322107, 0.00319412095, 0.0041006729, 0.00446609408, 0.00457341457, 0.00428285636, 0.00393007044, 0.00283983885, 0.00384264556, 0.0039589107, 0.00330402981, 0.00429236935, 0.00502148829, 0.00370185147, 0.0066010342, 0.0059947921, 0.00347492495, 0.00345471478, 0.00353544066, 0.00344654918, 0.00398223428, 0.00336919609, 0.00319003919, 0.00320786121, 0.00324258045, 0.00264876056, 0.00616361806, 0.0028615559, 0.00319095259, 0.00388905103, 0.00449117227, 0.00310773309, 0.00625472981, 0.00497170491, 0.00352225872, 0.00317736389, 0.00531524699, 0.00367810368, 0.00709523307, 0.00588957733, 0.00556176202, 0.00433625048, 0.00626713131, 0.00396642555, 0.0069417241, 0.00509488489, 0.00413544849, 0.00428449363, 0.00540517131, 0.00297956215, 0.0058427793, 0.00543667795, 0.00405332586, 0.00318144145, 0.00529157463, 0.0024351764, 0.00409363396, 0.00352380215, 0.00278731668, 0.00280407746, 0.00316397962, 0.00279897149, 0.00371635193, 0.00344087719, 0.00428924244, 0.00309524755, 0.00501033245, 0.00362415216, 0.00487289904, 0.00468075136, 0.00390440435, 0.00398915308, 0.00575519912, 0.00425469643, 0.00591285666, 0.00523326313, 0.00618049828, 0.00556234224, 0.00567415962, 0.00514089875, 0.00519820303, 0.00364172435, 0.0057932632, 0.00441078981, 0.0053313938, 0.00480892882, 0.00641789939, 0.00476386864, 0.00401059398, 0.00550729688, 0.00455811247, 0.00420343317, 0.0047951173, 0.00345832878, 0.00485702744, 0.00464562839, 0.00507473806, 0.00370755023, 0.00351523096, 0.00517628854, 0.00579249486, 0.0035894746, 0.00424791779, 0.00294842711, 0.0036207838, 0.00569449225, 0.0036568311, 0.00581028312, 0.00678199343, 0.00520680891, 0.00661418354, 0.0063901851, 0.00476530194, 0.00542137399, 0.00649764482, 0.00426074862, 0.00504463166, 0.00539887929, 0.00405015657, 0.00380329089, 0.00508195814, 0.00433494011, 0.00536216889, 0.00386344967, 0.00322306831, 0.002848231, 0.00394772738, 0.00274461322, 0.002932342, 0.00296741561, 0.00328244921, 0.0032603431, 0.00372894318, 0.00270462711, 0.00330071663, 0.00297334814, 0.00251357164, 0.002723068, 0.00439912872, 0.00374981062, 0.00489112316, 0.0041549555, 0.00505936192, 0.00300494302, 0.00328470906, 0.00293858908, 0.00635093497, 0.0041489522, 0.00494051352, 0.00281779328, 0.00343944831, 0.00229740585, 0.00386968139, 0.00570502551, 0.00451873895, 0.00311717531, 0.00364540284, 0.00258063292, 0.00523925899, 0.00480821682, 0.00634059496, 0.0033262542, 0.00537847821, 0.00494462484, 0.00674640527, 0.00805919711, 0.00868358836, 0.00554218283, 0.0073555517, 0.00443782145, 0.00651333481, 0.00567125436, 0.00786543824, 0.00437043561, 0.0053592301, 0.00404882338, 0.00616897736, 0.0059142746, 0.00726150256, 0.00494671613, 0.00542354444, 0.00441972073, 0.00700377906, 0.00654145842, 0.00735906838, 0.00563031575, 0.00730638113, 0.00581648946, 0.00735338172, 0.00632148888, 0.00946062151, 0.00812357478, 0.00843697414, 0.00546891661, 0.00930654351, 0.00720686698, 0.0103987399, 0.0080600623, 0.00913954061, 0.0066112671, 0.00850181095, 0.00894467253, 0.00956862792, 0.00744398171, 0.00745328143, 0.00486638956, 0.00721082184, 0.00648514135, 0.0101930648, 0.00732339919, 0.00858719833, 0.00661752932, 0.0087058926, 0.00708793709, 0.0092544239, 0.00688498048, 0.00768363988, 0.0052805068, 0.00725700008, 0.00701015163, 0.00685639959, 0.00693351729, 0.00778061012, 0.00575219281, 0.00809576735, 0.00860273652, 0.00763980905, 0.00611836929, 0.00727732107, 0.00476290146, 0.00888828468, 0.00842516683, 0.00973827392, 0.0088600507, 0.0086800633, 0.00564809144, 0.00762841851, 0.00807196926, 0.00659895828, 0.00691820541, 0.00584330596, 0.00383996009, 0.00643350463, 0.00670269737, 0.00466547068, 0.00516860094, 0.00426176842, 0.00351534621, 0.00543168606, 0.0061027077, 0.00616483064, 0.006387359, 0.00536034117, 0.00345943612, 0.00482018152, 0.00586145557, 0.0054729539, 0.00655052904, 0.00536521431, 0.00399774453, 0.00520305801, 0.00527291838, 0.00522614643, 0.00601155451, 0.00478912471, 0.003211756, 0.00415183138, 0.00505668204, 0.0062549049, 0.00652887719, 0.00489175459, 0.00246274937, 0.00428953161, 0.00489113899, 0.00647653546, 0.00656173751, 0.0047020819, 0.00220080302, 0.00362357008, 0.00442389213, 0.00491804024, 0.00549336337, 0.00471909484, 0.0027143117, 0.00498401048, 0.004623855, 0.00461950945, 0.00461638765, 0.00385038205, 0.00224028318, 0.00484343292, 0.00495740166, 0.00508394232, 0.00490713818, 0.00517213251, 0.00296829198, 0.00531240646, 0.00484846625, 0.00468173577, 0.00565273967, 0.00482446654, 0.0028460701, 0.00516704936, 0.00493942853, 0.00471894722, 0.00611702399, 0.00594333094, 0.0043155998, 0.00709840143, 0.0054825698, 0.00532049593, 0.00569095882, 0.00588599918, 0.00411034701, 0.00710845646, 0.00552875362, 0.00526325079, 0.0049563623, 0.00451164693, 0.00286919181, 0.00447089272, 0.00497196894, 0.00488761952, 0.00500249816, 0.0043723844, 0.0032266546, 0.00483893184, 0.0045790514, 0.00443369383, 0.00519322744, 0.00492705079, 0.00400386844, 0.0059530125, 0.00485907262, 0.00444175163, 0.0050888313, 0.00374566624, 0.00357449241, 0.00468047848, 0.00472496822, 0.00546963792, 0.00519925402, 0.00415827893, 0.00255973102, 0.00500415498, 0.00508837495, 0.00588628929, 0.00422092387, 0.00457907515, 0.00335169071, 0.00502076885, 0.00513722235, 0.00516556436, 0.00371666765, 0.00330800493, 0.00228111399, 0.00470926613, 0.00431755697, 0.00356570282, 0.00318951183, 0.00292393495, 0.00254488247, 0.00510681747, 0.00498074759, 0.00428526709, 0.0039818692, 0.00355426664, 0.00291380961, 0.00598402973, 0.00702994969, 0.00553290732, 0.00637564855, 0.00410154974, 0.00402438128, 0.00580571778, 0.00594163733, 0.00424436759, 0.00466905581, 0.00471304683, 0.00333966268, 0.00609334977, 0.00621829228, 0.00612281356, 0.00500380155, 0.00510963332, 0.00357345864, 0.00694502424, 0.00672108494, 0.00620629312, 0.00606977567, 0.00588211697, 0.00407104427, 0.00643133791, 0.0068018022, 0.00593550969, 0.00417448021, 0.00392690068, 0.00288261008, 0.00568449683, 0.00551356003, 0.00599926617, 0.00534688123, 0.00608507637, 0.00486896466, 0.00580871012, 0.00528849289, 0.00546377106, 0.00466644252, 0.00461284164, 0.0035014383, 0.00625996012, 0.00489484519, 0.00405106787, 0.00353697804, 0.00508028269, 0.00346693397, 0.00598691544, 0.0038069021, 0.00726733822, 0.00790612493, 0.00631280011, 0.0047417446, 0.00586250843, 0.00461730221, 0.0068648858, 0.00562806288, 0.00818935782, 0.00479466375, 0.00588162243, 0.00579732424, 0.00501677301, 0.00430207094, 0.00636864174, 0.00404180912, 0.00480141304, 0.00404837541, 0.00462256419, 0.00425906992, 0.00689409254, 0.00369206001, 0.00579812704, 0.00540375477, 0.00701619964, 0.00515273772, 0.00670081843, 0.00364758982, 0.00412603887, 0.00390776806, 0.00490592932, 0.00449687289, 0.00413713418, 0.00335474289, 0.00448131282, 0.00518056052, 0.00590085005, 0.00563881733, 0.00467064604, 0.003716256, 0.00512953382, 0.00542046642, 0.00573521713, 0.00521420361, 0.00539622549, 0.00415033847, 0.00485555315, 0.00454692263, 0.00635698345, 0.00510673784, 0.00565895578, 0.00395808136, 0.00560378283, 0.00530526042, 0.00531443302, 0.0058911019, 0.00770944543, 0.00431747036, 0.00573517382, 0.00477397162, 0.0048964438, 0.00421065651, 0.00605092244, 0.0042923959, 0.00667346502, 0.00541474717, 0.00684427284, 0.00722922385, 0.00713933678, 0.00476346863, 0.00773388101, 0.00957260933, 0.00774947368, 0.00624514371, 0.00749449665, 0.0069500776, 0.00949869305, 0.00912272185, 0.00896986295, 0.00928835478, 0.0127070965, 0.0067328997, 0.00831784029, 0.00978756323, 0.00896648131, 0.00750069134, 0.00881206803, 0.00510418974, 0.00468225824, 0.00626478577, 0.00690478645, 0.00569703802, 0.00639392855, 0.00445100525, 0.00581073994, 0.00733236223, 0.0077026193, 0.00451543275, 0.00973478984, 0.00535918726, 0.00588029344, 0.00785828289, 0.0064930385, 0.00693787215, 0.00540464604, 0.00442240061, 0.00513789989, 0.00481404737, 0.00580724888, 0.00667808857, 0.00737261027, 0.00615180796, 0.00492642727, 0.00503060967, 0.00625331327, 0.00451986492, 0.0055468888, 0.00467014266, 0.00520137791, 0.00758311711, 0.00611496856, 0.00549716968, 0.0051675397, 0.00450339401, 0.00638401555, 0.00884645991, 0.0132482257, 0.00633697584, 0.00555676594, 0.00520926202, 0.00543226767, 0.00897507463, 0.00888673123, 0.00615602219, 0.00558419712, 0.00353302946, 0.0035984721, 0.00492135668, 0.00539958058, 0.0069660414, 0.00703462726, 0.004950759, 0.00688271085, 0.00757758133, 0.00532150036, 0.00564199965, 0.00639195694, 0.00515145436, 0.00640589697, 0.00642269617, 0.00551812211, 0.0067408313, 0.00650176173, 0.00509329047, 0.00451358547, 0.0072894441, 0.0042051482, 0.00438691024, 0.00366748776, 0.0036483414, 0.00457188673, 0.00682464289, 0.00452644844, 0.0052143177, 0.00451816665, 0.00364538212, 0.00435113627, 0.00632120203, 0.00502592651, 0.00543186581, 0.00483310083, 0.00438888231, 0.0044798404, 0.0056101745, 0.00782518275, 0.00834251381, 0.00703550037, 0.00725791091, 0.00843785983, 0.00813411735, 0.00705083366, 0.0079414947, 0.00493999152, 0.00569929415, 0.00809262041, 0.00726052606, 0.00658340007, 0.0074728108, 0.00466275634, 0.00526680192, 0.00720880087, 0.00620690221, 0.00720566278, 0.00560026383, 0.00371061475, 0.00479833363, 0.00584775861, 0.0059952382, 0.00674082153, 0.00475598546, 0.00366724376, 0.00423934404, 0.0058648237, 0.00525771128, 0.00539741013, 0.00507395575, 0.00364043214, 0.00415987894, 0.00523935631, 0.0060921656, 0.006724298, 0.00672996882, 0.00581046985, 0.00706179207, 0.00778109627, 0.00607097289, 0.00732559338, 0.00638593687, 0.00573116168, 0.00665648375, 0.00826153625, 0.00583364395, 0.00851964392, 0.00727646705, 0.00571003463, 0.00668926956, 0.00721018715, 0.00667467294, 0.0093256738, 0.00793583225, 0.00774338562, 0.00681305956, 0.00880127866, 0.00563206431, 0.0093920175, 0.00708621461, 0.00634674169, 0.00713290134, 0.00914732553, 0.00587710598, 0.00760346232, 0.00709956046, 0.00548353512, 0.00437468104, 0.0058927387, 0.00474311924, 0.00738974987, 0.00602459535, 0.0047173705, 0.00432584248, 0.00695306063, 0.00574525166, 0.0078315353, 0.00807027426, 0.00587187568, 0.00539138773, 0.00723999226, 0.00602450641, 0.00685515348, 0.00635169027, 0.00398604665, 0.00467073219, 0.0062989369, 0.00451461831, 0.00712712854, 0.00656635733, 0.00441979058, 0.00370414741, 0.00514583662, 0.00522089843, 0.00631884532, 0.00647342438, 0.00680141151, 0.00629308261, 0.00775768748, 0.00590442633, 0.00868285727, 0.00599709153, 0.00524341548, 0.00596567849, 0.00722041354, 0.00541384332, 0.00616706582, 0.003795492, 0.00308959489, 0.00383692631, 0.004516616, 0.00351100951, 0.00572125055, 0.00483502587, 0.00506610656, 0.00460532308, 0.0062939357, 0.00439496059, 0.00697680237, 0.00659085438, 0.00424675597, 0.00490818825, 0.00528553128, 0.00451607816, 0.00505622616, 0.00471592043, 0.00490786647, 0.00412106747, 0.00635240367, 0.00503053702, 0.00424715085, 0.0055411784, 0.00457469327, 0.00403593015, 0.00651803007, 0.00706453109, 0.00628663367, 0.00638770685, 0.00447544083, 0.00327418512, 0.00515417568, 0.00681629032, 0.0044184518, 0.00468954584, 0.00354259764, 0.0034855234, 0.00508209085, 0.00382897351, 0.0059491992, 0.00504318299, 0.00439294102, 0.00393698318, 0.00614662375, 0.00600402756, 0.00686840806, 0.00628004782, 0.00668039825, 0.0070620263, 0.0103028771, 0.0124755055, 0.00998659711, 0.00697523123, 0.00695377123, 0.00521400571, 0.00811393093, 0.0084216455, 0.00650051748, 0.00634762552, 0.006388037, 0.00579695823, 0.00790722482, 0.00830256473, 0.00698852679, 0.00544251828, 0.0056788777, 0.004551291, 0.00716841966, 0.00814179517, 0.00741584273, 0.00795705896, 0.00658464804, 0.00636866223, 0.0069550355, 0.010286835, 0.00817548204, 0.00572341494, 0.00573149137, 0.00453061052, 0.00493969815, 0.00564870471, 0.00712132128, 0.00644399179, 0.00483319489, 0.00509251934, 0.00571828103, 0.00667759171, 0.00830798876, 0.00950744469, 0.00802499149, 0.00474055856, 0.00737466151, 0.00921124034, 0.00986596476, 0.0113394605, 0.00839846302, 0.0070592179, 0.0110854087, 0.00935844984, 0.0127845118, 0.0121539012, 0.008719109, 0.00848636683, 0.0121670635, 0.00944850128, 0.00880126189, 0.0107293958, 0.00592054706, 0.0071507399, 0.00905514415, 0.0100844763, 0.00784731098, 0.00853684824, 0.00611105002, 0.00544848619, 0.00868162233, 0.011359347, 0.00735242525, 0.00874700863, 0.00553450594, 0.0055122734, 0.00765253743, 0.00874333456, 0.00734089501, 0.00799289718, 0.00599306449, 0.00604186347, 0.00819911622, 0.00917677395, 0.00830975268, 0.00810694415, 0.00572801847, 0.00574583421, 0.0074430448, 0.00680478197, 0.00722722895, 0.00820585806, 0.00626217341, 0.00487268623, 0.0101838121, 0.00761684775, 0.0107413633, 0.0099109523, 0.00744939502, 0.00570007786, 0.00931784976, 0.00773684168, 0.00866499264, 0.00712583633, 0.00624952419, 0.00598113518, 0.00775680644, 0.0068127308, 0.0119947996, 0.00608268566, 0.00639471645, 0.00614819117, 0.00953241251, 0.00996125024, 0.0140797626, 0.0110699944, 0.00843795948, 0.00687503023, 0.0107080638, 0.00910892338, 0.0116433045, 0.0115315635, 0.00852017663, 0.00692109484, 0.0112901386, 0.00885628723, 0.00950670894, 0.0089808777, 0.0063418597, 0.00564841321, 0.00925479177, 0.00741396518, 0.00891859271, 0.00689964462, 0.0058763558, 0.00415861467, 0.00839594193, 0.00604103366, 0.00759484945, 0.00653602183, 0.00583182974, 0.00426116912, 0.00820896402, 0.00588513725, 0.00667928951, 0.00539790653, 0.00560377771, 0.00383765879, 0.00772880251, 0.00540316477, 0.00716987578, 0.00665837293, 0.00662291795, 0.0047352612, 0.00853089336, 0.00605000462, 0.0103035588, 0.00748232752, 0.00647918368, 0.00433621556, 0.0104350857, 0.00898221042, 0.0123054171, 0.00975240115, 0.0108598601, 0.00588149251, 0.010146562, 0.00966792926, 0.0152282296, 0.00769409956, 0.00902491808, 0.00529257813, 0.0100040976, 0.00688109128, 0.013309082, 0.0064886692, 0.00886839628, 0.00498396764, 0.00925543811, 0.00877934508, 0.0128537314, 0.0106199244, 0.0109571898, 0.00684347888, 0.0138624096, 0.0109289587, 0.0119634047, 0.00828859955, 0.00969709456, 0.00588832702, 0.0119654043, 0.00709377462, 0.0105897617, 0.0076455446, 0.00937962253, 0.00602281978, 0.0128913755, 0.0088185221, 0.011533726, 0.00901775621, 0.00954343099, 0.00481891818, 0.0138048269, 0.00879453775, 0.0111758132, 0.00901794061, 0.00876557175, 0.00463833613, 0.00858218595, 0.00843928009, 0.010357976, 0.00554373395, 0.00546216499, 0.00270080776, 0.00634761341, 0.00789096486, 0.00981693435, 0.00569958519, 0.00689048879, 0.00422309898, 0.00965745188, 0.0113445614, 0.0117130401, 0.00644713454, 0.00716359541, 0.00328550208, 0.010758589, 0.00752778212, 0.012115648, 0.00616004132, 0.00593639025, 0.00406670664, 0.0107257888, 0.00819990691, 0.0100993495, 0.00548486132, 0.0054908595, 0.00427262625, 0.00996034313, 0.00885734148, 0.00874159578, 0.00571896136, 0.00534922443, 0.00390534825, 0.0113677578, 0.0109179448, 0.0102635054, 0.00806474499, 0.00556082837, 0.00372763979, 0.00854232721, 0.00900735147, 0.0115562165, 0.0063448716, 0.00592929823, 0.00393533055, 0.00857641082, 0.00807543006, 0.0118790567, 0.00589344511, 0.00581348501, 0.00486494415, 0.00952856895, 0.00904765539, 0.0127632432, 0.00626494549, 0.00791079272, 0.00386283896, 0.00805284828, 0.00816769898, 0.0117108012, 0.00497690635, 0.00624569086, 0.00342470524, 0.00747653935, 0.00853000302, 0.0107471449, 0.00568549708, 0.00597204175, 0.00391641213, 0.00830999296, 0.00817305315, 0.00982343126, 0.00568747567, 0.00578687619, 0.00338457455, 0.0100460546, 0.00717085693, 0.0115837269, 0.00663488684, 0.0057519665, 0.00279846694, 0.00820621196, 0.00611936441, 0.0093962336, 0.00476347096, 0.00539946044, 0.00354990037, 0.0101903863, 0.00762046734, 0.0123818889, 0.00496118609, 0.00577577297, 0.00282971887, 0.00674608815, 0.006396465, 0.00896879006, 0.00644549681, 0.00642610807, 0.00357922213, 0.00818987377, 0.00741234375, 0.00961757824, 0.00606188411, 0.00794036314, 0.00410695374, 0.0112008117, 0.00783913769, 0.011163584, 0.00598953152, 0.0056766565, 0.00462615071, 0.00809274986, 0.00650126627, 0.0102525586, 0.0054264823, 0.00537612382, 0.0039025743, 0.00654425984, 0.00606491882, 0.00821429212, 0.0048258137, 0.00456301775, 0.00433064438, 0.00818243623, 0.00672954833, 0.0121894814, 0.00629777228, 0.00633742893, 0.00467445562, 0.00908991974, 0.00806844607, 0.0135893133, 0.00594396191, 0.00793646928, 0.00498702796, 0.0077392878, 0.00932449382, 0.00948070176, 0.00668541109, 0.00678371452, 0.00446636509, 0.00834085606, 0.00691840844, 0.0104082115, 0.00517731719, 0.00553085934, 0.003589364, 0.00573741179, 0.00639588293, 0.01083914, 0.00646315282, 0.00554043008, 0.00375443627, 0.00547584565, 0.00528704049, 0.00816986989, 0.00495601911, 0.00453960756, 0.0042111692, 0.00613771984, 0.00637553632, 0.00798909832, 0.00372138689, 0.00494053494, 0.00324497651, 0.00462035788, 0.00509797269, 0.00781096146, 0.00540461205, 0.0066736294, 0.00492877467, 0.00436483324, 0.00703263609, 0.00988484826, 0.00734930811, 0.00768212043, 0.00661629485, 0.0116483485, 0.00682891393, 0.01067938, 0.0130923325, 0.00730034523, 0.00442284625, 0.00747762946, 0.00541008264, 0.00708266953, 0.00533678755, 0.00425892416, 0.00308944541, 0.00545917358, 0.00412773294, 0.0085150823, 0.00633053482, 0.00615105359, 0.00397911062, 0.00582301989, 0.00540968264, 0.00676356582, 0.0059727584, 0.0050827004, 0.00522916159, 0.00999534037, 0.00613443647, 0.0100436127, 0.00696867984, 0.0058883992, 0.00499463873, 0.00955281034, 0.00704848673, 0.00950488169, 0.00770722842, 0.00476374943, 0.00506724091, 0.00970869698, 0.00991387106, 0.0103180977, 0.00800829567, 0.00462194998, 0.00357132521, 0.00519913109, 0.00540555129, 0.00899781566, 0.00665549422, 0.00435917685, 0.00394369476, 0.00515036471, 0.00564839691, 0.00908620469, 0.008136346, 0.00571153127, 0.00391171593, 0.00538002653, 0.0047467812, 0.00941828266, 0.00779231498, 0.0057951971, 0.00479652081, 0.00703494065, 0.00509172445, 0.00966717955, 0.00833372865, 0.00473617343, 0.00311349984, 0.00708088279, 0.00541062374, 0.0092844544, 0.0091875596, 0.00608210592, 0.00495805126, 0.00859333482, 0.00589821069, 0.0110660028, 0.00914984103, 0.00549103692, 0.00409091683, 0.00581635674, 0.00511343824, 0.00967614539, 0.00840386655, 0.00574791525, 0.0037658501, 0.00458349846, 0.00428584684, 0.00959313009, 0.00921184197, 0.00567337405, 0.00310009485, 0.00382994697, 0.00423490815, 0.00784052815, 0.00669428101, 0.00596714159, 0.00335896574, 0.00395620009, 0.00471294485, 0.0094295349, 0.00934615918, 0.0077152336, 0.00515022781, 0.00615241705, 0.00539388834, 0.00931070279, 0.0110080149, 0.00801615231, 0.00394762633, 0.00513376528, 0.00581597956, 0.00730563793, 0.00845925882, 0.00597017631, 0.00363079947, 0.00459461333, 0.00510755181, 0.00810890738, 0.00945764594, 0.00703852624, 0.00418308796, 0.00487256609, 0.00456617586, 0.0114624733, 0.0114023965, 0.00794830546, 0.00577727379, 0.00578944432, 0.00524756126, 0.0121099306, 0.0107791713, 0.00700458512, 0.00673339702, 0.00704558054, 0.0104338843, 0.0154673439, 0.0113438452, 0.00908013154, 0.00682938658, 0.00709197437, 0.00747626647, 0.0129702641, 0.00974228512, 0.00975039415, 0.00548012927, 0.00566250924, 0.00799190253, 0.00938989781, 0.00897347927, 0.00860242732, 0.00417489465, 0.00437902706, 0.00523728132, 0.00954866502, 0.00782008376, 0.00740109105, 0.00431479001, 0.00462930929, 0.00682688598, 0.0149181252, 0.0124087641, 0.00676650973, 0.00353511493, 0.00615108199, 0.00598953152, 0.0103651481, 0.0120782489, 0.00794353057, 0.00432546251, 0.00681040762, 0.00502650393, 0.0120145883, 0.0139905894, 0.00702777272, 0.00467184046, 0.0066786129, 0.00543673476, 0.0100834779, 0.00895969197, 0.0060597877, 0.00285505666, 0.0040948661, 0.00402808515, 0.00630774768, 0.00611123769, 0.00744771352, 0.00389412907, 0.00667588739, 0.00632101251, 0.0156098641, 0.0139972791, 0.0101592708, 0.00496844854, 0.00701721199, 0.0079466505, 0.0125426594, 0.00873479713, 0.00744000543, 0.00422968669, 0.00796527322, 0.00686163642, 0.0111823911, 0.0139297163, 0.00514962617, 0.00367967319, 0.00755769154, 0.00624881173, 0.010051406, 0.0103647029, 0.00494935224, 0.00378823094, 0.00970740896, 0.00801269896, 0.0107032759, 0.0115085775, 0.00554356212, 0.00447388645, 0.00860151649, 0.00741290534, 0.0102485744, 0.00745401578, 0.00548344385, 0.00449916115, 0.00802147295, 0.00630213972, 0.011409305, 0.0109870574, 0.00506386952, 0.00408425042, 0.00609507132, 0.00514753629, 0.00936291087, 0.00722477352, 0.00545417331, 0.00523506291, 0.00703776674, 0.00539458962, 0.0113457218, 0.00936698541, 0.00611603819, 0.00502978824, 0.00639123935, 0.00596846733, 0.0135495048, 0.00792535301, 0.00451483019, 0.00363247818, 0.00665771728, 0.00740620354, 0.0121276518, 0.0093333032, 0.0055544558, 0.00421765586, 0.00648980029, 0.0058965697, 0.0110926311, 0.00794911012, 0.00492881145, 0.00380964437, 0.00734353531, 0.00803953223, 0.0136689991, 0.00989145786, 0.00844529923, 0.00604426162, 0.00760049, 0.00668654218, 0.0113678658, 0.00883163791, 0.00686438521, 0.00538902078, 0.00641070632, 0.00652076909, 0.0122529799, 0.00785214361, 0.00675483933, 0.00434296345, 0.00703378767, 0.00626394851, 0.0120830871, 0.00781579968, 0.00543776806, 0.00321215903, 0.00616895407, 0.00563419284, 0.0128016155, 0.00929608196, 0.00626222743, 0.00483598281, 0.00877366681, 0.00691369595, 0.0120058078, 0.00838768482, 0.00636473484, 0.00473889848, 0.00672193849, 0.00692672143, 0.0109529281, 0.00899749529, 0.0058984342, 0.0046739229, 0.00597420242, 0.00644862233, 0.00882302783, 0.00948249269, 0.00676458469, 0.00571361696, 0.0068415287, 0.0062435139, 0.0106867934, 0.00922778435, 0.00643494865, 0.0038011577, 0.00699606258, 0.00710942922, 0.011902919, 0.00910758134, 0.00602172641, 0.00510829547, 0.00793200731, 0.00709152129, 0.00966481585, 0.00723262969, 0.00381907704, 0.00417330489, 0.00567811821, 0.00728920568, 0.0127792954, 0.00735208439, 0.00494037569, 0.00420383457, 0.00635576015, 0.00696104951, 0.0100610089, 0.00790270604, 0.00531245256, 0.00368265621, 0.0070111244, 0.00756350951, 0.0119125629, 0.0103058936, 0.00780851906, 0.00508709857, 0.00633319933, 0.00721783703, 0.00962245837, 0.00880154036, 0.00772580877, 0.00463195564, 0.00599834509, 0.00674946653, 0.0103671784, 0.00753869489, 0.00532086426, 0.00315439748, 0.00476640183, 0.00616072724, 0.00878442172, 0.00707389275, 0.00498683192, 0.00406455342, 0.00518872356, 0.0048819459, 0.00906541944, 0.00768101541, 0.00609694095, 0.0042449641, 0.005618989, 0.00609287666, 0.0153395515, 0.00961425528, 0.00968456175, 0.00564846629, 0.00709170988, 0.00643657707, 0.0105670877, 0.00975380093, 0.00716365641, 0.00475850701, 0.00614026515, 0.00597520685, 0.0109566059, 0.00915308762, 0.00633895816, 0.00392118422, 0.00538195623, 0.00554378564, 0.0103877466, 0.0108391549, 0.00605011359, 0.00393385813, 0.00783030409, 0.0038554864, 0.00954885967, 0.00801505707, 0.00543323206, 0.00422839401, 0.00798429642, 0.00641450705, 0.0151114119, 0.0137474658, 0.00724301208, 0.00485739857, 0.00627601612, 0.00591941318, 0.00934554916, 0.0103930654, 0.00735695427, 0.00582823157, 0.00694616325, 0.00537129957, 0.0084889764, 0.00990515109, 0.00779487612, 0.00476516224, 0.00642001629, 0.00629607495, 0.00945529249, 0.00974009652, 0.00703011919, 0.00461281138, 0.00587416999, 0.00483410805, 0.00828801934, 0.006109396, 0.0080994023, 0.00505450089, 0.00552817434, 0.00601983443, 0.00996472593, 0.00886901654, 0.00740581425, 0.00468483195, 0.00676862942, 0.00622874079, 0.00941501744, 0.00990735739, 0.00722965924, 0.00502487691, 0.00765255187, 0.00556483259, 0.00926529523, 0.00792881101, 0.00534236338, 0.00443037786, 0.00559567939, 0.00350148603, 0.00775138428, 0.00643367833, 0.00547353551, 0.00481172279, 0.00515183806, 0.00323878182, 0.00695329113, 0.00778223015, 0.0057145278, 0.00381095847, 0.00431858376, 0.00526313111, 0.0111854542, 0.00846619625, 0.00581349898, 0.0049423622, 0.00655368483, 0.00603611069, 0.0087858215, 0.00705723651, 0.00374467508, 0.00573160825, 0.0064130812, 0.0052628289, 0.00879325252, 0.0061594164, 0.00391909899, 0.0047500357, 0.00547608221, 0.00530886278, 0.00891804975, 0.00731885573, 0.00556096248, 0.00434610853, 0.00565148285, 0.00466717547, 0.0106491847, 0.00836612936, 0.00513763167, 0.00454095704, 0.00622879714, 0.0050801672, 0.00880533084, 0.00867848378, 0.00684014801, 0.00562512269, 0.00713822525, 0.00514520938, 0.0110224206, 0.0069112801, 0.00709700258, 0.00510770641, 0.00711745443, 0.00478353957, 0.00703276275, 0.00540181482, 0.00583033403, 0.00362017122, 0.00450075511, 0.00244199717, 0.00596211152, 0.00367971463, 0.00431648921, 0.00312770507, 0.00412454782, 0.00338543649, 0.0075966469, 0.00496000145, 0.00590267172, 0.00420175865, 0.00511729158, 0.00473593548, 0.00899504684, 0.00619036704, 0.00690419134, 0.00639923848, 0.00404379005, 0.00435485179, 0.0054364074, 0.00564847654, 0.00410683127, 0.00290166307, 0.00153640739, 0.00144714757, 0.00349233695, 0.00400036946, 0.00363210216, 0.00275342935, 0.00237770518, 0.00124160235, 0.00383572374, 0.00322936848, 0.00347212749, 0.00403739884, 0.00430044066, 0.00191391585, 0.00754619902, 0.00462097442, 0.00391355203, 0.00445820577, 0.00487912307, 0.00277924747, 0.00710659567, 0.00403562374, 0.00418625167, 0.00470351474, 0.00555008557, 0.00326416036, 0.00729905581, 0.00419332599, 0.00441742176, 0.00314029702, 0.00288842036, 0.00205950672, 0.00634978572, 0.00375474105, 0.00397848524, 0.00282024359, 0.00216364348, 0.00185693172, 0.00454502413, 0.00402675802, 0.00569642475, 0.00394320907, 0.00258739339, 0.00182621775, 0.00715245027, 0.00375559204, 0.00801694114, 0.00488328515, 0.00297092809, 0.00258370163, 0.00447400892, 0.00345071475, 0.00462519424, 0.00334592815, 0.00244569639, 0.00199853419, 0.00322194071, 0.00269154669, 0.00385225913, 0.00257211691, 0.00245979894, 0.00222899625, 0.00397378439, 0.00259327213, 0.00493053114, 0.00551745668, 0.00438979687, 0.00254862057, 0.00445902254, 0.00276416424, 0.00432301685, 0.00342439068, 0.00277379737, 0.00213032053, 0.00404401356, 0.00340928254, 0.00358646875, 0.00342743378, 0.00256772037, 0.00234427513, 0.00359182386, 0.00322675402, 0.00378052099, 0.00385878026, 0.00354352035, 0.00284020882, 0.00619783998, 0.00368415099, 0.00505111925, 0.0041273362, 0.00293072383, 0.00354465982, 0.00558019755, 0.00482353335, 0.00446305238, 0.00452032685, 0.0036615266, 0.00390079687, 0.00692097051, 0.00513062906, 0.00504410965, 0.00416630507, 0.00330149778, 0.00351785612, 0.00553536741, 0.00488165626, 0.00296484912, 0.00424569799, 0.00332701462, 0.00326788565, 0.00594964158, 0.00437001046, 0.00356865185, 0.0039004134, 0.00273132883, 0.00320436037, 0.00546435872, 0.0040682191, 0.00292485533, 0.00353812659, 0.00376894814, 0.00384806166, 0.00698278798, 0.00649809185, 0.00454181293, 0.0048376238, 0.00393402576, 0.00415601674, 0.00781383645, 0.00684876693, 0.00480282865, 0.00453185756, 0.0037179552, 0.00516688777, 0.0110128904, 0.00702565676, 0.00650627911, 0.00575571787, 0.0041541364, 0.00497791218, 0.00913641136, 0.00569988275, 0.00601459248, 0.00516996207, 0.00353361038, 0.00429533841, 0.00720938109, 0.00477088708, 0.00507739605, 0.00453228969, 0.00407870905, 0.00470287167, 0.00810891856, 0.00561377732, 0.00550058624, 0.0041057081, 0.00444032066, 0.00572889624, 0.00801744871, 0.00548301265, 0.00486439513, 0.00465954421, 0.00485895528, 0.00538807269, 0.0071772011, 0.00489979424, 0.0047296281, 0.00412463211, 0.003910386, 0.00310314097, 0.00569440518, 0.00439112959, 0.00523995794, 0.00502061844, 0.00358548807, 0.00544274785, 0.00877654552, 0.0043070633, 0.00462924317, 0.00450244313, 0.00317595084, 0.0040652114, 0.00529880775, 0.00351883098, 0.00482369121, 0.00409953762, 0.00295034377, 0.00316427276, 0.00513228448, 0.00309024588, 0.00432997057, 0.00405591121, 0.00336861028, 0.0044627944, 0.00617342256, 0.00413297489, 0.00383771374, 0.00339159416, 0.00244711363, 0.00348764937, 0.00507418625, 0.00412350427, 0.00384163135, 0.00306313019, 0.00265972223, 0.0025961278, 0.00441560801, 0.00326291611, 0.00347925886, 0.00354933692, 0.00311961584, 0.00348558347, 0.00645630714, 0.00365348114, 0.00507103791, 0.00446844194, 0.00337144942, 0.00266355113, 0.00522120064, 0.0030851129, 0.00499433279, 0.00424775248, 0.0030645153, 0.00326151168, 0.00651608501, 0.00440065144, 0.00433233101, 0.00453612953, 0.00339428894, 0.00428436184, 0.00910669286, 0.00494539225, 0.00549528794, 0.00455024978, 0.00361686363, 0.00379176345, 0.00745067513, 0.00533002615, 0.00416209176, 0.00503100269, 0.00556853274, 0.00447743619, 0.00912060309, 0.00648522051, 0.00600867392, 0.00592371589, 0.00451319804, 0.00356636359, 0.00774169341, 0.00512821088, 0.00527698733, 0.0057369438, 0.00323452102, 0.00298063294, 0.00584346056, 0.00464585936, 0.00413625315, 0.00524189929, 0.00451257685, 0.00434157765, 0.00661465619, 0.00537143694, 0.00630093319, 0.00517466804, 0.0040591713, 0.00365168671, 0.00804649387, 0.00660099089, 0.00506384531, 0.00437593739, 0.00489949482, 0.00354796136, 0.00821683276, 0.00671616243, 0.00559993461, 0.00561198918, 0.00427116128, 0.00365221081, 0.00796480104, 0.0074017141, 0.00756354863, 0.00733081065, 0.00528689055, 0.00381120667, 0.0073051881, 0.00674420362, 0.00715781935, 0.0066072843, 0.00494528236, 0.00351652596, 0.00607522717, 0.0057251337, 0.00604376523, 0.00559287053, 0.00414303131, 0.00481740246, 0.00723555777, 0.00765131367, 0.00597140426, 0.00433957856, 0.00476808054, 0.00342694204, 0.00605011079, 0.0074391705, 0.00564207975, 0.00345371873, 0.00314353663, 0.00284527871, 0.00620360579, 0.00735205319, 0.00603404315, 0.00379256369, 0.00427680463, 0.00363380508, 0.00614149962, 0.00638334127, 0.00506355939, 0.0039467616, 0.00291966717, 0.00334901595, 0.00538330339, 0.00468078302, 0.00504042814, 0.0035504268, 0.0025923769, 0.00308825308, 0.00653235381, 0.00481076352, 0.00514445547, 0.00322386646, 0.00261660805, 0.00283550215, 0.0056485706, 0.00452066353, 0.00546782231, 0.00404202798, 0.00338596781, 0.00387002691, 0.00879261363, 0.00793608651, 0.00756694283, 0.00470079016, 0.0037253669, 0.00343365432, 0.00593252806, 0.00647223135, 0.00627408084, 0.00323913316, 0.00264559034, 0.00309645222, 0.00462944573, 0.00513759255, 0.00458109472, 0.00271809218, 0.00272592227, 0.00351712736, 0.00508333929, 0.00551532768, 0.00398088712, 0.00418622559, 0.00384470378, 0.00347673008, 0.0068371268, 0.00705387536, 0.0066530481, 0.00762475934, 0.00601179618, 0.00496611232, 0.00922856852, 0.00741839781, 0.00590680912, 0.00480320165, 0.00394510478, 0.0027111175, 0.00689627323, 0.00516561838, 0.00610993989, 0.00441029528, 0.00346225197, 0.00259772874, 0.0116301822, 0.0070721847, 0.00816619955, 0.00525711291, 0.00460144877, 0.00375005137, 0.00850903243, 0.00526963035, 0.00587466313, 0.00466891704, 0.00369933899, 0.00317295897, 0.00648391247, 0.00446519069, 0.00510398066, 0.00480293576, 0.00364160864, 0.00264077866, 0.00496449135, 0.0045426148, 0.00520562055, 0.0046655857, 0.00333360815, 0.00248693791, 0.00582045596, 0.00510072336, 0.00454436801, 0.00465516746, 0.00366072124, 0.00293272431, 0.0058077937, 0.00451366231, 0.00368366786, 0.00324442098, 0.00249081338, 0.00165695557, 0.00405628141, 0.00349674094, 0.00347028673, 0.00337780314, 0.00265196711, 0.00216882466, 0.00534050446, 0.00394746289, 0.0039498806, 0.00302187051, 0.00279792259, 0.00206833729, 0.00474573998, 0.00270547252, 0.00339170988, 0.00269402959, 0.00299889478, 0.00221219985, 0.00775681343, 0.00441586599, 0.00433153473, 0.00339313224, 0.00393498689, 0.00290332478, 0.00823672861, 0.00410645129, 0.00437036529, 0.00316036935, 0.00332064228, 0.00207594316, 0.0061757993, 0.00348265283, 0.00460555218, 0.00491329329, 0.00341439922, 0.00275046146, 0.00611073337, 0.00312631042, 0.00399875641, 0.00288360682, 0.00294194813, 0.0030267816, 0.00587010849, 0.00317874062, 0.00491971802, 0.00335443509, 0.00368069741, 0.00260497141, 0.00505305361, 0.00282049575, 0.00480190013, 0.00312882918, 0.00324358838, 0.00263586477, 0.00453464966, 0.00226930971, 0.00356150349, 0.0033954517, 0.0045464416, 0.00371011044, 0.00525367027, 0.00229438674, 0.00469306577, 0.00329963886, 0.00464690244, 0.00311754877, 0.00480908668, 0.00248624128, 0.00476423465, 0.00332591264, 0.00351173361, 0.00354990712, 0.00549813965, 0.00354060554, 0.00461013848, 0.00399132073, 0.00303372508, 0.00345980097, 0.00582847698, 0.00358375232, 0.00455389731, 0.00405442296, 0.00469676265, 0.00412600115, 0.00639488967, 0.00417744694, 0.00444428017, 0.00375195476, 0.0037578803, 0.00370324473, 0.00650894223, 0.00364618609, 0.00401429879, 0.00369365118, 0.00356905162, 0.00435510371, 0.00750629604, 0.00466388278, 0.00533136306, 0.00487014605, 0.00398218865, 0.00546024321, 0.0061007035, 0.00474335812, 0.00509573566, 0.00467963889, 0.00388924475, 0.00573451025, 0.00991786923, 0.00658156723, 0.00740003306, 0.00605218392, 0.00716693373, 0.00864729658, 0.0163049027, 0.00824166182, 0.00865589269, 0.00812262576, 0.00666475343, 0.00574359531, 0.0127011519, 0.00649520429, 0.00786642451, 0.00560235372, 0.00614917045, 0.00521459244, 0.00989278965, 0.0049399985, 0.00462205522, 0.00399814872, 0.00336079882, 0.00348984916, 0.00758137321, 0.00436623814, 0.00535313319, 0.00442627026, 0.00402230024, 0.00604989892, 0.00826711301, 0.00443108892, 0.00428846059, 0.00536337029, 0.00375963887, 0.00509744976, 0.0084246723, 0.00613768166, 0.00690849125, 0.00406696554, 0.0044633816, 0.00464819977, 0.01280329, 0.00624659285, 0.0072331815, 0.0048222011, 0.00470544118, 0.00488319015, 0.0112212375, 0.00674659992, 0.00799697358, 0.00524869375, 0.00498236436, 0.00531664863, 0.0113489525, 0.00563893979, 0.00706626754, 0.00564476568, 0.00522804353, 0.00606438098, 0.0129485633, 0.00744493306, 0.00692544878, 0.00608936325, 0.00546050165, 0.00457598548, 0.00917212199, 0.0045163692, 0.00585266156, 0.00409605075, 0.00334825856, 0.00477266684, 0.0082729524, 0.00447909208, 0.00563376304, 0.00384218968, 0.00404728903, 0.00536963576, 0.0106904684, 0.00588906324, 0.00711666606, 0.00597404037, 0.0044760271, 0.00478484062, 0.00926746707, 0.00551935937, 0.00689666951, 0.00524811121, 0.00391054899, 0.00439384393, 0.010555259, 0.00494306069, 0.00779769104, 0.00575739099, 0.00370839774, 0.00426630303, 0.00756540336, 0.00467497902, 0.00753954798, 0.00590195321, 0.00397963403, 0.00364841986, 0.00601223251, 0.00420396635, 0.00651807012, 0.00571494456, 0.00506361201, 0.00623287167, 0.00945124123, 0.00710053835, 0.00783301331, 0.00543891173, 0.00468710717, 0.00629011728, 0.00944215152, 0.00608025631, 0.00907491706, 0.00467226608, 0.00435169181, 0.00477861892, 0.00755993789, 0.005288844, 0.00568298809, 0.00406948058, 0.00321874628, 0.00329259387, 0.00799991377, 0.00520280562, 0.00443241, 0.00322783249, 0.00245925388, 0.00209938316, 0.00453247502, 0.00432036165, 0.00481178006, 0.00512032909, 0.00390202203, 0.00455966825, 0.00584677747, 0.00521343155, 0.00490033906, 0.00489286659, 0.00381490542, 0.00385231175, 0.00487056002, 0.00522838812, 0.00536106061, 0.00445929589, 0.00380593329, 0.00384087209, 0.00634589046, 0.00554278446, 0.00576134957, 0.00403032918, 0.00364564173, 0.00297419797, 0.00571741071, 0.00544833392, 0.0063291071, 0.00379958889, 0.00365311163, 0.00298959925, 0.00512926932, 0.00462261075, 0.00520407502, 0.00330267777, 0.00335352356, 0.00277502579, 0.0050378032, 0.00430503394, 0.0038974504, 0.00407304196, 0.00357941119, 0.00380949047, 0.00604396919, 0.00475677568, 0.00489241863, 0.00589363743, 0.00494529866, 0.0040638065, 0.00742929429, 0.00417506462, 0.00558825023, 0.00506268768, 0.0044075069, 0.00451564649, 0.00728429994, 0.00530373864, 0.00764212711, 0.00526497606, 0.004461559, 0.00334409717, 0.00791667867, 0.00481782807, 0.00567778712, 0.00419415021, 0.00451653078, 0.00377146248, 0.00811199564, 0.00511078443, 0.00558602763, 0.00458964845, 0.0048502381, 0.00340445293, 0.00803223345, 0.00576871587, 0.00547651108, 0.00468777213, 0.00483818632, 0.00333597139, 0.00744073093, 0.0054092207, 0.00587355159, 0.00580855086, 0.00572234346, 0.00358367572, 0.006602732, 0.00523209386, 0.00666241162, 0.00493579963, 0.00486669922, 0.00427376805, 0.00896058511, 0.00639202679, 0.00859635323, 0.00495205587, 0.00656441133, 0.00400857162, 0.0100921439, 0.00624392787, 0.00842754543, 0.00639525196, 0.00580936903, 0.00457107741, 0.00876419619, 0.0057298285, 0.00654806197, 0.00464030867, 0.00504005514, 0.00412604259, 0.00704338355, 0.00529929763, 0.00651542097, 0.0038318478, 0.00384188141, 0.00277059525, 0.00520209782, 0.0023046853, 0.00299347914, 0.00278611085, 0.00147845678, 0.00224891235, 0.0044969623, 0.00355035742, 0.00463464065, 0.00410322892, 0.00255993078, 0.00263726944, 0.00488095917, 0.00316653145, 0.00645947317, 0.00442913221, 0.00330718118, 0.00269225053, 0.00569199491, 0.00417976594, 0.00760461297, 0.00459729275, 0.00367660122, 0.00263811229, 0.00621870486, 0.00356041384, 0.00803385209, 0.00529024936, 0.00386866508, 0.00274946238, 0.00826959871, 0.00424646353, 0.00943292491, 0.00540671311, 0.00309469854, 0.00194624404, 0.00563294068, 0.00350761577, 0.00664605945, 0.00460861437, 0.00225193519, 0.00270320266, 0.00543820532, 0.00493516959, 0.0083263237, 0.0068139052, 0.00387559528, 0.0031597761, 0.00641429983, 0.00419346895, 0.00714836363, 0.00485697947, 0.00312191457, 0.00279667764, 0.00645978842, 0.00272752997, 0.00555320689, 0.0036990582, 0.00324966828, 0.00250893249, 0.00649138913, 0.00414636591, 0.00690469518, 0.00496298959, 0.00351753202, 0.00225439202, 0.00504367426, 0.00276114698, 0.00650289282, 0.00477479165, 0.00304871146, 0.0023585998, 0.00458440371, 0.00282915914, 0.00492420886, 0.00445441063, 0.00332837459, 0.00260117534, 0.0042228261, 0.00316634774, 0.00535356486, 0.00477029383, 0.00378115824, 0.00284643704, 0.0051344228, 0.00340582989, 0.00491444767, 0.0036326109, 0.00319369137, 0.00278402911, 0.00541202584, 0.00330203935, 0.00563255325, 0.00392488483, 0.00320374267, 0.00269287289, 0.00378312031, 0.00338982185, 0.00700344658, 0.00539466925, 0.00540293707, 0.00310419872, 0.00573144434, 0.00406305445, 0.00656706002, 0.00402842741, 0.00535613578, 0.00318624009, 0.00595722161, 0.00370432995, 0.00451666303, 0.00537994783, 0.00410278887, 0.00257987319, 0.00697727501, 0.0041789785, 0.00556497974, 0.00520456163, 0.00366076967, 0.00243855198, 0.00485364348, 0.00325043756, 0.0038121026, 0.00449440302, 0.00375480927, 0.00220864918, 0.00517953094, 0.00411962532, 0.0047619231, 0.00485351216, 0.00407719286, 0.0030852668, 0.00728510413, 0.00369454292, 0.00449321093, 0.0048817629, 0.00451829052, 0.0028876171, 0.00734357396, 0.00386390998, 0.00462497864, 0.00629572291, 0.00306032505, 0.00190071925, 0.0049794293, 0.00241969456, 0.00326695386, 0.0038845134, 0.00217628921, 0.00130164903, 0.00305022649, 0.00162815663, 0.00247278763, 0.00353549793, 0.00212239451, 0.00209739758, 0.00468462799, 0.00273448578, 0.00414365204, 0.00414969446, 0.00320046721, 0.0020912427, 0.00729728723, 0.00284769223, 0.00544011313, 0.00538566615, 0.00379087031, 0.00239569461, 0.00846193451, 0.00308720488, 0.00490206899, 0.00373721449, 0.00328672351, 0.00293710968, 0.00656402484, 0.00290548452, 0.00389196351, 0.00355187571, 0.0031965021, 0.00300313788, 0.00671760365, 0.00419559842, 0.00578635233, 0.0045558759, 0.00397380348, 0.00194098521, 0.00389197445, 0.00274199387, 0.00537131727, 0.00299518439, 0.00237214915, 0.00124328153, 0.00324124913, 0.00199910486, 0.00386038795, 0.00342706917, 0.00258193561, 0.00154103083, 0.00368455146, 0.00265617273, 0.00344980019, 0.00386789883, 0.00323187769, 0.00212926068, 0.0051709651, 0.0029066503, 0.00376899657, 0.00319688232, 0.0026759035, 0.0020757399, 0.00431898795, 0.00304012932, 0.0039991932, 0.00408367114, 0.00348180044, 0.00179682125, 0.00371300592, 0.00282958825, 0.00288045197, 0.00334298937, 0.00375470403, 0.00186525111, 0.00498434855, 0.0029910265, 0.00407448923, 0.00382888271, 0.00359260733, 0.00200883392, 0.0046594562, 0.00279625109, 0.00419776049, 0.00389684178, 0.0036670519, 0.0024037275, 0.00420243526, 0.0027652781, 0.00431076856, 0.00332234241, 0.00207254034, 0.0011762561, 0.00349303451, 0.00255831913, 0.00295794755, 0.00337010063, 0.00207602256, 0.00103023136, 0.00245475653, 0.00229520234, 0.00429575145, 0.00343702757, 0.00211377535, 0.00108553376, 0.00332122622, 0.00212468929, 0.00412806356, 0.00329623488, 0.00334980874, 0.00166992482, 0.0037927581, 0.00252268626, 0.00350342854, 0.00278791087, 0.00262876041, 0.00124382053, 0.00380248157, 0.00238248333, 0.00363188959, 0.00328911142, 0.00225835457, 0.00139168731, 0.00378363999, 0.00271173101, 0.00456179166, 0.00377228693, 0.00311035966, 0.00177802413, 0.00466021663, 0.00306541822, 0.00484300498, 0.00339374505, 0.0030096781, 0.00174002431, 0.00462424103, 0.00303748995, 0.00431206683, 0.00350334821, 0.0025219447, 0.00168265169, 0.00359169766, 0.00292478572, 0.00359941251, 0.00302953389, 0.00239275745, 0.00131880655, 0.00351666613, 0.00219887518, 0.00349969952, 0.00321510877, 0.00273927255, 0.00195283128, 0.00413028663, 0.00266122771, 0.00426339963, 0.00435542222, 0.00338777667, 0.00270384806, 0.00473225536, 0.00365614984, 0.00616585882, 0.00489670318, 0.00449929852, 0.00314128119, 0.0061265924, 0.00358862546, 0.00511920778, 0.00370851043, 0.00481707091, 0.00270640664, 0.00426416239, 0.00135727786, 0.00324625056, 0.00440452062, 0.00470485631, 0.00421296293, 0.00741108833, 0.00350319548, 0.00442010257, 0.00492634531, 0.00470600231, 0.00319968234, 0.00448393403, 0.00273743784, 0.00384731987, 0.00403452152, 0.00520456163, 0.00263310387, 0.00508774025, 0.00361453625, 0.00725221029, 0.00439881161, 0.00436506094, 0.0039053408, 0.0072023822, 0.00444515236, 0.00535772322, 0.003822295, 0.00367950182, 0.0027538822, 0.00343986065, 0.00245157233, 0.00287642726, 0.00327717466, 0.00380544132, 0.00230388739, 0.00414839853, 0.00251127128, 0.00412807707, 0.00335092354, 0.00427720509, 0.00295336125, 0.0069244029, 0.0027496377, 0.0041213315, 0.0037037814, 0.00406801049, 0.0031698083, 0.00593758048, 0.00311236037, 0.0054142517, 0.00413100142, 0.00490720989, 0.00395831652, 0.00742636574, 0.00390462531, 0.00509906048, 0.00436990196, 0.00441366108, 0.00229412457, 0.00708995992, 0.00255688862, 0.00642963126, 0.00416637305, 0.00447103055, 0.00235960679, 0.00656876946, 0.00289054145, 0.00466193771, 0.00372948195, 0.00337458751, 0.00259505142, 0.00574049493, 0.00282968138, 0.00438308157, 0.003524028, 0.00359176914, 0.00244073733, 0.00626320625, 0.00301033165, 0.00644510938, 0.00415026816, 0.00444014277, 0.00261898851, 0.00618510367, 0.00339454832, 0.00474565942, 0.00461166818, 0.00460464321, 0.00247330777, 0.00901388843, 0.00405899435, 0.00592953153, 0.00506818062, 0.00348438276, 0.00211389223, 0.00677421177, 0.00284155947, 0.00515414355, 0.00432534516, 0.00369856437, 0.00390406861, 0.00779387448, 0.00199522916, 0.00445024064, 0.00274575199, 0.00286639249, 0.00191491644, 0.00543038268, 0.00241827243, 0.00332699274, 0.00231074798, 0.0020996742, 0.00178344559, 0.00376865105, 0.00204484793, 0.00377618102, 0.00251561659, 0.0019467969, 0.00121002865, 0.00339249568, 0.00185244041, 0.00276431278, 0.00239560124, 0.0018935987, 0.00146301102, 0.00345968944, 0.00244995533, 0.00394187775, 0.00373917352, 0.00278120651, 0.00323168444, 0.0047390149, 0.00233210064, 0.00364049827, 0.00537309051, 0.00256710476, 0.00284734298, 0.00633292366, 0.00262454362, 0.0036696489, 0.0034699142, 0.00141208153, 0.0021099851, 0.00273357192, 0.00203362433, 0.00146478636, 0.00168513425, 0.00170499436, 0.00162572379, 0.00465166476, 0.00213612779, 0.00190840405, 0.00221094023, 0.00184743747, 0.00236551627, 0.00711587816, 0.0041084229, 0.0038578969, 0.00473720254, 0.00247345841, 0.003083569, 0.00660448382, 0.00463505415, 0.00294887973, 0.00478274282, 0.00191125972, 0.00409297459, 0.00564192701, 0.00225320086, 0.00268563977, 0.00237876177, 0.00212364318, 0.00217177183, 0.00605068449, 0.00325216213, 0.00417877035, 0.00422017463, 0.00301311538, 0.00352525176, 0.0056185443, 0.00354914344, 0.00426685438, 0.00330604054, 0.00283233845, 0.00245165033, 0.00607627537, 0.00348959537, 0.00294545246, 0.00315216719, 0.00210721698, 0.00226358115, 0.00371509278, 0.00232762937, 0.00271507818, 0.00307742576, 0.00229570479, 0.00232782122, 0.00458065793, 0.00319464598, 0.00350470399, 0.00361642567, 0.00257751369, 0.00265560206, 0.00577203184, 0.00357575691, 0.00356451701, 0.00395766972, 0.00207203114, 0.00235292059, 0.00434651133, 0.00245986809, 0.00256803283, 0.00262889452, 0.00177924323, 0.00193699531, 0.0027150088, 0.00238519581, 0.00197105971, 0.00268710474, 0.0019709554, 0.00202105846, 0.00321953837, 0.00274646352, 0.00385928852, 0.000599881925, 0.000971541391, 0.000651152455, 0.00136694172, 0.00185702275, 0.00169562653, 0.00366866053, 0.00226609362, 0.00170483592, 0.00327146286, 0.0022918121, 0.00273743412, 0.00261873193, 0.00232376484, 0.00187001564, 0.00213588891, 0.00220126286, 0.00301395915, 0.00196856423, 0.00251737516, 0.00219852803, 0.00346288527, 0.00370946759, 0.00337787042, 0.0032621813, 0.00281161931, 0.00313551561, 0.00454183249, 0.00398532161, 0.00335757551, 0.00208088639, 0.00384843256, 0.00405846396, 0.00398205267, 0.00306350412, 0.00335385953, 0.00162401504, 0.0018979857, 0.00192401325, 0.00246199383, 0.00273313653, 0.00245813816, 0.00224473304, 0.00274670008, 0.00214777677, 0.00299509056, 0.00258270791, 0.00310393306, 0.0025923436, 0.00260998122, 0.00285637355, 0.00423029764, 0.00278780307, 0.00337162241, 0.00305169728, 0.00279605389, 0.00219154428, 0.00245304545, 0.00244769803, 0.00218677684, 0.00182061887, 0.00200661924, 0.00331244129, 0.00296322489, 0.00366010913, 0.00432648696, 0.00384282111, 0.00292973896, 0.00512374099, 0.00545393862, 0.00321338372, 0.00294889533, 0.00305290474, 0.00232485286, 0.00239893352, 0.00233460404, 0.002829334, 0.00234843441, 0.00202590972, 0.00206242246, 0.00225548865, 0.00317841419, 0.00179294602, 0.00194796838, 0.00150156533, 0.00210705725, 0.00173060095, 0.00152433186, 0.00285506598, 0.00267469324, 0.00282028527, 0.00353175728, 0.002396781, 0.00323012867, 0.00492091337, 0.00323359272, 0.00259991502, 0.00192260731, 0.00195192453, 0.00244989689, 0.00220416882, 0.00209025061, 0.00225967844, 0.00151454774, 0.00155497051, 0.00295891124, 0.00290001766, 0.00205512322, 0.00320277573, 0.0019187096, 0.00158680358, 0.00246166484, 0.00326957623, 0.00260005239, 0.00265455875, 0.0021095071, 0.00177964149, 0.00343941269, 0.00268082763, 0.00244271872, 0.00254194252, 0.00298198941, 0.00250465563, 0.00436837785, 0.00395069132, 0.00364174694, 0.00360646844, 0.00363130635, 0.00298921019, 0.00300259842, 0.00412270566, 0.00347276405, 0.00698661851, 0.00564148836, 0.00358669739, 0.00247402769, 0.00376297836, 0.003458363, 0.00315612089, 0.00308905006, 0.00251976959, 0.002860473, 0.00264237262, 0.00214859075, 0.00220804941, 0.00258017983, 0.00164022751, 0.00235458999, 0.00241034804, 0.00241645542, 0.00218035001, 0.00205838191, 0.000817461056, 0.00220487686, 0.00240535871, 0.00305191311, 0.00297860312, 0.00317203719, 0.00281535694, 0.00502180029, 0.00349468621, 0.0035455781, 0.00427367305, 0.00421229657, 0.00325674354, 0.0044734627, 0.00284834486, 0.00425679563, 0.00576021941, 0.00348865893, 0.00290611875, 0.00425104704, 0.00291861128]
},
"5UTR":
{"first": [0.090111807, 0.0483906828, 0.0680671185, 0.0619591065, 0.0876322165, 0.0709575564, 0.0802753642, 0.0464276969, 0.065026626, 0.0610007867, 0.0907362252, 0.0705353916, 0.0903968588, 0.0421187617, 0.0554261021, 0.0524223186, 0.0775223672, 0.065150246, 0.0811715648, 0.0346487053, 0.0539978594, 0.0611581989, 0.0767414123, 0.0650240034, 0.0921259001, 0.0346644372, 0.0711111277, 0.0602428429, 0.0902647078, 0.0702788383, 0.109311946, 0.0615427196, 0.0578597151, 0.0654314384, 0.104725383, 0.0673542991, 0.109840803, 0.0666572675, 0.0531086624, 0.0668958202, 0.100125059, 0.0628257468, 0.117869787, 0.0658632964, 0.0498191118, 0.0609377176, 0.094056122, 0.0713249296, 0.107089445, 0.0650252402, 0.0603181794, 0.0660388768, 0.0983647853, 0.0738592148, 0.100443885, 0.0657834634, 0.0686661378, 0.0649131462, 0.0977042764, 0.0707810968, 0.0972513631, 0.0651453733, 0.0792204589, 0.0715863183, 0.0942225233, 0.0691085383, 0.086399287, 0.0553977862, 0.0771104321, 0.0778845623, 0.0857242942, 0.0669511259, 0.0819775611, 0.0500708409, 0.0802995935, 0.0654417947, 0.0876712948, 0.0670818165, 0.0833355188, 0.0592195466, 0.0753312409, 0.069835864, 0.0919863656, 0.0679014251, 0.0792135224, 0.0549148656, 0.0843756497, 0.0677092597, 0.0814140439, 0.0677839369, 0.0812160522, 0.0524571836, 0.0699494705, 0.0680677891, 0.0752352998, 0.0677944496, 0.0948781148, 0.0558828376, 0.0680442825, 0.0748124942, 0.0738827065, 0.0657484084, 0.0875555351, 0.0484676696, 0.0693244338, 0.0664357767, 0.0754559487, 0.0732706785, 0.0842965841, 0.0501292534, 0.0786808282, 0.0699458122, 0.0830790177, 0.083178319, 0.102568991, 0.0660627782, 0.0865901113, 0.0753331408, 0.0794291496, 0.077071026, 0.0933799297, 0.0633555874, 0.100448109, 0.0775622502, 0.0781338662, 0.0658447295, 0.0916552097, 0.0673660785, 0.0974131599, 0.0793696493, 0.0700398609, 0.0771927759, 0.0915239379, 0.0573930256, 0.0863121748, 0.0719644874, 0.0661643371, 0.0769439936, 0.0867105722, 0.0442302227, 0.0806133375, 0.0652147681, 0.0678264424, 0.0703717321, 0.0893014073, 0.037189316, 0.079664506, 0.0611034669, 0.0789467543, 0.0768927112, 0.0879716724, 0.0441406108, 0.0836224928, 0.0599774644, 0.0776774511, 0.0728840977, 0.0836647078, 0.0450851806, 0.0720870718, 0.0524564795, 0.0669936314, 0.0709612593, 0.0811684802, 0.0432455391, 0.0691801608, 0.0524698719, 0.0595163852, 0.0724450871, 0.0818275288, 0.0395363569, 0.0580139458, 0.0529829934, 0.0568711162, 0.071699217, 0.0873683766, 0.0404337272, 0.0664081648, 0.0506091714, 0.0659010932, 0.0743938386, 0.0866701752, 0.0403154492, 0.0597744212, 0.0516384132, 0.0726932585, 0.0684050098, 0.0789576396, 0.0421419255, 0.059670724, 0.0496192984, 0.0736186728, 0.0676637888, 0.0682537332, 0.0388564728, 0.060616482, 0.0534478389, 0.0786807016, 0.0690978765, 0.0650808662, 0.0469719991, 0.0739509687, 0.0692689791, 0.0787197202, 0.0620438047, 0.0706882551, 0.0476958752, 0.0705953315, 0.0626369417, 0.0734082237, 0.0609292835, 0.0651983619, 0.0373492725, 0.0587694757, 0.0487996265, 0.0572191998, 0.0565829501, 0.0599453785, 0.0333046131, 0.0454192795, 0.0441986471, 0.0570258163, 0.0540811047, 0.0576770902, 0.0312796794, 0.0434678271, 0.0465052128, 0.0663545653, 0.0606546476, 0.0731469095, 0.0408157222, 0.0551955067, 0.0506207086, 0.08136224, 0.067250587, 0.0836542621, 0.0562589355, 0.078011699, 0.0713788271, 0.0785656273, 0.0769091994, 0.0936684534, 0.0581772178, 0.077914387, 0.0660353228, 0.0708542839, 0.0763550699, 0.0890837684, 0.0496828072, 0.069895722, 0.0764545575, 0.0673051253, 0.0767216235, 0.0914325863, 0.0601541474, 0.0653738379, 0.077919662, 0.0775410905, 0.078135021, 0.0924155936, 0.0638534874, 0.0756128132, 0.0752724335, 0.093954064, 0.0844694152, 0.099563323, 0.0759585127, 0.0826396644, 0.0985499322, 0.0803233087, 0.0871355236, 0.0997882113, 0.0657800063, 0.0824445412, 0.0831082836, 0.0689871907, 0.0876986161, 0.11678765, 0.0697811544, 0.0977671668, 0.0997109041, 0.0760231763, 0.090175502, 0.109283075, 0.0618193969, 0.0873106718, 0.081059888, 0.0887960568, 0.0995604172, 0.12781851, 0.0684163794, 0.0939008966, 0.0953629985, 0.0975119323, 0.0922468975, 0.123654455, 0.0699506626, 0.103721827, 0.0961445794, 0.0984041989, 0.0976799801, 0.114367016, 0.0657140762, 0.0969002843, 0.0841721818, 0.0986594632, 0.0925233066, 0.124563858, 0.0598059222, 0.0832181051, 0.0723056644, 0.0976144597, 0.0840944424, 0.125848204, 0.0641663745, 0.07952369, 0.0737090334, 0.101850696, 0.0930641219, 0.12430498, 0.0644278824, 0.078901954, 0.0747300312, 0.101031311, 0.0799472257, 0.115567908, 0.0628251582, 0.079214789, 0.0760538578, 0.112145267, 0.0857539773, 0.111160174, 0.0588446185, 0.0845175087, 0.0811835676, 0.119558685, 0.0819827393, 0.11614579, 0.0615230501, 0.0905624256, 0.0806787089, 0.148766369, 0.0883638561, 0.115858994, 0.0570919029, 0.0938243046, 0.0871782303, 0.132067323, 0.100590728, 0.110829636, 0.0569551885, 0.0982681438, 0.0832956657, 0.100639209, 0.112256825, 0.112280488, 0.0671602041, 0.0826356336, 0.0730677396, 0.103212781, 0.102064513, 0.122785807, 0.0567502826, 0.0794274062, 0.0787709653, 0.111369215, 0.105074324, 0.148612186, 0.0642795339, 0.0928724483, 0.091365695, 0.123278566, 0.106168322, 0.130728945, 0.0595918372, 0.0956665426, 0.0785840675, 0.114764735, 0.105455928, 0.0970049053, 0.0585223772, 0.093965739, 0.0819781274, 0.111028299, 0.0995690078, 0.0937541574, 0.0673585013, 0.107325688, 0.0876703337, 0.117112175, 0.106965534, 0.0947804973, 0.0794010535, 0.113215491, 0.0964376852, 0.107614018, 0.0998420566, 0.0828340799, 0.0822575241, 0.112258673, 0.088497214, 0.106252708, 0.10552644, 0.0846515447, 0.0859589353, 0.103883095, 0.0962823853, 0.107888594, 0.0984468684, 0.0920201913, 0.0850059241, 0.0996635333, 0.0919030085, 0.12044321, 0.103938282, 0.102569759, 0.0846075788, 0.0953812227, 0.0841890946, 0.122332051, 0.110119045, 0.0988177881, 0.0947998241, 0.116864748, 0.0868850648, 0.115946151, 0.111848608, 0.104610711, 0.0977487639, 0.127436385, 0.099445723, 0.114334337, 0.103457548, 0.104961947, 0.091307506, 0.109573156, 0.0950113311, 0.100562781, 0.101767994, 0.0986982435, 0.0889281705, 0.110550575, 0.0985508189, 0.10521929, 0.106281154, 0.103750482, 0.0893451199, 0.110915288, 0.0909422785, 0.112239525, 0.103184044, 0.0949173272, 0.080135636, 0.0929805264, 0.080885008, 0.107418366, 0.09666574, 0.0700544268, 0.074851349, 0.0906427875, 0.0866421387, 0.107524298, 0.0880001038, 0.0664531961, 0.0692017674, 0.0928532034, 0.0950260535, 0.104448982, 0.089372091, 0.0847020522, 0.0717894584, 0.0896554962, 0.105974413, 0.101581804, 0.0910569355, 0.0916105583, 0.0639821887, 0.0758348182, 0.0914885998, 0.0950509608, 0.0882572755, 0.0733803362, 0.060069792, 0.0799126178, 0.088594839, 0.105043352, 0.0934365317, 0.0733703375, 0.0639291257, 0.0918132886, 0.0895178765, 0.0990863517, 0.0959708318, 0.0818271041, 0.0732984617, 0.103395969, 0.0967992321, 0.103317961, 0.0967479944, 0.081721209, 0.068024911, 0.104323722, 0.0973661467, 0.10352359, 0.109779082, 0.0975552127, 0.075580731, 0.125138789, 0.113131255, 0.123700768, 0.117591321, 0.107116215, 0.0803148672, 0.12942487, 0.123586774, 0.132097945, 0.131051391, 0.121873021, 0.0850578099, 0.120627925, 0.12712051, 0.154588804, 0.12884286, 0.134021878, 0.0928420201, 0.134187445, 0.14154613, 0.143939748, 0.144686788, 0.145438716, 0.102167986, 0.143309891, 0.148265481, 0.141710728, 0.149309695, 0.155263975, 0.104442701, 0.146121711, 0.150013372, 0.14478907, 0.146508694, 0.132580221, 0.0932444632, 0.156605333, 0.16024293, 0.150643349, 0.135400116, 0.137128443, 0.098137781, 0.16399321, 0.162594035, 0.236282945, 0.185278103, 0.214746132, 0.14300631, 0.192192197, 0.187729374, 0.259497195, 0.262231082, 0.26778692, 0.196447268, 0.236109838, 0.275622576, 0.183021724, 0.0894142911, 0.0571086667, 0.0475155488, 0.0586962402, 0.0797897205, 0.106872857, 0.0626943409, 0.0440486893, 0.0399130322, 0.0440347046, 0.0664983243, 0.0875069574, 0.0543059409, 0.0400686674, 0.0403387286, 0.0587718859, 0.0774069801, 0.0978997126, 0.0499987826, 0.0429527983, 0.0370103084, 0.0499890484, 0.0728332922, 0.100630723, 0.0454926379, 0.0427458808, 0.0371287875, 0.0430510901, 0.0610955954, 0.106698819, 0.0431234315, 0.0422826298, 0.0332402959, 0.0419917852, 0.0583298989, 0.114688016, 0.0438116938, 0.0419709422, 0.0334271267, 0.0386849716, 0.0588972084, 0.115555421, 0.0515812933, 0.0507501513, 0.0383490175, 0.0417346321, 0.0640063062, 0.116304703, 0.0472422689, 0.0488068946, 0.0332727581, 0.0396478735, 0.0620189123, 0.110661179, 0.0444414765, 0.0493035875, 0.0344213769, 0.0460606888, 0.0711637586, 0.11716599, 0.0416641235, 0.0458165891, 0.0361451618, 0.0456060506, 0.0698792487, 0.124981716, 0.0450501479, 0.0509932451, 0.039493572, 0.0445026681, 0.0669088513, 0.121280432, 0.0463766493, 0.0490087457, 0.0416519493, 0.0447838716, 0.0719716772, 0.114963055, 0.0452700071, 0.0533360988, 0.0439220741, 0.0518829823, 0.0755435899, 0.116707422, 0.0463465601, 0.0553971604, 0.0468560718, 0.0525935963, 0.0773006603, 0.112749957, 0.0462002009, 0.054192055, 0.0471056178, 0.0529079884, 0.0852359831, 0.124619484, 0.0420514867, 0.0474786833, 0.0435824469, 0.0548424982, 0.0946732685, 0.137237683, 0.0453086197, 0.0509143397, 0.0432301871, 0.0521569625, 0.084728919, 0.128157288, 0.0428236201, 0.0527100749, 0.0404763184, 0.0448612086, 0.0738741085, 0.116721839, 0.0430336297, 0.0473194197, 0.0388742536, 0.0428376012, 0.0776527449, 0.120587334, 0.0452131405, 0.0577114299, 0.0403674878, 0.0667780861, 0.0880692601, 0.105535895, 0.0427477285, 0.0533299819, 0.0332370587, 0.0604530387, 0.0970415771, 0.10978926, 0.0470899232, 0.0653305352, 0.0354415737, 0.0616156012, 0.092753835, 0.110682234, 0.0419983007, 0.0551287569, 0.0409923345, 0.0578672141, 0.0964157507, 0.105011009, 0.0490379781, 0.052920334, 0.0514473319, 0.0550621152, 0.0843273476, 0.0921306312, 0.0512538441, 0.0568077452, 0.0534922406, 0.056048464, 0.0797128081, 0.0887876526, 0.0505593307, 0.054012835, 0.0553881899, 0.0627902597, 0.0961880535, 0.0917386562, 0.0499868207, 0.0504850596, 0.0529053099, 0.0671965852, 0.103100769, 0.0943349749, 0.0499645658, 0.0600410029, 0.0630053803, 0.070158653, 0.115433201, 0.102301762, 0.0486795306, 0.0577597842, 0.058198493, 0.0662869886, 0.0976108611, 0.0956697315, 0.053477779, 0.0658171698, 0.0620880984, 0.0576044619, 0.0830120072, 0.0960124582, 0.0554452203, 0.0570574328, 0.0557857826, 0.0530823991, 0.0770898387, 0.101641051, 0.0518624149, 0.0576412827, 0.0577945746, 0.0572625063, 0.0809089392, 0.10079065, 0.049921941, 0.0588547476, 0.0563761517, 0.0594888441, 0.0796801746, 0.0930111408, 0.0442843772, 0.0530844107, 0.0521306805, 0.0546102077, 0.0824267343, 0.0856173933, 0.0433194749, 0.0596615113, 0.0541575216, 0.0507530756, 0.0784343779, 0.0857422277, 0.0431573577, 0.0601822697, 0.0512131378, 0.049144458, 0.0641699582, 0.0869974717, 0.0480768569, 0.0565856211, 0.0552921705, 0.0532176644, 0.058024276, 0.0796480402, 0.0425134189, 0.0522044115, 0.0498024262, 0.0452875309, 0.0592445955, 0.0832317919, 0.0401927903, 0.0490194336, 0.0412502624, 0.0444471426, 0.0539040007, 0.0740214214, 0.0354302786, 0.0461213998, 0.0406915173, 0.0457666665, 0.0594123341, 0.0810904801, 0.0424130559, 0.0526125878, 0.04959061, 0.0606920123, 0.0682919919, 0.0909530073, 0.0536211058, 0.057915289, 0.0513609983, 0.0614864677, 0.063008219, 0.097924307, 0.057900656, 0.0713078603, 0.0627513081, 0.0670561716, 0.068203859, 0.10348656, 0.0715141296, 0.0640553683, 0.0611383393, 0.0628044605, 0.0688033625, 0.0954969153, 0.0676923618, 0.0633019507, 0.056644056, 0.0685846135, 0.0667904541, 0.0915509611, 0.0682862401, 0.0619747229, 0.0491679572, 0.0601491816, 0.0641549677, 0.0889808536, 0.0695797354, 0.0652526319, 0.0534684509, 0.0704570934, 0.0709379464, 0.0919096097, 0.0505861305, 0.0573572591, 0.0438754037, 0.0594320297, 0.0614479892, 0.0804320425, 0.0643462837, 0.0742909908, 0.051258564, 0.0776901022, 0.0662630722, 0.0991492122, 0.0738502294, 0.0715037212, 0.0570881143, 0.0729326755, 0.0623391606, 0.0947717205, 0.0651672855, 0.0800972655, 0.0590225235, 0.0630873665, 0.0489522405, 0.0761055499, 0.0553745404, 0.0557802804, 0.0486729927, 0.061672844, 0.0501793995, 0.0680340379, 0.0507557429, 0.0444271192, 0.045744244, 0.0591081269, 0.0533390827, 0.0762252659, 0.0522341169, 0.052474454, 0.0567591824, 0.0652966574, 0.0478599668, 0.0835588053, 0.0501351804, 0.0568345822, 0.0539234057, 0.0604997613, 0.0479856431, 0.0822656155, 0.0515542217, 0.0553515144, 0.0554092005, 0.0635745749, 0.0523735918, 0.0735155717, 0.0550055876, 0.0534525774, 0.0501181185, 0.0510104746, 0.0475592986, 0.061107967, 0.047629457, 0.0419734642, 0.0496333092, 0.0481032021, 0.0484276898, 0.0657652617, 0.0598769672, 0.0507857017, 0.0571501665, 0.0560640804, 0.0523742512, 0.0627124235, 0.061773859, 0.0485884547, 0.0506612435, 0.0531270877, 0.0544325337, 0.0620168969, 0.0566715039, 0.0483401343, 0.0404615775, 0.0582860708, 0.0532725081, 0.0812632069, 0.068149887, 0.0552948341, 0.0406674594, 0.0591582246, 0.0454841927, 0.0923663005, 0.0709219575, 0.0484935082, 0.0485307127, 0.0742191523, 0.0795476735, 0.11386244, 0.137083218, 0.0720097721, 0.0686822906, 0.117783293, 0.0973990932, 0.107326828, 0.137364477, 0.0636996329, 0.0644635409, 0.109340496, 0.108745672, 0.127885938, 0.183531657, 0.080801107, 0.0781019479, 0.127569735, 0.116067909, 0.155876338, 0.184201986, 0.101716116, 0.0808962211, 0.135162413, 0.127337232, 0.168175504, 0.199747711, 0.098673217, 0.0793007463, 0.108390726, 0.103206471, 0.128668234, 0.156015769, 0.0785354823, 0.0614883639, 0.096313335, 0.107400306, 0.119082145, 0.149893269, 0.075393185, 0.0469878763, 0.0872968733, 0.101627924, 0.109389618, 0.157307714, 0.0618994087, 0.0466838554, 0.12057706, 0.147606373, 0.132102504, 0.206377774, 0.0726990923, 0.0544534363, 0.149400041, 0.182050213, 0.135960579, 0.198133901, 0.0874892324, 0.0543881468, 0.143625543, 0.170829669, 0.147332415, 0.217547834, 0.0980953723, 0.062355116, 0.178224057, 0.241363123, 0.173443913, 0.213459134, 0.114493579, 0.0728934631, 0.173934191, 0.220403224, 0.161520854, 0.248244971, 0.122622557, 0.0670157, 0.174246326, 0.276666999, 0.176686928, 0.239244685, 0.135173813, 0.0946204141, 0.177346721, 0.26127702, 0.213297024, 0.245107368, 0.158765525, 0.118156329, 0.191595688, 0.323404729, 0.219091147, 0.224290594, 0.139747068, 0.11864955, 0.177667081, 0.331939816, 0.206709683, 0.192115635, 0.168665901, 0.133685097, 0.188479319, 0.300169826, 0.225732863, 0.226514697, 0.161700979, 0.124355681, 0.216976076, 0.308133572, 0.23545301, 0.246808961, 0.152115241, 0.0978242606, 0.20153071, 0.30027765, 0.178083569, 0.172832698, 0.139511287, 0.0956223458, 0.210579202, 0.294558585, 0.171463937, 0.125904456, 0.120060109, 0.0834982246, 0.208840385, 0.343223512, 0.174924418, 0.120828353, 0.119840115, 0.0698404759, 0.168634623, 0.275604725, 0.181051075, 0.10326995, 0.162803009, 0.0938760266, 0.203764379, 0.265488148, 0.193682089, 0.134298906, 0.145222083, 0.105019413, 0.123437062, 0.147816882, 0.0758796409, 0.0942110643, 0.067897059, 0.03509086, 0.0715660006, 0.104736812, 0.0665770993, 0.103334442, 0.0627231821, 0.0370912552, 0.0850636363, 0.0874137804, 0.0718288496, 0.114516079, 0.0724473, 0.0390100069, 0.0909556523, 0.111207835, 0.0604564473, 0.100924611, 0.0625841469, 0.0341553427, 0.07604561, 0.079754889, 0.058472231, 0.0966036469, 0.063236177, 0.0324007683, 0.0683889538, 0.0668434948, 0.0584992915, 0.0983126462, 0.0568686724, 0.0352591798, 0.0693297982, 0.0808404461, 0.0850860551, 0.101550609, 0.0675207078, 0.0379715934, 0.0758775175, 0.0808088109, 0.0729738176, 0.105805673, 0.0703980029, 0.0373518951, 0.0769199952, 0.0821319669, 0.0747815818, 0.112896509, 0.0631818548, 0.0369385555, 0.0771209747, 0.0812427923, 0.0882879645, 0.124384739, 0.0855595246, 0.0377537571, 0.086705409, 0.0926791131, 0.0983462036, 0.110120133, 0.0752678886, 0.0321494006, 0.0745450705, 0.0800766051, 0.0769583434, 0.0971664116, 0.0661773458, 0.0299450029, 0.0577933528, 0.047362633, 0.0693115592, 0.0860201195, 0.079736717, 0.038466081, 0.0499363728, 0.0495838076, 0.0657807663, 0.0822750032, 0.0995861217, 0.0608627871, 0.0685985088, 0.106120549, 0.0981056765, 0.118589789, 0.0928475037, 0.105696723, 0.0899424553, 0.134726152, 0.159402415, 0.114613332, 0.153719902, 0.119612865, 0.0664906278, 0.0810682923, 0.186738744, 0.103158996, 0.162218049, 0.13569805, 0.0909567103, 0.148878545, 0.166031361, 0.105994992, 0.151213542, 0.110220723, 0.118423589, 0.16145134, 0.16903919, 0.117919318, 0.157756537, 0.123060323, 0.0893467665, 0.14410156, 0.17809394, 0.121028833, 0.16634047, 0.0693687722, 0.0628480017, 0.0793226957, 0.148908034, 0.115974113, 0.179553971, 0.0713877901, 0.0675615966, 0.112782143, 0.140036508, 0.102110654, 0.168796107, 0.115614347, 0.0876674801, 0.0938051268, 0.133855507, 0.0852344483, 0.140421838, 0.071923621, 0.0615817308, 0.0820998698, 0.141172677, 0.0801555663, 0.119325802, 0.0667361543, 0.0579647273, 0.0760267973, 0.106798626, 0.0666502416, 0.113489009, 0.0593117103, 0.0527561791, 0.0736141428, 0.100128256, 0.0730301961, 0.123114236, 0.0714863017, 0.0609558672, 0.0928463414, 0.13067846, 0.0862495676, 0.124706425, 0.0729837194, 0.0594166294, 0.0968707725, 0.161202997, 0.127029315, 0.12527433, 0.0640806407, 0.0562560856, 0.101162292, 0.167914212, 0.0991713628, 0.118587412, 0.0748517439, 0.0641694143, 0.0963379443, 0.136081487, 0.0951742455, 0.0884039253, 0.0573172867, 0.0607225783, 0.0834856257, 0.112180144, 0.0789499432, 0.075739421, 0.0573737733, 0.0668684021, 0.0799789727, 0.11767213, 0.0867068544, 0.0661764145, 0.0429791324, 0.0522577763, 0.0574759245, 0.0845008716, 0.0665755272, 0.0635513142, 0.0475131311, 0.0582340471, 0.0585881732, 0.0929443538, 0.0712722912, 0.0889080912, 0.0627006814, 0.0764034763, 0.0749804378, 0.126201645, 0.0811889172, 0.0866869986, 0.0727160797, 0.0754874572, 0.0646784678, 0.0981049985, 0.0704513341, 0.0756132156, 0.0562725067, 0.0663421154, 0.0538886748, 0.070158951, 0.055787839, 0.0644292459, 0.0461179689, 0.0607617274, 0.0525243878, 0.0711846277, 0.0621220395, 0.0760933906, 0.055054035, 0.0810874254, 0.0642952323, 0.0748810843, 0.0657428205, 0.0846218094, 0.057580743, 0.0902907848, 0.0671489164, 0.0824857876, 0.0640594959, 0.076097317, 0.0481670424, 0.0884259343, 0.0658973679, 0.0885212049, 0.0679930598, 0.0802975222, 0.0479011759, 0.0911742225, 0.0681485385, 0.0867052227, 0.0704309866, 0.0733233541, 0.0465608723, 0.0963921845, 0.0755473822, 0.107117854, 0.083646208, 0.0930918828, 0.0630984828, 0.0998386368, 0.0705878362, 0.0867101252, 0.0772828236, 0.0982632414, 0.0653253645, 0.0689213201, 0.0572195351, 0.0705764666, 0.0557247289, 0.0766385049, 0.0467573516, 0.0617530532, 0.0570223778, 0.0788218454, 0.065918304, 0.0725430697, 0.0572584309, 0.0753583089, 0.066589959, 0.0806154385, 0.0680496022, 0.0575134605, 0.0416941084, 0.0506216139, 0.0535762049, 0.0623754114, 0.0549083613, 0.0560764074, 0.0371328816, 0.0537767075, 0.0578526072, 0.0775596052, 0.0582740977, 0.0633366331, 0.0399711207, 0.055283837, 0.0576233119, 0.0665844753, 0.0616294555, 0.0509272553, 0.033416979, 0.0438415334, 0.0455992445, 0.0641306639, 0.0487275831, 0.0437914506, 0.0287491884, 0.0419349, 0.0439754501, 0.0587447062, 0.0460403077, 0.0402665064, 0.0273870286, 0.0395916365, 0.0406708829, 0.0463361479, 0.0387972891, 0.0342774242, 0.0250739232, 0.0381566584, 0.0426230654, 0.0524833202, 0.036788255, 0.0311156437, 0.0261212569, 0.0393127427, 0.0425409079, 0.0502676927, 0.0355987735, 0.0320145786, 0.0260519888, 0.0405483097, 0.0432462171, 0.0479402803, 0.0329334587, 0.0301410705, 0.0242695026, 0.0443611965, 0.0418432392, 0.0588610023, 0.038864702, 0.0388456993, 0.0254784953, 0.0402561352, 0.0445128903, 0.0593424961, 0.0384390466, 0.038441103, 0.0280560702, 0.0438023359, 0.0487676188, 0.0687335506, 0.0438918285, 0.0412002578, 0.0258878246, 0.0426551476, 0.0441599824, 0.0550408736, 0.0387478136, 0.037327148, 0.0274416432, 0.0354545973, 0.0395490006, 0.0486359037, 0.0351278, 0.03499154, 0.021672098, 0.0343718566, 0.0386253409, 0.0447861776, 0.0334610566, 0.034104161, 0.0244411547, 0.0379867963, 0.0406505913, 0.0433334634, 0.0381801575, 0.0392944291, 0.0264561009, 0.0444225259, 0.0423213057, 0.0434732586, 0.0369743519, 0.0393810868, 0.0277472902, 0.0474685691, 0.0500204489, 0.0633305088, 0.0474255756, 0.052339375, 0.0343620963, 0.0626962036, 0.0604158267, 0.0552433915, 0.050734546, 0.0599170402, 0.0486177839, 0.0784719586, 0.0846261531, 0.0617842413, 0.0615086295, 0.067867972, 0.0552563854, 0.0951547772, 0.0716785342, 0.0764793977, 0.0707365572, 0.067845732, 0.0534842573, 0.0801287517, 0.0658542216, 0.0685429424, 0.0580894053, 0.0408717543, 0.0348504223, 0.0546192043, 0.0468067378, 0.0552898608, 0.0536783077, 0.0440916866, 0.0342437811, 0.0547896326, 0.0470197164, 0.0555527434, 0.0546037778, 0.0466701798, 0.039515283, 0.0589208826, 0.0477844216, 0.0614962466, 0.0586553924, 0.0470766686, 0.0413478278, 0.0596796088, 0.0449070558, 0.0539773703, 0.0482416004, 0.0433725826, 0.0385634713, 0.060688436, 0.0441662706, 0.0550569221, 0.0514642932, 0.0526652373, 0.0344288759, 0.0547691882, 0.0432292446, 0.0538218133, 0.0495578833, 0.048860345, 0.0346417651, 0.0490693152, 0.0366202258, 0.0484350696, 0.0525625274, 0.0474078134, 0.0361146741, 0.0518774204, 0.0457818098, 0.0537519678, 0.0579556674, 0.0525634065, 0.0385433547, 0.0530817956, 0.0388000794, 0.0451505072, 0.0479789823, 0.0431323238, 0.0304089356, 0.0494574048, 0.0326014198, 0.0440438837, 0.0462730639, 0.0472497158, 0.0322856419, 0.0604406483, 0.0384721011, 0.0468046069, 0.0445758775, 0.0497157499, 0.032921344, 0.0719798654, 0.0416947231, 0.0467166118, 0.0415129364, 0.053962633, 0.0331736244, 0.0718989968, 0.0415915996, 0.048464559, 0.0419916362, 0.0544034354, 0.0336816944, 0.0658467337, 0.0407647006, 0.0446510911, 0.0370457731, 0.0477887876, 0.0382314846, 0.0540199392, 0.0382185839, 0.0415047556, 0.0388605334, 0.0543329082, 0.0458171144, 0.0637594089, 0.0465749726, 0.0485783555, 0.0515635721, 0.068618618, 0.0514279008, 0.0665712878, 0.045236934, 0.0447413623, 0.0448391028, 0.0648041666, 0.0495009571, 0.0680047497, 0.0452518016, 0.042375762, 0.0419047847, 0.0629246756, 0.0483788215, 0.069080472, 0.0426671617, 0.0414465144, 0.0413569622, 0.0636453032, 0.0483625717, 0.0735990852, 0.0440321527, 0.0421834141, 0.0450297184, 0.0612269491, 0.0480835252, 0.0647031739, 0.0428125858, 0.0437397771, 0.0449814573, 0.0624247603, 0.0456387959, 0.0679588467, 0.048177097, 0.0512953438, 0.053792011, 0.0708043948, 0.0481273457, 0.0693680942, 0.0469730161, 0.0523309745, 0.0532313436, 0.0720016956, 0.0474395752, 0.0640790313, 0.0475916788, 0.0560349599, 0.0558102727, 0.0787260681, 0.0497844405, 0.0823388323, 0.0505746268, 0.0620702282, 0.0608519427, 0.0772309601, 0.0495895408, 0.0789775699, 0.0516044497, 0.0561223365, 0.0662826523, 0.0832286477, 0.0531061031, 0.0870595202, 0.0550152026, 0.0607359484, 0.0682971925, 0.0880188346, 0.0522201546, 0.0845986307, 0.0452034064, 0.059065938, 0.0666349679, 0.0758428797, 0.0477547534, 0.0772955418, 0.0456053056, 0.0590713434, 0.0607244074, 0.0742982402, 0.0529784709, 0.07462506, 0.0470731072, 0.0558024943, 0.0590524375, 0.0657733753, 0.0514238849, 0.0726873726, 0.0415865034, 0.0558503196, 0.0518536717, 0.0622214302, 0.0483144075, 0.0736345798, 0.0389288589, 0.0595165007, 0.0566626452, 0.062090449, 0.0485122092, 0.0810858458, 0.0385914035, 0.0564469546, 0.0635066926, 0.0691511929, 0.0537394993, 0.0812165439, 0.0413390025, 0.0540319532, 0.061799489, 0.0633299723, 0.0520282313, 0.0687521324, 0.0424414836, 0.0524540171, 0.064233385, 0.0592221245, 0.0544346012, 0.0668616071, 0.0411276072, 0.0519306622, 0.0644336119, 0.0620899014, 0.0498807393, 0.0699182898, 0.0414763987, 0.0551026687, 0.0633182526, 0.070020631, 0.0567260161, 0.0799999759, 0.0457698517, 0.0594334677, 0.0726000518, 0.0743037611, 0.0556219481, 0.0686542243, 0.0423313417, 0.0602262691, 0.0728055611, 0.0826518685, 0.0571358688, 0.0835421532, 0.0472291894, 0.0659800395, 0.0833904669, 0.0954336524, 0.0678188354, 0.0994981527, 0.0639963895, 0.0649490952, 0.0799826831, 0.0927279592, 0.0733498856, 0.0857869014, 0.0526967347, 0.0787112638, 0.0846581981, 0.0963105559, 0.0748969764, 0.0833160728, 0.0511631407, 0.0674469322, 0.0762785003, 0.0911084935, 0.0785253868, 0.107082456, 0.0529652685, 0.0871287212, 0.0898540616, 0.130447507, 0.0688846633, 0.088086836, 0.0521078035, 0.0668893829, 0.0975472853, 0.0914933756, 0.0585201718, 0.061694283, 0.046123445, 0.0594056882, 0.0804315805, 0.0788728669, 0.0478723124, 0.0626325011, 0.0489097126, 0.0608599968, 0.0713172406, 0.0658920556, 0.0480770841, 0.0553469099, 0.0460859239, 0.0569689237, 0.0715192929, 0.0642665252, 0.0502272919, 0.051643528, 0.0418783352, 0.0492048822, 0.0708463937, 0.0710074604, 0.0439833999, 0.0557184853, 0.0480224155, 0.0603904054, 0.0777815059, 0.064336583, 0.0462478437, 0.0519386493, 0.0399409123, 0.0496235043, 0.0718472674, 0.0695877597, 0.0448395908, 0.073317036, 0.0587246865, 0.076786764, 0.100255445, 0.101408936, 0.0758708194, 0.0931649506, 0.0729611218, 0.104446411, 0.109286435, 0.0977945924, 0.0829263851, 0.107682742, 0.0692232698, 0.0776957273, 0.104888767, 0.100372195, 0.0538295172, 0.0645794719, 0.0523609072, 0.0676998347, 0.0837840289, 0.0642144829, 0.0482216813, 0.081535846, 0.0701888427, 0.0983007699, 0.0971754491, 0.0687797442, 0.0736984313, 0.087222971, 0.0859468579, 0.110351063, 0.0979624242, 0.0688904673, 0.0677825585, 0.0793302804, 0.0751533657, 0.0956833437, 0.0967081487, 0.0710437521, 0.067382209, 0.0890171006, 0.0815773681, 0.110143155, 0.104178213, 0.0826641768, 0.0816146135, 0.104227409, 0.084568128, 0.120677099, 0.111504413, 0.08554627, 0.0840418264, 0.123471707, 0.0941325799, 0.12669836, 0.114322133, 0.102143928, 0.094637081, 0.135154352, 0.101624116, 0.132061645, 0.109464101, 0.108401775, 0.0933224261, 0.137121007, 0.11025387, 0.137871906, 0.105303541, 0.079960309, 0.0768357962, 0.108888611, 0.100008704, 0.132287413, 0.0983933434, 0.0758745372, 0.0750939921, 0.0947597176, 0.0895882845, 0.111071467, 0.0846097767, 0.0699310154, 0.0700407028, 0.103645056, 0.0944563672, 0.109547436, 0.0885232016, 0.0869479105, 0.0778903738, 0.119500257, 0.0970908999, 0.110977598, 0.0863749534, 0.0915721655, 0.0735029727, 0.124862552, 0.0949020088, 0.11586269, 0.0867284834, 0.0914853364, 0.0774448365, 0.144740924, 0.103720382, 0.132256374, 0.1109192, 0.111746214, 0.0770500004, 0.138592824, 0.0992042124, 0.119570658, 0.108163521, 0.0900332034, 0.079677023, 0.112842441, 0.077464886, 0.0947818086, 0.0977313593, 0.0806892663, 0.0590340719, 0.103293888, 0.0739808828, 0.0902872235, 0.0898041055, 0.0696330294, 0.0534736514, 0.0988309458, 0.0762091428, 0.0920074657, 0.0903663263, 0.0645967051, 0.0504853614, 0.100782908, 0.0729646385, 0.0891926587, 0.075276345, 0.0581642799, 0.0503270775, 0.0924950242, 0.0685011297, 0.0841097608, 0.0689205006, 0.0589426197, 0.0587928593, 0.096679762, 0.0998614132, 0.105113566, 0.0809274316, 0.0607644618, 0.0560894758, 0.0980792344, 0.0847172216, 0.0911231413, 0.0784832984, 0.0619593263, 0.0566122793, 0.0915912911, 0.0835859254, 0.0903056934, 0.0869790837, 0.0655508265, 0.0642716736, 0.113701783, 0.105436824, 0.109734654, 0.100944623, 0.0743377656, 0.0731856823, 0.117526725, 0.109496064, 0.10905429, 0.0903963149, 0.0749363229, 0.0734406859, 0.116209924, 0.110348448, 0.107824437, 0.0980293974, 0.0723760426, 0.0690201223, 0.11138168, 0.102372058, 0.106398635, 0.0784061775, 0.0660496056, 0.0652153865, 0.112525225, 0.0960093886, 0.0974350423, 0.0801700354, 0.0618458241, 0.0584567972, 0.105314925, 0.0839543119, 0.0843288898, 0.0705763996, 0.0592271164, 0.0534766577, 0.0952172279, 0.070156984, 0.0817478374, 0.0622482635, 0.0510939807, 0.051207535, 0.0746388584, 0.065867126, 0.0802192315, 0.0673331693, 0.058069177, 0.0624216236, 0.0807710961, 0.0742950737, 0.0891776308, 0.0709403977, 0.0635826811, 0.0582966655, 0.0800964832, 0.0773295835, 0.0939854905, 0.0647478774, 0.0612721182, 0.0575262196, 0.070471257, 0.063578181, 0.0807796642, 0.0613627099, 0.0583970882, 0.0520138964, 0.0640435591, 0.0632653162, 0.0784414113, 0.0636886731, 0.0604250506, 0.0593861379, 0.0788975582, 0.0709262788, 0.0980400667, 0.0723775327, 0.0780604705, 0.0664369538, 0.0907596871, 0.0774625167, 0.120975874, 0.0707605481, 0.0807973444, 0.0736136064, 0.0824763775, 0.084852159, 0.134528428, 0.0689421594, 0.0795099884, 0.0748362094, 0.082332775, 0.0857534632, 0.133975014, 0.0667716935, 0.0863423124, 0.0786129013, 0.0887764394, 0.106061228, 0.12604934, 0.0624254867, 0.0876111761, 0.0789917633, 0.0880496204, 0.120691501, 0.137807012, 0.0671150908, 0.0980037227, 0.0883837864, 0.074289158, 0.112752773, 0.131452933, 0.0665596798, 0.0801524073, 0.0860935673, 0.0770945027, 0.101616278, 0.13926293, 0.0723996162, 0.0831324086, 0.0875435174, 0.0850022733, 0.124343827, 0.171000436, 0.0772699714, 0.0846722126, 0.0728980079, 0.0938174948, 0.139819816, 0.147952527, 0.0673688203, 0.0678729191, 0.0635531545, 0.0683910176, 0.079504177, 0.107267581, 0.0503204465, 0.0620092861, 0.0654748529, 0.0657642409, 0.0720920786, 0.0886992216, 0.0443943292, 0.0619313419, 0.0590969026, 0.0617940873, 0.0549391396, 0.0836823285, 0.0494842641, 0.0672359765, 0.0592097007, 0.0576899648, 0.0596764721, 0.0827834159, 0.0514428914, 0.0666865855, 0.0553832054, 0.050051, 0.0615948103, 0.0779808313, 0.0471498035, 0.0731861815, 0.0590269193, 0.0578463599, 0.0621073991, 0.0847863257, 0.0488392115, 0.0782065094, 0.055334501, 0.0560628697, 0.0614255108, 0.0745607615, 0.046276696, 0.0739683881, 0.0534660146, 0.0572113395, 0.0556581281, 0.0720004588, 0.0459898524, 0.0779986754, 0.0568265915, 0.0588859469, 0.0574320182, 0.0790874958, 0.0516431294, 0.0786776841, 0.0660741702, 0.0604570284, 0.05572493, 0.0873944908, 0.0549274608, 0.0858417675, 0.076082252, 0.0664370432, 0.0641348362, 0.0964960158, 0.0564408712, 0.082303293, 0.0758160427, 0.0673037469, 0.0670656264, 0.0985065997, 0.0548369475, 0.0876699612, 0.0784474984, 0.0726687983, 0.0726048127, 0.0973499939, 0.0490533486, 0.0841643661, 0.0686591193, 0.0648647398, 0.0616187938, 0.0837064162, 0.0460230187, 0.0733012483, 0.0609507039, 0.0616946891, 0.0542639568, 0.0819970965, 0.0422387049, 0.0708389133, 0.0549631268, 0.0530867949, 0.0529924557, 0.067946896, 0.0384962596, 0.0779370591, 0.0598576665, 0.0507774614, 0.0524962284, 0.0768006966, 0.0370873623, 0.0799730644, 0.0660024583, 0.0588747859, 0.0637137443, 0.0876127705, 0.0490695424, 0.0850528851, 0.0613550656, 0.0672794357, 0.079538092, 0.1072945, 0.0453828052, 0.067880854, 0.050924968, 0.0573014431, 0.0634142756, 0.0612359978, 0.0418797322, 0.0686906651, 0.0525629893, 0.0583243817, 0.0639413148, 0.061339356, 0.0389546379, 0.062406145, 0.0523128174, 0.0595766641, 0.0580169782, 0.0583608523, 0.0410006754, 0.0626344606, 0.0541735105, 0.0582826249, 0.0585497022, 0.063458778, 0.0429091863, 0.0747452751, 0.0627950504, 0.0622020178, 0.0664919242, 0.0715482682, 0.0446421728, 0.0762187839, 0.0540477037, 0.0595291555, 0.0566430464, 0.0577430688, 0.0402322896, 0.0689562038, 0.0542505011, 0.0627220124, 0.0572843403, 0.0600233264, 0.0427545831, 0.0688242018, 0.0582568534, 0.055379767, 0.0552554168, 0.0557535253, 0.0433555245, 0.0667059273, 0.0592614263, 0.0573526435, 0.0502375327, 0.0585653745, 0.0436538979, 0.0732988119, 0.0693462193, 0.0622535869, 0.0510398969, 0.0603116825, 0.0478216074, 0.0673586577, 0.0708515868, 0.0695254579, 0.0603845417, 0.0678150877, 0.047399532, 0.0700947866, 0.0712244064, 0.0723947734, 0.0583723597, 0.0577780083, 0.0454107709, 0.0647283942, 0.0702082738, 0.0716941506, 0.0600878038, 0.0649458617, 0.0453730859, 0.0547571294, 0.0529986918, 0.0499904454, 0.0421060883, 0.0538304709, 0.0443672538, 0.0598890409, 0.0559903458, 0.0527919643, 0.0466436557, 0.0567153171, 0.043530602, 0.0558803715, 0.0600046739, 0.0577374473, 0.049186822, 0.0692811236, 0.0580846593, 0.0663033426, 0.0714654103, 0.0653310418, 0.053441409, 0.0747568682, 0.0548998415, 0.070026733, 0.0665655211, 0.0589723401, 0.0512923934, 0.087557368, 0.0577168539, 0.0761262774, 0.0667634383, 0.05985846, 0.0542188808, 0.099778302, 0.0621314086, 0.0728552043, 0.0659114867, 0.0684137046, 0.0602303706, 0.108907007, 0.0629932806, 0.0655663013, 0.0647988245, 0.0640202835, 0.0581817478, 0.10885974, 0.0634916052, 0.0694591701, 0.0743395984, 0.0678829923, 0.0691787079, 0.12017215, 0.071352683, 0.0867080316, 0.090509221, 0.0770196766, 0.0835771486, 0.140144184, 0.0750159696, 0.10274718, 0.12369512, 0.086778149, 0.0857515261, 0.146629676, 0.0703077093, 0.126729175, 0.116318509, 0.090332754, 0.082237877, 0.137688518, 0.056401249, 0.10224852, 0.091744028, 0.0851101503, 0.0790274441, 0.121774077, 0.0589110814, 0.106838427, 0.0934167057, 0.0782660171, 0.0688290522, 0.100274585, 0.0472358949, 0.0551846251, 0.0603809915, 0.062633872, 0.0614448749, 0.106433399, 0.0548780449, 0.0625191256, 0.0619471446, 0.064928107, 0.0631996617, 0.123140179, 0.06695842, 0.0682141632, 0.0696948394, 0.062914744, 0.0588719584, 0.11937663, 0.0615497865, 0.0757566318, 0.0723631009, 0.0683396235, 0.0651199222, 0.114313811, 0.0623927899, 0.0623671338, 0.0600605905, 0.0574704222, 0.0607486814, 0.121952035, 0.0766203329, 0.0763226673, 0.0675601289, 0.0682321861, 0.0675773397, 0.122423053, 0.0830127671, 0.0642039999, 0.0680139363, 0.0662461892, 0.0750096664, 0.134585813, 0.0963221565, 0.0700988919, 0.0858039111, 0.0757113919, 0.0855292305, 0.143723458, 0.0745886564, 0.0631877482, 0.0861115679, 0.0864277333, 0.110971577, 0.161373243, 0.0822679549, 0.0737470016, 0.0828987211, 0.0973126218, 0.101280846, 0.163901359, 0.0716536418, 0.0904577374, 0.0846717805, 0.0841209218, 0.103715949, 0.167730063, 0.0872587636, 0.0878554434, 0.0770255029, 0.0841784924, 0.0889947638, 0.112441756, 0.0598685406, 0.0626243353, 0.0647580549, 0.0669414848, 0.0831220075, 0.118570887, 0.0623189695, 0.0624420084, 0.0703322366, 0.0700296462, 0.101919413, 0.127010852, 0.0706226826, 0.0590862222, 0.0822032169, 0.0704836771, 0.0874035507, 0.102042601, 0.0674228519, 0.0656631589, 0.0767391026, 0.0722718388, 0.0944030508, 0.0997289494, 0.0668199956, 0.0739154443, 0.0692040101, 0.0775327161, 0.101241447, 0.107044958, 0.0710231587, 0.0775411054, 0.0684665367, 0.0813952908, 0.106591478, 0.110235676, 0.0683037713, 0.0796495155, 0.0680403188, 0.0864467993, 0.102908008, 0.0943921879, 0.0592496954, 0.06422095, 0.0578853637, 0.0816198513, 0.0967075452, 0.131870642, 0.064896211, 0.0642653406, 0.0532622561, 0.077431567, 0.0888285041, 0.125290215, 0.0745828897, 0.0683092028, 0.06549301, 0.0804475471, 0.0870284587, 0.122418053, 0.0676843077, 0.0640291795, 0.0642164797, 0.069375366, 0.091598779, 0.107510172, 0.0712087899, 0.0633558109, 0.0557777435, 0.0638233125, 0.0870961025, 0.114098035, 0.0802474469, 0.0817270353, 0.0561026372, 0.0735056177, 0.080709286, 0.102788836, 0.0904905349, 0.080479756, 0.0680336803, 0.0817760155, 0.0950171128, 0.107742079, 0.0817813054, 0.0786668733, 0.0704259798, 0.0754978955, 0.0850189552, 0.114623219, 0.104853727, 0.108648084, 0.0735332146, 0.105570577, 0.0959979817, 0.14850238, 0.124667972, 0.113898084, 0.076068826, 0.110965945, 0.0938802734, 0.163437605, 0.141756892, 0.125328526, 0.0762314126, 0.115589507, 0.0926255956, 0.163092613, 0.132389948, 0.112861782, 0.0766770542, 0.114825279, 0.112062298, 0.162955746, 0.113640286, 0.0929058492, 0.0650177673, 0.0969411731, 0.093346417, 0.124488369, 0.0932324454, 0.0727169812, 0.0654639155, 0.107596979, 0.124073997, 0.189472601, 0.13436906, 0.131300613, 0.105279058, 0.135106251, 0.150639594, 0.221556962, 0.174858227, 0.162011176, 0.106906064, 0.149571911, 0.167270944, 0.265449971, 0.181907728, 0.160451755, 0.0975776166, 0.129629657, 0.133967459, 0.209470674, 0.147863016, 0.123691767, 0.0739291161, 0.0925118923, 0.129574925, 0.197724193, 0.146775216, 0.114949062, 0.0639099553, 0.101844177, 0.120825849, 0.181276247, 0.136950985, 0.219724298, 0.0698669255, 0.108090892, 0.153669223, 0.220034659, 0.128310084, 0.263673693, 0.0997151807, 0.141482055, 0.133721635, 0.191084415, 0.115062557, 0.154579714, 0.0942808092, 0.106092095, 0.104499161, 0.142385319, 0.0985378772, 0.113414332, 0.0718231499, 0.0744850039, 0.0906970575, 0.108055979, 0.0889905095, 0.103576578, 0.0649894848, 0.0537645072, 0.0762594193, 0.088039808, 0.0713880733, 0.0821731389, 0.0613780394, 0.0461872779, 0.0676579773, 0.0691230223, 0.0632772222, 0.071143128, 0.0620844662, 0.0508553907, 0.0742944404, 0.0616810247, 0.0623893104, 0.0715093464, 0.062287882, 0.0604107045, 0.0749065652, 0.0704764277, 0.0773773789, 0.110132828, 0.0726212561, 0.0995487049, 0.136196151, 0.129117385, 0.169795036, 0.178737015, 0.149674729, 0.133022383, 0.116033956, 0.142332405, 0.144456446, 0.10381823, 0.10095153, 0.0932180583, 0.0915287137, 0.122687913, 0.133215159, 0.0997053385, 0.11287988, 0.108472265, 0.102921739, 0.143006146, 0.146138668, 0.106967263, 0.106037386, 0.100687742, 0.0907670408, 0.128295481, 0.125788853, 0.101177163, 0.0862692595, 0.0879377797, 0.07485044, 0.10731867, 0.133260041, 0.0948257372, 0.0826719105, 0.0715048909, 0.0721384957, 0.105937384, 0.122446768, 0.079716064, 0.0721474141, 0.0714930519, 0.0708993226, 0.0968455076, 0.117113963, 0.0831726491, 0.0799710304, 0.0688463971, 0.0697307438, 0.104102708, 0.133108601, 0.0917371958, 0.0852404535, 0.065876849, 0.0689033046, 0.104325995, 0.136729479, 0.0976573974, 0.099776797, 0.0727054104, 0.0795516223, 0.113102458, 0.145591661, 0.098882474, 0.113923632, 0.0803828388, 0.0899010971, 0.124683097, 0.169067353, 0.11283695, 0.119155221, 0.0799980015, 0.102388687, 0.143434405, 0.211084038, 0.134911254, 0.116416641, 0.0916662589, 0.103520244, 0.152656734, 0.202795222, 0.142261356, 0.102370419, 0.0814213455, 0.0936741978, 0.152153715, 0.213121638, 0.138841942, 0.102552153, 0.0894326046, 0.0965715051, 0.157178983, 0.233918861, 0.144969672, 0.0993923098, 0.0881694853, 0.100701712, 0.143034995, 0.202517644, 0.149753198, 0.0966974422, 0.072825335, 0.0917844251, 0.144648224, 0.165408209, 0.138794243, 0.0936723799, 0.0694177523, 0.0910891369, 0.15140897, 0.155040845, 0.1263147, 0.096207805, 0.07065963, 0.0932782814, 0.160951033, 0.163171425, 0.115482144, 0.0846601576, 0.0751818419, 0.0991520733, 0.180673555, 0.178083882, 0.124259382, 0.100538149, 0.0867458954, 0.116299674, 0.184811667, 0.169342831, 0.120008871, 0.10453885, 0.0873386338, 0.118275411, 0.196849391, 0.198777348, 0.130004361, 0.111111015, 0.112469941, 0.118840717, 0.187104166, 0.202320069, 0.135841385, 0.108871259, 0.0940692052, 0.116193011, 0.176547021, 0.194923937, 0.128463179, 0.0972490311, 0.0916586965, 0.105533957, 0.188424632, 0.180228576, 0.127533555, 0.0938679054, 0.103984982, 0.134413913, 0.197832227, 0.205869004, 0.149299324, 0.0889312401, 0.109073721, 0.133889303, 0.214960694, 0.213910311, 0.146314263, 0.0987873003, 0.14225179, 0.146018565, 0.196240291, 0.234552726, 0.130909055, 0.0998468101, 0.105781801, 0.141329542, 0.171265766, 0.178766176, 0.099962689, 0.0878106058, 0.0960252285, 0.116406381, 0.14976272, 0.174750105, 0.0991750732, 0.0925770923, 0.0999427736, 0.132028088, 0.164316565, 0.200848565, 0.103645071, 0.108678102, 0.077636376, 0.104927368, 0.150007471, 0.16069366, 0.104611926, 0.103823714, 0.0920026451, 0.108615227, 0.153750315, 0.185059562, 0.0989553481, 0.0988597646, 0.0785932243, 0.0997760221, 0.170291498, 0.182844445, 0.11580918, 0.0911265463, 0.0999203548, 0.122266069, 0.168604642, 0.183376521, 0.0992745385, 0.0865418762, 0.0940762237, 0.139651224, 0.152902693, 0.209641233, 0.12316528, 0.0893988982, 0.0959560424, 0.158471555, 0.148951292, 0.200810224, 0.11055322, 0.0841497332, 0.079754658, 0.144812211, 0.146725357, 0.163973421, 0.094329603, 0.0823779255, 0.081821166, 0.165265471, 0.159582019, 0.217870086, 0.117880173, 0.0901406258, 0.0862441212, 0.144644752, 0.170006126, 0.21838145, 0.125075802, 0.0952365175, 0.0979933515, 0.129389912, 0.165024713, 0.150385618, 0.0820387304, 0.0859617665, 0.0683012605, 0.10214898, 0.141040474, 0.138525143, 0.0906767547, 0.0877693072, 0.0837963894, 0.10727033, 0.149990901, 0.135564595, 0.114219911, 0.0957716852, 0.0783057213, 0.107954048, 0.180345103, 0.158569083, 0.131274343, 0.104524843, 0.090023838, 0.0977229476, 0.189551279, 0.165697098, 0.138155088, 0.174906626, 0.0999012068, 0.114462838, 0.190880537, 0.159353942, 0.167215124, 0.189722642, 0.121011689, 0.140119225, 0.229189441, 0.208703414, 0.179832488, 0.193743914, 0.102311626, 0.130988896, 0.244171515, 0.223775432, 0.186393678, 0.159278944, 0.117017671, 0.132684916, 0.258243829, 0.21220918, 0.166588917, 0.159619331, 0.134396434, 0.124718033, 0.262167603, 0.249328598, 0.145720407, 0.148749635, 0.122355133, 0.125749663, 0.235744387, 0.210855871, 0.116090439, 0.135339946, 0.104431972, 0.127466574, 0.173866615, 0.177392185, 0.0915152431, 0.0981961936, 0.0991691947, 0.10379976, 0.148722336, 0.168314442, 0.0995249823, 0.105715267, 0.111270398, 0.104540475, 0.16215612, 0.17745465, 0.100894399, 0.106586114, 0.108940788, 0.111604735, 0.141357139, 0.156328365, 0.0851849839, 0.0966685191, 0.0923440084, 0.107033111, 0.137989178, 0.172011524, 0.108492076, 0.124683067, 0.0970835984, 0.117090248, 0.141163677, 0.16241622, 0.104600593, 0.106145196, 0.0845808759, 0.100309223, 0.136251733, 0.158012852, 0.108569726, 0.110613406, 0.105671369, 0.108018294, 0.139427423, 0.160681814, 0.113939084, 0.104599938, 0.0820867643, 0.0926926956, 0.0987631679, 0.114806339, 0.0811515227, 0.0931852981, 0.0747373253, 0.0897048414, 0.115156934, 0.12330576, 0.0838706419, 0.0918602422, 0.067738995, 0.0729108453, 0.0940686837, 0.112847656, 0.072255142, 0.0773481429, 0.0560704507, 0.066987969, 0.106901333, 0.109172262, 0.0741541237, 0.0850480124, 0.0689627305, 0.0901194066, 0.108571149, 0.115534782, 0.0790244564, 0.0990322381, 0.0834420994, 0.0907227397, 0.106600218, 0.113132626, 0.0744968876, 0.0895860493, 0.082607992, 0.0953727067, 0.10811428, 0.116126753, 0.0769991055, 0.0955768079, 0.0780733451, 0.0979993343, 0.1049992, 0.109689966, 0.0791093633, 0.0982539654, 0.0678926483, 0.094734326, 0.105552934, 0.111083902, 0.0855513811, 0.107085802, 0.0704607964, 0.0974967331, 0.102453426, 0.125059798, 0.0868752152, 0.101536281, 0.0670353547, 0.104683504, 0.0925917104, 0.105742604, 0.095109947, 0.10162054, 0.0845241994, 0.126908794, 0.0909903347, 0.105996132, 0.0847200006, 0.0868020207, 0.0741147995, 0.107071638, 0.0768985972, 0.0928542539, 0.0828283429, 0.0973709673, 0.074001044, 0.105226845, 0.0855186805, 0.107819721, 0.0961834937, 0.0900332853, 0.0771362111, 0.102591202, 0.0974439606, 0.108544946, 0.0963008925, 0.0917570814, 0.0745777115, 0.119748324, 0.112989426, 0.128870025, 0.102713615, 0.0836653486, 0.0682174861, 0.10342472, 0.0945045874, 0.126227468, 0.093919605, 0.0883889347, 0.0611491986, 0.105589218, 0.100198589, 0.11852134, 0.0957460031, 0.0865022168, 0.0727034435, 0.150917679, 0.182257906, 0.175828308, 0.1477395, 0.125216559, 0.084319666, 0.134764344, 0.161589861, 0.12853165, 0.117875211, 0.0832197145, 0.0753101483, 0.130425751, 0.155048907, 0.128294379, 0.106726468, 0.0803094879, 0.0647547096, 0.125602499, 0.147663951, 0.135995492, 0.122075364, 0.116990685, 0.144827321, 0.184106529, 0.136984989, 0.123013929, 0.102440633, 0.0887392834, 0.0846334323, 0.135602251, 0.141016319, 0.113617763, 0.109815083, 0.0871708021, 0.0780210495, 0.128517821, 0.108763583, 0.104580298, 0.117195763, 0.0893562287, 0.0755139142, 0.109213516, 0.102650136, 0.0866713226, 0.0901893005, 0.077377975, 0.0603099577, 0.112933941, 0.094172582, 0.0838500112, 0.0869039744, 0.0727425665, 0.0522970855, 0.101576872, 0.091387324, 0.0853735879, 0.0937730595, 0.0786519423, 0.05325054, 0.0986237302, 0.0822762474, 0.0802487209, 0.0821017623, 0.0747014284, 0.0529892519, 0.101493873, 0.085069634, 0.0902026147, 0.0918695852, 0.0800272822, 0.0641661659, 0.109709777, 0.0802873671, 0.0815624222, 0.0832888111, 0.0742408931, 0.0605035871, 0.0999389514, 0.0864675194, 0.0834421441, 0.0832018405, 0.0716983974, 0.0681923181, 0.114708796, 0.102358148, 0.0983293876, 0.0877383277, 0.0758725554, 0.0573534928, 0.100575455, 0.0827682167, 0.094039768, 0.0858023688, 0.0782161281, 0.0574624054, 0.11115025, 0.0862833187, 0.109276325, 0.0939847976, 0.0894845799, 0.0588367395, 0.118770577, 0.0803313181, 0.105632372, 0.0800079033, 0.0904913247, 0.0585330166, 0.133304179, 0.087841779, 0.105534323, 0.0768369213, 0.0821899399, 0.0639620125, 0.110544793, 0.0786945894, 0.0956293792, 0.0686587393, 0.067568548, 0.0656298921, 0.0968083069, 0.0797329918, 0.0896773711, 0.0674862191, 0.0606242828, 0.0611053929, 0.0868399069, 0.080596596, 0.0972801298, 0.0774136633, 0.078243129, 0.0676904544, 0.0916977897, 0.0853985101, 0.106629714, 0.0850060657, 0.0777945593, 0.0593003891, 0.0786117017, 0.0810270309, 0.101100452, 0.0838980228, 0.0739032775, 0.0557194501, 0.0763896033, 0.0771719292, 0.106109381, 0.0853491724, 0.076361917, 0.0579879731, 0.069884263, 0.0759874284, 0.11594671, 0.0973985493, 0.0717421696, 0.071535036, 0.0866119042, 0.0800680667, 0.0961293429, 0.0845587328, 0.0633740723, 0.0538940281, 0.0694894195, 0.0780394897, 0.0780329853, 0.0651624501, 0.0481159948, 0.0481419489, 0.059683226, 0.0742077231, 0.0670828, 0.0584745146, 0.0440206937, 0.0358571261, 0.0535014831, 0.0680815354, 0.0688497648, 0.0632662177, 0.0577478558, 0.0393802971, 0.0673366189, 0.0814104527, 0.0704272091, 0.0557806864, 0.0506702475, 0.0435351916, 0.0590371303, 0.0746064559, 0.0718835145, 0.0602327995, 0.0483233333, 0.0492106043, 0.0561372228, 0.0703784078, 0.0610946827, 0.0596927963, 0.0418902002, 0.0481298007, 0.0519979224, 0.070516482, 0.0586920157, 0.0506748222, 0.0372796245, 0.0371682197, 0.0484894663, 0.0580449998, 0.0696490556, 0.0549117997, 0.039345298, 0.0393300168, 0.0499481149, 0.0616622344, 0.0676535144, 0.0575469211, 0.0475747474, 0.0461511128, 0.0553350933, 0.0784536824, 0.0676477328, 0.0709124282, 0.0516032688, 0.0530197099, 0.0536685698, 0.0753752217, 0.0644996762, 0.0586800165, 0.0424845442, 0.046063114, 0.045931343, 0.0615674444, 0.059572123, 0.0517045185, 0.0333243348, 0.0379960574, 0.0363077857, 0.0594151616, 0.0551463179, 0.0530292839, 0.0326320753, 0.0387011431, 0.0368238948, 0.0579451285, 0.0515959375, 0.0524536744, 0.0320529714, 0.0374419764, 0.0358139984, 0.0609830432, 0.0534802526, 0.0529132709, 0.0302016251, 0.0376071446, 0.0328442119, 0.0572285131, 0.0487470254, 0.0490351021, 0.0306212138, 0.0336782299, 0.0331647843, 0.0519039594, 0.0479994863, 0.050169535, 0.0336314589, 0.035106834, 0.040593449, 0.0536363982, 0.0531827211, 0.0519957133, 0.0330762453, 0.0338673182, 0.0355977677, 0.05060222, 0.0479022041, 0.0493794754, 0.0317064375, 0.0318921544, 0.0365781188, 0.0523570403, 0.0516718253, 0.0562384948, 0.0363155268, 0.0421465561, 0.0405490138, 0.0588435233, 0.0544668026, 0.0738424584, 0.0406340174, 0.0521912873, 0.0452190712, 0.0739061609, 0.057624612, 0.0693626106, 0.0374227539, 0.0431686118, 0.0426110253, 0.0709958076, 0.0642878935, 0.0739960894, 0.0427172743, 0.0471851453, 0.0402257927, 0.0662266612, 0.0587548316, 0.060938254, 0.0393759869, 0.040954113, 0.0415780358, 0.0686056837, 0.0622486845, 0.065430522, 0.0467583872, 0.0462607555, 0.0446900576, 0.0672580749, 0.0612749495, 0.0606942587, 0.0487687849, 0.0464615747, 0.0475045815, 0.0689395741, 0.0578891858, 0.0736803189, 0.05773497, 0.0556071959, 0.0516274869, 0.0802131742, 0.0712971985, 0.125013947, 0.0763399079, 0.0674806386, 0.0747727007, 0.0914347544, 0.0742031634, 0.080971472, 0.0466413647, 0.0391096249, 0.0398000479, 0.0581440628, 0.049394846, 0.0511836745, 0.0386410169, 0.0398842432, 0.0386139937, 0.0562389344, 0.0539107956, 0.0561223812, 0.0398967713, 0.0430701301, 0.0379334912, 0.0577745438, 0.0498896204, 0.0498222299, 0.0356024243, 0.0335987993, 0.0308261942, 0.0499285124, 0.0476664118, 0.050330542, 0.0406856015, 0.0366948806, 0.0367721617, 0.0594812073, 0.0524670035, 0.0468586348, 0.0399337858, 0.0375848934, 0.0379383676, 0.060389936, 0.0540886521, 0.0492817499, 0.0380525552, 0.036086861, 0.0345213525, 0.0560915321, 0.0594347231, 0.0492528193, 0.0394453257, 0.0424864553, 0.0403329805, 0.0568142235, 0.0523827858, 0.0502868667, 0.042319566, 0.0520694479, 0.0423192531, 0.0571882538, 0.053262867, 0.0489248969, 0.0453079157, 0.0537340976, 0.0411455706, 0.0530156009, 0.05456765, 0.0507205836, 0.0486419164, 0.0573919415, 0.041972205, 0.0493924133, 0.0510909222, 0.0449723303, 0.0423169397, 0.0407100245, 0.0334122144, 0.0383500494, 0.0403509438, 0.0396270901, 0.0404783525, 0.0448739044, 0.0382069945, 0.048050262, 0.0471666902, 0.0443471894, 0.0461460613, 0.0412223786, 0.0335341506, 0.0446912162, 0.0419838838, 0.0367029905, 0.0387730375, 0.0429226868, 0.0342301279, 0.0377703719, 0.0385396294, 0.0350699611, 0.041935388, 0.0409120843, 0.0315226205, 0.0375533253, 0.0391120352, 0.0339538939, 0.0442895815, 0.0372943766, 0.0345984139, 0.0420744233, 0.0483528525, 0.0408762246, 0.0554487072, 0.056553822, 0.0526435561, 0.0642945096, 0.0708094239, 0.0591912046, 0.0767994747, 0.0727926046, 0.0795459896, 0.0686339438, 0.0738106221, 0.0506700799, 0.0730742291, 0.0481793061, 0.0515379831, 0.0503418148, 0.0574679486, 0.0465928242, 0.0552624241, 0.0400978066, 0.0414981619, 0.0433955379, 0.0528549626, 0.0486206263, 0.0550478101, 0.0510646217, 0.0459860675, 0.0477507636, 0.0573924221, 0.052448336, 0.0597670227, 0.0522799976, 0.0545184277, 0.0515479296, 0.0590320751, 0.0528182015, 0.0589095391, 0.0465340726, 0.049488239, 0.0491813384, 0.0597695783, 0.053220477, 0.0648159832, 0.0539065599, 0.0544168502, 0.0481924936, 0.0629451647, 0.0512160435, 0.0645684302, 0.0473576337, 0.0533848815, 0.0451095067, 0.0603917874, 0.0464668833, 0.0647133216, 0.0539966077, 0.0587092042, 0.0535077527, 0.0606745556, 0.0504244156, 0.0689170286, 0.0587040819, 0.0633719862, 0.0529906154, 0.0647013485, 0.0465943217, 0.0684815347, 0.0610040054, 0.0670955628, 0.0560516343, 0.0698858425, 0.0540322363, 0.0656277761, 0.0591042116, 0.0550317019, 0.0505560413, 0.0602255054, 0.0462030396, 0.0557333454, 0.0518253148, 0.0500678457, 0.0507437773, 0.0592614077, 0.0503709167, 0.0517673418, 0.0509706549, 0.0511486158, 0.0579379685, 0.0653814599, 0.0486948341, 0.0469924882, 0.0477889962, 0.0540437512, 0.061897371, 0.0622544289, 0.0504951105, 0.0460183956, 0.046215374, 0.0576485097, 0.0636218414, 0.0766055137, 0.0544649214, 0.0520167053, 0.0656310469, 0.0622891374, 0.0632545203, 0.0793040842, 0.0634513125, 0.0600471869, 0.0677592084, 0.070199348, 0.0699996725, 0.0966756195, 0.059369158, 0.0528173856, 0.054634843, 0.05263393, 0.0672651157, 0.0834800601, 0.0605663918, 0.0540320463, 0.0536972024, 0.0508015193, 0.0590407662, 0.0768369809, 0.0607200339, 0.0544685498, 0.0574385412, 0.0537321568, 0.0716884136, 0.0918621048, 0.073527053, 0.0672015771, 0.0769590363, 0.0611016862, 0.0818360522, 0.105825827, 0.0748844892, 0.0683803037, 0.0830053836, 0.0638250709, 0.0815234408, 0.0993222743, 0.0776722729, 0.0659775957, 0.0762262344, 0.0673404783, 0.0906480774, 0.120763309, 0.0901009664, 0.0725371391, 0.0807981566, 0.0751940608, 0.097201623, 0.137044042, 0.102732293, 0.0859013125, 0.0908071548, 0.0967429355, 0.118375607, 0.156180456, 0.108966529, 0.0851492286, 0.0769432858, 0.0855217203, 0.108563609, 0.150599211, 0.110706419, 0.0776630118, 0.0728543922, 0.0931490064, 0.119926915, 0.152492598, 0.107629865, 0.0758706331, 0.0746721625, 0.0932284147, 0.104397289, 0.147381797, 0.114127062, 0.0872999579, 0.0951140001, 0.107982144, 0.111362047, 0.143172026, 0.124832943, 0.0847958848, 0.0829520971, 0.096687831, 0.102487683, 0.144707829, 0.097436972, 0.0878698081, 0.0771927088, 0.0796509013, 0.0647827908, 0.133502945, 0.102392413, 0.0801413134, 0.0734897405, 0.0722551942, 0.087351799, 0.125656769, 0.120408297, 0.0871082246, 0.0637712255, 0.0717735738, 0.0938079953, 0.140008926, 0.127879798, 0.0923984349, 0.0726699233, 0.085759975, 0.0979492962, 0.140956759, 0.143106878, 0.104720853, 0.113907807, 0.110976696, 0.104087412, 0.140518397, 0.149221882, 0.118896894, 0.127940953, 0.166120529, 0.143534213, 0.264465183, 0.222552329, 0.139209941, 0.159823537, 0.182433575, 0.147860244, 0.264843941, 0.192708954, 0.110180922, 0.0859776884, 0.119032234, 0.11321722, 0.17234683, 0.144672647, 0.0952275619, 0.0848224983, 0.124727294, 0.094792515, 0.131904811, 0.126783505, 0.0888683796, 0.0778779313, 0.107939437, 0.0909552798, 0.120769642, 0.105477758, 0.0827781558, 0.0783839896, 0.104503885, 0.0991452858, 0.244123325, 0.179763168, 0.118619815, 0.164301097, 0.124148019, 0.116398901, 0.201158479, 0.169305161, 0.112359792, 0.130041212, 0.117154524, 0.108837262, 0.308116019, 0.244381189, 0.208632916, 0.230073497, 0.212290078, 0.214396954, 0.339737922, 0.253984392, 0.234063983, 0.23366566, 0.219349802, 0.186016679, 0.3444812, 0.195901483, 0.143117011, 0.122340821, 0.13063255, 0.0964511707, 0.1811416, 0.138570696, 0.115050659, 0.138733253, 0.115056954, 0.0814488456, 0.124569297, 0.0922183096, 0.0832459331, 0.076261431, 0.0954962745, 0.0838312358, 0.129703403, 0.108205095, 0.0950769261, 0.0827267393, 0.122992523, 0.103617571, 0.119397901, 0.115199894, 0.107105866, 0.0924623758, 0.136067674, 0.125886947, 0.190080121, 0.184625044, 0.120121174, 0.0953979492, 0.160204098, 0.13721773, 0.15576002, 0.140915245, 0.0980340764, 0.0885349512, 0.10734015, 0.0819356889, 0.091879636, 0.0819166899, 0.0685597956, 0.0792522728, 0.0999944955, 0.0995054469, 0.107767954, 0.0985748768, 0.0697828382, 0.075573191, 0.0909324959, 0.0837502554, 0.112599388, 0.0813216791, 0.0661717281, 0.0599109866, 0.0776562318, 0.0809063911, 0.100834519, 0.0768761337, 0.0584651977, 0.0627418458, 0.0771728083, 0.0707386509, 0.0859734192, 0.0738553032, 0.0556309521, 0.0805222169, 0.0969206244, 0.0773716345, 0.104404554, 0.103080794, 0.0820280313, 0.128195301, 0.150753677, 0.135804087, 0.15255639, 0.126576126, 0.0947500914, 0.134808794, 0.171130419, 0.149239808, 0.155252829, 0.126719087, 0.103608966, 0.128502876, 0.105665401, 0.0908690244, 0.081221506, 0.0592678487, 0.0492423102, 0.0478912666, 0.0620386563, 0.0578908995, 0.0634760112, 0.0520622805, 0.0419510826, 0.0444611013, 0.0572550595, 0.0525301695, 0.059170533, 0.0500889495, 0.0414892398, 0.0394451432, 0.0559817478, 0.0494075976, 0.057552807, 0.04179186, 0.0458217748, 0.045542106, 0.0658106431, 0.0581808798, 0.0633844733, 0.0460627861, 0.0459574908, 0.0448879525, 0.0688365176, 0.0673499703, 0.0707108453, 0.0505282097, 0.0519295074, 0.051696334, 0.0733997151, 0.0708726719, 0.0722865164, 0.0551317818, 0.0503578521, 0.055693496, 0.0730502158, 0.0727389678, 0.071273379, 0.0611333884, 0.0479615852, 0.0541216172, 0.0819680169, 0.0896173939, 0.069468528, 0.0561067201, 0.0444689728, 0.054183457, 0.0774942487, 0.071611397, 0.0751518905, 0.0603709035, 0.0428305306, 0.0469823517, 0.0606183335, 0.0709526092, 0.0713093579, 0.0543032847, 0.0404658541, 0.0424025469, 0.0578269176, 0.0593150333, 0.0647488087, 0.0451823361, 0.0353449322, 0.0449508242, 0.0627103001, 0.0635302588, 0.0689027756, 0.0518683866, 0.0364441015, 0.0473005101, 0.058481507, 0.0693054944, 0.0661765337, 0.0537976138, 0.0378248356, 0.0482244119, 0.0585510656, 0.0628122166, 0.064752087, 0.0509944782, 0.0346904434, 0.0432695821, 0.0541542731, 0.0610805713, 0.0601039119, 0.0452918969, 0.031370908, 0.037921574, 0.0509557724, 0.0557259768, 0.0468073934, 0.0351106972, 0.0265869983, 0.0301261023, 0.0434527472, 0.0538610928, 0.051884532, 0.0413596071, 0.0320194699, 0.0419375338, 0.0557404123, 0.0653572753, 0.0579103082, 0.0403174981, 0.0318255723, 0.0435837582, 0.0617281236, 0.0618435629, 0.0636135638, 0.0391482376, 0.0291236229, 0.0333717242, 0.0429825746, 0.0442267731, 0.0465405881, 0.0312278662, 0.0259470977, 0.0291667804, 0.0410271659, 0.0393152647, 0.042811133, 0.0292699989, 0.0256465729, 0.027112741, 0.0386499278, 0.0417322889, 0.0404779576, 0.0275989324, 0.0241516717, 0.0243317299, 0.036801938, 0.042990949, 0.0401718132, 0.0300542098, 0.0253029782, 0.0259555355, 0.0443905741, 0.0540299565, 0.0445639044, 0.0323346481, 0.0294558853, 0.0290989354, 0.046057757, 0.0517467819, 0.0433105007, 0.0282604154, 0.0307407323, 0.0335985385, 0.0517842583, 0.0550528355, 0.0477184355, 0.0334629677, 0.0322628506, 0.0364817455, 0.054565452, 0.0552591011, 0.0559330881, 0.0327333175, 0.0331205651, 0.0329417065, 0.04839487, 0.0479211621, 0.0602297671, 0.0334641449, 0.0337623022, 0.0359156504, 0.0633862466, 0.0570160188, 0.0672534853, 0.0375842005, 0.0372174159, 0.0392258205, 0.0553015657, 0.060155645, 0.0686288998, 0.0398985259, 0.0403332748, 0.0378034152, 0.0541597046, 0.0577784628, 0.0700949728, 0.0436829925, 0.0348474346, 0.0359579735, 0.0529246591, 0.0543467514, 0.0672546998, 0.0427838936, 0.0347276852, 0.03678957, 0.0554384105, 0.0554581583, 0.0763121322, 0.0531506538, 0.0470273122, 0.0539947227, 0.0655793548, 0.0561277866, 0.0645457357, 0.0437349677, 0.0444353968, 0.0415416509, 0.0621335134, 0.0472715497, 0.0598089062, 0.0476114973, 0.0424523391, 0.0422397852, 0.0547185279, 0.0437508188, 0.0560970344, 0.0452745073, 0.040691562, 0.0408985093, 0.0584629476, 0.0498242714, 0.0604428388, 0.0416011252, 0.0386291854, 0.046641387, 0.0644613281, 0.0524438284, 0.0696773157, 0.0495764427, 0.04224189, 0.0495277196, 0.067722179, 0.0524018332, 0.0736426264, 0.0514026061, 0.0487851501, 0.0479485281, 0.0570384562, 0.0450622104, 0.0601594895, 0.038367074, 0.0444685854, 0.0417331532, 0.0519518703, 0.0463210195, 0.063041687, 0.0485193878, 0.0453086756, 0.0504274964, 0.0637450218, 0.055848252, 0.069981575, 0.0495292768, 0.0494247526, 0.0582851917, 0.0643914267, 0.0641272664, 0.0815740973, 0.0602070987, 0.0504007228, 0.052195888, 0.0592569523, 0.0660441294, 0.0852656364, 0.064805001, 0.0495117046, 0.0592710413, 0.0597012565, 0.0607121028, 0.0772565827, 0.0561031364, 0.0406902842, 0.0581894368, 0.0589561947, 0.0577731691, 0.0719287917, 0.0524175204, 0.0434945412, 0.0674230903, 0.0580365323, 0.0613466501, 0.0787138045, 0.0539774336, 0.0410855077, 0.0642094985, 0.0621719286, 0.0613206103, 0.0852895975, 0.0669508576, 0.051576633, 0.0781384334, 0.0712487549, 0.0697736815, 0.094854556, 0.0628105402, 0.0503738634, 0.0393026508, 0.0422911122, 0.0361656249, 0.0602600016, 0.0427278541, 0.0411966369, 0.0295117311, 0.0393089317, 0.0340682268, 0.0625766218, 0.0477398001, 0.0429951064, 0.0340687335, 0.0388406962, 0.0361540318, 0.0722208545, 0.0506917797, 0.0513201989, 0.0439187102, 0.0421811305, 0.0391945206, 0.0739669055, 0.0569442175, 0.0541600585, 0.0499268062, 0.0449552238, 0.0384653546, 0.0754267499, 0.0521848127, 0.0458284765, 0.03277402, 0.038207911, 0.0357029997, 0.0715260282, 0.0464261062, 0.0454556718, 0.0364762992, 0.039744582, 0.0433970354, 0.0761275142, 0.0539595522, 0.0492702685, 0.0367069244, 0.0428043753, 0.0366776176, 0.0698482916, 0.0544057079, 0.0504817478, 0.040503297, 0.0477965251, 0.0434330776, 0.0687464029, 0.0544829927, 0.053231217, 0.0364399292, 0.0378951728, 0.0389078371, 0.0656718612, 0.0485402495, 0.046558246, 0.0379503742, 0.0381017588, 0.0405951366, 0.0743086115, 0.0615128316, 0.056082394, 0.039333459, 0.0452963337, 0.0481840409, 0.0798234791, 0.0529268607, 0.0549829863, 0.0361413881, 0.0429155119, 0.0428025536, 0.0768632889, 0.0528276265, 0.0613402203, 0.0492001809, 0.0528323129, 0.0459417775, 0.0753552988, 0.0670769736, 0.0735037029, 0.0591980293, 0.0547339469, 0.0472259149, 0.0895467699, 0.0811629593, 0.0976911634, 0.0875349939, 0.0573645383, 0.0518726408, 0.0782863498, 0.0737071037, 0.100703046, 0.0884359479, 0.0536833219, 0.0567801595, 0.0780899525, 0.0708029643, 0.0784428492, 0.0623930916, 0.0537539758, 0.045131471, 0.0673992708, 0.0532727614, 0.0484593511, 0.0429274291, 0.0475077741, 0.0547560528, 0.0787391588, 0.061447259, 0.0536563322, 0.0453201979, 0.0450042374, 0.0488384143, 0.0722023174, 0.0506756753, 0.0485173501, 0.0348492004, 0.0448686518, 0.0469854027, 0.0728160366, 0.046311643, 0.0481097512, 0.0349765904, 0.0402667709, 0.0416942462, 0.0655058399, 0.0383409336, 0.0430936106, 0.0276990272, 0.0395327434, 0.0376511849, 0.0617570207, 0.0392712429, 0.0432461575, 0.02989709, 0.0389550924, 0.0372118428, 0.0695266202, 0.0490219928, 0.0416205004, 0.0295385588, 0.0402706973, 0.0350263156, 0.0651809052, 0.0468228012, 0.0386002958, 0.0246650111, 0.031773068, 0.0315958187, 0.0590549819, 0.0432960577, 0.0395914912, 0.0266891085, 0.0325488746, 0.032028269, 0.0529193804, 0.0424120538, 0.0433724038, 0.0296409223, 0.0369100422, 0.0458380803, 0.0625658557, 0.0463310108, 0.0414768122, 0.0354310274, 0.0403381512, 0.0454714298, 0.0728305057, 0.0495042801, 0.0475143827, 0.0340489782, 0.0371422544, 0.0429137982, 0.0779138729, 0.0465060696, 0.0459144227, 0.0324886218, 0.0428244434, 0.0525575876, 0.0918985233, 0.0436177589, 0.0469569601, 0.0337886661, 0.047802899, 0.0561562851, 0.0989030376, 0.0404980555, 0.0446158089, 0.0314942673, 0.0497899577, 0.0499523208, 0.0828505978, 0.039614778, 0.0429600589, 0.0278908703, 0.0442169644, 0.0456885733, 0.0662041977, 0.036146719, 0.0405282788, 0.0257094093, 0.039180249, 0.0447401591, 0.0632452592, 0.0375516713, 0.042974364, 0.0312733948, 0.0556442067, 0.0550271496, 0.0805777088, 0.0460085273, 0.0492018834, 0.0323076919, 0.0654866472, 0.0534314886, 0.0779109001, 0.0452395417, 0.0480818339, 0.0324399024, 0.073611699, 0.0548814274, 0.0877613947, 0.0470745638, 0.046193406, 0.0389057286, 0.077652961, 0.0638300925, 0.0838390291, 0.0427944101, 0.0510194786, 0.0513017289, 0.117380381, 0.0658667609, 0.071051456, 0.0438560694, 0.0423024856, 0.0390570238, 0.10645359, 0.051688198, 0.0626395419, 0.0484395325, 0.0473108031, 0.0398107022, 0.0649638325, 0.0465654135, 0.0598069318, 0.0383550711, 0.0400823131, 0.0303426143, 0.0363232978, 0.0410656966, 0.0591788702, 0.0462445468, 0.0494147167, 0.0405355096, 0.0495354719, 0.0549368933, 0.0602446385, 0.0427724607, 0.0508241393, 0.0304980818, 0.0386079773, 0.0306523703, 0.0474637151, 0.0333807878, 0.0400655493, 0.0259687304, 0.0389925614, 0.0326513015, 0.049092643, 0.0312744267, 0.0378867611, 0.0273862444, 0.039224457, 0.0341847576, 0.0557121113, 0.0330757424, 0.0374027416, 0.0280277133, 0.0425767377, 0.0402032994, 0.0673649311, 0.0483527705, 0.0455093384, 0.0317846648, 0.0472786129, 0.0402373895, 0.0586920939, 0.0405377001, 0.0404879302, 0.0258078948, 0.0364459231, 0.0451899469, 0.0644799396, 0.0405865721, 0.0443503, 0.031899929, 0.0399872772, 0.0396623276, 0.0630580857, 0.0430696644, 0.0456072763, 0.0306557156, 0.0444913283, 0.0431377776, 0.0728800371, 0.0414911769, 0.0463357307, 0.0332133956, 0.0593665391, 0.0501739644, 0.0725265369, 0.0412401333, 0.0473530851, 0.0365362577, 0.0544994064, 0.0582144633, 0.0759038553, 0.0433434099, 0.0513007455, 0.0321686752, 0.0535101444, 0.0642686039, 0.0685258433, 0.039501626, 0.0407833643, 0.030267112, 0.0423431285, 0.0574347079, 0.0687709153, 0.0358004831, 0.0391271673, 0.0312612355, 0.0451446213, 0.0617153235, 0.0698619261, 0.036497619, 0.0447238758, 0.0252545029, 0.0463765077, 0.0527673848, 0.0634268895, 0.0391515605, 0.0403377078, 0.0245346203, 0.0531564392, 0.0675030947, 0.0711856335, 0.0419464558, 0.0470525622, 0.0366086848, 0.0748764947, 0.0753816366, 0.0851982236, 0.0434044562, 0.0465771444, 0.0322159454, 0.0539162047, 0.075034596, 0.0929771438, 0.054766003, 0.062675111, 0.0459601246, 0.0599291101, 0.0830462351, 0.108233541, 0.067150563, 0.0852943808, 0.0501504578, 0.0751661733, 0.0956947654, 0.136938125, 0.0760200843, 0.082129173, 0.0585320704, 0.0664936528, 0.0614240356, 0.0879129097, 0.0669061765, 0.0775045007, 0.0655976981, 0.0732573643, 0.0781915411, 0.0899854749, 0.0703155696, 0.0685626119, 0.0623606965, 0.0533929318, 0.0632491931, 0.0937070176, 0.064260304, 0.0617379099, 0.0643155426, 0.0716637149, 0.11791338, 0.110457093, 0.0751555711, 0.0799119696, 0.0660248399, 0.0778497905, 0.128767505, 0.111866266, 0.0750189275, 0.0718663409, 0.0646865964, 0.067617096, 0.1501562, 0.118015952, 0.0777574033, 0.0820702463, 0.0656694695, 0.0830308944, 0.15315406, 0.125296563, 0.0727454349, 0.0702693611, 0.0587526895, 0.0653447285, 0.118742242, 0.140643194, 0.0764573067, 0.0759338289, 0.073267661, 0.0745535195, 0.138424411, 0.156624123, 0.0993690938, 0.103627294, 0.0913326889, 0.0914828405, 0.135857567, 0.161818072, 0.080444023, 0.0908704251, 0.0861747861, 0.088943243, 0.15644601, 0.185248196, 0.0927774385, 0.10503985, 0.0957082734, 0.0932947546, 0.195724249, 0.169806108, 0.0902689025, 0.109282114, 0.0620791316, 0.0717448518, 0.184072077, 0.207658678, 0.0795754343, 0.0997896418, 0.0511106439, 0.0692621246, 0.18014878, 0.20523645, 0.0786739215, 0.0929487497, 0.0499351062, 0.0654357374, 0.187583402, 0.183398768, 0.0772430152, 0.0781522319, 0.0526801012, 0.0639048815, 0.167974412, 0.158909872, 0.0652297363, 0.0709606186, 0.0516725816, 0.0533443503, 0.145188808, 0.154940307, 0.0611706413, 0.064336516, 0.0481079184, 0.0606587641, 0.173745006, 0.167446122, 0.063750051, 0.062193539, 0.0448088869, 0.060766723, 0.122388959, 0.151816383, 0.0595493652, 0.0627922267, 0.0467343256, 0.0656544343, 0.13212876, 0.152343303, 0.0594977811, 0.0595155694, 0.0471661389, 0.0640524551, 0.138801336, 0.153481096, 0.0701332092, 0.0661816597, 0.0529648997, 0.0609123856, 0.126896322, 0.132813916, 0.0620804951, 0.0574403703, 0.0508910939, 0.0570349209, 0.125724047, 0.140867293, 0.0704570413, 0.0680962428, 0.0619400628, 0.0616226569, 0.141511977, 0.144416943, 0.0672764629, 0.0664562136, 0.062378291, 0.0687507614, 0.152056351, 0.150700226, 0.0717187449, 0.0666637048, 0.0490724817, 0.0780084431, 0.150848284, 0.16156508, 0.0622822717, 0.07253059, 0.0511737429, 0.0714754611, 0.128220841, 0.180109933, 0.0705248117, 0.0768530667, 0.0502553359, 0.0717632324, 0.142808601, 0.179622248, 0.0811419785, 0.0790514648, 0.0551232249, 0.0845574364, 0.186235279, 0.224885374, 0.0993843526, 0.088426508, 0.0613964759, 0.074325487, 0.151849866, 0.197343439, 0.0804644153, 0.077650778, 0.0539290681, 0.062511608, 0.118087985, 0.167215765, 0.0823781118, 0.105801128, 0.067942217, 0.0701905489, 0.128860682, 0.174987748, 0.0887681469, 0.0968168676, 0.0548412614, 0.0672305599, 0.115735114, 0.155912086, 0.0999542326, 0.120037116, 0.0615258738, 0.0731929392, 0.1314964, 0.151696965, 0.0959760174, 0.0782758594, 0.0710507035, 0.0772224069, 0.126057953, 0.177189022, 0.0856314227, 0.0677441731, 0.0586820804, 0.0680860132, 0.115144096, 0.181785047, 0.083619602, 0.0660024136, 0.0634991527, 0.0709896311, 0.136467963, 0.170207128, 0.0770598352, 0.0533886626, 0.0423118174, 0.0539869927, 0.107311226, 0.160128787, 0.079164803, 0.0484721437, 0.0411530584, 0.0583827905, 0.11553666, 0.157679498, 0.0854201317, 0.0461472571, 0.0435927361, 0.0672709122, 0.126269668, 0.193656057, 0.0912259966, 0.0552436672, 0.0497771502, 0.0676629245, 0.135002732, 0.197186843, 0.114437029, 0.062052276, 0.0623101518, 0.0818904117, 0.181076065, 0.263201386, 0.134940267, 0.0795997903, 0.0768791959, 0.0867873803, 0.171340719, 0.246022776, 0.12315128, 0.101342969, 0.0935199484, 0.103055388, 0.179855913, 0.260804027, 0.115329534, 0.100582361, 0.0909727365, 0.104029141, 0.174766406, 0.23462075, 0.1088489, 0.0902122706, 0.078117013, 0.0987128541, 0.161740273, 0.223733544, 0.127873376, 0.132169396, 0.136189476, 0.144469559, 0.214440972, 0.257207632, 0.156768337, 0.134027854, 0.159932017, 0.163130105, 0.293688774, 0.286545068, 0.207308963, 0.157122657, 0.139621362, 0.122843288, 0.2515167, 0.270845056, 0.173710257, 0.148368359, 0.155847549, 0.139925852, 0.235833704, 0.261490762, 0.17647849, 0.160558924, 0.167727351, 0.139519736, 0.209086582, 0.245369866, 0.132873714, 0.0850528404, 0.0729927421, 0.0938478261, 0.127633795, 0.204991311, 0.128457859, 0.102883771, 0.0803895444, 0.0883159339, 0.127594203, 0.211795941, 0.109401114, 0.0846873224, 0.0717654526, 0.0782810152, 0.114063986, 0.209277079, 0.104689457, 0.0724572614, 0.0779437423, 0.079538092, 0.0997787714, 0.157584682, 0.0855268091, 0.0656464547, 0.0766263902, 0.0853619352, 0.101397648, 0.153150991, 0.0848771185, 0.0770149156, 0.0665925667, 0.0779407397, 0.0973398983, 0.159722179, 0.0965121686, 0.0690549687, 0.051021345, 0.0647567287, 0.0798503608, 0.136765838, 0.0762192234, 0.0613701567, 0.0507135242, 0.0593067035, 0.0703282431, 0.11678765, 0.0776297897, 0.0612592325, 0.0469685011, 0.0604605488, 0.0705849379, 0.122407332, 0.0702412575, 0.0604001395, 0.0493622161, 0.0638097599, 0.0805328116, 0.127573669, 0.0772699416, 0.0588774569, 0.0487741083, 0.0632102191, 0.0853747204, 0.153406814, 0.0743250847, 0.0649178848, 0.0488128364, 0.0600462593, 0.0848626643, 0.147376388, 0.0838253275, 0.0669402182, 0.0456158705, 0.0572262891, 0.0966288149, 0.139915347, 0.0773308054, 0.0520387888, 0.0430585667, 0.0507164411, 0.0839589238, 0.119660102, 0.0807230845, 0.0559579059, 0.047163561, 0.0513607226, 0.0817255601, 0.132982776, 0.0825603753, 0.0652665719, 0.0417804457, 0.0504206978, 0.0876865014, 0.158633277, 0.0955907628, 0.0803487226, 0.0428718589, 0.0577120297, 0.100642554, 0.17363207, 0.101011023, 0.0895868689, 0.0457288139, 0.060930524, 0.108862594, 0.152655005, 0.0886413828, 0.103032708, 0.0522085391, 0.0686097145, 0.130120933, 0.169935673, 0.109040909, 0.124270327, 0.062346857, 0.0822666585, 0.175265744, 0.181924462, 0.111811012, 0.13057296, 0.0596399717, 0.0749099776, 0.167679265, 0.169805795, 0.103423312, 0.111264549, 0.0724860281, 0.0769160092, 0.206781924, 0.156132117, 0.11831136, 0.108423352, 0.0630922914, 0.065769583, 0.141414598, 0.144867972, 0.0923972577, 0.0868646577, 0.0619510412, 0.0646996051, 0.123425804, 0.138015151, 0.0931544304, 0.0874417424, 0.0611144155, 0.0632668287, 0.141344562, 0.178165868, 0.110349208, 0.120751038, 0.0801973864, 0.0655047745, 0.137958258, 0.169653058, 0.106873795, 0.0934792086, 0.0801291913, 0.0674072728, 0.137423456, 0.141879946, 0.106328607, 0.0739118978, 0.0833223462, 0.0674238577, 0.109600216, 0.123303011, 0.0858004019, 0.0559417456, 0.0667729303, 0.0517864265, 0.0997363329, 0.112331934, 0.079586789, 0.0664842948, 0.0767828971, 0.068131052, 0.113719977, 0.136171773, 0.100020848, 0.0896409228, 0.0824096203, 0.0682444051, 0.0983605236, 0.138697729, 0.10483969, 0.107292101, 0.0883909464, 0.115955219, 0.170071289, 0.17322506, 0.147487357, 0.131175801, 0.135515451, 0.116915621, 0.12971814, 0.121860571, 0.12989454, 0.0598281138, 0.0649586916, 0.0675144568, 0.124787964, 0.140422657, 0.136633694, 0.0596630648, 0.0618572831, 0.0658849701, 0.116382845, 0.135054454, 0.131723985, 0.0635108054, 0.0664393455, 0.0714377314, 0.122650884, 0.155173004, 0.120296836, 0.0652611479, 0.0726175085, 0.0785732269, 0.117698602, 0.149853289, 0.110473782, 0.0713950917, 0.0710157007, 0.0793334171, 0.124898039, 0.162787765, 0.116734564, 0.0732929707, 0.0768065155, 0.0830848888, 0.122016981, 0.167682603, 0.134224012, 0.0861641839, 0.0811175555, 0.0855796263, 0.145155296, 0.172963887, 0.138829574, 0.0904651806, 0.0918812901, 0.113160729, 0.153384924, 0.163724706, 0.137610942, 0.0837953389, 0.0790276155, 0.0727860928, 0.123620361, 0.160631433, 0.129068151, 0.0873722136, 0.0908930302, 0.0869181976, 0.137140304, 0.173133567, 0.13640517, 0.0981032848, 0.100720823, 0.0928237289, 0.15055424, 0.179956555, 0.144462779, 0.0982790142, 0.10174793, 0.0963055342, 0.14760904, 0.18616429, 0.155117646, 0.0897826254, 0.0934555978, 0.0837498084, 0.141329214, 0.174869016, 0.146705076, 0.0957226828, 0.0994987562, 0.110125631, 0.157833129, 0.188892275, 0.16809471, 0.109342307, 0.10820625, 0.0921269879, 0.150023863, 0.212659359, 0.187803552, 0.117586397, 0.103062563, 0.0870452374, 0.125659049, 0.18128477, 0.152159944, 0.109986417, 0.115206443, 0.0942259803, 0.129260972, 0.177416399, 0.137855873, 0.109768897, 0.108293802, 0.10614533, 0.141457394, 0.208910137, 0.152444199, 0.113027185, 0.117629983, 0.123721205, 0.166739002, 0.204606161, 0.164820135, 0.12662676, 0.116857186, 0.110389598, 0.17033647, 0.223474011, 0.166761488, 0.109246984, 0.104947701, 0.0950465128, 0.139548466, 0.162425205, 0.148107737, 0.0908520743, 0.0870322958, 0.0858527273, 0.137091145, 0.140283361, 0.136290997, 0.0973113701, 0.0878250077, 0.0950167105, 0.146937788, 0.144051805, 0.127068415, 0.112476207, 0.093820326, 0.0981191397, 0.144670472, 0.151435509, 0.128374144, 0.118811026, 0.100389443, 0.112260237, 0.138984755, 0.155497432, 0.127101332, 0.101204313, 0.0856493786, 0.0968148485, 0.142088667, 0.162668064, 0.162024125, 0.136295736, 0.123454228, 0.105357192, 0.139178276, 0.187476501, 0.184656829, 0.12716794, 0.0946815088, 0.105407, 0.134857714, 0.192466632, 0.186010137, 0.136865422, 0.0936330408, 0.102474444, 0.139555559, 0.186072797, 0.177117094, 0.136912346, 0.101264879, 0.0920119435, 0.143353507, 0.19346121, 0.186236188, 0.157129243, 0.112895221, 0.110651352, 0.197443351, 0.219164491, 0.205027863, 0.186561033, 0.131679326, 0.0869813189, 0.147735283, 0.209033981, 0.176384017, 0.180746958, 0.120867483, 0.0992307067, 0.143618688, 0.177513644, 0.175215185, 0.145711303, 0.0875646994, 0.0765546262, 0.135995328, 0.163942352, 0.177051157, 0.123567596, 0.0825824291, 0.0967092142, 0.151048392, 0.157387018, 0.15901874, 0.112536415, 0.081081599, 0.105208114, 0.140484959, 0.164552301, 0.15608187, 0.116167851, 0.0748518258, 0.118787616, 0.150659651, 0.153950304, 0.142377302, 0.13047348, 0.0755203143, 0.115649268, 0.174290657, 0.151670679, 0.156524643, 0.13146989, 0.076180011, 0.110539228, 0.144530535, 0.143066183, 0.134259641, 0.115016878, 0.0758516267, 0.093244575, 0.128071725, 0.11922098, 0.122324251, 0.0885324478, 0.0691022128, 0.0876516998, 0.13190189, 0.114108726, 0.13212356, 0.0874064341, 0.0759334639, 0.0964012817, 0.134721443, 0.116522871, 0.146182939, 0.0860225186, 0.0828816295, 0.121069171, 0.133359089, 0.123534746, 0.10841085, 0.101174682, 0.077721566, 0.128458455, 0.152191237, 0.169578329, 0.139602393, 0.145963401, 0.102265559, 0.160860255, 0.166786849, 0.177725598, 0.121313751, 0.133531705, 0.0876130536, 0.149312526, 0.155016512, 0.136829048, 0.122393601, 0.1051668, 0.0879244879, 0.141954035, 0.187609524, 0.187222213, 0.138506979, 0.088293381, 0.0723783448, 0.128049478, 0.216861293, 0.172955066, 0.159639224, 0.100788005, 0.0891328901, 0.125299469, 0.231369078, 0.201488271, 0.18917501, 0.119304925, 0.0907569081, 0.152850807, 0.188366458, 0.165472686, 0.160277769, 0.116433255, 0.0963432267, 0.121013708, 0.191587299, 0.159318373, 0.177947223, 0.133315817, 0.117253907, 0.141470134, 0.175679713, 0.144220382, 0.162037954, 0.113836743, 0.116413936, 0.125913277, 0.164524153, 0.104403853, 0.17197521, 0.108688034, 0.119977705, 0.126263231, 0.17215997, 0.102292351, 0.150070488, 0.108051643, 0.111302733, 0.137853608, 0.155754849, 0.120982997, 0.149932697, 0.148998842, 0.1248753, 0.131819636, 0.141491413, 0.0989887267, 0.103428386, 0.106801964, 0.0896245539, 0.101586699, 0.115143821, 0.101992697, 0.087285094, 0.105152085, 0.0855584443, 0.0881620273, 0.0993967801, 0.0903072655, 0.0886605456, 0.0990173668, 0.0977492332, 0.0899530053, 0.101708546, 0.0969631225, 0.116184585, 0.0954289958, 0.112794019, 0.100561567, 0.12082468, 0.0905838087, 0.104601011, 0.0776501521, 0.0892179906, 0.0944063812, 0.0805993602, 0.0700036213, 0.0979079455, 0.0682354197, 0.0839851126, 0.0848119706, 0.0887894183, 0.076992698, 0.0909404978, 0.0665837079, 0.0988220572, 0.105609514, 0.110068515, 0.0812043548, 0.0958879739, 0.09980423, 0.0976026133, 0.129104286, 0.108874314, 0.0661438555, 0.100134097, 0.0858881325, 0.118161574, 0.0952388868, 0.0813310817, 0.0484778322, 0.0650836676, 0.0487231463, 0.0857583359, 0.0845815018, 0.0841360241, 0.0653031468, 0.0605526753, 0.0517350622, 0.0773879439, 0.0924879089, 0.0736312941, 0.0747647658, 0.0626666918, 0.057371527, 0.0874971971, 0.065952003, 0.0834395364, 0.0799848959, 0.0369882211, 0.0468862765, 0.0636757389, 0.0372257568, 0.0720216483, 0.0774658322, 0.0495000854, 0.0654838234, 0.100541383, 0.0538737439, 0.0822863653, 0.0772605911, 0.0532773174, 0.0415354632, 0.109436288, 0.0632865131, 0.110634319, 0.0992346928, 0.0758071691, 0.0675728247, 0.150397897, 0.0992629081, 0.122752681, 0.11839065, 0.100775599, 0.0801931396, 0.159511998, 0.14576517, 0.213794097, 0.202168986, 0.240701571, 0.183581531, 0.135536864, 0.219800964, 0.179515004, 0.192641556, 0.191567585, 0.172015384, 0.139787212, 0.190437466, 0.165460989, 0.164963678, 0.221586764, 0.137109026, 0.120048508, 0.154816732, 0.16846399, 0.176254064, 0.190014228, 0.128708094, 0.151606113, 0.179827452, 0.200513005, 0.211889252, 0.209045768, 0.151499435, 0.18297261, 0.201110423, 0.203717887, 0.201146096, 0.211113602, 0.189624891, 0.20335722, 0.195628837, 0.195259437, 0.170311391, 0.207632422, 0.167448953, 0.190417781, 0.162901402, 0.168333948, 0.160846695, 0.178079665, 0.153491944, 0.168732077, 0.162114054, 0.193959594, 0.157437027, 0.179484069, 0.138856292, 0.161263511, 0.131876439, 0.190491572, 0.163083255, 0.199240938, 0.127358869, 0.130178556, 0.108837061, 0.161541045, 0.13664937, 0.180671081, 0.126130909, 0.113066204, 0.089906089, 0.153700054, 0.122753605, 0.160806268, 0.100892976, 0.106307313, 0.0859178901, 0.152703598, 0.143334731, 0.206959605, 0.146425739, 0.132701248, 0.12368162, 0.161477864, 0.134904265, 0.174868777, 0.1245519, 0.12507765, 0.14359647, 0.163182944, 0.149528131, 0.207214668, 0.138636827, 0.125986531, 0.106191985, 0.197334006, 0.141889483, 0.156408265, 0.133367151, 0.14608112, 0.11655803, 0.157892257, 0.137532681, 0.121391796, 0.109881565, 0.101579301, 0.0983621776, 0.127044111, 0.109940067, 0.101334013, 0.0778196529, 0.0696673915, 0.0793172568, 0.123992242, 0.118479595, 0.101687372, 0.0870973244, 0.0633540601, 0.0744631961, 0.126240969, 0.126187742, 0.108700737, 0.0789955929, 0.0624562874, 0.0736016631, 0.107437, 0.118567005, 0.110107459, 0.108336546, 0.0879149362, 0.0902061984, 0.0873149335, 0.134113669, 0.104896009, 0.0989811048, 0.082713522, 0.0861845016, 0.160209477, 0.15246366, 0.10790661, 0.0874405056, 0.0721222609, 0.0797693059, 0.165909499, 0.144445196, 0.103204362, 0.0790795833, 0.055576425, 0.0676977932, 0.143055424, 0.111498065, 0.0852321982, 0.0712135062, 0.0584662072, 0.0738740712, 0.154820248, 0.118859157, 0.0888931081, 0.0711079612, 0.0622976869, 0.0711017549, 0.157331273, 0.135622546, 0.112165444, 0.087453723, 0.0788693503, 0.0825950578, 0.162648559, 0.123540595, 0.0974183828, 0.0703579262, 0.0604020208, 0.0634114966, 0.126710892, 0.111525849, 0.096787177, 0.0678539202, 0.0612863824, 0.0620435141, 0.138911173, 0.108166799, 0.0891176611, 0.0666392073, 0.0677278638],
"middle": [0.0666870326, 0.0408077165, 0.0185149424, 0.0304435752, 0.0444034785, 0.0497203283, 0.0674919039, 0.0399771705, 0.0187756009, 0.0280502271, 0.0423635915, 0.0536814816, 0.0697378218, 0.0372239426, 0.0223277174, 0.0294699091, 0.0425909907, 0.0519068316, 0.0660000518, 0.0360438824, 0.0274434444, 0.032155674, 0.0391883366, 0.0523184948, 0.069898963, 0.035256546, 0.029089082, 0.037422765, 0.0402139388, 0.0501299649, 0.0689454004, 0.0384579301, 0.0319756046, 0.0381305739, 0.0400703922, 0.0463516712, 0.0502550639, 0.0296856537, 0.0280351434, 0.0331348069, 0.0376698598, 0.0450298898, 0.0351339877, 0.0253368765, 0.0268901605, 0.031422589, 0.0349680148, 0.0429141894, 0.0275462326, 0.0220366381, 0.0272703916, 0.0253154878, 0.0317011289, 0.0419606231, 0.0260312241, 0.0201890543, 0.0256415922, 0.0227950979, 0.0317287594, 0.0409292206, 0.029972557, 0.0216673296, 0.025588369, 0.0224522706, 0.031998314, 0.0431152657, 0.0322142616, 0.0243601594, 0.0246236324, 0.0201101825, 0.0302167535, 0.0393035971, 0.0289568063, 0.0238801017, 0.0201800447, 0.0169238448, 0.0281775109, 0.0367815271, 0.027217241, 0.0219305046, 0.0188271124, 0.0152435889, 0.0269042905, 0.0376103111, 0.0310245864, 0.0242178757, 0.020450579, 0.0171037223, 0.0310801715, 0.0405022055, 0.0316466652, 0.0263031702, 0.0252822395, 0.0190248303, 0.0343841203, 0.0396139808, 0.0255363397, 0.0240666326, 0.0250537749, 0.0197534095, 0.0344371349, 0.043229036, 0.0240326654, 0.024256181, 0.0243384596, 0.0191247929, 0.0324222669, 0.0434096754, 0.0210241657, 0.0228786394, 0.0223504137, 0.0187604427, 0.0332825631, 0.0425819755, 0.0212017223, 0.0205474291, 0.0207156148, 0.0158902779, 0.0260680858, 0.0405742638, 0.0228853151, 0.020445114, 0.0167517941, 0.011075424, 0.0215128399, 0.0264125522, 0.0278827883, 0.0192464236, 0.0180660523, 0.0109219979, 0.0222727563, 0.0241580997, 0.0304148067, 0.0202912521, 0.0213847477, 0.0126075633, 0.024534801, 0.0266807154, 0.0337177664, 0.0221764557, 0.0239350051, 0.0141578438, 0.0258518457, 0.0244746096, 0.0353604518, 0.0209113676, 0.0213854965, 0.0137832519, 0.0225225948, 0.0197090451, 0.0324366614, 0.0169404261, 0.0181020107, 0.0150949154, 0.0198905896, 0.0164814498, 0.0266613327, 0.0167448055, 0.0167374425, 0.0140910726, 0.0168342888, 0.014224451, 0.0252946764, 0.0150946435, 0.01529017, 0.0138701424, 0.0146971075, 0.013783576, 0.0251351539, 0.0133066401, 0.0137989791, 0.0130713088, 0.0153290536, 0.0149051454, 0.0230036322, 0.0116477059, 0.0131678591, 0.0130664436, 0.0159755461, 0.0163953565, 0.0236984938, 0.0129693504, 0.0141770234, 0.0106324889, 0.0170982722, 0.0160307884, 0.0191759709, 0.0112665258, 0.0166805126, 0.0100001087, 0.0155730657, 0.0144229494, 0.0125180501, 0.00964831747, 0.0170684084, 0.00927090365, 0.0144547261, 0.0135032628, 0.00882260222, 0.0083882641, 0.0179470982, 0.00906830747, 0.0145353004, 0.0131316166, 0.00712136086, 0.00892994925, 0.0182567276, 0.00882564764, 0.0146718705, 0.0137338769, 0.00731385825, 0.00991295371, 0.0182702746, 0.00831654947, 0.0153056867, 0.0138809867, 0.00853170455, 0.0109535009, 0.018564254, 0.0080823265, 0.0157627892, 0.0137302857, 0.00951253343, 0.0109065445, 0.0183006097, 0.00839562435, 0.0157808717, 0.0142792286, 0.0115915155, 0.0127152605, 0.0173805431, 0.00967822969, 0.0162384976, 0.0176588092, 0.0132529438, 0.0154808406, 0.0201248005, 0.0119247092, 0.0170727763, 0.0203568526, 0.0135269109, 0.0170843247, 0.0190263558, 0.013428608, 0.0175041035, 0.0222086962, 0.0131602213, 0.018561082, 0.0191017911, 0.0145026324, 0.0188059658, 0.0248559695, 0.0118214572, 0.0194558278, 0.0199753754, 0.0158890449, 0.0198176578, 0.0254301447, 0.0117646744, 0.0179372411, 0.017378645, 0.0137576899, 0.01864882, 0.0235665925, 0.0132312234, 0.0177823566, 0.0155071495, 0.0126811964, 0.0193696897, 0.0243192576, 0.0176350363, 0.0201740768, 0.0141466511, 0.0127477273, 0.0201102402, 0.0284550507, 0.0194522552, 0.023907084, 0.0158116836, 0.014468058, 0.022274673, 0.0329499394, 0.0225845166, 0.0263859294, 0.0157253128, 0.014644389, 0.0213761218, 0.0315104462, 0.0238970686, 0.0253472701, 0.0153595945, 0.0140217245, 0.0197544154, 0.0313587561, 0.0262981504, 0.0265258569, 0.0143934395, 0.0133379567, 0.0171647277, 0.0288986508, 0.0260357298, 0.0260181427, 0.0149219157, 0.0137966424, 0.0177805237, 0.0295222215, 0.0261443593, 0.0247339997, 0.0150489453, 0.0135170268, 0.0177780446, 0.031712871, 0.0260538235, 0.0255942605, 0.0164065249, 0.0144763151, 0.0187830068, 0.0341718756, 0.0245951507, 0.0243946239, 0.017920088, 0.0152449403, 0.0181939416, 0.0321123973, 0.0229552481, 0.0229802243, 0.0161016341, 0.0148905478, 0.0179611538, 0.0309467558, 0.0229502656, 0.0212567244, 0.0165785253, 0.0140960477, 0.0162790716, 0.0299192127, 0.0219255406, 0.0197301079, 0.0183133762, 0.0148594882, 0.0158701353, 0.0314848609, 0.0243007056, 0.0209715422, 0.0198378507, 0.0158151723, 0.0179008488, 0.0343356542, 0.0272300877, 0.0217581019, 0.0211341158, 0.0163357444, 0.0218438841, 0.0367257036, 0.0254164636, 0.0206827391, 0.022533007, 0.0175539255, 0.0231582318, 0.0391714722, 0.0235467423, 0.0206425097, 0.0218602829, 0.0186424144, 0.0225947388, 0.0360882655, 0.0236418992, 0.0217735227, 0.0234305803, 0.0207107197, 0.0208562706, 0.0351445228, 0.0218124408, 0.0194065981, 0.0238814019, 0.0203408673, 0.0174965858, 0.0299955644, 0.0210601967, 0.0186900739, 0.0231866781, 0.0198444035, 0.0163864922, 0.0295939744, 0.0230770502, 0.0242910571, 0.0251946356, 0.019603651, 0.0173267797, 0.0292212348, 0.024687672, 0.0290109981, 0.0270377491, 0.0206000973, 0.0165068991, 0.0284621585, 0.0233554672, 0.0280128308, 0.0269675404, 0.0193740539, 0.0149504989, 0.0283178259, 0.0203073919, 0.0239281859, 0.0264991261, 0.0182220899, 0.0140007157, 0.0255429521, 0.017864611, 0.0203661881, 0.0244335458, 0.0168645028, 0.0139737995, 0.0230257828, 0.0178674087, 0.017721178, 0.024420524, 0.0172537323, 0.0150317168, 0.0228724107, 0.0154431453, 0.0167007949, 0.0225149188, 0.0148831839, 0.0138473343, 0.0204841439, 0.014467122, 0.0173158385, 0.0216407496, 0.0122122336, 0.0146923708, 0.0193799026, 0.0167471133, 0.0169255342, 0.0219380315, 0.0106877051, 0.0144344429, 0.0161743555, 0.018623868, 0.0157523025, 0.0207276754, 0.00866479706, 0.0129825529, 0.0147487633, 0.0208321735, 0.0151158776, 0.0196392536, 0.00672182068, 0.0116721652, 0.0124011068, 0.0198387019, 0.0141768092, 0.0197295099, 0.00714849588, 0.010287893, 0.0120217158, 0.0180021189, 0.0134622212, 0.0186979529, 0.00664419634, 0.00990115758, 0.0123341372, 0.0147583988, 0.0143954465, 0.0173591524, 0.00669413852, 0.0107041048, 0.0113261463, 0.013884753, 0.0150542753, 0.0136804096, 0.00631404435, 0.0104411235, 0.0110447099, 0.0143065089, 0.0145095801, 0.011438692, 0.00633489806, 0.00977194682, 0.0106166787, 0.0150639871, 0.0139617408, 0.0119996313, 0.00663514156, 0.00947912037, 0.0111230202, 0.0158720333, 0.0146052623, 0.0135746961, 0.00804262143, 0.0096026333, 0.0117536644, 0.0159658249, 0.0143541498, 0.0161159728, 0.0101441815, 0.011820076, 0.0162880775, 0.0178396627, 0.0164601505, 0.020269135, 0.0118090631, 0.0134974457, 0.0180038121, 0.018780617, 0.019291766, 0.0208726265, 0.0128104929, 0.0135539863, 0.0180319175, 0.0209125411, 0.023708405, 0.0236849617, 0.0128339976, 0.0141362622, 0.0197025537, 0.0195028987, 0.0258453339, 0.0233199783, 0.011019676, 0.0137715116, 0.0178684443, 0.0163550042, 0.0291709043, 0.0258170571, 0.0121121453, 0.0144578246, 0.0181252398, 0.0165482871, 0.0325422436, 0.0287890993, 0.0178186316, 0.0208903551, 0.0256912373, 0.0163102504, 0.0415095985, 0.0411591977, 0.0293926448, 0.0228200462, 0.0295065157, 0.0171391089, 0.0614927933, 0.0465586074, 0.0387194678, 0.0276690274, 0.0335589573, 0.0174996927, 0.0614136495, 0.0698151961, 0.0388798639, 0.0261923727, 0.0331221521, 0.0213856827, 0.0681772381, 0.074771747, 0.0391887613, 0.0371028967, 0.0460021459, 0.0484303571, 0.106831387, 0.122626245, 0.0596141517, 0.0681296363, 0.0316259377, 0.0140645057, 0.0251483601, 0.0356197059, 0.0174366329, 0.0188276302, 0.0235075168, 0.0123693654, 0.0244341474, 0.0328660868, 0.0146243386, 0.0263446141, 0.0303230714, 0.0173586085, 0.0270962678, 0.0355099477, 0.0172181129, 0.0349004045, 0.0384967513, 0.0203338582, 0.0300490949, 0.0292469617, 0.0157625452, 0.0382180959, 0.0387626886, 0.0141087631, 0.0216941703, 0.0250880048, 0.0123327021, 0.0367113426, 0.0288634636, 0.012689122, 0.0188180916, 0.0225246679, 0.00958648976, 0.0312197022, 0.0220893733, 0.0106611941, 0.0157035608, 0.0198505148, 0.00885431562, 0.0325218216, 0.0191856045, 0.0105612567, 0.014732115, 0.0187504888, 0.00822880585, 0.0328227431, 0.0179160945, 0.00979620032, 0.0123277148, 0.0171370935, 0.00809684303, 0.0336431302, 0.0191517752, 0.0101329079, 0.010982601, 0.0154351369, 0.0079327235, 0.0327665582, 0.0188211314, 0.0105346767, 0.00898137037, 0.0136989588, 0.00705524907, 0.0322623812, 0.0196483433, 0.0108962469, 0.00844668411, 0.0136836525, 0.00700581819, 0.0332451165, 0.0193017405, 0.0107858088, 0.00797800999, 0.0136302756, 0.00722338492, 0.0343203135, 0.0205027647, 0.0110609829, 0.00843845028, 0.0147007462, 0.00774413254, 0.034255974, 0.022387119, 0.0107553955, 0.00922069792, 0.0154484613, 0.0083873393, 0.0375096537, 0.0236363839, 0.0103229973, 0.00877453759, 0.0159041509, 0.00929687638, 0.0399479382, 0.0252300035, 0.0106589254, 0.00902914628, 0.0160706248, 0.0102078021, 0.0439477935, 0.0269601885, 0.0106159383, 0.00875631999, 0.0156824533, 0.0105367498, 0.041390501, 0.0255741011, 0.0103821792, 0.00907318015, 0.0160950422, 0.0112264547, 0.0386050604, 0.0260888822, 0.0115598878, 0.00966481585, 0.0175110996, 0.0126053197, 0.0389332101, 0.0279598348, 0.0123785026, 0.0104741892, 0.0195121448, 0.0141989458, 0.0384348966, 0.0287986677, 0.0127784591, 0.0104306759, 0.0212067571, 0.0163889136, 0.0415527821, 0.0298037976, 0.0137532279, 0.0102598593, 0.0239234883, 0.0165068228, 0.0419755131, 0.0284756478, 0.013592842, 0.0102330865, 0.0270166323, 0.0170566514, 0.0455056205, 0.0277385637, 0.0134181138, 0.0100045735, 0.0295823477, 0.0194708165, 0.0468420535, 0.0257385131, 0.0140197473, 0.00955047272, 0.029544197, 0.0198293831, 0.0478025824, 0.0242517367, 0.0138573712, 0.00901324116, 0.0271460507, 0.0172841158, 0.0435068794, 0.0213172156, 0.0141138984, 0.00840951502, 0.0246763155, 0.0157551635, 0.0399555676, 0.0212467853, 0.0150225433, 0.00827531517, 0.0236288831, 0.015057642, 0.0369282924, 0.0226827953, 0.0137885809, 0.00818166975, 0.0236128774, 0.0150167095, 0.0353726223, 0.023132693, 0.0147959571, 0.00830100663, 0.0220564324, 0.0147390245, 0.0345078819, 0.0212566443, 0.0153027605, 0.00865437463, 0.020456519, 0.0152571155, 0.0341611169, 0.0221681446, 0.0169915799, 0.00925816782, 0.021069143, 0.0174063593, 0.0353238918, 0.0220355336, 0.0179342423, 0.0100153573, 0.0215758625, 0.0181802772, 0.0349836014, 0.0208155662, 0.0174453873, 0.00966021232, 0.0210773963, 0.0171085801, 0.0326628126, 0.0183582585, 0.0159998741, 0.00915402547, 0.0195013359, 0.0148216058, 0.0319074094, 0.0170692075, 0.0146636134, 0.00879122503, 0.0180650186, 0.0131885149, 0.0301713198, 0.0157490149, 0.0138950916, 0.00907748006, 0.0188792218, 0.0145225739, 0.0308919605, 0.0148917846, 0.013712991, 0.00855052099, 0.0198571049, 0.0136565017, 0.03242388, 0.0176477786, 0.0146327168, 0.00875418819, 0.0217069257, 0.0137326811, 0.0328260958, 0.0181732904, 0.0163748842, 0.0088223815, 0.0227309186, 0.0130101144, 0.0339379758, 0.0191572234, 0.0171280354, 0.00812067464, 0.0230894797, 0.0124202156, 0.0363180563, 0.0201678369, 0.0179728065, 0.00819690712, 0.023779016, 0.0130322054, 0.039835982, 0.0212013144, 0.0181668941, 0.0086440267, 0.0220105201, 0.0121804951, 0.0379742607, 0.0194042623, 0.0153015824, 0.00826458354, 0.0206484254, 0.0104330974, 0.0337581187, 0.0189294983, 0.0140918531, 0.00871843286, 0.0213568397, 0.011382929, 0.0325389467, 0.0201580152, 0.0143577736, 0.00931865908, 0.0215541162, 0.0131371981, 0.0353461914, 0.0190907624, 0.0135849789, 0.00844013318, 0.0213061851, 0.0143955899, 0.0387751944, 0.0199581441, 0.0136311399, 0.00804159231, 0.0207234789, 0.0133462669, 0.0365738608, 0.0192514043, 0.0130764823, 0.00809676759, 0.0219262056, 0.0147810802, 0.0363670997, 0.0180374086, 0.0138380639, 0.00833257474, 0.0212511886, 0.0127282133, 0.0318200588, 0.0146973068, 0.0146488706, 0.00842335541, 0.0212024823, 0.0127654113, 0.0326772369, 0.0143800853, 0.0157238059, 0.00903871097, 0.0216071811, 0.0120962197, 0.0358298942, 0.0140832383, 0.0154694198, 0.00935569219, 0.0209265556, 0.0133701414, 0.0407686494, 0.0153228864, 0.0162323508, 0.01028118, 0.0235663448, 0.0134885898, 0.0410936996, 0.0162649285, 0.0151451724, 0.0097951917, 0.0249484088, 0.0141763771, 0.0415632278, 0.0169017091, 0.0174176991, 0.0105312532, 0.0259516779, 0.0153281102, 0.0362973548, 0.0127771348, 0.0144356098, 0.00908888504, 0.022505939, 0.0128273228, 0.0329077505, 0.012123825, 0.0135176107, 0.00893049035, 0.0238043349, 0.014353103, 0.0366622061, 0.01402268, 0.013031451, 0.0109363003, 0.0220015254, 0.0156000927, 0.0366327092, 0.0149398837, 0.0129791554, 0.010749259, 0.0255755391, 0.0168871358, 0.0329940543, 0.0123348804, 0.0112282438, 0.00975823775, 0.0224226825, 0.0154676624, 0.0373629555, 0.0136549324, 0.010252405, 0.0104425633, 0.0198358446, 0.0151251797, 0.0295222346, 0.0118059479, 0.0106110442, 0.00875394046, 0.0205902755, 0.0141893709, 0.0277125221, 0.0109291449, 0.0042933356, 0.0266465209, 0.103497572, 0.0263143387, 0.0415595882, 0.0230515208, 0.0216379687, 0.0195036773, 0.0842086449, 0.0175128728, 0.0313459076, 0.0173585117, 0.0139546935, 0.0136754755, 0.0834291726, 0.0141999386, 0.0231189374, 0.0171970706, 0.00986157823, 0.0117519302, 0.0692207962, 0.0105389459, 0.0178028382, 0.0144700855, 0.00691948645, 0.0113010556, 0.0658868626, 0.00879085157, 0.018236462, 0.0143384254, 0.00586333685, 0.0100464579, 0.0715517253, 0.00748788426, 0.0158674382, 0.0131718069, 0.00536552258, 0.00826079026, 0.0757641867, 0.006241614, 0.0143960565, 0.012613547, 0.00502497004, 0.00656110886, 0.0857232511, 0.00574962143, 0.0139360521, 0.0122877127, 0.00455337018, 0.0056655244, 0.0856772661, 0.00659954874, 0.0168838445, 0.0137769599, 0.00504616322, 0.00579365855, 0.0977262482, 0.00794185139, 0.0183295086, 0.0155427298, 0.0060311351, 0.00566059491, 0.107217014, 0.00978840981, 0.0250590611, 0.0185405705, 0.00832864363, 0.00564040244, 0.122031696, 0.0101632997, 0.0256109647, 0.0187685713, 0.00944336131, 0.00673460262, 0.145956144, 0.0121953981, 0.0285285134, 0.0219418481, 0.0093644727, 0.00827288441, 0.164141074, 0.0131535474, 0.0245773308, 0.0192250777, 0.0100596705, 0.00881348364, 0.171121091, 0.0144978147, 0.0257133059, 0.0196790099, 0.0128836893, 0.0104853697, 0.182904944, 0.0177705493, 0.0308723077, 0.0213503875, 0.0164202526, 0.0110344747, 0.19340685, 0.0221840218, 0.0392079204, 0.0269341413, 0.0194454864, 0.0117736766, 0.194547191, 0.0256175473, 0.0450693145, 0.0305056497, 0.0231859591, 0.0144807519, 0.218121901, 0.0332055427, 0.0573679022, 0.0354340933, 0.0249869674, 0.0177611969, 0.244999096, 0.0332157612, 0.0633723512, 0.0342546776, 0.0275530908, 0.0237173215, 0.282000065, 0.048852995, 0.087580286, 0.040461015, 0.0339130647, 0.0287365094, 0.284846693, 0.0569703542, 0.0999411494, 0.0430979282, 0.0394673906, 0.032120835, 0.286286056, 0.0598906726, 0.103450872, 0.0451944992, 0.0550735593, 0.0423889011, 0.289986253, 0.0937130749, 0.0518592149, 0.0286772046, 0.0219546948, 0.0292207953, 0.145372644, 0.0257299878, 0.0655813888, 0.0310866665, 0.0313871056, 0.0285025816, 0.0922849178, 0.0295763258, 0.0600251481, 0.0371546298, 0.0322706364, 0.035274975, 0.0933543667, 0.027432777, 0.0575557612, 0.0223570522, 0.0182471164, 0.013431211, 0.0490583107, 0.0209840778, 0.04902336, 0.0211066697, 0.0151746124, 0.010860607, 0.0522679277, 0.0208796039, 0.0485593155, 0.0260781497, 0.0144135831, 0.00886982959, 0.0451742038, 0.0189899914, 0.0429573581, 0.0236172527, 0.014741906, 0.00902170781, 0.0562565923, 0.0251433123, 0.0500595197, 0.0298629906, 0.020346567, 0.0111481193, 0.0708840936, 0.0263182502, 0.0571112595, 0.028911991, 0.0230209138, 0.0120484717, 0.0722483844, 0.0251094569, 0.0611626059, 0.0299951471, 0.026592603, 0.0105281128, 0.0688057989, 0.0246330369, 0.0624309406, 0.0323264003, 0.0295419693, 0.00956912525, 0.0634264573, 0.0241460651, 0.0606941469, 0.0345685333, 0.0273071267, 0.0099333236, 0.0651503131, 0.0246007703, 0.0558770224, 0.0352776274, 0.0303187985, 0.0105135236, 0.0655495599, 0.0272777025, 0.0581942238, 0.0403108038, 0.0325982086, 0.0101992302, 0.071183525, 0.0266282987, 0.0638698265, 0.0318784229, 0.0256639924, 0.00826307945, 0.0602315105, 0.0232727211, 0.0815141872, 0.0407639705, 0.0238990523, 0.00671089068, 0.197087124, 0.195616424, 0.204272747, 0.222915456, 0.0721084327, 0.0408972874, 0.166625172, 0.146128744, 0.240488335, 0.203233331, 0.060832072, 0.0312327407, 0.15207912, 0.163684994, 0.261518478, 0.197640449, 0.0534220673, 0.0319089293, 0.138118565, 0.172662139, 0.282464594, 0.185203686, 0.0418489575, 0.0326567553, 0.129949048, 0.164822593, 0.285825849, 0.177462026, 0.0369451195, 0.0326953903, 0.125839472, 0.147300318, 0.28438589, 0.158910438, 0.0309581589, 0.031905748, 0.112917788, 0.138190761, 0.26964137, 0.163220972, 0.0293311104, 0.0391888134, 0.110368088, 0.143471286, 0.273560554, 0.166040257, 0.0258866772, 0.0402544513, 0.0957754776, 0.143215299, 0.284154356, 0.182591334, 0.0238644984, 0.0436499268, 0.0907380432, 0.151697025, 0.291840792, 0.173955813, 0.0238928311, 0.043319989, 0.0914154574, 0.16267176, 0.302812308, 0.17717056, 0.0224441383, 0.0441278853, 0.0963084847, 0.167540416, 0.331923008, 0.185841545, 0.0216255449, 0.043727383, 0.100028411, 0.156375036, 0.312750608, 0.181940466, 0.0203936212, 0.043246951, 0.0933315083, 0.166442022, 0.311803699, 0.204012662, 0.0220410004, 0.0474282876, 0.0869121775, 0.179719687, 0.304911137, 0.188172877, 0.0210613422, 0.0470572934, 0.091837801, 0.193316147, 0.321978092, 0.192244664, 0.0223178454, 0.0496130995, 0.0974469185, 0.191279203, 0.298857957, 0.17424491, 0.0222255, 0.0516076684, 0.101895586, 0.197458059, 0.314280778, 0.172663137, 0.0228431392, 0.0528084673, 0.105419606, 0.190136507, 0.335283279, 0.197549418, 0.0291894246, 0.0653756782, 0.125205949, 0.215328187, 0.353482574, 0.21599564, 0.0397160947, 0.0686452985, 0.131765127, 0.226169333, 0.372887284, 0.230327919, 0.0516843051, 0.0679422915, 0.13297528, 0.238908663, 0.331628114, 0.214132145, 0.0628404096, 0.0690836981, 0.145069614, 0.245815381, 0.358254969, 0.220683202, 0.0712924898, 0.0833356231, 0.163669348, 0.280246168, 0.304961324, 0.14675495, 0.0653559938, 0.0456119776, 0.164268464, 0.25434491, 0.16542767, 0.171115607, 0.0779149756, 0.060207326, 0.174657002, 0.268234193, 0.190796807, 0.195324898, 0.0890468284, 0.0581826158, 0.16815193, 0.236344829, 0.181234643, 0.189078555, 0.067791298, 0.0526952855, 0.178798214, 0.252332628, 0.204599455, 0.203744844, 0.0808160529, 0.0630709007, 0.163985297, 0.192757949, 0.109329477, 0.152579635, 0.0807621181, 0.0661530867, 0.206509307, 0.164990976, 0.118556358, 0.151194543, 0.0947412774, 0.0821143538, 0.227009386, 0.185947254, 0.1005385, 0.130248919, 0.11918065, 0.0921510383, 0.253590554, 0.104206271, 0.101704881, 0.101834625, 0.137567416, 0.117327139, 0.284927934, 0.125249431, 0.102766387, 0.0927585214, 0.144587725, 0.132527441, 0.270155311, 0.11883533, 0.102229849, 0.0946187675, 0.139028713, 0.149276599, 0.202275887, 0.0505566299, 0.0553637482, 0.0414082967, 0.0705817565, 0.0296600107, 0.0489630513, 0.0329138972, 0.0568289608, 0.0375781506, 0.0656797364, 0.0292516872, 0.0383577794, 0.0256129932, 0.0525663793, 0.0391168445, 0.0637447014, 0.0244732015, 0.0259014741, 0.0175640602, 0.0467666574, 0.029766757, 0.0545717552, 0.024561746, 0.0206824522, 0.0160434581, 0.043971356, 0.0289356187, 0.0586811565, 0.0225112699, 0.0171000995, 0.0151379649, 0.0389328115, 0.0314523429, 0.0595878325, 0.0193262342, 0.0144634778, 0.0139385555, 0.0427794307, 0.0298356097, 0.0646377429, 0.0182165354, 0.0129501466, 0.0135030784, 0.0472137928, 0.0295493416, 0.0678492263, 0.0176389441, 0.0126550859, 0.0140199848, 0.0570120998, 0.0298602488, 0.0666549429, 0.0159076378, 0.011599767, 0.0144453142, 0.0590334348, 0.0272943135, 0.0700316355, 0.0164018478, 0.0113915177, 0.0151965255, 0.062477544, 0.0276610181, 0.0836486295, 0.0200226456, 0.0128426692, 0.0158480536, 0.0622542873, 0.0240053218, 0.0838456452, 0.020851342, 0.0126716001, 0.0143784424, 0.0581070036, 0.018309053, 0.0825570375, 0.0227953363, 0.0133159664, 0.0151472865, 0.0527844764, 0.0161002073, 0.0839351416, 0.0241134837, 0.0142484559, 0.01726049, 0.0506928377, 0.0163729042, 0.0862057284, 0.0251899697, 0.0154413255, 0.0203539841, 0.0575063676, 0.0187698696, 0.0831676871, 0.0223626755, 0.0139398798, 0.0212455485, 0.0555378683, 0.019199552, 0.0927314907, 0.0295392219, 0.0155283557, 0.0269716587, 0.0641321465, 0.021292353, 0.0958068669, 0.0291778371, 0.0170309283, 0.0321286693, 0.0636467487, 0.0210907962, 0.0799655318, 0.027825404, 0.0151045229, 0.0165126994, 0.0518853627, 0.0199206453, 0.0669613257, 0.0179188475, 0.01204025, 0.0151125835, 0.0511363186, 0.0204682779, 0.0731666386, 0.0222091842, 0.014480249, 0.0161614232, 0.0527131297, 0.0209734421, 0.0711713582, 0.0197922029, 0.0134085109, 0.0148151722, 0.0377293378, 0.0167523511, 0.0547539815, 0.0154763712, 0.0120640155, 0.01302524, 0.0312771946, 0.0160719454, 0.049609486, 0.0141912391, 0.0111227911, 0.0114007089, 0.0294776987, 0.0152580105, 0.0440333821, 0.0119132316, 0.00908125658, 0.0103556393, 0.0284692384, 0.0147091495, 0.039287325, 0.011259797, 0.00714482879, 0.00888072699, 0.0255607124, 0.0139684919, 0.0384106264, 0.0109980274, 0.00741895288, 0.00927888229, 0.0243654139, 0.0129948389, 0.0358752757, 0.0108899325, 0.00740234135, 0.00832341053, 0.0208817981, 0.0121333366, 0.0285171047, 0.0093895914, 0.00680393446, 0.00661733886, 0.0168066416, 0.0113729574, 0.0260526165, 0.00954595953, 0.0065614325, 0.00596590154, 0.0151990941, 0.0110859051, 0.0260784701, 0.0102964379, 0.00604933733, 0.00503577897, 0.0121788653, 0.0115183741, 0.0287694465, 0.0105455434, 0.00538360747, 0.00501213362, 0.0114855254, 0.0110939443, 0.0280733705, 0.0109649235, 0.0060495832, 0.00492279045, 0.00989052095, 0.0101266447, 0.0273621473, 0.0113561181, 0.00631463947, 0.00493347226, 0.0062971008, 0.00969848782, 0.0195519682, 0.00865859818, 0.00631766301, 0.0045708972, 0.0047758501, 0.00906594656, 0.0148008568, 0.007166686, 0.00519295828, 0.00369123905, 0.0035868953, 0.0081080487, 0.0113615589, 0.00684896158, 0.00540875131, 0.00406095479, 0.00393098872, 0.00890339352, 0.0110083837, 0.00713946205, 0.00659436174, 0.00444707274, 0.00373265101, 0.00852194894, 0.00973298773, 0.00611326238, 0.00644067721, 0.00446693553, 0.00363632152, 0.00904480368, 0.00971035659, 0.00707131391, 0.00750003243, 0.00485078106, 0.00396153284, 0.00949169602, 0.00957939401, 0.00639497722, 0.00719852326, 0.00446317764, 0.00373565638, 0.00904733967, 0.00835674349, 0.00507136295, 0.00594040984, 0.00377389113, 0.00340035418, 0.00810487475, 0.00768788811, 0.0039912411, 0.00574968709, 0.00380528928, 0.00355288712, 0.00797331613, 0.00712078111, 0.00348883285, 0.00655354513, 0.00371895335, 0.00368400384, 0.00917373132, 0.00662648771, 0.00334554352, 0.00693392754, 0.00350731285, 0.00369826425, 0.00923085865, 0.00587451831, 0.00326436199, 0.00638087653, 0.00320969871, 0.00322414329, 0.00915276352, 0.00535424054, 0.00355842849, 0.00724690827, 0.00341154519, 0.00328793912, 0.0096814651, 0.00515283318, 0.00372832688, 0.00710040797, 0.00356590585, 0.00326015404, 0.00858060457, 0.00512349373, 0.00388830481, 0.00728367688, 0.00381161063, 0.00323031424, 0.00755057437, 0.00518456521, 0.00374387647, 0.00709768478, 0.00434886431, 0.00330529106, 0.00726244412, 0.00526715675, 0.00332341623, 0.00679068128, 0.00432132604, 0.00349982269, 0.00632350286, 0.00489801401, 0.0030465154, 0.00729577104, 0.00492257578, 0.00411065761, 0.00672432035, 0.00474250875, 0.0033795631, 0.00773102697, 0.005116791, 0.00410648994, 0.00622082036, 0.00474859262, 0.00324164983, 0.00774907321, 0.00528298737, 0.00446745567, 0.00636209035, 0.00509091793, 0.00388584775, 0.00802450906, 0.00512600923, 0.00449367566, 0.00685878377, 0.00528568448, 0.00417385763, 0.0072392961, 0.00497173844, 0.00473717647, 0.00692963786, 0.00560326269, 0.00422351807, 0.00689914543, 0.00509117916, 0.00484696915, 0.00709220953, 0.00610749656, 0.00464192964, 0.00720162457, 0.00461535156, 0.00493970746, 0.0068114656, 0.00573578523, 0.00463528978, 0.00726553844, 0.00492675183, 0.00535650086, 0.00729415193, 0.00566756725, 0.00492924219, 0.00765981991, 0.00478437776, 0.00421352498, 0.00645483239, 0.00504585728, 0.00424014963, 0.00811714958, 0.00442400109, 0.00420771074, 0.00617126049, 0.00534637878, 0.00450314628, 0.00779048214, 0.00478661666, 0.00415162183, 0.0065953983, 0.00629073009, 0.00528766261, 0.00806642789, 0.00551742595, 0.0043334933, 0.00686577754, 0.00644847564, 0.00608139718, 0.00912108924, 0.00604790309, 0.00466022966, 0.00754507724, 0.00670560682, 0.00693778368, 0.0106392791, 0.00628828956, 0.0057602278, 0.00831473339, 0.00716301939, 0.00731911277, 0.0131726013, 0.00694468617, 0.00679777004, 0.0089757964, 0.00759612489, 0.00736723375, 0.0135884825, 0.00680182036, 0.00736396015, 0.00939399283, 0.00783616677, 0.0065985173, 0.0133017143, 0.00758107984, 0.00794724468, 0.00944742095, 0.00795141049, 0.00630670134, 0.0119859073, 0.00705418643, 0.00749106379, 0.00848274026, 0.0064104721, 0.00496831443, 0.0107110254, 0.00629969127, 0.00673325593, 0.00781499408, 0.00569175463, 0.00465600053, 0.010420138, 0.00568427052, 0.0069649131, 0.00777534069, 0.00455730781, 0.0051070815, 0.0116054062, 0.00568691501, 0.00694955513, 0.00677207857, 0.00415426819, 0.00483031757, 0.00872180052, 0.00453800056, 0.00483499141, 0.00641030865, 0.00397349289, 0.00434124004, 0.00841411576, 0.00483593438, 0.00475702807, 0.00601950055, 0.00376855582, 0.00300232973, 0.0060794754, 0.00372874131, 0.00336057507, 0.00581600377, 0.00336855883, 0.00243424275, 0.00574373174, 0.00331997126, 0.00282219821, 0.00535444403, 0.00312791299, 0.00225335103, 0.00655048806, 0.00332478457, 0.00288512208, 0.00610082503, 0.00322196074, 0.00205516978, 0.00918322336, 0.00516347727, 0.00349287153, 0.00824329257, 0.00467070751, 0.0048994082, 0.0282303859, 0.00600147061, 0.0042286329, 0.00996962469, 0.0049718651, 0.00533208856, 0.0310253929, 0.00627564872, 0.00439543417, 0.00974736921, 0.00515149813, 0.00532248477, 0.0331924483, 0.0067779161, 0.00598184438, 0.00936400332, 0.00477746362, 0.00602844823, 0.0331525281, 0.00648327917, 0.00548701314, 0.00988337304, 0.00541250315, 0.00676524732, 0.0356854312, 0.00611453457, 0.00572715513, 0.0105667189, 0.00519699045, 0.00760400109, 0.036568366, 0.0064611719, 0.00564324018, 0.00967757124, 0.00458588358, 0.00791990105, 0.0358427912, 0.00683973683, 0.00547469547, 0.00881698262, 0.00456871279, 0.00905044749, 0.0353648253, 0.00656799972, 0.00491036149, 0.00861211121, 0.00456114206, 0.010478016, 0.0382573679, 0.00742836203, 0.00541366404, 0.0097521944, 0.00488284696, 0.010805699, 0.0434573106, 0.00766169, 0.00542760268, 0.0110829016, 0.0054848874, 0.01033834, 0.0392082892, 0.00690574152, 0.00438290881, 0.0088895876, 0.00485232845, 0.00906761177, 0.0470853038, 0.00596450828, 0.00419072062, 0.00790002197, 0.00510079553, 0.00894866511, 0.0516091138, 0.00584071362, 0.0041562533, 0.00849957764, 0.00601861067, 0.0108602084, 0.0547916703, 0.0061302227, 0.00449576229, 0.00953915901, 0.00661128201, 0.0141060185, 0.0598917194, 0.00771167828, 0.00519862212, 0.00875574537, 0.00726340665, 0.0118327243, 0.058293622, 0.00880184397, 0.00484287599, 0.00914186426, 0.00840638485, 0.0252162777, 0.115798175, 0.0386857428, 0.0174693186, 0.035564281, 0.0304607749, 0.0469775647, 0.151992828, 0.0447329432, 0.0170218069, 0.0298704039, 0.0257388055, 0.044156082, 0.153624564, 0.0407791324, 0.0169457365, 0.0308929645, 0.0298193954, 0.0422741175, 0.153192222, 0.0369558185, 0.0156782139, 0.0253570005, 0.0241514705, 0.0355982147, 0.143809393, 0.0341739729, 0.0152918166, 0.0255682729, 0.0257405806, 0.0356109738, 0.147171348, 0.0354621373, 0.0167990066, 0.0279230215, 0.0290195141, 0.0382271856, 0.158928975, 0.0324677564, 0.0167965032, 0.0262486916, 0.0250532161, 0.0358078331, 0.144743532, 0.0257178843, 0.0143137351, 0.024892563, 0.0272210985, 0.0422470532, 0.149276242, 0.0248302054, 0.0106558399, 0.0168037582, 0.0111293951, 0.0235091913, 0.0914834663, 0.0207342859, 0.00788358133, 0.0160204563, 0.0105780978, 0.0251494478, 0.0867922604, 0.0234206859, 0.00730377715, 0.0158420987, 0.0100412527, 0.0241181646, 0.0825316831, 0.0229330286, 0.0075413757, 0.015597106, 0.0107337553, 0.0261328295, 0.0900361016, 0.0230675675, 0.00722071482, 0.0148259858, 0.00893874001, 0.0214120578, 0.07583455, 0.0223036297, 0.00702799531, 0.014467217, 0.00851136353, 0.0210903641, 0.0807361007, 0.0233702362, 0.00775564648, 0.0151469596, 0.00742382882, 0.0164897311, 0.0799299181, 0.0204628482, 0.00631538825, 0.0148933521, 0.00730429217, 0.0149923246, 0.0823062807, 0.0194816105, 0.00597020239, 0.0144200874, 0.00788626354, 0.0138359433, 0.077715762, 0.020297002, 0.0057975715, 0.01466484, 0.00806024205, 0.0150616253, 0.0781974494, 0.0225962345, 0.00644482812, 0.0159262139, 0.00910534244, 0.0155098494, 0.075587444, 0.0210777856, 0.00651367102, 0.01443025, 0.0105534513, 0.0148516223, 0.0663279667, 0.0198625792, 0.00655190973, 0.0133704124, 0.0106787961, 0.0136778289, 0.0581029654, 0.0193347465, 0.0065008346, 0.012503759, 0.0094619263, 0.0114952512, 0.0522971302, 0.022182975, 0.00608088169, 0.0119644357, 0.00902179349, 0.0112995962, 0.0476267673, 0.0220405832, 0.00544860261, 0.0117256204, 0.00864920486, 0.0140961539, 0.0503424108, 0.0271183234, 0.00519126095, 0.0113522653, 0.00932030473, 0.0144855427, 0.0486025847, 0.0262684803, 0.00542673981, 0.0115341283, 0.010788139, 0.0130411563, 0.047007259, 0.0276739132, 0.00570689142, 0.012811224, 0.0132095078, 0.0142823504, 0.050217852, 0.0292788465, 0.00595948379, 0.0128539782, 0.0155317886, 0.0176468883, 0.0495698377, 0.0124383606, 0.00442122109, 0.00930806529, 0.010335831, 0.00993491337, 0.0490268283, 0.00959400833, 0.0044233962, 0.0087229833, 0.0102003179, 0.00983623508, 0.0505042337, 0.00908496883, 0.00504097342, 0.00879564788, 0.0115156109, 0.0125756841, 0.0522824787, 0.0111216418, 0.00621435931, 0.00928549562, 0.0109175844, 0.0149577325, 0.0487246886, 0.0100210607, 0.00621846272, 0.0090293549, 0.0128564117, 0.0150209134, 0.0528858714, 0.00986427441, 0.00671446091, 0.00918686856, 0.0163007807, 0.0150324153, 0.0532319173, 0.00868855696, 0.00700960075, 0.00850301795, 0.0163044501, 0.0145369796, 0.0620942563, 0.00856853742, 0.00689725718, 0.00873859506, 0.0161515456, 0.0147969071, 0.0666325167, 0.00843815506, 0.00627680216, 0.00865748059, 0.0155747328, 0.0139226392, 0.067845352, 0.0085239606, 0.00586430915, 0.00926940516, 0.0127224876, 0.0104655297, 0.0621751845, 0.00783427991, 0.00528964167, 0.00858410541, 0.012437799, 0.00896609202, 0.0530395098, 0.00612119352, 0.00439539645, 0.00728589715, 0.0165466182, 0.0089650536, 0.0518838391, 0.0062482967, 0.00497176591, 0.00652320031, 0.0144063998, 0.00782783423, 0.049037803, 0.00575146498, 0.0052355947, 0.00640800642, 0.0153319323, 0.0075893132, 0.0399431922, 0.00626875553, 0.00516872667, 0.00750346808, 0.0141808623, 0.00979507063, 0.0368664749, 0.00553144934, 0.0179063566, 0.0371018238, 0.0453469455, 0.014403088, 0.0775487795, 0.0140946424, 0.0163792316, 0.0383161232, 0.0454098694, 0.017498184, 0.0725891218, 0.0114765288, 0.014290778, 0.0360810235, 0.0403144918, 0.0166377127, 0.0712266415, 0.011271541, 0.012585748, 0.0243385434, 0.0351212993, 0.0155274002, 0.057843145, 0.00999483652, 0.0133901779, 0.0244312882, 0.033589121, 0.0176730491, 0.0596683361, 0.0123571204, 0.0175495092, 0.0273344554, 0.0377330817, 0.0193545893, 0.0648327842, 0.0137858568, 0.0195370279, 0.0307438243, 0.0460730568, 0.0216341484, 0.0607955903, 0.014674793, 0.0209449213, 0.0330155492, 0.0483315326, 0.0226485562, 0.0586877391, 0.0145784682, 0.0220791437, 0.0404486395, 0.0539109148, 0.0242102426, 0.0599425733, 0.0149780568, 0.022802148, 0.0369793549, 0.0505490378, 0.0223226231, 0.0633351803, 0.0142380698, 0.0213631038, 0.0393692181, 0.0521931723, 0.0252419524, 0.0660306513, 0.0168290641, 0.021083504, 0.0342504047, 0.0554919615, 0.026890235, 0.067502223, 0.0191085227, 0.0195894726, 0.0352850743, 0.0539890714, 0.0259584766, 0.0675648674, 0.0235694814, 0.0227931552, 0.0343247093, 0.0596341752, 0.0246120784, 0.0621485189, 0.0224759392, 0.0268241223, 0.0381039493, 0.0649912581, 0.0287696403, 0.0625991076, 0.0223264061, 0.0313036032, 0.0410399176, 0.0603065044, 0.0273636468, 0.0649430677, 0.0190455429, 0.0295104478, 0.025188189, 0.0418525264, 0.0219630972, 0.0483084694, 0.00874079671, 0.0141034992, 0.0186726116, 0.0441690646, 0.020840602, 0.0470609367, 0.00754789729, 0.00892461743, 0.0137218293, 0.0366975926, 0.0184545629, 0.0421650782, 0.00716711348, 0.00717100641, 0.0113975871, 0.0306496378, 0.016613476, 0.0400918201, 0.00853828993, 0.00803310052, 0.0111979023, 0.0282437503, 0.0163137559, 0.0381777734, 0.00878184009, 0.00847490784, 0.0094848983, 0.0286242571, 0.0160597563, 0.0348635577, 0.00875637308, 0.00885727908, 0.00850865524, 0.0275348146, 0.0154670319, 0.0329578705, 0.00916287862, 0.00834088866, 0.00757682882, 0.0258727986, 0.0142071573, 0.0277844965, 0.00866075978, 0.00721489592, 0.00733608007, 0.0202503596, 0.014092749, 0.0219370369, 0.00820823293, 0.00650956854, 0.0079156151, 0.0186862815, 0.0149144391, 0.0176486056, 0.00820371695, 0.00725737493, 0.00784479175, 0.0171554554, 0.0142742014, 0.0148115698, 0.00919108, 0.00761569059, 0.00826971978, 0.0172145367, 0.0147418771, 0.0132565992, 0.0107928421, 0.00882096309, 0.00968281925, 0.0173139889, 0.0151465666, 0.012192064, 0.0107804621, 0.0108668702, 0.00855640508, 0.0154359108, 0.0108064432, 0.0113595091, 0.00916718785, 0.009526629, 0.00834111776, 0.0140059171, 0.0105743501, 0.0135083245, 0.0100663295, 0.0101502072, 0.00926122069, 0.0131818336, 0.0111166304, 0.0154972961, 0.0102693532, 0.0100155752, 0.00952608418, 0.0136579787, 0.0108692376, 0.0170499031, 0.0102376575, 0.00919627398, 0.0090779271, 0.0136397332, 0.0096441675, 0.0181177389, 0.00883054454, 0.00803767703, 0.00820761267, 0.0124576995, 0.00811543874, 0.0153856119, 0.00813320838, 0.00737317186, 0.00811034162, 0.0120244287, 0.00891155284, 0.0158027653, 0.00817773957, 0.00799920969, 0.0082089249, 0.010570907, 0.00974508282, 0.0177003555, 0.00960529316, 0.00919989031, 0.00852188841, 0.0113268141, 0.0104617383, 0.0175786465, 0.0103991935, 0.00958289951, 0.00949115399, 0.0109812077, 0.0112825995, 0.0179713257, 0.0100686476, 0.00924567599, 0.00956866797, 0.011742183, 0.0114886165, 0.0156299677, 0.00975297671, 0.00861866865, 0.00957251061, 0.0109599084, 0.0126149431, 0.0149741676, 0.0105460389, 0.00927624479, 0.0101719713, 0.011137316, 0.0138046844, 0.0163301304, 0.0113166766, 0.0105733285, 0.0131455837, 0.0128618339, 0.014933316, 0.0195690934, 0.0127434907, 0.0115619861, 0.014946742, 0.0128571186, 0.0153524056, 0.0200305637, 0.0129096163, 0.0124757579, 0.0169528406, 0.0136638945, 0.0153330928, 0.0208567064, 0.0120289614, 0.0127092153, 0.0169176105, 0.0138513651, 0.0148968231, 0.0192133393, 0.0119214347, 0.0144717861, 0.0187188033, 0.0151720317, 0.0153149674, 0.0177097451, 0.0130892815, 0.0164409019, 0.0197168048, 0.0149775306, 0.014036783, 0.0189540908, 0.0104698762, 0.01806424, 0.0195970554, 0.0144049907, 0.0123426439, 0.0156390965, 0.00861683488, 0.0166803952, 0.0184788294, 0.0146642476, 0.0111221187, 0.0135038141, 0.00809734128, 0.0153143704, 0.0171760824, 0.0146894166, 0.00987515505, 0.0118654193, 0.00754393451, 0.0134197613, 0.0169258434, 0.0127462158, 0.00945968367, 0.01088004, 0.00681434385, 0.00989760645, 0.0144339399, 0.0123749236, 0.00926599465, 0.0105576906, 0.0062507093, 0.00921049342, 0.0134170726, 0.0114320517, 0.00922937505, 0.0114441458, 0.00594473677, 0.00913426559, 0.0130983526, 0.0109334346, 0.0101727545, 0.0122793065, 0.00667388225, 0.00942760706, 0.0129009783, 0.0114991702, 0.00972257461, 0.0118700676, 0.00626777532, 0.0105774235, 0.0147165162, 0.0112353889, 0.0107735135, 0.0126406392, 0.00680188555, 0.0110099921, 0.0166765153, 0.0122401873, 0.0108063314, 0.0113773756, 0.00581968902, 0.0102007128, 0.0169581417, 0.0133136678, 0.0109303351, 0.010889912, 0.00561660761, 0.0105973827, 0.0164566636, 0.0137374746, 0.00985491741, 0.0110166306, 0.00617775368, 0.0103633581, 0.0175566785, 0.0139578739, 0.00938283559, 0.0122155128, 0.0069940188, 0.0119790435, 0.0177065991, 0.0140054906, 0.0120163383, 0.0150333615, 0.00880480185, 0.0183247738, 0.0230535921, 0.0151200388, 0.0156082306, 0.0176124312, 0.0138501795, 0.0242335778, 0.0284521803, 0.0178548899, 0.0196190942, 0.0238141343, 0.0177247804, 0.0260171872, 0.026860388, 0.0174840484, 0.0197381619, 0.0265708007, 0.0195239633, 0.0244386364, 0.0272121038, 0.0190137941, 0.0181482006, 0.0269639622, 0.019215744, 0.0247279741, 0.027729718, 0.0235539768, 0.0186294205, 0.0269448496, 0.0190105066, 0.0237394776, 0.0288405214, 0.0240841452, 0.0173310097, 0.0292284042, 0.0189799368, 0.0242390782, 0.0396147147, 0.0301399399, 0.021875456, 0.0349675752, 0.0191474389, 0.0246188939, 0.0458962508, 0.0336889103, 0.0235351566, 0.0345364474, 0.0170981586, 0.0218924265, 0.046520859, 0.0407742485, 0.0230227113, 0.0331891887, 0.0149137732, 0.0189117417, 0.0503052324, 0.0490024164, 0.0226733889, 0.0311312787, 0.0132383481, 0.0147581622, 0.0258031134, 0.0275139343, 0.0165128075, 0.0232577659, 0.0107121561, 0.0117905149, 0.020693576, 0.023700878, 0.013354985, 0.016580103, 0.00931463763, 0.010098015, 0.0157716312, 0.0159999635, 0.00963610411, 0.0135409674, 0.00725420471, 0.00894283876, 0.0179078076, 0.0168049857, 0.0108962823, 0.0141412746, 0.00659904489, 0.0086698439, 0.0144112408, 0.0122755198, 0.00998211093, 0.0122995405, 0.0057727946, 0.00774603849, 0.0113608316, 0.00975481514, 0.0100419726, 0.00923258532, 0.00550130522, 0.00700848643, 0.0098314574, 0.00722299842, 0.00820387993, 0.00861216802, 0.0054651238, 0.00692363549, 0.00986360013, 0.00692573097, 0.00835943036, 0.00877464563, 0.00601286441, 0.00812344439, 0.0115054976, 0.00688161654, 0.00882759504, 0.0101844091, 0.00777629623, 0.010609298, 0.0140554691, 0.00753222266, 0.00850411877, 0.00878307689, 0.00733151566, 0.010166347, 0.01236792, 0.00775201852, 0.00803262554, 0.00703599304, 0.00614510896, 0.00841158535, 0.0100931823, 0.00642392272, 0.00707287481, 0.00605159625, 0.00577022228, 0.00760577898, 0.00839892868, 0.0055966354, 0.00641827611, 0.0061007645, 0.00564648537, 0.00665804185, 0.00753552094, 0.00540900789, 0.00658876076, 0.0067114816, 0.00517734466, 0.00613269862, 0.00666989479, 0.00429167878, 0.00665956596, 0.00731228665, 0.0053276238, 0.0055063013, 0.00637369137, 0.00415175408, 0.00662127417, 0.00874792226, 0.00603619637, 0.00596496603, 0.00722508, 0.00405553, 0.00692749908, 0.0103719942, 0.00649866136, 0.00634998688, 0.00751064, 0.00417987, 0.00660310453, 0.0106341485, 0.00709569268, 0.00714464253, 0.00826749951, 0.00407040818, 0.0058917501, 0.0101563418, 0.00833193585, 0.00749639468, 0.00908367, 0.00449399, 0.00598960882, 0.0104402173, 0.00906849187, 0.00758082466, 0.00966091454, 0.0047998908, 0.00621835375, 0.0106758438, 0.0090842098, 0.00799678452, 0.0100899441, 0.00560152251, 0.00736600673, 0.0117646186, 0.0104412036, 0.00949546788, 0.0120689208, 0.0072038928, 0.0102488101, 0.0138807846, 0.0130651928, 0.0120065706, 0.0166450329, 0.0110181896, 0.0128586981, 0.0150293531, 0.0144073535, 0.0140251527, 0.02000428, 0.01306251, 0.0150030591, 0.0160945952, 0.0147680473, 0.0157805756, 0.02361857, 0.01484357, 0.0178793073, 0.0173569005, 0.0169033241, 0.0202956535, 0.0261976141, 0.0181939136, 0.0184825379, 0.0166361537, 0.0183285885, 0.021608958, 0.0264083762, 0.0186432712, 0.0199154783, 0.014942009, 0.0173203629, 0.0206433479, 0.02570162, 0.01930671, 0.0187160205, 0.0149281556, 0.0179141816, 0.0229070373, 0.02734644, 0.01904947, 0.0179083273, 0.0147458669, 0.0178555939, 0.0223287307, 0.02965108, 0.01918982, 0.0169130825, 0.0144111263, 0.0173439812, 0.0243546739, 0.0301444829, 0.0180990528, 0.0159453545, 0.0138439098, 0.0192543883, 0.0236114282, 0.0282256026, 0.0169361774, 0.0158411302, 0.0126422755, 0.0193926971, 0.0223133508, 0.0271434095, 0.0162520334, 0.0161067899, 0.0109721711, 0.0166593064, 0.0194913223, 0.02797245, 0.01611565, 0.0141787305, 0.0082307877, 0.0155905327, 0.0120197115, 0.01734219, 0.01389955, 0.0153273195, 0.0085625397, 0.0120419627, 0.0112401089, 0.0153062, 0.01557713, 0.0138105461, 0.00915304106, 0.0115043474, 0.01076956, 0.01607074, 0.01598036, 0.0149670234, 0.00921836309, 0.0110360254, 0.01072382, 0.01676298, 0.01605072, 0.0157312676, 0.00916754361, 0.0110941892, 0.00974792242, 0.01535359, 0.01531078, 0.0140275387, 0.00809178129, 0.0106114615, 0.00905635487, 0.01401996, 0.0131856, 0.0144851841, 0.00772822881, 0.0102802832, 0.00897089764, 0.01494361, 0.01474138, 0.0149221551, 0.00817011669, 0.00978746079, 0.00904433429, 0.01238323, 0.01382492, 0.0145864841, 0.00717905629, 0.00749191176, 0.00833424181, 0.00852039, 0.01252362, 0.0124458494, 0.00716666225, 0.0074893483, 0.00926393457, 0.00828796, 0.012641, 0.0118177198, 0.00696420344, 0.007605772, 0.00925956666, 0.00896935, 0.01256138, 0.0113590099, 0.00675810594, 0.00748893339, 0.00925433729, 0.00990582, 0.01338554, 0.010524055, 0.00635020668, 0.00797898788, 0.0103466278, 0.01188734, 0.01357322, 0.0127117345, 0.00661522336, 0.00872408506, 0.0111130131, 0.01498264, 0.01488264, 0.0143121993, 0.00746495882, 0.00962888636, 0.0121516688, 0.0162299, 0.01513374, 0.0169360898, 0.00760030746, 0.00941604096, 0.0116950935, 0.01642069, 0.01597357, 0.0177080035, 0.00706230756, 0.011389304, 0.0115022929, 0.01570656, 0.01595056, 0.0170839503, 0.00657910435, 0.0112353032, 0.010592619, 0.01727659, 0.01683195, 0.0198736768, 0.00761965197, 0.0129041485, 0.0115980934, 0.0192012, 0.01703567, 0.0193818752, 0.00776445819, 0.0116983773, 0.00844371878, 0.01139847, 0.01490684, 0.0174928326, 0.00832685549, 0.0130051412, 0.00984621607, 0.01284604, 0.01459751, 0.0168624856, 0.00836291723, 0.010661847, 0.00814512745, 0.01138797, 0.01300862, 0.0171429981, 0.0083231749, 0.0100848265, 0.00756018423, 0.01284158, 0.01307211, 0.0187944341, 0.00776667334, 0.0109311249, 0.00789390039, 0.01182358, 0.01195631, 0.0127474517, 0.00669512106, 0.00931593869, 0.00734472042, 0.01142418, 0.01160384, 0.0116828643, 0.00648903241, 0.00968710054, 0.00794546679, 0.01282741, 0.01369665, 0.0127085214, 0.00748023391, 0.0106615508, 0.00807478372, 0.01322328, 0.01473574, 0.012169838, 0.00844814349, 0.0120111406, 0.00865780003, 0.0127998069, 0.0142356101, 0.0118508637, 0.00960830878, 0.0134719126, 0.00820821151, 0.012232434, 0.0128968805, 0.0102876602, 0.00864233077, 0.012650785, 0.00771908928, 0.01150707, 0.01197943, 0.0100341495, 0.00917187985, 0.0137561839, 0.00773850689, 0.01225821, 0.01219623, 0.0134733077, 0.00965075567, 0.0168143399, 0.00866600592, 0.01297321, 0.0126429, 0.0177396629, 0.0107380655, 0.0207639448, 0.00902014319, 0.01347037, 0.01271239, 0.0155697698, 0.0113484599, 0.0199543089, 0.00795544405, 0.01364706, 0.01138813, 0.0145529928, 0.0109267309, 0.0207683928, 0.00848598965, 0.01387012, 0.01141159, 0.0152063174, 0.0100385984, 0.0217425004, 0.00871953275, 0.01463508, 0.0116373, 0.0149324331, 0.00847085286, 0.0200152732, 0.00761571294, 0.01473275, 0.01173367, 0.014279021, 0.00707069086, 0.0180889945, 0.00711474661, 0.01538494, 0.01151362, 0.0131427506, 0.00607973197, 0.0155651644, 0.00638352241, 0.01399105, 0.01023231, 0.0121664349, 0.00657242024, 0.0150042437, 0.00667789485, 0.01497221, 0.01060605, 0.0120781409, 0.00708832871, 0.0180519875, 0.00724038249, 0.01607375, 0.01095435, 0.0121984817, 0.00723025762, 0.0179266278, 0.00733778486, 0.0141186, 0.00997504, 0.00979522895, 0.00711243507, 0.0166582186, 0.00631194422, 0.01358829, 0.00976957, 0.00875331089, 0.00651203282, 0.0148042375, 0.00564276986, 0.01306404, 0.00968746, 0.00869907252, 0.00627347128, 0.0143447816, 0.00548481941, 0.0129373, 0.01041024, 0.00909567717, 0.00644012494, 0.0137538482, 0.00588334957, 0.01304559, 0.01023858, 0.00921752304, 0.00519067282, 0.012407992, 0.00578960031, 0.01366863, 0.01040483, 0.00964485016, 0.0037732278, 0.0118585965, 0.00575126614, 0.01433264, 0.01106817, 0.0101037268, 0.00355265755, 0.0103850067, 0.00554443523, 0.0124073448, 0.010083288, 0.00903913938, 0.00327398279, 0.00957619026, 0.00518059731, 0.01171146, 0.01019786, 0.00826000795, 0.00356220058, 0.0094364956, 0.00510594714, 0.01078397, 0.01010497, 0.00880008005, 0.00392698869, 0.00973656494, 0.00507078087, 0.01076537, 0.01018163, 0.00888581574, 0.00420411956, 0.00911073666, 0.0052581327, 0.01142228, 0.01041907, 0.00791812502, 0.00411132444, 0.00818990078, 0.00511714118, 0.01073044, 0.01066598, 0.00798403565, 0.00423382409, 0.00744255865, 0.00496425573, 0.01016602, 0.01105017, 0.0081613576, 0.00503166672, 0.00741871027, 0.00523089059, 0.009698, 0.01123097, 0.00852014497, 0.00641427003, 0.00859489106, 0.00536398496, 0.00945109036, 0.0115705878, 0.00790908374, 0.00682476535, 0.00815488584, 0.0053652986, 0.0093878489, 0.0117470808, 0.0077443826, 0.00710040098, 0.00779870525, 0.00533651421, 0.00988778844, 0.0121917669, 0.008120602, 0.00736003369, 0.0077322484, 0.00517054088, 0.0109720919, 0.0121032484, 0.00776074128, 0.00766971381, 0.0078332508, 0.00477036601, 0.0111269336, 0.011851362, 0.00785365142, 0.00767075177, 0.00783812907, 0.00449792715, 0.01076135, 0.01216169, 0.00779647054, 0.00668964349, 0.00778013468, 0.00390489236, 0.01011171, 0.011379, 0.00745770987, 0.00650368771, 0.00765095139, 0.00375661254, 0.0102301659, 0.0116097806, 0.00772106834, 0.00645347824, 0.00741703529, 0.00354585913, 0.010002384, 0.0101773506, 0.0073006046, 0.0063145319, 0.00744303735, 0.00361224031, 0.0099753, 0.00947975, 0.00724191777, 0.00657121465, 0.00838844571, 0.00368878176, 0.00954562146, 0.00905570108, 0.00693856552, 0.00615249109, 0.00815196335, 0.00378955062, 0.00867753569, 0.00832589157, 0.0069651478, 0.00598710822, 0.00799910817, 0.00342294481, 0.00802448299, 0.00814604852, 0.00702306256, 0.00600194233, 0.008804949, 0.00395397376, 0.0081493, 0.00885673, 0.00712868804, 0.00599486614, 0.00858849753, 0.00462398678, 0.00758013, 0.00920676, 0.00761811575, 0.00679038605, 0.0093570035, 0.0048679905, 0.00772398, 0.00903507, 0.00770144584, 0.00738615822, 0.00970569905, 0.00508876378, 0.00760746, 0.00899924, 0.00735169789, 0.00789620448, 0.00851244945, 0.00485645607, 0.00678862631, 0.0078034075, 0.00613226835, 0.00800390355, 0.00747375842, 0.00462742941, 0.00709976908, 0.00734895654, 0.006389583, 0.00879216474, 0.00764945662, 0.00421259459, 0.00779558066, 0.00755873974, 0.00643601036, 0.00875683222, 0.00757618016, 0.00452102395, 0.00789312366, 0.00785575807, 0.00692777056, 0.00823836867, 0.0070905108, 0.00492749736, 0.00763455, 0.00815397, 0.00697678281, 0.00827874709, 0.00755956583, 0.0053941193, 0.00746081, 0.00902258, 0.00728322146, 0.00866768975, 0.00875766855, 0.00613904325, 0.00848722644, 0.00943186879, 0.00684919534, 0.00858866796, 0.00758085586, 0.00591765484, 0.00771293323, 0.00756335491, 0.0055505326, 0.00694208872, 0.006161422, 0.00532571925, 0.0076945913, 0.00653013261, 0.00495522982, 0.00618109247, 0.00508813607, 0.00467569148, 0.00739673, 0.0054249, 0.00453025755, 0.00517380377, 0.00485041505, 0.00398728298, 0.0061578, 0.00469736, 0.00410222122, 0.00435902225, 0.0045224959, 0.00358919986, 0.00574646, 0.00420379, 0.00395042077, 0.00419942569, 0.00455895625, 0.00357246585, 0.0051337, 0.00420799, 0.00373502099, 0.00386569416, 0.00430274103, 0.0035508282, 0.00488599, 0.00422146, 0.00376691646, 0.00368517614, 0.00478023989, 0.00345698465, 0.00510544656, 0.0043275347, 0.00365100685, 0.00392575236, 0.0050627389, 0.00373625406, 0.00554119144, 0.00460584322, 0.00374567858, 0.00454546837, 0.00623263791, 0.00382055808, 0.00545985, 0.00477915, 0.00391907245, 0.0048548202, 0.00677945651, 0.00413052412, 0.00553857489, 0.00468393788, 0.00363237597, 0.00412310939, 0.00607078616, 0.00392567879, 0.00502765318, 0.00424835505, 0.00317523675, 0.00361117651, 0.00531167397, 0.00354956812, 0.00438142754, 0.00408853963, 0.00319592026, 0.00277498318, 0.00446071196, 0.00298149209, 0.00437688, 0.00399659, 0.00312396931, 0.002622067, 0.00455582561, 0.00301510002, 0.00462651, 0.0040553, 0.00314017059, 0.00258981902, 0.0042808638, 0.00286395662, 0.00452344911, 0.00381587842, 0.00311694411, 0.00274321996, 0.0046010795, 0.00307940412, 0.00513986, 0.00396809, 0.00372903538, 0.00333491899, 0.00457856059, 0.00338073564, 0.00543172, 0.00409507, 0.00381435989, 0.00336695672, 0.00433393707, 0.00332387746, 0.00543756, 0.00424909, 0.00385900238, 0.0031220899, 0.00407384615, 0.00347393448, 0.00594651001, 0.00449849945, 0.00386862108, 0.00275522098, 0.00388705684, 0.00364197046, 0.00673079118, 0.00471943058, 0.00407549739, 0.00262218411, 0.00371235283, 0.00397186819, 0.00730283, 0.00483729, 0.00409543607, 0.00273708533, 0.00334817893, 0.00399990007, 0.00743466523, 0.00460161036, 0.00400293525, 0.00294992584, 0.00337017723, 0.00416798936, 0.00733949104, 0.00457115518, 0.00412284629, 0.003039398, 0.00319737429, 0.00407679612, 0.00681569, 0.004405, 0.0041602836, 0.00306062796, 0.00317786704, 0.00406829454, 0.00658031, 0.00430335, 0.00410618586, 0.00288247573, 0.00329005555, 0.00380486669, 0.00596618792, 0.0041769431, 0.00397140812, 0.0027455769, 0.00272051664, 0.00367976562, 0.00530401757, 0.00407260284, 0.00368698733, 0.00232521468, 0.00221025571, 0.0031589712, 0.00435616029, 0.00360418879, 0.00297392928, 0.00200397195, 0.00197615195, 0.00320818136, 0.00410421, 0.00335502, 0.00262168911, 0.00174888107, 0.00178841851, 0.00296807056, 0.0038300103, 0.00319490116, 0.00263450667, 0.00144219887, 0.00175545644, 0.0028504529, 0.00353630935, 0.00314222788, 0.00236590323, 0.00130858633, 0.00173973129, 0.00262617785, 0.00346637052, 0.00319314469, 0.00227701827, 0.00178774772, 0.00200351258, 0.00275413878, 0.0036221, 0.00304617, 0.0023019514, 0.00199286221, 0.00195144792, 0.00256959931, 0.00374345, 0.00290566, 0.00232570362, 0.00236753048, 0.00196515699, 0.00290203863, 0.00419010781, 0.00303477678, 0.00270334538, 0.00196267199, 0.00178409845, 0.00261827372, 0.00438871514, 0.00308545306, 0.00280063436, 0.00192661537, 0.00186709862, 0.00241532503, 0.00413693, 0.00297735, 0.0027862459, 0.00184573932, 0.00193461822, 0.00227280962, 0.00410777, 0.00274309, 0.00263593299, 0.00194671552, 0.00226463657, 0.00231888192, 0.00441102171, 0.00278493436, 0.002942933, 0.00279826764, 0.00296619721, 0.00274636666, 0.00522471406, 0.0034652804, 0.00376483239, 0.00357907801, 0.00367581146, 0.00330079347, 0.00628043, 0.00403124, 0.00413716957, 0.00364992465, 0.00370402611, 0.00344354031, 0.00680738, 0.00390848, 0.0043272879, 0.0031788568, 0.00389507762, 0.00321977586, 0.0068175206, 0.00369815156, 0.00414850889, 0.00298478943, 0.00383672398, 0.0030948529, 0.00759420637, 0.00413857214, 0.00457983371, 0.00325934845, 0.00413474953, 0.00352064846, 0.00823348, 0.00448124, 0.0044472306, 0.00348167378, 0.00426185317, 0.00411016122, 0.00930633, 0.00486796, 0.00496617146, 0.00366497948, 0.00418752199, 0.0040263026, 0.00861095544, 0.00485185161, 0.00456294836, 0.00351477694, 0.00415744167, 0.00429024454, 0.00829721615, 0.00459194044, 0.00436131144, 0.00353196543, 0.00400038669, 0.00445821416, 0.00814811, 0.00427184, 0.0041519315, 0.00355896982, 0.00398375466, 0.00433403207, 0.00851859, 0.00409231, 0.00397499511, 0.00345741329, 0.00401459215, 0.00443981821, 0.00872576796, 0.00435813004, 0.00421218062, 0.00360408053, 0.00451816665, 0.00488940813, 0.00989445, 0.00460817, 0.00459144451, 0.00402292889, 0.00500233192, 0.00531906355, 0.01007596, 0.00538216, 0.00530115096, 0.00469229091, 0.0052697435, 0.0051838127, 0.00971241, 0.0054039, 0.0054538846, 0.00507608056, 0.00513435248, 0.00483080186, 0.00949245878, 0.00534299761, 0.00541977771, 0.0052342047, 0.00475724274, 0.00495245587, 0.00943403, 0.00573781, 0.0053554792, 0.00517986761, 0.00414596964, 0.00488634035, 0.00885677, 0.0062862, 0.00583502091, 0.00601874711, 0.00475414842, 0.00525613828, 0.00859238, 0.00688521, 0.00608270848, 0.00655606342, 0.00495633157, 0.00520719588, 0.00883136224, 0.0066140797, 0.00580342906, 0.00699941628, 0.00564511633, 0.00460833823, 0.0088123586, 0.00565475272, 0.00472722715, 0.00578810787, 0.00507638184, 0.00435643643, 0.00867108, 0.00606318, 0.00486520538, 0.00668826234, 0.00563480752, 0.00515805697, 0.00959339645, 0.00686847651, 0.00502348039, 0.00795466825, 0.00579529628, 0.00575871719, 0.0103079155, 0.00742621068, 0.00588042149, 0.00956144091, 0.00594825484, 0.00569768623, 0.01014908, 0.00761721, 0.00613645464, 0.00970376562, 0.00660322001, 0.00597999478, 0.01053152, 0.00808109, 0.00631771935, 0.0100354133, 0.00670761336, 0.00615670532, 0.01127877, 0.00852814, 0.00690502813, 0.0110279666, 0.00682363147, 0.00635778718, 0.01238404, 0.00857064, 0.00677228766, 0.0105795301, 0.0058455416, 0.00523139955, 0.01229967, 0.00828691, 0.00639661681, 0.0110262372, 0.00490318565, 0.00473198527, 0.01293482, 0.00829959, 0.00622262526, 0.00982975308, 0.00383384735, 0.00401184428, 0.01304752, 0.00731052, 0.00580548681, 0.00941788219, 0.003683405, 0.00410152599, 0.0147432275, 0.0072041885, 0.00570085645, 0.00968178082, 0.00381771149, 0.00429315818, 0.01716221, 0.00714395, 0.00548250321, 0.00949553959, 0.00404225616, 0.00436879043, 0.01776613, 0.00723101, 0.00554890884, 0.00969035737, 0.00482309144, 0.00464959862, 0.01726565, 0.00771747, 0.00575078372, 0.0108505106, 0.00523757702, 0.00516576273, 0.0170353036, 0.00818818435, 0.00528057711, 0.00993326772, 0.00573295821, 0.00527740736, 0.01689828, 0.00815967, 0.00539672375, 0.00860795937, 0.00627032761, 0.00520175695, 0.01810542, 0.00816635, 0.00606232649, 0.00920795649, 0.00747294119, 0.0058071739, 0.02101975, 0.00936871, 0.00698119123, 0.012148669, 0.00958091393, 0.00755388429, 0.02295076, 0.01111894, 0.00828850083, 0.0135075571, 0.0101366052, 0.00778368162, 0.02307077, 0.01160743, 0.00830272119, 0.0143594379, 0.0112230154, 0.00827990565, 0.02210709, 0.01193843, 0.00901837926, 0.0145020997, 0.0107594756, 0.00872249436, 0.02237962, 0.01314968, 0.00898085721, 0.0155017041, 0.0120345959, 0.00801138766, 0.02279977, 0.0129438, 0.00946116541, 0.0161499418, 0.0134471757, 0.00805657171, 0.02498899, 0.01455478, 0.0117750848, 0.0231874064, 0.0151104685, 0.00880437344, 0.02797003, 0.01698096, 0.0135179348, 0.0253306869, 0.0146977082, 0.00870066881, 0.02956252, 0.01774507, 0.0153567595, 0.0314717963, 0.0153331775, 0.00967129413, 0.03174642, 0.01860859, 0.0159283001, 0.0328050554, 0.0153122135, 0.00975565333, 0.03418107, 0.01788163, 0.0154879056, 0.0297579877, 0.0146202845, 0.0100387111, 0.03121899, 0.01750039, 0.0146581037, 0.027265396, 0.0144490944, 0.0105198305, 0.03267553, 0.01849278, 0.0147671234, 0.030034367, 0.0157185588, 0.0117391506, 0.0347502977, 0.0195612404, 0.0152625544, 0.0150879836, 0.012169552, 0.0097520519, 0.01720772, 0.01331544, 0.00784024317, 0.0129265552, 0.00984041486, 0.00662937388, 0.01337949, 0.01398822, 0.00700119976, 0.0151199587, 0.00952463597, 0.0066660922, 0.01513766, 0.01461492, 0.0067218435, 0.015376484, 0.0108392574, 0.00754197501, 0.01389101, 0.01470415, 0.00744513003, 0.0155908167, 0.00943619572, 0.00824618153, 0.01285357, 0.01288379, 0.00691100815, 0.0163657479, 0.0107825426, 0.00749329012, 0.01123142, 0.0078506, 0.00581976585, 0.0164142456, 0.0110058561, 0.00718053197, 0.00977304, 0.00667655, 0.00464410475, 0.00801189523, 0.00648256391, 0.00467554666, 0.00773841143, 0.00578107918, 0.00432272581, 0.00577503303, 0.00574882608, 0.0042201262, 0.00766467, 0.00635292, 0.00422424404, 0.00572403427, 0.00582810445, 0.00451713055, 0.00704503, 0.0059608, 0.00444648974, 0.00541986991, 0.00542128365, 0.00443788804, 0.00706067, 0.00606518, 0.00536712306, 0.0134392008, 0.00717267022, 0.00715108821, 0.0110741, 0.00605684, 0.00549667468, 0.0129123079, 0.00779652968, 0.00772391958, 0.0120501, 0.00592385, 0.00558318011, 0.0114526656, 0.00786666572, 0.00848851819, 0.01343952, 0.00627772, 0.00624300167, 0.0103043308, 0.00899784826, 0.00923618488, 0.01491465, 0.00660829, 0.00656194845, 0.0106102247, 0.00961967651, 0.00959470682, 0.01502662, 0.0066155, 0.00644461485, 0.0111219669, 0.00995532237, 0.0103057865, 0.01481893, 0.0066473, 0.00726085296, 0.0121916821, 0.0109837521, 0.00969028473, 0.0149204, 0.00648581, 0.00738255121, 0.0101149557, 0.00946297217, 0.00884165335, 0.01374405, 0.00677127, 0.00691399304, 0.0103941401, 0.00925708655, 0.00937199499, 0.0137283, 0.00718899, 0.00701437285, 0.0103140231, 0.00958682504, 0.0105416765, 0.01584269, 0.00818951, 0.00774902338, 0.0106409993, 0.00937447045, 0.0103398478, 0.01484361, 0.00791802, 0.00708644651, 0.0103686266, 0.0100798802, 0.00975315738, 0.01367659, 0.00815282, 0.0077702878, 0.0125799431, 0.0109810578, 0.0090778023, 0.01216079, 0.00837648, 0.00759290205, 0.0122897597, 0.0122107202, 0.00826323405, 0.0104710134, 0.00755938329, 0.00720783509, 0.0125928372, 0.0137189841, 0.00786416605, 0.00876047, 0.00728499, 0.00696729496, 0.011715414, 0.0154337082, 0.00715965545, 0.00730128, 0.00614156, 0.00641931081, 0.00918061193, 0.0111135636, 0.00649904553, 0.00732866, 0.00567662, 0.00650303718, 0.00814048667, 0.00968941022, 0.00610262714, 0.00691543, 0.00550721, 0.00662877411, 0.00731057767, 0.00919023715, 0.00718350615, 0.00729927, 0.0053974, 0.00677696895, 0.00735107902, 0.00947466306, 0.00814903062, 0.0077392, 0.00541536, 0.00705136079, 0.00728833536, 0.0100576906, 0.013684392, 0.00893491, 0.00668709, 0.00871111359, 0.00798635464, 0.012701584, 0.0187173914, 0.01066095, 0.00763069, 0.0092721479, 0.00847378932, 0.01347306, 0.0207012687, 0.01160589, 0.0077904, 0.0104025844, 0.00859983359, 0.0145726036, 0.0209600367, 0.01367389, 0.00789519, 0.0106784934, 0.00907247327, 0.0153487939, 0.02068609, 0.01551278, 0.00867773, 0.0117678409, 0.0100283958, 0.0190819334, 0.0214869827, 0.01724813, 0.00951449, 0.0127959214, 0.011057416, 0.023140721, 0.0211070366, 0.01592381, 0.00934251, 0.012694506, 0.0117401136, 0.0249400008, 0.0220136251, 0.01763156, 0.01069262, 0.0143454485, 0.0122633595, 0.0267570913, 0.0209548324, 0.01739512, 0.0114175, 0.0137988357, 0.0127315763, 0.0277185049, 0.0200223606, 0.01644157, 0.01067418, 0.0130826179, 0.0132693732, 0.0290580336, 0.0198521391, 0.01605891, 0.00979734, 0.0131685212, 0.0138912126, 0.0304766539, 0.0201793443, 0.01578632, 0.01011101, 0.0145735284, 0.0153227774, 0.0342563763, 0.0212595146, 0.01681249, 0.01096972, 0.0147710796, 0.0149799716, 0.0325884372, 0.0199851133, 0.01679931, 0.01078102, 0.0147052426, 0.0146299182, 0.0357680209, 0.018955173, 0.01611423, 0.01157106, 0.0164769124, 0.015863372, 0.0433239006, 0.02048935, 0.01680696, 0.00891165, 0.00845016073, 0.00649157725, 0.0132311434, 0.00981193967, 0.01225847, 0.00524855, 0.00658679521, 0.00515216822, 0.0102416687, 0.00975315738, 0.01297801, 0.00547423, 0.00699446583, 0.00588101242, 0.0115841646, 0.0108397948, 0.01534543, 0.00664913, 0.00758596323, 0.00662544603, 0.0118370187, 0.0116956877, 0.01659221, 0.00729537, 0.00795292668, 0.00824551377, 0.0162833389, 0.0138927009, 0.01934928, 0.00979858, 0.00979091506, 0.0118255401, 0.0248430911, 0.0165601894, 0.02297547, 0.0121636, 0.0110823158, 0.0128936395, 0.0241135173, 0.016409127, 0.0216565, 0.01202064, 0.0114299487, 0.0125319036, 0.0221602004, 0.0137185641, 0.02138476, 0.01107954, 0.0116975401, 0.0111240698, 0.0188382585, 0.010920818, 0.01873337, 0.01019569, 0.0105721448, 0.0100960135, 0.0151960766, 0.00849973038, 0.01414591, 0.00895157, 0.00990135409, 0.00902291946, 0.0149297761, 0.00777048664, 0.01367075, 0.00831493, 0.00906211231, 0.00868413504, 0.0136146853, 0.0081229955, 0.0134296, 0.00803745, 0.00880203117, 0.0078056599, 0.011031297, 0.00962013192, 0.012428157, 0.00791161414, 0.00818488188, 0.00923171733, 0.0111378785, 0.0105029233, 0.0122303125, 0.00789359026, 0.00777560426, 0.00887674093, 0.0105435131, 0.0091857221, 0.01034212, 0.00656612, 0.00786418188, 0.00841225404, 0.0107760048, 0.00974895805, 0.00863097, 0.00606545, 0.00764465844, 0.00841516536, 0.0103996592, 0.00908355135, 0.00819454156, 0.00613198336, 0.00763332564, 0.00806010049, 0.0114758266, 0.00881670788, 0.00821381807, 0.00631761178, 0.00719795749, 0.0122217918, 0.0157888066, 0.0125320861, 0.01034042, 0.00744063, 0.00757877575, 0.0146506866, 0.0169161893, 0.0119496416, 0.01256443, 0.00758627, 0.00770838792, 0.0161019731, 0.0169789176, 0.0132775847, 0.01324773, 0.00840917, 0.00857308228, 0.0181889292, 0.0165036321, 0.0127889551, 0.0132802958, 0.00887304079, 0.00938635785, 0.0190156978, 0.0161394812, 0.0143464739, 0.01350888, 0.01003306, 0.0103072943, 0.0210772045, 0.0172769092, 0.0161597766, 0.01527248, 0.01082473, 0.011355604, 0.0218420103, 0.016666973, 0.0161434337, 0.014664419, 0.0102487952, 0.0115898419, 0.0262794476, 0.0151629085, 0.0164216515, 0.0143193528, 0.0100115677, 0.0115734786, 0.0277378112, 0.013498378, 0.0129793873, 0.01064448, 0.00593195, 0.00743738189, 0.0100075984, 0.0112757543, 0.0122523447, 0.00999505, 0.00501566, 0.00676670251, 0.00728187989, 0.0104466779, 0.00808923785, 0.00886790082, 0.00433493545, 0.00613884022, 0.00623077806, 0.00946806464, 0.00731866481, 0.00926238485, 0.00422499841, 0.00588739989, 0.0059008114, 0.00916077103, 0.0074849152, 0.00956217, 0.00412015, 0.00575816585, 0.00532257557, 0.00916407909, 0.0073234681, 0.0100200018, 0.0039189239, 0.00589734642, 0.00474191317, 0.00903342571, 0.00671089999, 0.0105715869, 0.00385585078, 0.00647216383, 0.0046342602, 0.0092681013, 0.00640205294, 0.0112476898, 0.00422926573, 0.00694313133, 0.0047109318, 0.00902102143, 0.00675619906, 0.011717, 0.00445925, 0.00712057296, 0.00468875142, 0.00938178506, 0.00718906242, 0.0123775695, 0.00462960405, 0.00729500782, 0.00471610809, 0.0100733358, 0.00751149794, 0.0126905786, 0.00498080952, 0.00786148105, 0.00554085057, 0.0106193274, 0.00800662767, 0.0134002045, 0.00544945803, 0.00884832907, 0.00625132537, 0.0119853215, 0.00773161976, 0.0143302456, 0.00576112047, 0.00970043056, 0.00647000317, 0.0129590733, 0.00804016925, 0.0148880091, 0.00635186769, 0.00977556407, 0.00656895898, 0.0129081644, 0.00821563136, 0.0148130581, 0.00643865159, 0.0104630711, 0.00619005924, 0.0132283978, 0.00836528279, 0.0153558077, 0.00586682325, 0.0102263866, 0.00536704948, 0.0128444768, 0.00811233744, 0.01682553, 0.00575895, 0.0104781538, 0.00569626084, 0.0133532947, 0.00807962846, 0.0170952585, 0.00572097395, 0.0103607625, 0.00542794215, 0.0125873256, 0.00797804818, 0.0173114259, 0.00571052916, 0.00962954015, 0.00556182722, 0.0130248955, 0.00775024341, 0.0172006991, 0.00522029167, 0.0094183851, 0.0053666695, 0.0128203873, 0.00724041369, 0.0167254731, 0.00481893215, 0.00908599049, 0.00576895056, 0.0132873422, 0.0073521575, 0.0175042674, 0.00473958626, 0.00970395841, 0.0057885577, 0.0144906556, 0.00802933984, 0.0186809432, 0.00528569473, 0.0101758707, 0.00616775826, 0.0160654839, 0.00929101929, 0.0194156915, 0.00529481284, 0.00993226841, 0.0057121655, 0.0166948754, 0.0101707876, 0.01962852, 0.00490215, 0.00940492749, 0.00445415732, 0.0118727675, 0.00689917104, 0.0184117854, 0.00469356915, 0.0098883016, 0.00459528575, 0.0115878768, 0.00717974966, 0.0187536515, 0.00449747453, 0.00745387096, 0.00349669787, 0.00770899327, 0.00497935107, 0.0120751103, 0.0040444918, 0.00669265771, 0.00360967754, 0.00786508527, 0.00521773938, 0.01216812, 0.00422906, 0.00701638497, 0.00350179919, 0.00756721478, 0.00524688186, 0.01195437, 0.00452637, 0.00735652633, 0.00343920337, 0.00676628621, 0.0046641645, 0.0119018704, 0.00472862693, 0.00821448211, 0.00356052048, 0.00664605619, 0.00504791597, 0.0134192817, 0.00519233523, 0.00999090075, 0.00404544408, 0.00752977794, 0.00603670627, 0.0150442533, 0.00520181423, 0.00992943253, 0.00392910559, 0.00708508166, 0.00657868106, 0.0156078413, 0.00494898623, 0.00921734422, 0.0036783237, 0.00695907837, 0.00699479738, 0.0158664044, 0.00528324302, 0.00866897497, 0.00398479914, 0.00779214036, 0.00769642647, 0.01775809, 0.00578567, 0.00932544004, 0.00474017579, 0.00879860856, 0.00868454948, 0.0201282, 0.00653805, 0.00976780336, 0.00515028695, 0.0102303782, 0.0100546805, 0.02232065, 0.0066679, 0.0101389363, 0.00578434393, 0.0113566164, 0.0121828634, 0.02471099, 0.00660422, 0.0104569504, 0.00599841308, 0.0128303785, 0.013445612, 0.02664888, 0.00702967, 0.0106538124, 0.00650540646, 0.0157678202, 0.0151692256, 0.02671164, 0.00670671, 0.00965853408, 0.00681070797, 0.015758479, 0.0159141645, 0.02696582, 0.00680791, 0.0100106876, 0.00711112516, 0.0174999982, 0.0182299484, 0.02936665, 0.00702612, 0.01043713, 0.00671770889, 0.0146113308, 0.0187104493, 0.02874001, 0.00635108, 0.0105554536, 0.00644407189, 0.0152830156, 0.019386949, 0.03097709, 0.00640731, 0.0104428101, 0.00653538108, 0.0159954894, 0.0208774656, 0.03126078, 0.00618822, 0.0105762659, 0.00690372707, 0.0158582982, 0.0196104031, 0.0315351635, 0.00568298576, 0.0105569726, 0.00568378763, 0.0162960645, 0.0200638305, 0.0311603975, 0.00607055007, 0.010519716, 0.00550677115, 0.0149275735, 0.0208518468, 0.03471117, 0.00676187, 0.0117144426, 0.00551214069, 0.0147047183, 0.0230162293, 0.0364918746, 0.00654701982, 0.0122848824, 0.00542005012, 0.0151214721, 0.0248556212, 0.0401555784, 0.00722546363, 0.0129462648, 0.00496961083, 0.0149879679, 0.0256559402, 0.0410844684, 0.00744594727, 0.0130987829, 0.00512288278, 0.0156446919, 0.0278382357, 0.04834952, 0.00907653, 0.0148470625, 0.00587412529, 0.0165187623, 0.0275601968, 0.04644282, 0.0094421, 0.0144830253, 0.00671862205, 0.0189112816, 0.0321807787, 0.05010074, 0.00930840895, 0.0136733083, 0.00715069333, 0.0199779235, 0.0297645535, 0.044717133, 0.00839078613, 0.0129625928, 0.0069655003, 0.0235607643, 0.0324648358, 0.04796564, 0.0080379, 0.0127877807, 0.00668362528, 0.0230792686, 0.0288432632, 0.04655782, 0.00847601, 0.0116748493, 0.00621133577, 0.0211679749, 0.0257700011, 0.0486175716, 0.00811908487, 0.0125377057, 0.0059871655, 0.0220921505, 0.0253105536, 0.0519315824, 0.00897948537, 0.013592951, 0.00586793572, 0.0212599933, 0.0265016928, 0.05581369, 0.01015011, 0.0147484234, 0.00709499791, 0.0222104639, 0.0305145904, 0.05619349, 0.01048255, 0.0157030318, 0.00710580172, 0.0240017045, 0.0323861204, 0.0617483296, 0.0104879774, 0.0155061521, 0.00795881636, 0.0237475391, 0.0309823696, 0.0589569137, 0.00990867242, 0.0148365265, 0.00844011828, 0.0249311533, 0.0321091525, 0.06468057, 0.01192577, 0.0157912746, 0.00908406265, 0.0287616123, 0.035838563, 0.0646876916, 0.0123042343, 0.0164270513, 0.008387479, 0.0274185091, 0.0383815356, 0.0602715164, 0.0120445257, 0.0166507643, 0.00842042733, 0.0277824905, 0.0407215171, 0.06069549, 0.01174777, 0.0168413762, 0.00804663915, 0.0246375855, 0.0412912555, 0.05631209, 0.01199204, 0.0175386108, 0.00804558024, 0.0233477689, 0.0397669896, 0.05676035, 0.01152714, 0.0167984329, 0.00827398058, 0.0232663155, 0.0399825163, 0.0578778237, 0.0110949166, 0.0169233996, 0.0081143789, 0.0236793291, 0.0414671972, 0.0553635731, 0.00982679706, 0.0146587566, 0.00675129844, 0.0215714816, 0.0245502852, 0.04951067, 0.00897944, 0.012325543, 0.00645232247, 0.0221540034, 0.0213938206, 0.04782328, 0.00856467, 0.0114747779, 0.00611560326, 0.023266552, 0.0214825813, 0.0472963378, 0.00876077916, 0.0113663962, 0.00576167228, 0.0224643406, 0.0197423622, 0.04695295, 0.00856633, 0.0122010382, 0.00577886775, 0.0227173194, 0.0194680858, 0.04856713, 0.00797073, 0.0118317101, 0.00473766867, 0.0201414693, 0.0173348095, 0.0437863544, 0.00859388616, 0.0121677751, 0.00457378803, 0.0201608129, 0.0173550136, 0.0403302759, 0.0084537603, 0.0118555613, 0.00395186944, 0.0189826936, 0.015843749, 0.0373504758, 0.00787551422, 0.0116003193, 0.00407895353, 0.0180785563, 0.0144671621, 0.03532155, 0.00764666, 0.010063136, 0.0041078236, 0.016255904, 0.0131258667, 0.0331380814, 0.00740311248, 0.00912040472, 0.00392121775, 0.0138766086, 0.0123368381, 0.0333475992, 0.00727987755, 0.00918741617, 0.00388921727, 0.0140451379, 0.0117689548, 0.0297824126, 0.00714727817, 0.0081756711, 0.00319509883, 0.0110262726, 0.0105213951, 0.02659181, 0.00646078, 0.00798749644, 0.00334232091, 0.0112093827, 0.0103968484, 0.02727268, 0.00699001, 0.00788740162, 0.0039959522, 0.0118827084, 0.00979197398, 0.0259608906, 0.00666398322, 0.00703971181, 0.00410654442, 0.011876557, 0.00911176391, 0.02517566, 0.00698722, 0.00715074642, 0.00409649219, 0.0130183939, 0.0106124831, 0.02961954, 0.00722921, 0.00677438593, 0.00431303307, 0.0135520995, 0.0110306516, 0.02651677, 0.0072819, 0.00713324547, 0.00447395816, 0.0149646327, 0.0118437801, 0.0293305516, 0.00852698646, 0.00815509912, 0.0053101643, 0.0172812417, 0.0137451012, 0.03159116, 0.009901, 0.00922605954, 0.00550368568, 0.0194944739, 0.0144264176, 0.02946356, 0.011166, 0.0112359226, 0.00673722196, 0.0262087733, 0.0278496761, 0.03484181, 0.01260674, 0.0121652307, 0.00717066694, 0.0228957552, 0.0255876593, 0.03141095, 0.01416664, 0.0127001423, 0.00768029224, 0.021970693, 0.0269823577, 0.03138832, 0.01406282, 0.0124899643, 0.0071879942, 0.0201325808, 0.0253083687, 0.02942731, 0.01479533, 0.0121925017, 0.00693182088, 0.0179624408, 0.0186852869, 0.02500731, 0.01359158, 0.0113057289, 0.00688601704, 0.0181020517, 0.0153374616, 0.02349031, 0.0126568, 0.0108671347, 0.00636383891, 0.017013168, 0.0130480453, 0.0206214, 0.01094024, 0.0102618095, 0.00622510817, 0.0159515385, 0.011189458, 0.01863795, 0.00953898, 0.00953989383, 0.00581246475, 0.0145292357, 0.0100866491, 0.01876773, 0.00867517, 0.00848804414, 0.00541863684, 0.0128504327, 0.00901009515, 0.01865616, 0.00813044, 0.00818272959, 0.00501289731, 0.0122261206, 0.00837211311, 0.01740595, 0.00757352, 0.0077299769, 0.00471823523, 0.0107047409, 0.00740647316, 0.01532813, 0.00704862, 0.00702976622, 0.00451480038, 0.0103032812, 0.00712320255, 0.01427083, 0.00683434, 0.0066660475, 0.00453573046, 0.0104826884, 0.0077089062, 0.01370905, 0.00680632, 0.00640590629, 0.0045765182, 0.0108193988, 0.00850636605, 0.01464023, 0.00738421, 0.00725802034, 0.00497982418, 0.0117865205, 0.00898357015, 0.01429973, 0.00771014, 0.00784698874, 0.00475924602, 0.0122845294, 0.00948085915, 0.01439031, 0.0081069, 0.00832734443, 0.00522748521, 0.0110182995, 0.00894201919, 0.01482033, 0.00751716, 0.00838693045, 0.00533802528, 0.0103509929, 0.00752601214, 0.01290686, 0.00713374, 0.00790272187, 0.00511000445, 0.0100838151, 0.00707591604, 0.01295198, 0.00731563, 0.00957611389, 0.00593262957, 0.0108753713, 0.00749178044, 0.01358141, 0.00784224, 0.0110895606, 0.00600557309, 0.0115389954, 0.00734902546, 0.01292805, 0.00762795, 0.0107923523, 0.00570633449, 0.011566449, 0.00737959566, 0.01281888, 0.00729224, 0.0100216661, 0.0054099625, 0.0110906959, 0.00716103613, 0.01193389, 0.00754216, 0.00989101455, 0.00537589192, 0.0112963412, 0.00826747902, 0.01207143, 0.00800349, 0.00983564928, 0.00510554574, 0.0123213008, 0.00909089018, 0.01181753, 0.00843738, 0.00987154711, 0.00507684192, 0.0122502623, 0.00940399524, 0.01161344, 0.0086642, 0.00954634324, 0.00511695165, 0.0114818877, 0.00960434508, 0.01155945, 0.00852346, 0.00897006318, 0.00553525612, 0.0114978589, 0.0103201717, 0.01094753, 0.00816466, 0.00810400024, 0.00540233776, 0.0113201197, 0.0103564784, 0.0110929, 0.0075133, 0.00747924671, 0.00544709945, 0.0106258038, 0.00992476754, 0.01042128, 0.00758295, 0.00737010129, 0.00568557763, 0.010808982, 0.0106621841, 0.01043383, 0.00742475, 0.00732158637, 0.00572066661, 0.0110363374, 0.0109961797, 0.01068679, 0.00739474, 0.00753590884, 0.00673675304, 0.0111599788, 0.0118045015, 0.01065244, 0.00779071, 0.00736960489, 0.00758220209, 0.0117011787, 0.0121914344, 0.01128972, 0.00726728, 0.00731499027, 0.00813717581, 0.0126711819, 0.0135190301, 0.01162597, 0.00715975, 0.00721275061, 0.0085043842, 0.0121723842, 0.0143580409, 0.01271603, 0.0070179, 0.00669818558, 0.00799226575, 0.0116372602, 0.0151548842, 0.01288829, 0.00709399, 0.00656467909, 0.00756565342, 0.0111769354, 0.0155913886, 0.01202779, 0.00690614, 0.00685734721, 0.0074717598, 0.0109409699, 0.0160241928, 0.01196421, 0.00613971, 0.00619702972, 0.00663506566, 0.0103462255, 0.014696707, 0.01150529, 0.00589981, 0.00596673926, 0.00624411972, 0.0109422337, 0.0143182613, 0.01204999, 0.00576618, 0.00668577617, 0.00648092059, 0.0120449979, 0.0158470199, 0.01303781, 0.0055845, 0.00683156587, 0.00627287105, 0.013246865, 0.0150844203, 0.01346905, 0.00590915, 0.00730223488, 0.00699718902, 0.0149850883, 0.0156569965, 0.01338443, 0.00577481, 0.00741571654, 0.0075479378, 0.0155939264, 0.0165116526, 0.01444112, 0.00610085, 0.00749089429, 0.00834288448, 0.0169079527, 0.0176556092, 0.01552806, 0.00673424, 0.00744798547, 0.00844659284, 0.0153930178, 0.016813986, 0.01479988, 0.00719987, 0.00704299612, 0.00888758246, 0.0136038931, 0.0155541375, 0.01414895, 0.00758342, 0.00697937654, 0.0087960884, 0.0126776919, 0.0155452248, 0.01312587, 0.00785723, 0.0072671175, 0.00942002237, 0.0153626949, 0.0177397318, 0.01435209, 0.00889105, 0.00795674697, 0.0100199925, 0.0152503485, 0.020781083, 0.0164024, 0.00982636, 0.00942385383, 0.0122281127, 0.0149850175, 0.0248283334, 0.02015689, 0.01083072, 0.00992215518, 0.0122725591, 0.0138147948, 0.0255953204, 0.02326571, 0.0120998, 0.0110997101, 0.0135342227, 0.0130916238, 0.0261819977, 0.02573776, 0.01397727, 0.0107912021, 0.0138868885, 0.0128129972, 0.0276503023, 0.02613821, 0.01396798, 0.0103383781, 0.0134714311, 0.0112139601, 0.0276754797, 0.0244778, 0.01367961, 0.00958747696, 0.0122855883, 0.0107647013, 0.026314564, 0.0253932, 0.01297205, 0.00956464745, 0.0130434772, 0.0112059098, 0.0245749466, 0.02535783, 0.01326684, 0.0107079381, 0.0139370868, 0.0116288709, 0.0228230022, 0.02437853, 0.01586545, 0.0115778418, 0.0152133964, 0.012483214, 0.0245874375, 0.02441038, 0.01541368, 0.0122624943, 0.0138482777, 0.011456429, 0.0209155139, 0.02426723, 0.01354279, 0.0129866283, 0.0117547056, 0.0120388437, 0.0197295528, 0.02704751, 0.0130388, 0.0151125686, 0.0122691486, 0.0135395983, 0.0205570683, 0.02616099, 0.01229675, 0.014703433, 0.0099264551, 0.0106296139, 0.0174159203, 0.02351859, 0.01091326, 0.0147887208, 0.00964453537, 0.00939203613, 0.0169728864, 0.01835288, 0.01017211, 0.0121291075, 0.00780149642, 0.00852931663, 0.0162313767, 0.01565686, 0.01051905, 0.0105022248, 0.00687898323, 0.00879163202, 0.0168602262, 0.01552591, 0.01062621, 0.0104332985, 0.00638637226, 0.00942424685, 0.0165502112, 0.01492518, 0.01108648, 0.00936548132, 0.00606790325, 0.00849086605, 0.0158764888, 0.01461037, 0.01082192, 0.00804217905, 0.00633957842, 0.00975502189, 0.0170458928, 0.01492449, 0.01205178, 0.0073039569, 0.00701215025, 0.0111818062, 0.0201137085, 0.01654848, 0.01309964, 0.00806451682, 0.00751631986, 0.01292169, 0.0239914395, 0.01821922, 0.01394905, 0.0115312375, 0.01739184, 0.0238366146, 0.0318748169, 0.02175267, 0.01446125, 0.0179036986, 0.0211405605, 0.0250226017, 0.0302886646, 0.02212528, 0.01461787, 0.0168149173, 0.0193148069, 0.0252204016, 0.029711483, 0.02179701, 0.01515778, 0.0133568067, 0.0166515596, 0.0255859978, 0.0308403932, 0.02193923, 0.01595119, 0.0114146573, 0.0171576738, 0.0263108034, 0.0312280599, 0.02048755, 0.01456192, 0.00943941902, 0.0159946326, 0.0236792881, 0.0290723369, 0.01678861, 0.01205964, 0.00790634565, 0.0137209054, 0.0205587801, 0.0264343433, 0.0132842, 0.01017645, 0.00639295066, 0.0121927718, 0.0178387854, 0.0256905388, 0.01345243, 0.00903382, 0.00579711562, 0.0118832225, 0.017468445, 0.0264436323, 0.01436773, 0.00920944, 0.00635840185, 0.0138160354, 0.0190496538, 0.0264501758, 0.01607542, 0.00934305, 0.00610214379, 0.0152838323, 0.0202163756, 0.027834991, 0.01614293, 0.00954959, 0.00570624834, 0.0163684804, 0.018349262, 0.0263758432, 0.01609314, 0.01071507, 0.00526984269, 0.0176585112, 0.0189255904, 0.0312245749, 0.01742118, 0.01314175, 0.00537198177, 0.0200672392, 0.017703671, 0.0298061389, 0.01963078, 0.01576389, 0.00592704164, 0.0183264837, 0.0173060782, 0.0291384105, 0.02076691, 0.0185112, 0.00605026586, 0.0183011983, 0.01664057, 0.0279361624, 0.02307124, 0.02493914, 0.00807196554, 0.0182821956, 0.0177502949, 0.0311577506, 0.02906311, 0.02846536, 0.00922894385, 0.0155613003, 0.0173213817, 0.0307748392, 0.03020696, 0.03711347, 0.00997674372, 0.0170134846, 0.0173664261, 0.0311276391, 0.02922157, 0.03690835, 0.00953843724, 0.014789938, 0.0180853028, 0.034639135, 0.02969891, 0.04349426, 0.00895099062, 0.0130404932, 0.0166711509, 0.0337370671, 0.02918694, 0.04454043, 0.00948267709, 0.0105584972, 0.01416199, 0.0316048265, 0.03085276, 0.05252694, 0.0107386867, 0.0148912314, 0.0174259506, 0.0313386768, 0.03776019, 0.05763759, 0.0147321848, 0.0174976438, 0.0181428473, 0.0357916467, 0.03531346, 0.05801177, 0.0278696679, 0.0482290462, 0.0239076614, 0.0491226763, 0.04673748, 0.07152271, 0.0343097299, 0.0513450243, 0.0330679938, 0.0491684712, 0.04698187, 0.07496104, 0.031155372, 0.048753269, 0.0298185982, 0.0496182404, 0.05320385, 0.09199641, 0.029451929, 0.0362673253, 0.0270166956, 0.0483128317, 0.05384596, 0.12120064, 0.0308169276, 0.0362055115, 0.0341043994, 0.0500617437, 0.06431744, 0.14081003, 0.0357583128, 0.0393367298, 0.0379716791, 0.0485756323, 0.07610873, 0.15122046, 0.0358868577, 0.0350426808, 0.0329991542, 0.0410781801, 0.08067122, 0.14701265, 0.0391801074, 0.0353326686, 0.0258909296, 0.0331759788, 0.07863075, 0.15214811, 0.0421617068, 0.0333533622, 0.0266194567, 0.0337202661, 0.07130672, 0.12899682, 0.0405083001, 0.0249541271, 0.0258098245, 0.0309600197, 0.07260793, 0.11557449, 0.0394836403, 0.0256321765, 0.0259072855, 0.0361516997, 0.07120455, 0.11001153, 0.0416090973, 0.0316358134, 0.0339291804, 0.0412705876, 0.05806161, 0.09542657, 0.0356143862, 0.0275513176, 0.0366367027, 0.0491360165, 0.06806981, 0.10677715, 0.0363139547, 0.0335999988, 0.0650199279, 0.48271057, 0.42017084, 0.39554754, 0.203692943, 0.335578859, 0.414662987, 0.469086856, 0.36764243, 0.35188437, 0.196981654, 0.385968924, 0.388492078, 0.409964889, 0.37640077, 0.32812873, 0.193656415, 0.338552356, 0.349863082, 0.347499758, 0.3107279, 0.3017369, 0.156481355, 0.288809866, 0.301637441, 0.336875975, 0.29386216, 0.2952508, 0.146491557, 0.292245507, 0.287590653, 0.312400252, 0.27011558, 0.3035734, 0.15590468, 0.252053708, 0.27060318, 0.302083045, 0.24296878, 0.26776695, 0.142444402, 0.218007252, 0.281531394, 0.285133064, 0.21371488, 0.2362287, 0.129923597, 0.180974007, 0.257690609, 0.23119168, 0.1567715, 0.19661105, 0.103779137, 0.163611695, 0.232351348, 0.228787467, 0.15044193, 0.2033488, 0.108656585, 0.160108402, 0.217949837, 0.219385475, 0.14488138, 0.18654451, 0.116849065, 0.154720619, 0.179858595, 0.195209816, 0.14672086, 0.17325279, 0.119958319, 0.158193767, 0.168431729, 0.186316997, 0.17628339, 0.18951936, 0.145925522, 0.200660378, 0.206078991, 0.207005754, 0.18800713, 0.19707826, 0.141977862, 0.205411926, 0.255429298, 0.309976906, 0.3786445, 0.527834, 0.569616735, 0.693326592, 0.719836891, 0.719230294, 0.76561683, 0.807198, 0.77521652, 0.81714499, 0.863008559, 0.825070798, 0.84002936, 0.8379718, 0.772858322, 0.849907994, 0.885670602, 0.850709975, 0.8476947, 0.8070777, 0.722021818, 0.846740901, 0.889930248, 0.866946757, 0.8436798, 0.8033725, 0.74821192, 0.839757264, 0.89342612, 0.86928457, 0.8468705, 0.77804446, 0.739551902, 0.83589524, 0.896371424, 0.87005043, 0.84939575, 0.7482178, 0.727498353, 0.828043103, 0.878826499, 0.864974201, 0.8544673, 0.7271428, 0.725632489, 0.822430015, 0.880050898, 0.853626907, 0.842058, 0.6642589, 0.657623172, 0.774858594, 0.869528472, 0.827842534, 0.79400337, 0.6327185, 0.609954596, 0.735907614, 0.856313348, 0.801137328, 0.7619078, 0.6060499, 0.574985862, 0.697394669, 0.841167688, 0.757933021, 0.701386, 0.5380721, 0.535662293, 0.635582268, 0.794745207, 0.683439493, 0.5733046, 0.4519544, 0.489923626, 0.611079395, 0.76311326, 0.648579776, 0.5387624, 0.4100149, 0.439528584, 0.60970068, 0.723927855, 0.623324692, 0.50768507, 0.34713146, 0.362202734, 0.556009531],
"last": [0.00775806233, 0.00815063436, 0.00855727494, 0.0110876262, 0.00588512886, 0.00849529915, 0.00780376978, 0.00697570574, 0.00713224662, 0.00974931754, 0.00620185584, 0.00800964795, 0.00615325477, 0.00684355432, 0.00695121009, 0.0103067001, 0.00711520063, 0.00890823919, 0.00654407451, 0.00665194867, 0.00641513523, 0.0103115942, 0.0065398654, 0.00627942523, 0.005386882, 0.00612880476, 0.00336823054, 0.00706086913, 0.00285992888, 0.00334301172, 0.00390221854, 0.00306083751, 0.00314142788, 0.00537746539, 0.00289228605, 0.00399029953, 0.00370893301, 0.0034645393, 0.00328478683, 0.00713961758, 0.00359997014, 0.00425022142, 0.004148148, 0.00403132895, 0.00375707517, 0.00756089296, 0.00391624449, 0.00667428738, 0.00435538543, 0.00671844324, 0.0046813935, 0.00729345391, 0.00414922973, 0.00786542334, 0.00507806102, 0.00483272457, 0.00369440601, 0.00672970153, 0.00380239799, 0.00575636933, 0.00485001458, 0.00471501146, 0.00416175975, 0.00608771574, 0.00351761887, 0.00555626769, 0.00472315261, 0.00422280794, 0.00409048796, 0.00599978911, 0.00333174597, 0.00550730387, 0.00501797535, 0.00500760088, 0.00439687958, 0.00724014221, 0.00369985425, 0.0054843775, 0.00491290167, 0.0044599371, 0.0049166698, 0.00847235881, 0.00472894637, 0.00584621821, 0.00554902013, 0.00502593582, 0.00595032424, 0.0138763133, 0.00766723137, 0.00759650627, 0.00697116274, 0.0066955681, 0.00794892106, 0.0109112943, 0.00822294783, 0.0068180305, 0.00570118614, 0.00498090824, 0.00526413182, 0.00921889488, 0.00588058308, 0.0060463734, 0.00575523218, 0.00411293842, 0.00445048138, 0.0080331536, 0.00621004729, 0.00502011413, 0.00459350599, 0.0045172018, 0.00416934583, 0.00802416913, 0.00530484784, 0.00477280747, 0.00400730409, 0.00334074697, 0.00387776969, 0.00882226042, 0.00503230141, 0.00529680261, 0.00448344182, 0.00385134434, 0.00377928745, 0.00919801276, 0.00485525979, 0.00546100643, 0.00434037438, 0.00416615512, 0.00363680022, 0.00923865475, 0.00437387498, 0.00536626577, 0.00531893177, 0.00455655949, 0.00368558639, 0.00885054935, 0.00426448463, 0.00454341946, 0.00450736983, 0.00390330446, 0.00326393661, 0.00802525412, 0.00356728863, 0.00471807132, 0.00406286493, 0.00336813484, 0.00317597645, 0.00702823931, 0.00363221602, 0.00449254969, 0.00318488502, 0.00306271063, 0.00304890866, 0.00676983409, 0.00337409065, 0.00389973563, 0.00269218511, 0.00284483121, 0.00293987337, 0.00703513343, 0.00355761871, 0.00558221666, 0.00447353767, 0.00381953805, 0.0035756682, 0.00987215806, 0.00422326708, 0.00645668618, 0.00533063477, 0.00374870468, 0.00303840125, 0.00801119022, 0.0034597686, 0.00433082739, 0.00374442595, 0.00242896634, 0.00211637001, 0.00600082986, 0.00289248582, 0.00300548295, 0.0027902422, 0.00234607793, 0.00235418347, 0.00535147591, 0.00303549971, 0.00298998854, 0.00341286324, 0.00294962851, 0.00293324003, 0.00582577288, 0.00419394113, 0.00399271399, 0.00361301145, 0.00289721182, 0.00378354127, 0.00589917786, 0.00440249452, 0.00396538479, 0.00426363247, 0.00268331706, 0.00337244617, 0.00601446955, 0.00537695549, 0.00549206277, 0.00597047061, 0.00319511094, 0.00411415659, 0.00613987306, 0.00415347936, 0.00537972013, 0.0046536522, 0.00326182158, 0.00318645569, 0.00509653892, 0.00329467328, 0.00511956494, 0.00636061095, 0.00501657324, 0.00383453933, 0.00536953984, 0.00313024828, 0.00432667043, 0.00393875455, 0.00327956723, 0.0035907079, 0.00533843786, 0.00380748603, 0.00644415058, 0.00553266332, 0.00354655553, 0.00353899878, 0.00632399973, 0.00488567911, 0.00717923045, 0.00594743993, 0.00338481087, 0.00411658036, 0.00753490394, 0.00524128461, 0.00719970278, 0.00695207529, 0.00341502763, 0.00476857601, 0.00776889082, 0.00515522901, 0.00666919583, 0.00636233762, 0.00305079832, 0.00468650879, 0.00813090522, 0.00603602547, 0.00617614109, 0.00522223348, 0.00377842225, 0.00399958435, 0.00899968203, 0.00569946645, 0.00678232731, 0.0057413904, 0.00436047465, 0.00357636157, 0.0086514717, 0.00545749115, 0.00499916729, 0.00556320185, 0.00493486784, 0.00371430255, 0.00657827593, 0.00506318966, 0.00695313048, 0.00608025957, 0.00482627144, 0.00394998211, 0.00720970845, 0.00449573714, 0.00548023311, 0.00376099092, 0.00312007824, 0.00334993773, 0.00612507435, 0.00370222959, 0.00449607428, 0.00407566782, 0.00289069139, 0.00276652724, 0.00655021518, 0.00415763957, 0.00545303896, 0.00476202881, 0.00355145941, 0.00319130719, 0.00695329765, 0.00485446351, 0.00790435914, 0.00594975427, 0.00396041851, 0.00382765313, 0.00723566394, 0.00428133598, 0.00568477716, 0.00603029458, 0.00420600688, 0.00410633441, 0.00661361963, 0.00380627671, 0.00521199591, 0.00500461552, 0.00372394081, 0.00418889383, 0.00699334312, 0.00484133232, 0.00583559042, 0.00415964983, 0.00319165015, 0.00338971545, 0.0064818603, 0.00486706384, 0.00616611307, 0.00491908332, 0.00347681297, 0.00390317454, 0.00667631766, 0.00548268482, 0.00607130909, 0.00539581804, 0.00359329535, 0.00355002703, 0.00628654147, 0.00544728246, 0.00482312124, 0.00511275418, 0.00293796998, 0.00318684895, 0.00645591551, 0.00479202531, 0.00519971224, 0.00439976202, 0.00316758361, 0.00364220538, 0.00850883964, 0.00466489233, 0.00577504979, 0.00541861076, 0.00358273927, 0.00460584788, 0.00998162013, 0.00551997265, 0.00745627703, 0.00570808817, 0.0041692364, 0.00448222505, 0.0105102248, 0.00537753152, 0.00587233761, 0.00549791846, 0.0040384531, 0.00406147819, 0.00955688488, 0.00504917558, 0.00530564832, 0.00516605936, 0.00398159819, 0.00421551988, 0.00917777233, 0.00580665423, 0.0058216122, 0.00566027546, 0.00364675955, 0.00358926528, 0.00825737603, 0.00546598947, 0.00529120769, 0.00551331695, 0.00326431845, 0.00378835713, 0.0086450763, 0.00449366355, 0.00431385171, 0.00545021286, 0.00370104774, 0.00488047954, 0.0130119259, 0.00602379581, 0.00846123882, 0.0109496797, 0.00539771235, 0.00725098094, 0.0133478064, 0.0075192512, 0.00753485365, 0.00862487126, 0.00452502212, 0.00435790885, 0.00951723009, 0.00594490021, 0.00900398195, 0.00902395416, 0.00532044051, 0.00577052869, 0.0101643223, 0.00646329345, 0.00659898343, 0.00917204469, 0.00537890382, 0.00615652138, 0.0114693278, 0.00758595252, 0.00707238214, 0.00862426031, 0.00569299795, 0.00548825692, 0.0114671169, 0.00649256259, 0.00657045841, 0.00808474328, 0.00519222906, 0.00526100677, 0.012112299, 0.00791790057, 0.00813562889, 0.00849550311, 0.00559984706, 0.00591422757, 0.0122011537, 0.00795525592, 0.00750069879, 0.00826837216, 0.004880792, 0.00432227179, 0.00948266685, 0.0061333552, 0.00639397698, 0.0101952441, 0.00599074177, 0.00563205639, 0.0109698772, 0.00623920979, 0.00695008459, 0.00948265847, 0.00620834855, 0.00526642986, 0.0126484381, 0.006724454, 0.00762054976, 0.0109829325, 0.00819698814, 0.00477856351, 0.0125622982, 0.00683150487, 0.0062912493, 0.0111546125, 0.00706709037, 0.00777861103, 0.0173733626, 0.00784888212, 0.00719861919, 0.0116662588, 0.00689973962, 0.00564056775, 0.0161853079, 0.00677101081, 0.00749388291, 0.0109689254, 0.00778401271, 0.00520186359, 0.0156228235, 0.00685037021, 0.00905102864, 0.0108082164, 0.00717418129, 0.00621054135, 0.0134085985, 0.00775868259, 0.00925657526, 0.0119133666, 0.00797187723, 0.00613889238, 0.0138723403, 0.0115817627, 0.011454572, 0.0135835819, 0.00796130206, 0.00569854816, 0.0137023218, 0.00822790712, 0.0111942859, 0.0132776471, 0.00791952666, 0.00515099522, 0.0167402513, 0.00935717672, 0.0128502026, 0.0111874221, 0.00712477369, 0.00500636362, 0.0161985029, 0.0088806171, 0.0124992598, 0.0126418052, 0.00880575553, 0.00599346543, 0.016017653, 0.0119593004, 0.0162565373, 0.0215069875, 0.0134456195, 0.00805910211, 0.0175849292, 0.0133444145, 0.014231869, 0.0222710744, 0.0129837571, 0.00964638963, 0.0178653803, 0.0138061959, 0.0175363198, 0.0225211028, 0.0138578331, 0.00790794287, 0.0178829264, 0.0149556454, 0.0208225269, 0.0147581482, 0.0119524123, 0.0074377479, 0.0185927358, 0.0150005082, 0.016992541, 0.0138168735, 0.0103125861, 0.00673875725, 0.0227775779, 0.0154903941, 0.0221187752, 0.012187615, 0.0106219444, 0.00694718957, 0.0213668719, 0.019631166, 0.0191662665, 0.0126656657, 0.00945977587, 0.0071177138, 0.0204789583, 0.0155134182, 0.0185605604, 0.0124918343, 0.0103749018, 0.00622660387, 0.0175662898, 0.0155473696, 0.0157385338, 0.0114235887, 0.0106742876, 0.00533187855, 0.017462682, 0.0161947478, 0.0155337639, 0.0108631076, 0.00894667674, 0.00504328869, 0.0109636914, 0.0105972532, 0.0125787687, 0.0101735033, 0.00808110461, 0.00463437475, 0.0152445976, 0.0136082852, 0.0145920096, 0.011337365, 0.00987834111, 0.00507322606, 0.0174712576, 0.0195187312, 0.0226228125, 0.0167222098, 0.01557713, 0.00774374511, 0.0222240239, 0.0245489087, 0.0212083645, 0.0205881801, 0.0171338171, 0.0084544979, 0.0222964268, 0.0246542078, 0.0244082566, 0.0162291378, 0.0163451117, 0.0112057459, 0.0209832452, 0.0252873562, 0.0201337915, 0.0195242856, 0.0208185297, 0.0123185441, 0.0230998173, 0.0329408571, 0.0193225555, 0.0178636406, 0.0185743943, 0.009150628, 0.0214213971, 0.0341177024, 0.0238254778, 0.0193972681, 0.019227298, 0.0130618187, 0.025694022, 0.0349139385, 0.0274590235, 0.0202769171, 0.0170201771, 0.0106987273, 0.0221959446, 0.0308872256, 0.0246110857, 0.0156016732, 0.0184054766, 0.0126243019, 0.0189281646, 0.0283859354, 0.0215853415, 0.0149578517, 0.015930431, 0.0120644355, 0.0192143004, 0.0291540157, 0.0230740812, 0.0132975094, 0.0155542679, 0.0127650397, 0.0226456486, 0.025130678, 0.0202187542, 0.0125833964, 0.0144757302, 0.0101103252, 0.0223067477, 0.0196250081, 0.0191155262, 0.0120952902, 0.014447961, 0.00924863759, 0.0222840291, 0.020134205, 0.0221812762, 0.0105404528, 0.0139011946, 0.00849099737, 0.0252693202, 0.0220955517, 0.0268696658, 0.0145742344, 0.0165460985, 0.0106937988, 0.0277985614, 0.0237789229, 0.0224612411, 0.0140793519, 0.0191398915, 0.0122155882, 0.0235911012, 0.0228691958, 0.0212613977, 0.0127345612, 0.0193584356, 0.0144563494, 0.0243786965, 0.0274849255, 0.0218467582, 0.0165545512, 0.0222901963, 0.0138146384, 0.0278322529, 0.0246527046, 0.02098497, 0.015359926, 0.0223981589, 0.0143024614, 0.0326152854, 0.029560376, 0.0243198927, 0.0179706458, 0.0178783145, 0.0116374083, 0.0290573612, 0.0308177192, 0.0271566622, 0.0213501174, 0.0182341114, 0.0109782415, 0.0304784141, 0.0294576418, 0.025728412, 0.0195700359, 0.0218089055, 0.0127813714, 0.0269892327, 0.0278332271, 0.0213694256, 0.0163170118, 0.0206873547, 0.0110852635, 0.0245357398, 0.0236587878, 0.0157805551, 0.0141260456, 0.0201305076, 0.00928637665, 0.02098036, 0.0188308433, 0.0153465448, 0.0114376303, 0.0188399162, 0.00963385217, 0.022452293, 0.0244621001, 0.0172495022, 0.0158331338, 0.0174796116, 0.00941718835, 0.023769116, 0.030360179, 0.024279356, 0.0193449948, 0.0254212804, 0.0115551529, 0.0228286181, 0.0300579015, 0.0205389336, 0.0183881596, 0.0207562186, 0.00945966505, 0.0196622349, 0.0324625, 0.01847063, 0.0134972036, 0.0187330414, 0.00988664106, 0.017539205, 0.032346122, 0.0154167702, 0.0145980576, 0.0153360656, 0.00830359757, 0.0174562931, 0.0321269743, 0.0156819876, 0.0144106783, 0.014757026, 0.0078180423, 0.0173755512, 0.0333489999, 0.0135644581, 0.0125254309, 0.0129065905, 0.00716130342, 0.0188712943, 0.029911954, 0.0150559889, 0.012205339, 0.0134587754, 0.00736839231, 0.020972224, 0.0256524906, 0.0140698832, 0.0116868271, 0.0141050303, 0.00688196812, 0.0173049346, 0.0199092161, 0.0120591642, 0.00879239663, 0.0134755708, 0.00625457661, 0.0140966373, 0.0204969011, 0.0114863086, 0.00716901105, 0.0106081031, 0.00459720101, 0.0148431566, 0.0192482229, 0.0111800134, 0.00544704264, 0.00956301205, 0.00738907838, 0.0155003658, 0.0188160874, 0.0116521278, 0.0067349337, 0.0113236047, 0.00639000395, 0.0161203668, 0.0202699788, 0.0130109834, 0.00881746691, 0.0116133988, 0.0053992481, 0.018379651, 0.0196140483, 0.0155065665, 0.00886023883, 0.00945105869, 0.00555406604, 0.0192891508, 0.0173770972, 0.0116151394, 0.00789648108, 0.00868086051, 0.00556892389, 0.0157602075, 0.0173432268, 0.0114805773, 0.00680863392, 0.00687250681, 0.00626676297, 0.0177457333, 0.0192264989, 0.0136383343, 0.00771458307, 0.00784324761, 0.0057606753, 0.0175072849, 0.0183319133, 0.0135309966, 0.00664216653, 0.00792133901, 0.00567212561, 0.0208383799, 0.0207782295, 0.0142437946, 0.00726838037, 0.00770977698, 0.00514806854, 0.0213645399, 0.0210123286, 0.0140047995, 0.0079118479, 0.00846654456, 0.00620581396, 0.0222137794, 0.0229495782, 0.0139436424, 0.00814126898, 0.00869360566, 0.0077706445, 0.0210436285, 0.0254273247, 0.0154552208, 0.00914608128, 0.0096643921, 0.00846182276, 0.0213324521, 0.0294317231, 0.0150250839, 0.00859482586, 0.00861495361, 0.00771436049, 0.0199207291, 0.0259871017, 0.0136033883, 0.00826585479, 0.00764929364, 0.00846131053, 0.0240165517, 0.0390414037, 0.0134446649, 0.00830213726, 0.00757528329, 0.00847800076, 0.0231230594, 0.0339244567, 0.0121667497, 0.00843176246, 0.00770131126, 0.00792247057, 0.0238453168, 0.0356502607, 0.0124003468, 0.00884565804, 0.00769427791, 0.00772990752, 0.0180255249, 0.025128914, 0.0104621928, 0.00763431191, 0.00712825637, 0.0065166587, 0.0141205359, 0.0243789684, 0.0103461146, 0.0077546346, 0.00634906627, 0.00600816729, 0.0123053174, 0.0187539589, 0.0105726887, 0.00732093118, 0.00752382213, 0.00684514828, 0.0149490107, 0.0218977556, 0.0124178827, 0.00738023873, 0.00676038908, 0.00543478876, 0.0142655848, 0.0204359777, 0.0121750208, 0.00756027084, 0.00673674, 0.00583055802, 0.0161854532, 0.0236402955, 0.0134928366, 0.00991946273, 0.00841889903, 0.00688761473, 0.017692823, 0.0244996436, 0.0132176084, 0.00984829944, 0.00902573671, 0.00778519176, 0.018633876, 0.031202849, 0.0146753984, 0.00941424351, 0.0104412427, 0.0077381772, 0.0180110391, 0.0278345756, 0.0149208158, 0.0100650564, 0.00861460343, 0.00629378948, 0.020380564, 0.0267795697, 0.014387981, 0.0111904023, 0.0103770159, 0.00896433368, 0.0273013059, 0.0425432026, 0.0193680599, 0.0149446018, 0.00987684354, 0.00700199511, 0.0279020369, 0.0298162792, 0.0299960654, 0.0171288289, 0.0101135233, 0.00749229128, 0.0341017209, 0.0366767272, 0.0223692451, 0.0122550167, 0.0114765186, 0.00830873474, 0.0424733534, 0.0275346376, 0.0366585702, 0.012937244, 0.0153142195, 0.0112264808, 0.0570501387, 0.0458557829, 0.0443521813, 0.0163552891, 0.0187587682, 0.0124451937, 0.0480981767, 0.0508707277, 0.060496591, 0.0181152374, 0.0245859511, 0.017734481, 0.0306105763, 0.0573658906, 0.0469721034, 0.0358333737, 0.0262443125, 0.0243859328, 0.0357176885, 0.0436690822, 0.0501191914, 0.0365371145, 0.0358033068, 0.0200431272, 0.0312250219, 0.0549322888, 0.033669956, 0.0305911861, 0.0390796363, 0.0311395116, 0.0352417678, 0.045174554, 0.054130964, 0.0195201281, 0.0383927524, 0.0256710798, 0.0302607138, 0.0325366147, 0.0367494784, 0.0209693778, 0.0352539904, 0.0190717429, 0.0207927879, 0.024145795, 0.0110473456, 0.00931438711, 0.0187140033, 0.0148977404, 0.0239071213, 0.0240336768, 0.0133302398, 0.0117236655, 0.0215983372, 0.0313969292, 0.0261784699, 0.0251064971, 0.0113491602, 0.0134711824, 0.0242124349, 0.031718567, 0.0125450743, 0.00962388515, 0.0112306476, 0.0129759433, 0.018778123, 0.0138825076, 0.01104056, 0.0149645852, 0.0112759583, 0.0105927801, 0.018287804, 0.018182354, 0.0117115835, 0.0147012929, 0.0137668569, 0.0236099772, 0.0262602866, 0.0174151119, 0.0139487367, 0.020912597, 0.0271616839, 0.0841569304, 0.0553971715, 0.0321901664, 0.0176919866, 0.0115073146, 0.0170687735, 0.015428233, 0.0194377434, 0.018114578, 0.0126142176, 0.0172409415, 0.014022205, 0.0162611604, 0.0276672747, 0.0250249505, 0.022331886, 0.0138728963, 0.0147321923, 0.0149287721, 0.0242054891, 0.0253107231, 0.0236763973, 0.0207624994, 0.0159229636, 0.0190418717, 0.0246349424, 0.0154363457, 0.0128589226, 0.0085865492, 0.0106842378, 0.0141502498, 0.0271858219, 0.0170321092, 0.0115702003, 0.0118563334, 0.0124991201, 0.0165691841, 0.0280530285, 0.0203421954, 0.0119759161, 0.0118273469, 0.0133487722, 0.0221424047, 0.0431245789, 0.0272309054, 0.0209769756, 0.02617204, 0.0209217612, 0.0323229507, 0.0517201088, 0.028374061, 0.028677417, 0.0239161924, 0.017399542, 0.0258664545, 0.0361597613, 0.0298572723, 0.0285883602, 0.0231867582, 0.0160593577, 0.0243975613, 0.0475433692, 0.0314037129, 0.027542863, 0.0240873173, 0.0221548453, 0.0343020819, 0.0525923893, 0.0371790789, 0.0303632915, 0.0236619338, 0.0202186722, 0.0436771549, 0.050581336, 0.0309829023, 0.0244274661, 0.0236560721, 0.0149266552, 0.0371283256, 0.064216584, 0.0340995304, 0.0195554513, 0.0247509461, 0.0142509192, 0.0423063673, 0.0599142313, 0.0377740115, 0.0238241125, 0.023926625, 0.0143285207, 0.0455934219, 0.0594549812, 0.048212532, 0.0230228435, 0.0284409281, 0.0186140966, 0.0446168855, 0.0732350647, 0.0531854369, 0.0219506286, 0.0264105964, 0.0181199908, 0.0499798283, 0.0683692172, 0.0477557518, 0.0236369092, 0.0249143336, 0.0148752937, 0.0482973531, 0.0594632365, 0.0449317992, 0.0249957722, 0.0335200615, 0.0170321483, 0.0493521653, 0.0635565966, 0.0500900634, 0.0252877548, 0.0299707204, 0.0148575902, 0.0512784719, 0.0592658967, 0.0411509536, 0.021253312, 0.0258776285, 0.0153752053, 0.040449705, 0.064370364, 0.0408278443, 0.0210877061, 0.026687745, 0.0170427356, 0.0455270186, 0.0792935118, 0.047740858, 0.031527061, 0.045560278, 0.0391373374, 0.061949078, 0.0825218633, 0.0496014468, 0.0231014509, 0.032355722, 0.0157286096, 0.033391729, 0.0547657385, 0.0325740092, 0.0184559207, 0.0277368613, 0.0172521286, 0.032297533, 0.0558754988, 0.0343412906, 0.0198958237, 0.0282875448, 0.0165350996, 0.0317220427, 0.0528206229, 0.0330540016, 0.0228107665, 0.0241000168, 0.0169284772, 0.0214067325, 0.0508616716, 0.0362241194, 0.0243849568, 0.021658605, 0.0172463339, 0.0322049037, 0.0503854528, 0.0352229476, 0.0203230362, 0.0246668179, 0.016610479, 0.0246488899, 0.0481950529, 0.0319079347, 0.0198233128, 0.0243317205, 0.0176013969, 0.0195292681, 0.0495810434, 0.0253670774, 0.0181997996, 0.0235575121, 0.017830424, 0.0189274382, 0.067865409, 0.0364187062, 0.0268917941, 0.0258435644, 0.020862719, 0.021296503, 0.056088265, 0.0345641933, 0.0224692002, 0.0231381282, 0.0113282232, 0.0170471892, 0.0415610261, 0.0205708425, 0.0167544633, 0.0257096719, 0.0163746607, 0.0219215974, 0.0284351539, 0.0237783156, 0.0262427852, 0.0336459093, 0.0224473942, 0.0226110183, 0.0318836942, 0.0214794166, 0.0220269524, 0.0250153597, 0.0113697518, 0.0148459589, 0.0227887966, 0.0186934918, 0.0191233102, 0.028204279, 0.0138919167, 0.0143237421, 0.029820649, 0.0277585462, 0.0203009285, 0.0240202267, 0.0145088416, 0.0151630156, 0.0217578169, 0.0233432408, 0.0178141408, 0.0221702699, 0.0140365446, 0.0170485619, 0.0272551682, 0.0250627324, 0.0202065445, 0.0263632145, 0.0162207205, 0.0184097216, 0.0283474941, 0.0251053665, 0.0198521782, 0.0276208892, 0.0149047468, 0.0177418683, 0.0291073155, 0.0233325493, 0.0216817968, 0.0334466808, 0.0188481864, 0.023982374, 0.0350623317, 0.0308232848, 0.0270896666, 0.0380610637, 0.0225382261, 0.0201577861, 0.0292419475, 0.0305323694, 0.0247732084, 0.0313786305, 0.0201390591, 0.0173327643, 0.0271707252, 0.0181672834, 0.018740017, 0.0227812808, 0.016432723, 0.0198062919, 0.0259690341, 0.0272872522, 0.0270522237, 0.0318490341, 0.0204966627, 0.0198661983, 0.034012083, 0.034102574, 0.023124516, 0.0272841305, 0.0263961162, 0.0214062426, 0.0444434807, 0.0268632527, 0.0337904952, 0.0289692264, 0.0233669896, 0.0217444934, 0.0470025688, 0.0407937616, 0.0260388125, 0.0306970365, 0.0154264281, 0.0215614587, 0.0324049145, 0.0298309121, 0.0283139758, 0.0270165317, 0.0160389133, 0.0271414761, 0.0428062752, 0.0348316766, 0.0216163639, 0.0365472548, 0.0213760268, 0.019599136, 0.0381798819, 0.0355423801, 0.0201274231, 0.0497967489, 0.0196842048, 0.0212117732, 0.0363519229, 0.0390923135, 0.0184374228, 0.026853947, 0.0181679782, 0.0180876832, 0.0260311589, 0.0301575642, 0.0181855559, 0.0264893249, 0.0180587973, 0.0226303712, 0.0307366848, 0.0349417701, 0.0293435305, 0.0254237931, 0.0166714098, 0.0221585073, 0.0326532423, 0.0180523377, 0.0158247016, 0.0230461955, 0.0179527216, 0.0143147102, 0.0272397343, 0.0220514964, 0.013560988, 0.019827038, 0.0134633342, 0.0166561734, 0.0344559141, 0.0239614788, 0.0203395449, 0.0410741791, 0.013911115, 0.0254269652, 0.0484926365, 0.0402620137, 0.0223852508, 0.0440816693, 0.0187282134, 0.0220990032, 0.0302612875, 0.0236870013, 0.0216521397, 0.0291835517, 0.018266717, 0.0236312989, 0.0274628587, 0.0295599923, 0.01796096, 0.0225278959, 0.0179149285, 0.0212316643, 0.029727675, 0.0303978231, 0.0211664569, 0.0322000533, 0.0167201236, 0.0229123011, 0.0318631195, 0.0296124816, 0.0281311292, 0.0326866508, 0.0182615668, 0.027039554, 0.0316158049, 0.0317912884, 0.0320168249, 0.0362949185, 0.0190486182, 0.0327428915, 0.0329083242, 0.0325345546, 0.0344703496, 0.0345334299, 0.0219855458, 0.031924881, 0.0390992276, 0.0351243205, 0.0389600433, 0.0379626192, 0.0233453549, 0.0280400552, 0.0403750464, 0.038377367, 0.0372263342, 0.034734413, 0.0217197184, 0.0263213236, 0.0362296551, 0.0342883728, 0.0421831161, 0.0273232404, 0.0241949558, 0.0232639499, 0.030482078, 0.0431409627, 0.0453077629, 0.0233313795, 0.0200178828, 0.0299139358, 0.0336559564, 0.0594147667, 0.0388313718, 0.0633798316, 0.024478836, 0.0324941203, 0.0388602354, 0.0744213611, 0.0599243939, 0.0301103666, 0.021155376, 0.0201643035, 0.0351973139, 0.055547826, 0.0299526416, 0.0182053614, 0.0113123143, 0.0163382888, 0.0191670135, 0.0225335415, 0.0181951113, 0.0140195489, 0.00636187941, 0.0134397941, 0.0140249692, 0.0179934576, 0.0211177915, 0.024157431, 0.0143674444, 0.0202669203, 0.0292540416, 0.0449157245, 0.0318762437, 0.0188208614, 0.0142962253, 0.0161498487, 0.0201719832, 0.0347165726, 0.028222762, 0.0202792902, 0.0171228182, 0.0214451905, 0.0237344261, 0.0418294594, 0.0355989076, 0.0484199263, 0.0153870638, 0.0286849327, 0.0247748084, 0.0407457426, 0.0315434448, 0.0212787371, 0.0137761692, 0.0236527193, 0.0222222209, 0.0360874161, 0.0362316258, 0.0261148289, 0.0129888719, 0.0178618077, 0.0202090889, 0.0294272415, 0.0359302312, 0.0245317277, 0.0138772661, 0.0173133463, 0.0256599523, 0.0325514004, 0.0313663632, 0.0208544582, 0.0141110979, 0.0179832019, 0.0314097293, 0.0347430706, 0.027264744, 0.0197834875, 0.0134376073, 0.0187915321, 0.0306582525, 0.0334245227, 0.0284477584, 0.0192356948, 0.0120204259, 0.0167891029, 0.0278201941, 0.0328733698, 0.0300757568, 0.0156072406, 0.0123157818, 0.0168830659, 0.0210427288, 0.0261206124, 0.0251538195, 0.0136304237, 0.0110374941, 0.015072274, 0.0142702116, 0.0310363211, 0.0231282208, 0.0144354608, 0.011880843, 0.0174976587, 0.0168347321, 0.026014477, 0.0184230562, 0.0153179867, 0.0117790904, 0.0191934258, 0.0230503939, 0.0318815745, 0.0217545033, 0.0197081808, 0.0121151069, 0.0221659895, 0.0229151528, 0.034843646, 0.0232445337, 0.0165722072, 0.0115999747, 0.0217146482, 0.0198597666, 0.0313924775, 0.0269659515, 0.0158337429, 0.0105283614, 0.021054985, 0.019000303, 0.0259493534, 0.02282371, 0.0141724925, 0.0101244189, 0.0184655841, 0.0169090237, 0.0244271085, 0.0215056185, 0.0136281224, 0.00985824503, 0.0159083251, 0.0168789681, 0.0228409283, 0.0233556405, 0.0147451749, 0.0107352389, 0.0138104493, 0.017831685, 0.021425182, 0.0192815941, 0.0148575408, 0.0114787258, 0.0121470205, 0.0197490361, 0.021734342, 0.017476907, 0.014425965, 0.0102822669, 0.0101287337, 0.0150882527, 0.0157673787, 0.0131656406, 0.0136946691, 0.01162377, 0.0104087712, 0.0140448483, 0.0146548804, 0.013863516, 0.0114777647, 0.0129207056, 0.0112205166, 0.0161098875, 0.0157049466, 0.0151461409, 0.0111250356, 0.0154199917, 0.0108278366, 0.0154837556, 0.0177387837, 0.0130011402, 0.0110949622, 0.0123789981, 0.0109069413, 0.015678741, 0.0183659494, 0.0141733661, 0.0109503902, 0.0113863898, 0.0108032161, 0.015232549, 0.0205401313, 0.0152551821, 0.0127608813, 0.0127717946, 0.0126979612, 0.0191158615, 0.0238443185, 0.0153021226, 0.012052292, 0.0154351778, 0.0120319491, 0.0175203066, 0.0216494463, 0.0174483694, 0.0134364702, 0.0151735861, 0.0120973941, 0.01749002, 0.0202908497, 0.0160847548, 0.0133551043, 0.0131385345, 0.011108255, 0.0164595973, 0.0211878978, 0.0151988734, 0.0142501909, 0.0145072751, 0.010786796, 0.0152982855, 0.0241986699, 0.0130757671, 0.014544283, 0.0109257372, 0.00853770506, 0.0163568705, 0.0271390602, 0.0147690661, 0.0174502824, 0.0127934953, 0.0096925674, 0.0148736155, 0.0248691048, 0.0148900934, 0.0148196071, 0.0151575767, 0.0109158019, 0.0169935916, 0.0253612548, 0.0167154949, 0.0157516096, 0.015745258, 0.0102563873, 0.0151046226, 0.0181136876, 0.0117660109, 0.0129556032, 0.0128507288, 0.0101531781, 0.0129501224, 0.0197211429, 0.0131139383, 0.0133351386, 0.0146999098, 0.00988015346, 0.0137648946, 0.0174315795, 0.0118808663, 0.0114957783, 0.0137043707, 0.0121133486, 0.0141242463, 0.0172261409, 0.0120595545, 0.0131367408, 0.0146937994, 0.011772234, 0.0155228944, 0.0183253475, 0.0134841632, 0.0124192527, 0.0179400295, 0.0141816689, 0.0180279128, 0.0232490599, 0.0162048247, 0.0146931931, 0.0247172602, 0.0154164219, 0.0191483181, 0.0280451886, 0.0148029346, 0.0160137806, 0.0228044111, 0.0148244528, 0.0194804519, 0.0257975888, 0.0150043136, 0.0129532563, 0.0206496343, 0.0117119802, 0.0171087887, 0.024937965, 0.016861584, 0.0128792878, 0.0149675431, 0.0119904308, 0.0156345237, 0.02252491, 0.0129313022, 0.0115489736, 0.0131080393, 0.0111569054, 0.0147034694, 0.0224418603, 0.0151056107, 0.0140187377, 0.016935654, 0.0111033386, 0.0141012575, 0.0219180156, 0.0163532794, 0.015451761, 0.0148487715, 0.0118267275, 0.0128019992, 0.0179201122, 0.0161736254, 0.0159517024, 0.0147665823, 0.0131693091, 0.0146993855, 0.0205543526, 0.0188625287, 0.0186454244, 0.0158027932, 0.0137629192, 0.0170150585, 0.0216054991, 0.0185440965, 0.0198843051, 0.0179140735, 0.0160773825, 0.0145601202, 0.0184669103, 0.0139249032, 0.0169236213, 0.0119928839, 0.0125230132, 0.0156722441, 0.0246675219, 0.0170072969, 0.0184597969, 0.0140498551, 0.0126096988, 0.0154451393, 0.0211961083, 0.0154733351, 0.0165829882, 0.0111173773, 0.0122605134, 0.0150227472, 0.0178477187, 0.0139695024, 0.0129219703, 0.00994222797, 0.011267907, 0.014480575, 0.0222299192, 0.0145884585, 0.0165583715, 0.0123822512, 0.0136133488, 0.0140762543, 0.0240514632, 0.0154148238, 0.0181933939, 0.0125791077, 0.0143338358, 0.01593953, 0.0192570128, 0.0123999612, 0.0170871913, 0.0117404554, 0.0136247687, 0.0126763899, 0.0128865577, 0.0116427951, 0.0121325823, 0.012568648, 0.0136500662, 0.0168807246, 0.0132718589, 0.010156285, 0.00976930279, 0.012368381, 0.017246196, 0.0124944123, 0.0126182521, 0.0101053864, 0.00894929562, 0.00916825049, 0.0129484823, 0.0135983042, 0.0127979452, 0.0108725345, 0.00915937405, 0.00967001542, 0.01164167, 0.0130728278, 0.0128681753, 0.0122465864, 0.0118405009, 0.0095317727, 0.0139364311, 0.0165488608, 0.0153580438, 0.0111910515, 0.012017617, 0.0100980252, 0.016480932, 0.0183913354, 0.0161175746, 0.01753591, 0.0137194553, 0.0170798823, 0.017268654, 0.020510193, 0.0183500964, 0.0144942133, 0.0146792689, 0.0151655059, 0.0180722848, 0.0262285173, 0.0205533002, 0.0174375176, 0.0140726482, 0.0237924177, 0.0225378182, 0.0285750143, 0.0186513383, 0.0129393628, 0.0130159929, 0.0168730728, 0.0186939593, 0.0281482022, 0.0191473998, 0.0165747609, 0.0134096388, 0.0140411723, 0.0197038911, 0.0265126247, 0.022863321, 0.0165255051, 0.0137990629, 0.0149885295, 0.0182464421, 0.0283087362, 0.0224137846, 0.0184295923, 0.0134258047, 0.0155816209, 0.017216675, 0.0376642495, 0.0208825395, 0.0164193977, 0.0145702148, 0.0168065764, 0.0175888687, 0.0404783115, 0.0218552426, 0.0159402024, 0.012945381, 0.0122832973, 0.0197899975, 0.0508077368, 0.0226238426, 0.0179226398, 0.0154977757, 0.0159510355, 0.0197479501, 0.0430101119, 0.0208953619, 0.0164911989, 0.013365671, 0.0139586115, 0.0193742849, 0.0423482545, 0.0224127024, 0.0163904373, 0.0166962799, 0.0148125496, 0.0178831611, 0.0295878481, 0.0208053645, 0.0153025826, 0.0137317386, 0.0121198557, 0.0168839134, 0.0230751038, 0.0209638961, 0.0153752491, 0.0139393751, 0.00959850848, 0.0156757999, 0.0287925191, 0.0257541481, 0.0174687058, 0.0250700377, 0.0173544772, 0.0385316275, 0.0431152843, 0.0256831627, 0.0311245788, 0.0437335186, 0.0324416533, 0.0271217711, 0.0299036354, 0.023975132, 0.0179898553, 0.0206186362, 0.0137196407, 0.0163408034, 0.0397537053, 0.0235177949, 0.0152325984, 0.018103933, 0.0123988213, 0.0207274146, 0.0545436554, 0.0211006571, 0.0159069207, 0.0260532927, 0.0174774304, 0.0297917519, 0.0462044701, 0.0219500437, 0.0193442367, 0.0189483892, 0.0162467938, 0.0219208952, 0.0431045257, 0.0205265302, 0.0218889527, 0.0229030363, 0.0127790617, 0.0160879008, 0.0322364271, 0.0233964771, 0.0130496277, 0.0170732699, 0.0186735913, 0.0229544099, 0.0448120795, 0.027283879, 0.0137553681, 0.0160408244, 0.0174476355, 0.0231749583, 0.0595248826, 0.03037953, 0.0187564995, 0.0224879123, 0.0178490393, 0.0352139175, 0.0925127715, 0.0288376007, 0.0201639179, 0.0202988442, 0.0124698021, 0.0198440738, 0.0599394143, 0.0261934791, 0.0213947594, 0.021446852, 0.0111133587, 0.0180579405, 0.0737353712, 0.0416252129, 0.0222581904, 0.0163731799, 0.00998429675, 0.0157818422, 0.0592874326, 0.0298719797, 0.026169382, 0.0183933098, 0.00950339995, 0.0171631258, 0.0704792216, 0.0237783473, 0.0256620273, 0.0190341193, 0.00960694719, 0.0162616409, 0.0771020725, 0.0143371578, 0.0211667567, 0.0151675083, 0.0115821436, 0.0148978736, 0.0803986341, 0.0204064995, 0.0194462053, 0.0189031996, 0.0150348591, 0.0189963095, 0.0811483338, 0.0197262187, 0.018985074, 0.0177726634, 0.015776569, 0.0202492531, 0.0753488392, 0.0199783258, 0.0197188612, 0.0188438725, 0.0119504128, 0.0167952981, 0.0636188313, 0.0177291892, 0.0190336388, 0.0164999254, 0.0102585759, 0.0141666103, 0.0516387671, 0.0160348881, 0.0200541355, 0.016377395, 0.010776639, 0.0141404765, 0.0528050736, 0.0139392177, 0.0157998577, 0.0166915897, 0.0130553916, 0.0158371478, 0.05606547, 0.0135011217, 0.0168371461, 0.0159638785, 0.0172326826, 0.0166064054, 0.0516700782, 0.0140073076, 0.0182854682, 0.0149714183, 0.0168489739, 0.0163208861, 0.0501051545, 0.0167303029, 0.0183034632, 0.0165356975, 0.0165250767, 0.0153644262, 0.0544270426, 0.0165859591, 0.0197941903, 0.0176760554, 0.0142899118, 0.0150010874, 0.0453087315, 0.0150725152, 0.0209391117, 0.0205406584, 0.0151476562, 0.0139735555, 0.033792682, 0.0168853495, 0.0211822242, 0.0190964974, 0.0165903866, 0.0147452727, 0.0352392197, 0.0168713089, 0.0227599144, 0.0247432403, 0.0154840322, 0.0127432682, 0.0433734953, 0.0159544479, 0.0218848195, 0.0198956262, 0.0160501227, 0.0123932939, 0.0427674428, 0.0120657552, 0.0199917462, 0.0168327577, 0.0173343383, 0.0205877274, 0.0464991331, 0.0234438945, 0.03308798, 0.0223642644, 0.0256780125, 0.019101385, 0.0545232147, 0.0225551594, 0.0237898827, 0.0177938696, 0.0203608871, 0.0211049542, 0.0600889511, 0.0212773792, 0.0269254502, 0.0176149067, 0.0185041763, 0.0195598137, 0.0550942868, 0.0196067672, 0.0226910729, 0.0188767053, 0.0164327566, 0.0182614122, 0.0442149267, 0.0180426165, 0.0258490369, 0.0227921717, 0.0170440078, 0.0223188549, 0.0549974293, 0.0154774031, 0.0283929463, 0.0212166645, 0.0167479608, 0.0210199524, 0.0647496358, 0.0217461381, 0.0283102952, 0.0270138793, 0.0193771925, 0.0259072743, 0.0634461939, 0.0267098416, 0.0241842922, 0.0214576665, 0.0192947425, 0.0187630598, 0.051268544, 0.0219247397, 0.024222225, 0.0205910392, 0.0195856355, 0.0163898282, 0.0436884463, 0.0231921505, 0.0272249561, 0.0223537479, 0.0176162776, 0.018873632, 0.0501018204, 0.0228861496, 0.0255626161, 0.0235356297, 0.0193673782, 0.0195507985, 0.0518216081, 0.0225776453, 0.0276824217, 0.0246563163, 0.0180060845, 0.0193393547, 0.0633704811, 0.0163211785, 0.0265681073, 0.0302738305, 0.0239881035, 0.0244055893, 0.0672485232, 0.0235602651, 0.0379415303, 0.0346018374, 0.0301138777, 0.0414247364, 0.0632812381, 0.0235913005, 0.0264246613, 0.0246227514, 0.022418879, 0.0193198137, 0.0515205935, 0.0202779658, 0.0239981338, 0.0236763749, 0.0202536434, 0.0244679395, 0.0521466993, 0.0270820409, 0.0271426644, 0.0244616568, 0.0202024411, 0.0316642746, 0.0622288212, 0.0295822602, 0.0253342781, 0.0266568549, 0.0227715448, 0.0303141158, 0.0652845502, 0.0252042171, 0.0228619687, 0.0304474179, 0.0257603154, 0.0310661942, 0.0615689047, 0.0340263247, 0.0277853813, 0.0341526866, 0.0246194303, 0.0346294679, 0.0702024028, 0.0401499569, 0.0397221148, 0.0405880623, 0.0235395264, 0.0320241414, 0.0673122182, 0.0370324887, 0.0352984667, 0.0342783183, 0.0256327335, 0.0309704319, 0.0651111528, 0.0419414155, 0.0421329886, 0.0300477538, 0.0342104286, 0.042646654, 0.0594669171, 0.0275879558, 0.0359862857, 0.0260768365, 0.0221067108, 0.0248985663, 0.0666471645, 0.0277639143, 0.0484295078, 0.0278569814, 0.0244664736, 0.0289689042, 0.0652801171, 0.0269028582, 0.0443778411, 0.026237607, 0.0236387383, 0.0288810153, 0.0668610707, 0.0261895712, 0.0415020138, 0.023810925, 0.0252688844, 0.0323064514, 0.0741554126, 0.0312038846, 0.0517754517, 0.0231705718, 0.0248898957, 0.0387373343, 0.0744107887, 0.0293568671, 0.0554991439, 0.0221907888, 0.0238353834, 0.027438568, 0.077227369, 0.0322182663, 0.0688281357, 0.0379702225, 0.039220456, 0.0325428247, 0.0750458911, 0.0478663929, 0.0775378421, 0.027690785, 0.0275397431, 0.0234416202, 0.0617611855, 0.0445335656, 0.081888862, 0.0323940404, 0.0291968845, 0.0300363675, 0.0657174811, 0.0309766866, 0.0550558232, 0.0154062426, 0.0209158286, 0.040525794, 0.0806015879, 0.0277404431, 0.0449634641, 0.0141974641, 0.0243016817, 0.0360081047, 0.084614262, 0.0309043732, 0.0360053964, 0.0120416442, 0.0208521988, 0.0289207771, 0.0645633191, 0.0283262637, 0.0321126655, 0.0120504526, 0.016705377, 0.0254477244, 0.0579818226, 0.0274712443, 0.0316212326, 0.0133122522, 0.0166237243, 0.0227232948, 0.0598580316, 0.0278937668, 0.0349206775, 0.0148770623, 0.0185706466, 0.0228301715, 0.0613450035, 0.0343552791, 0.0351475067, 0.0151949981, 0.0197298322, 0.0247582234, 0.056525398, 0.032644894, 0.0292558018, 0.0125384787, 0.018580351, 0.0224838462, 0.0475189984, 0.0301552899, 0.026970394, 0.0104285246, 0.0185960233, 0.0227986202, 0.0360347442, 0.0316443704, 0.0297937188, 0.0126283132, 0.0177516267, 0.0226562712, 0.0365741961, 0.0251217186, 0.0276969485, 0.012657892, 0.0193150938, 0.0271573886, 0.0480391607, 0.0292893667, 0.0444667749, 0.0117240408, 0.0225107837, 0.0266028214, 0.049450241, 0.0284378901, 0.0339376554, 0.0140198711, 0.022934664, 0.0257195495, 0.0473617613, 0.0269690044, 0.0333731212, 0.0117728049, 0.0241344944, 0.0298723355, 0.0459458455, 0.0240785051, 0.0321554057, 0.0129958913, 0.0205486212, 0.0233642776, 0.0467269123, 0.0218115337, 0.0234327503, 0.0133596733, 0.0185186025, 0.0219853912, 0.0411744751, 0.0225668289, 0.0265802611, 0.0165265203, 0.0212337188, 0.0239466112, 0.0476900637, 0.0206973143, 0.0243734699, 0.0153128523, 0.0243801363, 0.0246698409, 0.0486493967, 0.0227152407, 0.0289224889, 0.015756879, 0.0217817351, 0.0260511581, 0.0545682237, 0.0229334831, 0.0328758545, 0.0154284341, 0.0235528667, 0.0277626682, 0.0431321077, 0.0196591988, 0.0226244424, 0.0129622649, 0.0220088959, 0.0242775455, 0.0391255766, 0.0183668174, 0.0237483457, 0.0118513294, 0.018706914, 0.0224783234, 0.0372998081, 0.0187095031, 0.0236844569, 0.012947307, 0.0184278637, 0.0226744898, 0.0341672301, 0.018640833, 0.0218586624, 0.014557166, 0.0187468305, 0.0267638043, 0.040589761, 0.0218388923, 0.0251868088, 0.0159386676, 0.0210743938, 0.0293665696, 0.0402655005, 0.0211343821, 0.0247868877, 0.0128710885, 0.0207517985, 0.0298738107, 0.0432018563, 0.0203872286, 0.0234179366, 0.0149279246, 0.0216881726, 0.0290413983, 0.0530978963, 0.0211323835, 0.0239919797, 0.0131063871, 0.0207691584, 0.0274250172, 0.0457431488, 0.0183185451, 0.0259319805, 0.0114114797, 0.0177690182, 0.0311903246, 0.0444925167, 0.0200205538, 0.027838584, 0.0132629247, 0.0175532345, 0.028322814, 0.0444536842, 0.0192630365, 0.0258895364, 0.0145225395, 0.01942214, 0.0309751276, 0.0470041186, 0.0203042962, 0.027973434, 0.0169617441, 0.0387992971, 0.0414245725, 0.0634692982, 0.0255275369, 0.0348469652, 0.0217130277, 0.029346263, 0.0321753025, 0.040185947, 0.017821433, 0.0257937964, 0.0153087126, 0.0188036375, 0.0268508717, 0.039261058, 0.0167432819, 0.0238111801, 0.0149972821, 0.0202154405, 0.0256229248, 0.0364366956, 0.0161042195, 0.0233780481, 0.0128991203, 0.016776327, 0.0289101787, 0.0349575318, 0.0160443187, 0.0191670023, 0.0145296399, 0.0174232908, 0.0271609705, 0.0280790981, 0.0189268254, 0.0205062851, 0.0151884211, 0.0187762808, 0.0283792112, 0.0333664156, 0.0215961058, 0.0209351648, 0.0139237856, 0.0158903301, 0.0248231031, 0.0248663649, 0.0174732059, 0.0203903336, 0.0141870826, 0.0141315181, 0.0218150504, 0.0243384782, 0.019053353, 0.0200458132, 0.0155173233, 0.0203947052, 0.0259377267, 0.029695753, 0.0252012648, 0.0218652096, 0.0174891762, 0.0228642058, 0.0290642772, 0.028833162, 0.0257561915, 0.0232584178, 0.0178835969, 0.0219413266, 0.0338775292, 0.0298956186, 0.0245789085, 0.0226545241, 0.0168423001, 0.0225747917, 0.0302494131, 0.0287678204, 0.0200843681, 0.019556893, 0.0156143708, 0.0262428839, 0.0355172381, 0.0317715555, 0.0203407016, 0.0290262066, 0.0177120827, 0.0264001731, 0.0305955354, 0.0337368958, 0.0205991175, 0.0265141279, 0.0177759957, 0.0253192186, 0.0273018721, 0.0247451477, 0.0209779814, 0.0268149674, 0.0148751261, 0.0233750325, 0.0238702018, 0.0256604291, 0.0176974554, 0.0270736739, 0.0161672253, 0.0239047259, 0.0285040494, 0.034795735, 0.0213085916, 0.0279115159, 0.0172034148, 0.0289813019, 0.0309103504, 0.0437169634, 0.0250401497, 0.0290404558, 0.0179978292, 0.0277312044, 0.0345163569, 0.0368907005, 0.0268394742, 0.0362899974, 0.0253305063, 0.0316846184, 0.0214152541, 0.0416042469, 0.018643437, 0.0273568928, 0.0267298445, 0.0251016542, 0.022140393, 0.0318058841, 0.0174103789, 0.0201090593, 0.0161553118, 0.0205488615, 0.0236056335, 0.0214490071, 0.0214207526, 0.0149439396, 0.0120562445, 0.0120440554, 0.012127365, 0.0247316528, 0.0207030382, 0.0287230499, 0.0147436094, 0.0178596601, 0.0244813431, 0.0238168519, 0.0150620844, 0.0196068697, 0.0115938764, 0.0233265758, 0.0228951313, 0.016493991, 0.0146655301, 0.0219249073, 0.0158752073, 0.0229481105, 0.0212524161, 0.0206636805, 0.0187195633, 0.0245002862, 0.0161947478, 0.0238286071, 0.0193866845, 0.0162285138, 0.0106446687, 0.015042509, 0.0134920301, 0.0232181121, 0.0152764432, 0.0100938985, 0.00770966383, 0.00997854769, 0.00786998682, 0.0150793269, 0.0130296918, 0.00936516281, 0.00672249217, 0.00905286334, 0.0082702022, 0.0155705372, 0.0132563123, 0.0101519227, 0.00683062198, 0.0127228647, 0.0097908359, 0.0179315899, 0.017519962, 0.0167931654, 0.0114081167, 0.0140267937, 0.0115795769, 0.0277713519, 0.0220844261, 0.0159867704, 0.0109875295, 0.0168156885, 0.0125548728, 0.0435215496, 0.031500224, 0.014698972, 0.00995551981, 0.014868293, 0.0147932582, 0.0420058854, 0.025180174, 0.0128005417, 0.00941586681, 0.0178334825, 0.0178493988, 0.0359639749, 0.0207568854, 0.0130284214, 0.00920954999, 0.0145364804, 0.0193615761, 0.0333529338, 0.0225623753, 0.0149786985, 0.0105642658, 0.0182302576, 0.0203170758, 0.0288649853, 0.0278598145, 0.0148843937, 0.0109500913, 0.0196552593, 0.0222001523, 0.0307172146, 0.0239097439, 0.0140009411, 0.0141450781, 0.0206762161, 0.0243546627, 0.031913165, 0.0259795021, 0.0154346954, 0.0157472249, 0.0184205491, 0.0233467761, 0.0305620525, 0.020586729, 0.0172229037, 0.0144070964, 0.0185946114, 0.0233950503, 0.0260928012, 0.0221822895, 0.0162213538, 0.0147238197, 0.0166125949, 0.0213120338, 0.0293124057, 0.020283442, 0.0165215842, 0.0132312998, 0.0174820814, 0.0216552131, 0.0274605267, 0.0201354604, 0.0167478099, 0.0142255612, 0.0171502773, 0.0213060789, 0.0316195823, 0.0229426585, 0.0173185878, 0.0156149436, 0.0181556102, 0.021380499, 0.0308378823, 0.0254022796, 0.0167322811, 0.0169920698, 0.0179074463, 0.0207977332, 0.0311685018, 0.0246033836, 0.0189174935, 0.0169212893, 0.0180738848, 0.0200782008, 0.0277192034, 0.0225302782, 0.017052941, 0.0176282153, 0.0180263817, 0.0218019914, 0.0281449817, 0.0234267842, 0.0170327723, 0.0177956466, 0.016870508, 0.0200676918, 0.0240005646, 0.0232623182, 0.0163766798, 0.0174809508, 0.017597869, 0.0199336819, 0.0224366188, 0.0227010064, 0.0169171505, 0.0176182482, 0.0179496109, 0.0183869023, 0.0217369497, 0.0211364254, 0.0168916974, 0.0174774081, 0.0170227475, 0.0153331412, 0.018999543, 0.0166577902, 0.0154356649, 0.0176395718, 0.0169483908, 0.014740915, 0.0187272877, 0.0170660056, 0.0148970326, 0.0155398417, 0.0149449864, 0.0114822611, 0.0178901125, 0.0163068306, 0.0140564162, 0.0148978308, 0.0150319431, 0.0121739497, 0.0196341667, 0.0178620014, 0.0140286349, 0.016198989, 0.0150852343, 0.0135229342, 0.0216052514, 0.0189765543, 0.0146825379, 0.0178924166, 0.015532556, 0.0141950734, 0.0205534697, 0.0205006842, 0.0150771029, 0.0158446766, 0.0142473234, 0.014259845, 0.0226490572, 0.0190616082, 0.0143566523, 0.0161010846, 0.013951431, 0.0131953554, 0.0232487265, 0.0169987697, 0.0125335092, 0.0141879031, 0.0132946577, 0.0134104593, 0.0240652077, 0.0184011776, 0.0120592602, 0.0138291968, 0.0119962348, 0.0124334199, 0.0190013051, 0.0177693032, 0.0118257683, 0.0124398675, 0.0109000709, 0.0116013633, 0.0202919077, 0.0179376174, 0.0129238972, 0.0141848708, 0.0126109943, 0.0125287995, 0.0207062121, 0.0170723498, 0.0118084401, 0.0134351542, 0.0111221811, 0.0121913254, 0.0195388738, 0.0166273173, 0.0115898643, 0.012727825, 0.010490289, 0.0116492659, 0.0195703227, 0.0158613492, 0.010977868, 0.0130586727, 0.00972206611, 0.0114517435, 0.0199342333, 0.0175633691, 0.0102510974, 0.0129676163, 0.00870800111, 0.0106504364, 0.0199144166, 0.0172577575, 0.00978370011, 0.0120480396, 0.00915960781, 0.0117466319, 0.0178488884, 0.0179073215, 0.00971528236, 0.0110026803, 0.00835419074, 0.0102032172, 0.0176005401, 0.0182617046, 0.0105765508, 0.0136880754, 0.0118985856, 0.016728295, 0.0200119223, 0.0198528059, 0.011426243, 0.0138406418, 0.0124671999, 0.0121167339, 0.0213732254, 0.0166399218, 0.00928686932, 0.0129373483, 0.0104642957, 0.0113457795, 0.0192514919, 0.0160024036, 0.00959677156, 0.0111727994, 0.0103107775, 0.0107867802, 0.0194649473, 0.0151809622, 0.00998021569, 0.0110184653, 0.00970378332, 0.0113442773, 0.0179156326, 0.0153992418, 0.0109137334, 0.0139686754, 0.0133034112, 0.0166922696, 0.0194175504, 0.0172851142, 0.0112432353, 0.0160267558, 0.0133710308, 0.016231453, 0.0249388348, 0.0195703823, 0.0105183711, 0.0149697438, 0.0120901195, 0.019153513, 0.0216708295, 0.0180271715, 0.0106840404, 0.020390762, 0.0131658278, 0.0157311428, 0.0235126447, 0.0150507921, 0.0108898049, 0.0155516332, 0.0138068264, 0.0130843185, 0.0229570027, 0.0193406735, 0.0101053296, 0.0146819586, 0.0138312848, 0.0172058251, 0.0229221657, 0.0209957045, 0.0109574217, 0.0164845809, 0.0130010787, 0.0157079045, 0.0221207552, 0.0190237146, 0.0128573002, 0.0185119379, 0.0152722765, 0.0188998375, 0.0270455927, 0.0235294756, 0.0169395842, 0.0200320221, 0.0176225007, 0.0204535667, 0.0297313724, 0.0247380845, 0.013519926, 0.0177058317, 0.0140485745, 0.0150870048, 0.0310983378, 0.0201383941, 0.0125872782, 0.0162056088, 0.0141420588, 0.015334351, 0.0276853498, 0.0203470699, 0.0118085798, 0.0144155826, 0.013025865, 0.0131757678, 0.0267097913, 0.0216283854, 0.0128906658, 0.0156570934, 0.0167119205, 0.0148626938, 0.0275889989, 0.0245749652, 0.0155398417, 0.0175247788, 0.0194984451, 0.0177045017, 0.0266917031, 0.024912646, 0.0180588309, 0.0181431714, 0.0142861903, 0.0156408437, 0.0248884764, 0.0270665903, 0.0137260109, 0.0157933719, 0.0116540873, 0.0148441819, 0.022019878, 0.0211126599, 0.0127588753, 0.0143421115, 0.0142939612, 0.0150283445, 0.0247161221, 0.0252087619, 0.0155755877, 0.0177644938, 0.0172742065, 0.0156688113, 0.0235893149, 0.0266931299, 0.0168101173, 0.0166090447, 0.0180017799, 0.0138673829, 0.0195384342, 0.0231111292, 0.015263767, 0.0139599303, 0.0192993209, 0.0131878508, 0.0220419448, 0.0266854819, 0.0192738511, 0.0173294023, 0.0210529938, 0.0154017601, 0.0221031047, 0.0223116223, 0.015534807, 0.0160282142, 0.0184749383, 0.0169844273, 0.0272009205, 0.0238250904, 0.0215712134, 0.0210527983, 0.0215899553, 0.0183233991, 0.0277779289, 0.028921539, 0.0235434771, 0.0199906826, 0.0230614766, 0.0181307048, 0.0281916037, 0.0321971774, 0.0275496747, 0.0195915699, 0.0221923552, 0.0162579566, 0.0236278363, 0.0259462669, 0.022788249, 0.0172396582, 0.0189340096, 0.0173552409, 0.024137076, 0.025014773, 0.0177466776, 0.0171485804, 0.0199707095, 0.0152374487, 0.037432123, 0.0352523178, 0.0237316824, 0.0216449499, 0.0222893115, 0.019031439, 0.0318278931, 0.0339247547, 0.0242816024, 0.0207639635, 0.0237181298, 0.0181959607, 0.020766696, 0.0257801805, 0.0119072553, 0.0145690786, 0.0177178085, 0.0175612643, 0.0350346863, 0.0261079464, 0.0136304544, 0.0160557497, 0.020973146, 0.027517112, 0.0302234534, 0.033654362, 0.0170559231, 0.0213987324, 0.0276191998, 0.0274859201, 0.0282100625, 0.0321282521, 0.0158133153, 0.0232386123, 0.0218495596, 0.0256900303, 0.0428183042, 0.0410441123, 0.0171249919, 0.0314075015, 0.0242573395, 0.0274297018, 0.0414079204, 0.0344819874, 0.0182500742, 0.0286315214, 0.0242821071, 0.0279952213, 0.0443125963, 0.0313947015, 0.0203131363, 0.0281906892, 0.0224874839, 0.0260295253, 0.0366604887, 0.0311178211, 0.0207537636, 0.0226378404, 0.021286821, 0.0253324173, 0.0311259795, 0.0289264806, 0.0204053205, 0.024613088, 0.0187475476, 0.0244435258, 0.0353727527, 0.0308612436, 0.0216018036, 0.0244313963, 0.0222338326, 0.0309883151, 0.0381796919, 0.0311626531, 0.023312239, 0.0256989524, 0.0219741724, 0.026356034, 0.0344546102, 0.0289866552, 0.0194593314, 0.0219137464, 0.0187739246, 0.0232290905, 0.0326147713, 0.0285848808, 0.0208975337, 0.022538837, 0.0207026247, 0.0215645861, 0.035181392, 0.0261158943, 0.0183982588, 0.0210928041, 0.0209843181, 0.0229905527, 0.0373183899, 0.0340737998, 0.020850651, 0.0270179752, 0.0217997823, 0.0238959584, 0.0358337313, 0.0351114161, 0.0215867218, 0.0284371767, 0.0270597469, 0.0245580636, 0.0398915932, 0.0356076472, 0.0194583125, 0.0313018672, 0.0290354528, 0.025381621, 0.039708294, 0.0348866023, 0.0198180713, 0.0324935801, 0.0251731351, 0.0261640847, 0.0414181761, 0.0315750279, 0.0183757767, 0.0295473821, 0.0236466974, 0.0237000175, 0.036730364, 0.0362804122, 0.0201664791, 0.0315419175, 0.0276942328, 0.0257844217, 0.0420034267, 0.0307899155, 0.0195304807, 0.0256548636, 0.0211793836, 0.0234470405, 0.0355437286, 0.0296995696, 0.0200400352, 0.031265147, 0.022194067, 0.0234287269, 0.0322437286, 0.0250475314, 0.0178653151, 0.0257622208, 0.0215722341, 0.0195293203, 0.0297580026, 0.0242214799, 0.0162199922, 0.0241495669, 0.0220649522, 0.0226747114, 0.0312821493, 0.0273102261, 0.0154990768, 0.0282176975, 0.0263155922, 0.0271103717, 0.0344137587, 0.0281145126, 0.0155859003, 0.0306425411, 0.0255744439, 0.022393778, 0.0364918038, 0.0358752199, 0.017570965, 0.03338686, 0.0301086064, 0.0193262771, 0.0331320465, 0.0351772569, 0.0160184484, 0.0264186729, 0.0250006113, 0.0184426252, 0.0295312647, 0.0325161852, 0.0184812117, 0.0274919365, 0.0282683615, 0.0202487297, 0.0324927084, 0.0383063033, 0.0211905316, 0.0341350734, 0.0409000181, 0.0337616615, 0.0403582565, 0.0460949428, 0.0247658156, 0.0345986709, 0.0361327976, 0.0223407876, 0.0325006358, 0.0378148407, 0.0221779104, 0.0263454095, 0.0312434919, 0.0185166001, 0.0315452367, 0.0300489701, 0.0192402713, 0.0212155301, 0.0246658195, 0.016120417, 0.0188755766, 0.0262092631, 0.0228128303, 0.0239629429, 0.0262590442, 0.022123592, 0.0235075168, 0.0306199752, 0.0304005332, 0.0245617069, 0.0180395283, 0.0179545768, 0.0217026677, 0.0189034846, 0.0188946109, 0.0211608466, 0.014963367, 0.0122356042, 0.0178418849, 0.0177018661, 0.0195681825, 0.029005155, 0.0203796811, 0.0133125642, 0.0207240842, 0.0229849871, 0.0195456073, 0.0285379402, 0.0211702827, 0.0153635964, 0.030023573, 0.0238605551, 0.0223584995, 0.0300766043, 0.0244687013, 0.0220463295, 0.0343785994, 0.0273458157, 0.0211937241, 0.0271048024, 0.0190139823, 0.0201781932, 0.0304506309, 0.0349980146, 0.0205488931, 0.0275937766, 0.0174729936, 0.017300047, 0.023499148, 0.0276954044, 0.016737679, 0.0242414344, 0.0135696279, 0.0148893027, 0.0229247492, 0.0279825702, 0.0183035657, 0.0274805781, 0.0162236206, 0.0174042154, 0.0290652234, 0.03009234, 0.0205203891, 0.028921539, 0.0169597883, 0.0175005533, 0.0289668851, 0.0215652697, 0.0166820772, 0.0282884631, 0.017360691, 0.0169994235, 0.028630184, 0.0230359435, 0.0190347321, 0.0256685112, 0.0180326253, 0.0186894182, 0.0294171255, 0.0272907075, 0.0215410274, 0.0234096572, 0.0171552524, 0.0170096904, 0.0264950227, 0.0247194897, 0.0216135215, 0.0199632719, 0.0157520957, 0.0164871383, 0.0297939125, 0.0239816308, 0.0187613796, 0.0231430158, 0.0171372686, 0.0171772968, 0.0260484982, 0.0203620661, 0.0193898547, 0.0254637524, 0.0198060684, 0.0223259982, 0.0303257573, 0.0239199623, 0.0177939031, 0.0264638942, 0.0185606834, 0.0221386272, 0.0299291946, 0.0204843637, 0.0143669592, 0.0211882964, 0.0161263496, 0.0178720839, 0.0270882491, 0.0200707968, 0.0133675002, 0.018545663, 0.0153115802, 0.0148133785, 0.020943325, 0.0157666672, 0.0132434312, 0.0199801829, 0.0179021228, 0.0151266158, 0.0205872655, 0.0143063357, 0.0131651703, 0.0204894207, 0.0184968505, 0.0131183499, 0.0228729639, 0.0158014689, 0.0157415215, 0.0236757789, 0.0191612374, 0.0154156778, 0.0255027916, 0.0187560283, 0.0174483694, 0.0256111547, 0.0295922775, 0.0184036568, 0.0291750357, 0.0242009796, 0.0241207182, 0.0204769503, 0.0223361328, 0.0179234874, 0.0281746387, 0.0186808612, 0.0200073253, 0.0189837012, 0.0196532756, 0.0164321512, 0.0254342388, 0.0214450192, 0.0186457727, 0.0229169019, 0.0223943628, 0.0178109221, 0.0304709021, 0.0277012754, 0.0256401505, 0.0270411428, 0.0368169807, 0.0212673713, 0.0466671661, 0.0352967978, 0.0282898787, 0.0319174305, 0.0479078479, 0.0275446568, 0.0537658297, 0.0351313129, 0.0216101296, 0.0329899937, 0.0389823429, 0.0250254162, 0.0486108139, 0.0367151238, 0.0239721071, 0.0333050564, 0.0381733961, 0.0203541517, 0.0437935591, 0.0429642387, 0.027412869, 0.0278644506, 0.0305849146, 0.0152574899, 0.0374979302, 0.0439390689, 0.0300513562, 0.0265405029, 0.0353940763, 0.0241309442, 0.0428841971, 0.0547897704, 0.0295478292, 0.0277985092, 0.0376137048, 0.0204030145, 0.0377843603, 0.0439219475, 0.0338569246, 0.0269403663, 0.0253362432, 0.0210475419, 0.0322908498, 0.0326836705, 0.0227022003, 0.0226091184, 0.0225970577, 0.0180465151, 0.028036274, 0.0320027284, 0.0184661653, 0.0259928852, 0.0203930475, 0.0163501482, 0.0330045484, 0.0379587673, 0.0237314161, 0.0245809015, 0.0206507817, 0.0148747424, 0.0295078233, 0.0349363424, 0.0258971937, 0.023409782, 0.0178400967, 0.013169378, 0.0233046301, 0.0268083941, 0.0244529564, 0.0194120668, 0.0167279039, 0.0128649287, 0.0242709238, 0.0241962783, 0.0218598507, 0.0169821661, 0.0175512694, 0.0121635171, 0.0240654238, 0.0249629952, 0.0220495723, 0.0185978767, 0.0170511287, 0.0121982805, 0.025597617, 0.025334429, 0.0231950935, 0.0209460724, 0.0165097471, 0.0133580631, 0.0261714328, 0.0258705281, 0.0234258696, 0.0205100831, 0.0158588346, 0.0122051993, 0.0257553551, 0.0251471326, 0.0238857046, 0.0242695883, 0.0185319483, 0.0130305924, 0.0263706893, 0.0230666026, 0.0241688602, 0.0196319055, 0.0181107931, 0.0124519104, 0.0287831277, 0.0240415093, 0.0266895201, 0.0210584123, 0.019313179, 0.0125216339, 0.0234935973, 0.0219973307, 0.0214555357, 0.0223743282, 0.0194483344, 0.0144150406, 0.0280048605, 0.0227546915, 0.0228733569, 0.0232758746, 0.0166697465, 0.0130640324, 0.0295125768, 0.0198329799, 0.0206763279, 0.0216572918, 0.0153388381, 0.013946428, 0.0269576851, 0.0194924418, 0.0177465715, 0.0215011165, 0.0143730715, 0.0124291284, 0.0250215903, 0.0216231383, 0.0193752199, 0.0192433838, 0.0154993851, 0.0148867723, 0.0280249212, 0.022434542, 0.0228000358, 0.0212496929, 0.0159692578, 0.0147253349, 0.0294588841, 0.023306312, 0.0217331257, 0.017552156, 0.0171536375, 0.015752539, 0.0240782034, 0.0240636282, 0.0197783355, 0.0228343196, 0.0176099651, 0.0169084277, 0.0242445394, 0.0261536036, 0.0228145085, 0.0261121709, 0.018244667, 0.0161005929, 0.0187174734, 0.0255561415, 0.023248788, 0.0276648626, 0.0159972757, 0.0154580735, 0.0208863765, 0.025118459, 0.020636797, 0.0212873314, 0.013532633, 0.017044967, 0.0235648844, 0.023979228, 0.021424897, 0.016746996, 0.0124827623, 0.0117708296, 0.0186694507, 0.0182204023, 0.0148613304, 0.0158680063, 0.0133456141, 0.0180813335, 0.0241221432, 0.015733121, 0.0208690874, 0.0223417953, 0.0169692747, 0.0245831609, 0.0191214699, 0.016252635, 0.0200107619, 0.032723736, 0.0149504263, 0.0151844285, 0.0218676254, 0.0138057861, 0.018218223, 0.0157893617, 0.00970831141, 0.0113384193, 0.0176031534, 0.0119881891, 0.0161605719, 0.0206707437, 0.0126059707, 0.0138534168, 0.0198807344, 0.0161292534, 0.0192206241, 0.017790528, 0.010895445, 0.0184845813, 0.0276769754, 0.0185398813, 0.0199616067, 0.0178726446, 0.0128644193, 0.0160374921, 0.0304793455, 0.017727688, 0.0213219784, 0.0220370311, 0.0132591445, 0.0165108796, 0.0270776451, 0.0282699112, 0.024853006, 0.0275371484, 0.0157478154, 0.0159329176, 0.0243585613, 0.0225541405, 0.0198087767, 0.0263597723, 0.0184993967, 0.016990982, 0.0237242673, 0.0196674541, 0.0218391381, 0.0273433849, 0.02510163, 0.0142534254, 0.0186574645, 0.0185391791, 0.0292304773, 0.0286191646, 0.0235171039, 0.0149713196, 0.0204259306, 0.017151257, 0.0321204923, 0.0320434272, 0.0213147793, 0.0153241595, 0.0225756969, 0.0218998883, 0.0332408771, 0.0341113396, 0.0235657636, 0.0161707811, 0.0239192601, 0.0202523079, 0.0333917141, 0.0293419063, 0.0198643543, 0.0168492831, 0.0166374166, 0.0187576339, 0.0286897328, 0.0342320204, 0.0189409014, 0.0181001108, 0.0162778422, 0.0195209701, 0.0297557097, 0.0346010737, 0.0218483042, 0.0178307835, 0.0151509149, 0.0214378517, 0.0312533826, 0.0327420197, 0.0254119039, 0.017086206, 0.0137078129, 0.0202016458, 0.0288508832, 0.0343437567, 0.0261682402, 0.0202070922, 0.0188327432, 0.0222738776, 0.0286322385, 0.04346551, 0.0272973962, 0.0209986214, 0.0198857076, 0.0331650488, 0.0285434648, 0.0445885062, 0.0252606422, 0.0238081068, 0.0177215431, 0.0296434928, 0.0294337794, 0.043450918, 0.0296144523, 0.0222897381, 0.0184090175, 0.0256089401, 0.0294002257, 0.0428420603, 0.0227777548, 0.0255914368, 0.0191756096, 0.0259599853, 0.0400016308, 0.0435557626, 0.0203824826, 0.0270284489, 0.0190693811, 0.0347299762, 0.0492257625, 0.0451773629, 0.0301705766, 0.0320483372, 0.0252685789, 0.0387627892, 0.0528697409, 0.0442366935, 0.0319283418, 0.0310346559, 0.0235889349, 0.0455232933, 0.0571917333, 0.0424446538, 0.0273503307, 0.0261921883, 0.0245401189, 0.0262229461, 0.0474480279, 0.03419891, 0.020744605, 0.0246741436, 0.020717185, 0.0242664721, 0.0301386043, 0.0350184925, 0.0184272584, 0.0261971168, 0.0331928618, 0.0342280157, 0.039733503, 0.0383686498, 0.0215633195, 0.0236245021, 0.031898465, 0.0288779847, 0.0551364832, 0.0451360978, 0.02474951, 0.0287620369, 0.0361898579, 0.0313947089, 0.0625947714, 0.0528132468, 0.0259035081, 0.0302793309, 0.031347353, 0.0296441708, 0.0577012971, 0.0439374857, 0.0342897438, 0.0302222166, 0.0356942862, 0.0399773978, 0.0668000132, 0.0585750751, 0.0308708195, 0.0348799117, 0.0381552018, 0.0423860587, 0.0712204948, 0.0413942523, 0.0274561644, 0.0318841264, 0.0375840478, 0.0440737829, 0.0723501742, 0.0593713187, 0.0326042809, 0.0359984599, 0.0442332476, 0.0386638381, 0.0604905188, 0.0455927849, 0.0251457784, 0.0281374138, 0.0354158916, 0.0374280624, 0.056889616, 0.0529871322, 0.0242086593, 0.0288802646, 0.0415853783, 0.0397657715, 0.0649887621, 0.0420112349, 0.024260506, 0.0282206722, 0.0384493358, 0.0326302275, 0.0675034523, 0.0409713238, 0.0272166356, 0.025213033, 0.0375540443, 0.0303028878, 0.067348659, 0.0378899835, 0.0262621436, 0.0250688009, 0.0299019497, 0.0276648812, 0.0633081421, 0.0359021463, 0.0229671281, 0.020478433, 0.0320058912, 0.0357326008, 0.0701652169, 0.0343263447, 0.021300558, 0.0151769286, 0.0277291723, 0.0328242108, 0.0626550615, 0.0371107571, 0.0244208761, 0.0166663304, 0.0246566683, 0.0323147364, 0.0537754707, 0.0283813793, 0.0244303383, 0.01663539, 0.0244848132, 0.0306304321, 0.0508679971, 0.0293217562, 0.0238474011, 0.0201842207, 0.0280604307, 0.0330212191, 0.0522877127, 0.0335074887, 0.0276760552, 0.020538697, 0.0250218473, 0.0343044177, 0.0582339056, 0.0320515111, 0.0260515865, 0.0190465059, 0.024885105, 0.0320777819, 0.0557051599, 0.0331488997, 0.0235227551, 0.0185798202, 0.0310523529, 0.0394592807, 0.0677430108, 0.039311029, 0.0250948295, 0.0292206258, 0.0379918851, 0.0420875549, 0.0607140884, 0.0351439379, 0.0254987404, 0.0235011782, 0.0329664238, 0.0317999572, 0.0529088266, 0.0316017903, 0.0251716692, 0.0270885881, 0.0318983272, 0.0362696759, 0.0585636646, 0.0354393385, 0.0310990829, 0.029387366, 0.0388948508, 0.0360206738, 0.0563498102, 0.03101689, 0.0262946822, 0.0190824941, 0.0286739878, 0.0302946772, 0.0463873819, 0.0321003459, 0.0238821637, 0.0252965242, 0.0293316785, 0.0363654457, 0.054215651, 0.0336338989, 0.0246662851, 0.0267454013, 0.0238986947, 0.0314304568, 0.0471013896, 0.0261875074, 0.0215222407, 0.0213166364, 0.0291738007, 0.0320720635, 0.0465701148, 0.030994663, 0.0267071333, 0.0239184741, 0.0330526941, 0.0366208181, 0.0491515957, 0.0298727602, 0.0244908407, 0.0185454637, 0.0243932791, 0.0312340483, 0.0434321538, 0.0246666092, 0.0232938044, 0.016487224, 0.0233660098, 0.0279551521, 0.0462452099, 0.0247483701, 0.0191657376, 0.0145454183, 0.0218114182, 0.0296856835, 0.031044092, 0.0309944302, 0.0185823571, 0.0160916373, 0.0217627995, 0.0258591305, 0.0395678505, 0.0268745255, 0.0228129607, 0.0147663737, 0.0192122422, 0.0240579322, 0.0418078266, 0.0253106691, 0.0240383111, 0.0158579405, 0.01970792, 0.022693906, 0.0373717919, 0.0273821913, 0.0233224258, 0.0168786831, 0.0220145229, 0.02383844, 0.0363938846, 0.0305967759, 0.0206350479, 0.0145879993, 0.0216453895, 0.0209406689, 0.0344524086, 0.0313529633, 0.0180622749, 0.0185634904, 0.0262443684, 0.0212760251, 0.0414410532, 0.0394620635, 0.0197790563, 0.0205802862, 0.0258521326, 0.0219642296, 0.0468595959, 0.0311432555, 0.0169838686, 0.0172178429, 0.0207140278, 0.0257467031, 0.0432906151, 0.033224158, 0.0203015171, 0.0223757271, 0.0283606332, 0.0247819722, 0.048193302, 0.0326322839, 0.0228937399, 0.0228046551, 0.0271208398, 0.0260550324, 0.0459250957, 0.0321714394, 0.0212183259, 0.0221380275, 0.0215114821, 0.0221368931, 0.0385496467, 0.0242975578, 0.0227949228, 0.021767512, 0.0237690154, 0.0279365294, 0.047944501, 0.031110324, 0.0251441058, 0.0225356892, 0.0273480248, 0.0265085995, 0.0501812063, 0.0353327319, 0.0294485707, 0.0341692939, 0.025459202, 0.0226886943, 0.0511339009, 0.0269358698, 0.0224458668, 0.0219284222, 0.0225922372, 0.0222962778, 0.0443952903, 0.0257859305, 0.0223162994, 0.0245932564, 0.0231428258, 0.0179596152, 0.0409789942, 0.0249588825, 0.0196475722, 0.017664941, 0.0214149859, 0.0201807097, 0.0418519676, 0.0256140642, 0.0169713348, 0.017957462, 0.0229937769, 0.0218380075, 0.0411685109, 0.0284502897, 0.0210328829, 0.0285195038, 0.0302115045, 0.0213579796, 0.0407389551, 0.0230754018, 0.0167516842, 0.0232323613, 0.0258529037, 0.0176648498, 0.0354673602, 0.0205846913, 0.0191391949, 0.0230226908, 0.025892524, 0.0194507632, 0.0448791757, 0.0246365946, 0.0205608513, 0.0232809056, 0.0242820047, 0.0184916537, 0.0380445197, 0.0231778417, 0.018628139, 0.0205981079, 0.0235610995, 0.0157288928, 0.0328781568, 0.0193976518, 0.0164230857, 0.01731853, 0.0275197681, 0.0177877601, 0.0333473533, 0.0176352337, 0.0172944926, 0.0185994282, 0.0281886403, 0.014448137, 0.0361855663, 0.0215104148, 0.0220557526, 0.0234370511, 0.0265736002, 0.0147923818, 0.0392230153, 0.0217151288, 0.017563954, 0.0271709412, 0.0243898593, 0.0203767568, 0.045605246, 0.0200897437, 0.0199528076, 0.0199287012, 0.0208858158, 0.0171111617, 0.0299320053, 0.0144069064, 0.012470671, 0.015129094, 0.0163988788, 0.0120564243, 0.033364512, 0.0148670785, 0.0112005705, 0.0111484025, 0.0118409954, 0.0080230115, 0.0211742297, 0.00983197242, 0.00826758146, 0.01311466, 0.0157393776, 0.00999496877, 0.0181837492, 0.00917371828, 0.00905982591, 0.0109669408, 0.0140381018, 0.00965019036, 0.0204940476, 0.0130798928, 0.0107563958, 0.0110355942, 0.0160849337, 0.0108297728, 0.0195150133, 0.0114026489, 0.00980134495, 0.00793079939, 0.0125129111, 0.0113099366, 0.0167709682, 0.013569545, 0.0117856264, 0.00868362002, 0.0100196004, 0.00932127517, 0.0127413599, 0.012443752, 0.011790026, 0.00885940157, 0.00939011015, 0.00771577377, 0.0117515912, 0.00894087832, 0.0114710834, 0.00966480374, 0.0112182051, 0.0104761822, 0.0176461581, 0.0134594841, 0.0127554284, 0.00999137759, 0.0114916591, 0.00872877892, 0.0155453039, 0.0118890461, 0.0134920618, 0.0104251252, 0.0123601649, 0.00849461928, 0.0156625453, 0.0111380043, 0.0142209008, 0.0125545822, 0.0118308505, 0.00994639657, 0.0145425275, 0.0128105897, 0.0109952632, 0.0098965792, 0.0104692737, 0.0104851378, 0.0126348073, 0.0126395393, 0.0121071292, 0.010419853, 0.0102781048, 0.0121757332, 0.0127292443, 0.0141682765, 0.0131779695, 0.0113663962, 0.0119281998, 0.0154183554, 0.0174135808, 0.014423457, 0.0148105193, 0.0122106122, 0.0118383002, 0.0144227669, 0.01815884, 0.018720001, 0.015347166, 0.0136905983, 0.01169807, 0.0135450121, 0.0148378862, 0.0147153903, 0.0132995434, 0.0127654355, 0.0105759855, 0.0109727755, 0.0131760295, 0.0135453176, 0.0108570736, 0.0126571776, 0.0102973357, 0.0111043593, 0.0125661502, 0.0133944871, 0.0107366312, 0.0118558966, 0.0107632382, 0.0108667463, 0.0138302715, 0.0122713111, 0.0103755761, 0.01125242, 0.0117097413, 0.0112090008, 0.0137948394, 0.016076507, 0.0127840666, 0.0138790105, 0.012795072, 0.0123524945, 0.0161520243, 0.0148890363, 0.0116014248, 0.0121149747, 0.0104276389, 0.0131553048, 0.0178497098, 0.0144786565, 0.0130259087, 0.0132326121, 0.0126307998, 0.0169120524, 0.0186654311, 0.0159779061, 0.0143276667, 0.0148398085, 0.0129053034, 0.0168308932, 0.01675977, 0.0155391973, 0.0157790352, 0.0139272874, 0.0150507707, 0.0165274814, 0.0208408143, 0.0174829271, 0.0150987282, 0.0140129654, 0.0166766178, 0.0159403719, 0.0177824888, 0.0158858262, 0.0140126571, 0.0124481712, 0.0147789149, 0.0151092634, 0.0151051693, 0.0137493275, 0.0131916683, 0.0129378894, 0.0139937475, 0.0132921124, 0.014864739, 0.0130183939, 0.0134137208, 0.0142241977, 0.0137168029, 0.0152402604, 0.0169387981, 0.0156497303, 0.0112272603, 0.0141502982, 0.0130550843, 0.0137510356, 0.0127006629, 0.0133613572, 0.0113509158, 0.0117652407, 0.0115351453, 0.0120060043, 0.0115748746, 0.0126606505, 0.0115062343, 0.0110311722, 0.0118754813, 0.0138808303, 0.0137134241, 0.0140294982, 0.0115655661, 0.0127049973, 0.0111244265, 0.0143232364, 0.013562155, 0.014911728, 0.011845612, 0.0130823487, 0.00983747002, 0.0137834847, 0.0131044742, 0.0116679203, 0.0107182711, 0.0123800244, 0.0114493361, 0.0154390419, 0.0156990737, 0.0128032723, 0.0124830501, 0.0139736412, 0.0112391338, 0.011340566, 0.0124801584, 0.00987830665, 0.0122261671, 0.0144031625, 0.0118802106, 0.0129659306, 0.0153602995, 0.014773882, 0.0137742627, 0.0154802101, 0.0127774114, 0.0153960967, 0.0173768774, 0.0151713192, 0.0142623596, 0.0163169131, 0.0129368426, 0.0140239717, 0.016892584, 0.0168194249, 0.012722115, 0.0189967956, 0.0146583309, 0.0141273076, 0.0169818234, 0.0164428242, 0.0119631886, 0.0171654187, 0.0115392832, 0.0118202521, 0.0140958838, 0.0126160663, 0.0116598066, 0.0169100445, 0.0131728044, 0.0116708567, 0.0125771407, 0.0134941237, 0.0132639669, 0.0177204423, 0.0131820189, 0.0137744835, 0.0160235222, 0.0172841083, 0.0151533429, 0.0161402002, 0.0139468014, 0.0130148297, 0.0161160622, 0.0204987284, 0.0164914541, 0.0174406469, 0.0149389021, 0.0126476763, 0.0162774026, 0.020997474, 0.0145886168, 0.0171350278, 0.0143662244, 0.0123775238, 0.0157675464, 0.0188825708, 0.0154021261, 0.0166443996, 0.0142537542, 0.0133304652, 0.0161573589, 0.019570427, 0.0154790692, 0.0193305388, 0.0150232119, 0.0153077338, 0.0154204974, 0.0185357425, 0.0139534064, 0.0184057001, 0.0139379278, 0.0163123943, 0.0160558615, 0.0249086674, 0.0158457477, 0.0161349159, 0.0173072293, 0.0136289736, 0.0145097421, 0.0246809572, 0.0170656312, 0.0147165377, 0.0128530525, 0.0109515125, 0.0138470279, 0.0216344502, 0.0168743897, 0.0140541159, 0.0129306819, 0.0120703829, 0.0128404442, 0.0190393887, 0.0136205535, 0.0142074591, 0.0106390705, 0.0119352266, 0.0133156898, 0.0171407647, 0.0146453334, 0.0151899187, 0.0110201482, 0.012360421, 0.013949438, 0.0169978794, 0.0143650826, 0.0139186792, 0.0115898978, 0.0101442691, 0.0121201929, 0.0158600919, 0.0143529149, 0.0135426736, 0.0126638003, 0.0100023178, 0.0126726022, 0.0194274411, 0.0155288288, 0.0138237877, 0.0133016091, 0.0109708412, 0.0109098367, 0.0174717829, 0.0138790673, 0.0108315209, 0.0107489554, 0.0097224731, 0.00942737143, 0.0160628613, 0.0115404464, 0.0105149476, 0.00969047658, 0.0111800237, 0.00945250969, 0.016233623, 0.0105732428, 0.0120172985, 0.0111046936, 0.0115664434, 0.0122246873, 0.0183002073, 0.0133600757, 0.015423133, 0.0140814502, 0.0121283606, 0.013894151, 0.0184858944, 0.0139536569, 0.0147952745, 0.0134087242, 0.00988982432, 0.0135732656, 0.01633632, 0.0166581105, 0.017347062, 0.0150402421, 0.0126366112, 0.0211506877, 0.0227704942, 0.0206086989, 0.0184896607, 0.0154763348, 0.0136105567, 0.0174392816, 0.0167706069, 0.0178427976, 0.0172312912, 0.0125855301, 0.0112401191, 0.0127415415, 0.0144179119, 0.0128941434, 0.0146869412, 0.0115615064, 0.00960157719, 0.0106258402, 0.0136473719, 0.0124826273, 0.0172530282, 0.0110048847, 0.00908576697, 0.0117293848, 0.0137952091, 0.0106411297, 0.0160210431, 0.012164291, 0.00971478689, 0.0122330906, 0.0149177462, 0.012254376, 0.0182658378, 0.0139429793, 0.0102764806, 0.015353377, 0.015936492, 0.0140037974, 0.0178437065, 0.013263518, 0.0100290775, 0.0160098225, 0.014499791, 0.0101305163, 0.0115043474, 0.0100567909, 0.00881078467, 0.0118315704, 0.0109958388, 0.0115638496, 0.013525473, 0.013553814, 0.0113308467, 0.0164587256, 0.0143089266, 0.0139627727, 0.0127498759, 0.0120152673, 0.0112047046, 0.015308735, 0.0128176771, 0.0117589328, 0.0117108012, 0.0126416693, 0.0092886053, 0.0189757757, 0.0155323008, 0.0245915297, 0.0255848486, 0.0160434749, 0.0128585547, 0.0143212778, 0.0160359778, 0.0155943148, 0.0149638886, 0.0154279415, 0.0148800043, 0.016873233, 0.0147491796, 0.0160317048, 0.0160007589, 0.014808611, 0.0109191909, 0.0146571249, 0.0123071028, 0.0176202487, 0.0167296696, 0.0141592156, 0.0138900094, 0.014943596, 0.013014785, 0.0167702381, 0.0151065029, 0.0149953244, 0.0154882539, 0.0161092654, 0.0104632834, 0.014200802, 0.0148088764, 0.0179839712, 0.0154415714, 0.0172477979, 0.0150157772, 0.0156312007, 0.0164324772, 0.018465003, 0.0203766879, 0.0208376069, 0.0165350307, 0.0103637837, 0.0151922591, 0.0131859044, 0.0155129889, 0.0167314559, 0.0141648389, 0.00946310628, 0.0148813659, 0.0144423405, 0.0161745362, 0.0191776007, 0.0183416661, 0.0121368067, 0.0154734505, 0.0141133079, 0.0176449195, 0.0186953582, 0.0192529317, 0.014390165, 0.0161782037, 0.0126545141, 0.0186432861, 0.0184327569, 0.0213126577, 0.0135739995, 0.015874872, 0.0127567491, 0.0200239923, 0.0146325184, 0.0191782787, 0.0147550711, 0.0176828876, 0.0135506215, 0.0197908003, 0.017554149, 0.0246561784, 0.017680468, 0.0195171274, 0.0172752496, 0.022530118, 0.0250470247, 0.0270641092, 0.0206469055, 0.0234713759, 0.0198056456, 0.0224915612, 0.0301476493, 0.0304843169, 0.0234841574, 0.0259942878, 0.0233097635, 0.0238428023, 0.0268551949, 0.0256170072, 0.019886991, 0.0230687819, 0.0183961578, 0.018681135, 0.0208559297, 0.0192568135, 0.0169769377, 0.0199614596, 0.0159283951, 0.0200355239, 0.0216334257, 0.0246050265, 0.0160616115, 0.0214584153, 0.0156301148, 0.0209813416, 0.0239848867, 0.0239907242, 0.0167897195, 0.0196710508, 0.0170362126, 0.020037191, 0.0306014009, 0.0292771943, 0.0209239759, 0.0201500263, 0.0156594291, 0.0180944279, 0.0242239833, 0.0281330459, 0.0199360866, 0.0214189775, 0.0152628692, 0.0209828876, 0.0243994854, 0.0257581621, 0.0202651974, 0.0244845971, 0.0175385475, 0.022546757, 0.0277746022, 0.0283934437, 0.0206238423, 0.0216491502, 0.0197445564, 0.0225803908, 0.0280273091, 0.0229730792, 0.0172315072, 0.0177550595, 0.0192947593, 0.0207097381, 0.0266215988, 0.0233408473, 0.0154272607, 0.0164848045, 0.0164197814, 0.0198771041, 0.0249660742, 0.0257413145, 0.0202875268, 0.0251837932, 0.0198501255, 0.0197094139, 0.0249504745, 0.0239018481, 0.0209452081, 0.0255827308, 0.0171064623, 0.019651521, 0.0228548888, 0.020845212, 0.0195570439, 0.0270247199, 0.0150207356, 0.0182000175, 0.0216427073, 0.0187603477, 0.0175798312, 0.0219509825, 0.0165851731, 0.0208881851, 0.0215427727, 0.020258069, 0.0219003335, 0.0257587079, 0.0167232845, 0.0211099926, 0.0231682342, 0.0240685679, 0.0189087112, 0.0182440523, 0.0161622427, 0.0226564147, 0.0242862999, 0.0250968914, 0.0263106544, 0.0199496653, 0.0191466883, 0.0215320047, 0.0205178931, 0.0219819322, 0.0179258883, 0.0177514516, 0.014642979, 0.0176164173, 0.0200074576, 0.0221675094, 0.0180057827, 0.0206272881, 0.0171017759, 0.0194664486, 0.0283414386, 0.030400198, 0.027658822, 0.0301045254, 0.0199127048, 0.018960733, 0.0215582196, 0.0264502373, 0.0219561029, 0.0230936408, 0.0157445427, 0.018972002, 0.0211498626, 0.031515982, 0.0222212896, 0.0241668876, 0.0192459375, 0.0216762889, 0.0269414783, 0.0355856419, 0.0239012968, 0.0227857288, 0.0189293325, 0.0196548086, 0.02780197, 0.0351204574, 0.0238116179, 0.0226063523, 0.0160144679, 0.0189322028, 0.0231640693, 0.0337268375, 0.0225967821, 0.020172352, 0.0154116452, 0.0163194388, 0.0209644698, 0.0236749407, 0.015933156, 0.0197449122, 0.0154422121, 0.017999405, 0.0209419746, 0.02213746, 0.0167168, 0.022230396, 0.0157576185, 0.0180702377, 0.0251845084, 0.0244456436, 0.0192526635, 0.0209649075, 0.0178192463, 0.0192675851, 0.0286416914, 0.0404320061, 0.0249627363, 0.0230064113, 0.0212544724, 0.0176786222, 0.0242238753, 0.0257576052, 0.0195923746, 0.0200915877, 0.0191690829, 0.0189181231, 0.0258584302, 0.02595073, 0.01867473, 0.0196430087, 0.018482687, 0.0190639589, 0.0270620827, 0.0289688222, 0.0197407268, 0.0212934613, 0.0210646726, 0.021642182, 0.0274691638, 0.0294025615, 0.020344276, 0.0229342151, 0.0241224077, 0.0266463328, 0.0291242693, 0.0319194868, 0.0238214862, 0.0240575578, 0.0250955392, 0.0282746628, 0.0324320383, 0.03274291, 0.02738774, 0.0216032974, 0.0297366548, 0.0273786727, 0.0358934551, 0.0336226486, 0.0296135973, 0.0254213829, 0.030764088, 0.0292367991, 0.0329290852, 0.0320408121, 0.0263885949, 0.0220714994, 0.0256177373, 0.0263188556, 0.0286974553, 0.0310986992, 0.0273292065, 0.0185326207, 0.0230781902, 0.0215654131, 0.0241331626, 0.02047395, 0.01671066, 0.0204168428, 0.0228280723, 0.0192437861, 0.0246812347, 0.019408619, 0.0216406733, 0.0198525395, 0.0180239733, 0.0250806808, 0.0229026359, 0.0170691498, 0.0224698577, 0.0163444374, 0.0191708114, 0.0203114636, 0.0254462026, 0.0233853552, 0.0283677299, 0.0219833702, 0.0206370149, 0.0223678686, 0.027308723, 0.0234732255, 0.0294048991, 0.0207275413, 0.0196376741, 0.0185577199, 0.0274719819, 0.0198927447, 0.0237104017, 0.0181961823, 0.0192098804, 0.0195946358, 0.0275970381, 0.0225458257, 0.0250734035, 0.0218479, 0.0178637337, 0.0196536984, 0.0243455339, 0.0229055546, 0.0260189585, 0.0242344327, 0.0175466388, 0.0212853849, 0.0234859847, 0.0204904508, 0.0251630507, 0.020527374, 0.0161679536, 0.0188433565, 0.0229358524, 0.0196315516, 0.025837047, 0.02008681, 0.0157844424, 0.0152854696, 0.0232211724, 0.0191818774, 0.0249374583, 0.0215007123, 0.0165113416, 0.0153945414, 0.0226174463, 0.0184975173, 0.0251184981, 0.0213139728, 0.0171180591, 0.0141017763, 0.0222682487, 0.019102402, 0.0203043222, 0.0196770933, 0.0195832867, 0.0164920036, 0.0251771584, 0.0205844492, 0.0250098426, 0.0235222429, 0.0269414894, 0.0193122942, 0.0275254324, 0.0213575177, 0.0217824001, 0.0189863909, 0.0220340956, 0.0187447108, 0.0271984972, 0.0182700269, 0.025127884, 0.0195844639, 0.0250800867, 0.0165550094, 0.0209993161, 0.0188087635, 0.027348455, 0.0228978768, 0.0298799928, 0.0173424296, 0.0274936929, 0.0213326998, 0.0326919928, 0.03208391, 0.0304060467, 0.0190274417, 0.027053671, 0.0187642798, 0.0245509949, 0.0234836861, 0.0219844989, 0.0145315155, 0.0256206747, 0.0215058643, 0.0269945301, 0.0303966738, 0.0200947691, 0.0173447225, 0.0215833876, 0.0212208424, 0.0197167397, 0.0282582082, 0.0222253315, 0.0183814466, 0.0250670742, 0.0232234951, 0.0210168064, 0.0301354025, 0.0239652134, 0.020934185, 0.0271095932, 0.0225099213, 0.0218880977, 0.0347955115, 0.0269053746, 0.0206428859, 0.0276983734, 0.0253662411, 0.0291800816, 0.0434825122, 0.0274067745, 0.0186259691, 0.0244555734, 0.0211948715, 0.0279500708, 0.0302150883, 0.0224268269, 0.0175435264, 0.0204391982, 0.031238541, 0.0243860576, 0.0354612581, 0.0259223804, 0.0206815954, 0.0236529745, 0.0212240964, 0.0285380222, 0.0271186624, 0.0261037275, 0.016279975, 0.0245129187, 0.0201426428, 0.0286376253, 0.0278334096, 0.0301935095, 0.0157136936, 0.0274673905, 0.0212256107, 0.0320507698, 0.0223952103, 0.0311923083, 0.0163770802, 0.0273272973, 0.0221473966, 0.0280966945, 0.0250236075, 0.0305450056, 0.019440461, 0.0302099567, 0.0261808597, 0.0319377966, 0.0247786343, 0.0348542966, 0.016017599, 0.0236124601, 0.018546883, 0.0376011096, 0.0258767102, 0.0320394859, 0.0149516221, 0.02025293, 0.020498611, 0.0288962517, 0.0271597765, 0.0289559811, 0.0169437919, 0.0261269342, 0.0237666387, 0.0251725409, 0.0252757668, 0.030968558, 0.019366635, 0.0265929364, 0.0266695693, 0.0283591188, 0.0285352133, 0.0291774217, 0.0218205564, 0.0326437354, 0.025294669, 0.0293155666, 0.0269106291, 0.0363176093, 0.019046722, 0.0269202199, 0.0262797736, 0.0255363528, 0.0254137218, 0.0389722586, 0.0193771347, 0.0290942863, 0.0234957132, 0.0261124801, 0.0273150895, 0.0332044363, 0.0177334417, 0.0353066064, 0.0253041908, 0.0279584154, 0.0240037646, 0.0360314026, 0.0193195362, 0.0370744802, 0.0249026511, 0.035739053, 0.0250725914, 0.0295755621, 0.0133115882, 0.0266240165, 0.0242224056, 0.0323651433, 0.0235966574, 0.028776601, 0.01213268, 0.0200252663, 0.0219563004, 0.0253136419, 0.0180117469, 0.0219741967, 0.0154819321, 0.0187213514, 0.0189165398, 0.0194355175, 0.0182885509, 0.0211232826, 0.0121130804, 0.0184334181, 0.0162923336, 0.0173225496, 0.016796872, 0.0210636146, 0.0112288948, 0.0175350718, 0.0175931118, 0.0206903275, 0.0173269659, 0.0220305603, 0.0122923022, 0.0222016629, 0.0205912758, 0.0252850056, 0.0188514665, 0.0252476018, 0.0160615202, 0.0231914688, 0.0244264212, 0.0284374766, 0.022459995, 0.0290016495, 0.0220931452, 0.0281582866, 0.0284121949, 0.0355611555, 0.0235823914, 0.0310745686, 0.0219075978, 0.0308881253, 0.0263868812, 0.0303078052, 0.0207816307, 0.0299270488, 0.0185307655, 0.0280642007, 0.0283424128, 0.030935185, 0.0214039646, 0.0296508186, 0.0177947935, 0.028343698, 0.0263197068, 0.0299615916, 0.0253219903, 0.0364840329, 0.0262323115, 0.0346524492, 0.0305627584, 0.0314986035, 0.0280547831, 0.0408828184, 0.0263260137, 0.0367383063, 0.0323124751, 0.0349665321, 0.0328421369, 0.0472381003, 0.0296058916, 0.0464755669, 0.0364121348, 0.0318308733, 0.0310933962, 0.0498178527, 0.0316710621, 0.0430126712, 0.0296920054, 0.0298054125, 0.0320326723, 0.0403143279, 0.0230126698, 0.0260206852, 0.0229427274, 0.0242351629, 0.0289727878, 0.0577721298, 0.0285861753, 0.0297240894, 0.0370200388, 0.0391651839, 0.0320925824, 0.0519676544, 0.037751507, 0.042151764, 0.0434260145, 0.0391423367, 0.0313956365, 0.0536684059, 0.0350254923, 0.0367874056, 0.0294284411, 0.0261951704, 0.0250537619, 0.0395399556, 0.0247452632, 0.0304169618, 0.0246569607, 0.0269597657, 0.0215490293, 0.0338057652, 0.0207714345, 0.0260073766, 0.0198343191, 0.0248917136, 0.0193952899, 0.0287449751, 0.0182741396, 0.0236623622, 0.017736068, 0.0260959398, 0.0205608606, 0.0303997677, 0.0199114457, 0.0271022506, 0.0227711536, 0.0304354541, 0.0240881648, 0.037295185, 0.0176590309, 0.0276319049, 0.0182916, 0.0294856504, 0.0198801421, 0.0282462891, 0.0147706894, 0.0231001563, 0.0192591362, 0.0261689015, 0.0181253757, 0.0243362226, 0.0156490691, 0.0220853724, 0.0196943823, 0.0281714015, 0.0222088955, 0.029745942, 0.0181503557, 0.0292220805, 0.0262505542, 0.0358128212, 0.0281812325, 0.0349366516, 0.0183975529, 0.0325518288, 0.0280785821, 0.032075908, 0.0288219005, 0.0292949658, 0.0174584277, 0.0338639133, 0.0278574489, 0.0289219655, 0.023621317, 0.023303058, 0.0171495043, 0.0279777944, 0.0220552254, 0.0253471509, 0.0191146806, 0.0283805709, 0.0302584227, 0.0313877314, 0.0176136717, 0.0207430292, 0.0200130586, 0.0166942906, 0.0184261724, 0.0241535269, 0.0154188173, 0.0141624091, 0.0163029078, 0.0116644623, 0.0130538363, 0.0184643306, 0.0179026779, 0.0135630425, 0.0147078419, 0.012119039, 0.011953257, 0.0190561395, 0.0152381277, 0.0141597874, 0.013859841, 0.0110422205, 0.0117499372, 0.0138694569, 0.0142737525, 0.0162099954, 0.0182227138, 0.0162815377, 0.0274864975, 0.0245888326, 0.0208122376, 0.0141057, 0.0189676452, 0.0107081542, 0.0235650372, 0.0206450745, 0.0235422291, 0.0150250979, 0.0219995268, 0.00924797356, 0.026962433, 0.0270380881, 0.0347494408, 0.0203252062, 0.0428152122, 0.0276843291, 0.0458602272, 0.0433246531, 0.0390959717, 0.0326264352, 0.0342787802, 0.0171194095, 0.02408606, 0.0259021074, 0.0330141112, 0.0192319471, 0.0237713698, 0.0119100148, 0.021761585, 0.0248875488, 0.0307625793, 0.0195794292, 0.0256244969, 0.0135401078, 0.0269926898, 0.0249311402, 0.02694593, 0.0177243985, 0.0238090958, 0.0137590244, 0.0292105787, 0.0243058335, 0.027438594, 0.0182911195, 0.0258881003, 0.0173780415, 0.0366708301, 0.0288019571, 0.0331077129, 0.0223662835, 0.0287312008, 0.0190086178, 0.0363276377, 0.0275271423, 0.0336668305, 0.0208129194, 0.0310077295, 0.0157548301, 0.0348983072, 0.0263715368, 0.028729111, 0.0220307689, 0.0319277532, 0.0206436366, 0.0316036157, 0.0305034872, 0.030189909, 0.0247566346, 0.0317620076, 0.0191378482, 0.0286541283, 0.0304250401, 0.0300611872, 0.0227020942, 0.02978497, 0.0111729093, 0.0221113116, 0.0261640493, 0.0324098095, 0.0253263731, 0.0333540738, 0.0227838159, 0.0405088663, 0.0464993455, 0.0528448485, 0.0313479789, 0.0426350273, 0.0208377559, 0.0477523282, 0.0300583821, 0.0409860127, 0.023797214, 0.0248449501, 0.017678028, 0.0245670713, 0.0324418545, 0.0470865816, 0.035461545, 0.0313267, 0.0252398234, 0.0316338874, 0.0407802723, 0.0366308056, 0.036912594, 0.0438475832, 0.0299779903, 0.0430748276, 0.045972269, 0.0472251326, 0.0416212194, 0.0473930612, 0.0320511572, 0.0543398447, 0.0336681716, 0.0563503876, 0.0483851433, 0.0629717037, 0.0455885567, 0.0837614387, 0.0484737456, 0.0714911073, 0.0633637533, 0.0693679452, 0.0576606058, 0.0861828104, 0.04882209, 0.0497715846, 0.044297222, 0.0451644287, 0.0407443494, 0.0576908365, 0.038530007, 0.0514315777, 0.0476443991, 0.0799994692, 0.0265247263, 0.0590893328, 0.0420221351, 0.0549383275, 0.045447588, 0.0693590716, 0.0434830375, 0.0684625879, 0.0475034453, 0.0743974149, 0.0658704489, 0.0664888769, 0.0502427742, 0.0728631914, 0.0416255966, 0.0654214472, 0.0768853277, 0.0615308955, 0.0483988337, 0.0613717996, 0.0702946559, 0.0602658279, 0.0649163127, 0.0481361896, 0.0449637286, 0.0642165318, 0.0536932312, 0.0577807873, 0.0699382573, 0.0499067158, 0.0529728755, 0.0630207881, 0.0495349132, 0.0949882939, 0.101190187, 0.0607657246, 0.062545158, 0.0654895306, 0.0619223975, 0.0561571345, 0.0424987674, 0.0488786884, 0.0616705641, 0.0520647392, 0.0721476972, 0.091035828, 0.08873377, 0.079864122, 0.105605289, 0.0936138779, 0.091345571, 0.0748129562, 0.0768131688, 0.0645517707, 0.096080184, 0.0936658606, 0.0829086974, 0.0699920133, 0.0937922075, 0.0653820187, 0.136514202, 0.132838637, 0.060923133, 0.0699261501, 0.0995586365, 0.0704778358, 0.120771289, 0.152057737, 0.105275109, 0.108413093, 0.118914172, 0.0812473297, 0.117511623, 0.13095279, 0.0939743519, 0.0880140886, 0.0829695836, 0.0705220476, 0.105564445, 0.117420934, 0.07144811, 0.0891740695, 0.0874058306, 0.0720141232, 0.0585649014, 0.0821202919, 0.0749300569, 0.0876967385, 0.0817586929, 0.076554291, 0.100793503, 0.0946182162, 0.105070859, 0.111822605, 0.109174594, 0.0734930187, 0.0928031951, 0.121874548, 0.0915234461, 0.108893447, 0.107427828, 0.0866381451, 0.106698751, 0.116018951, 0.0849482119, 0.0970612615, 0.106492385, 0.0698005855, 0.10497985, 0.154865354, 0.0960695371, 0.0854959637, 0.0976867378, 0.0804998055, 0.0830978155, 0.121250309, 0.106848665, 0.10136728, 0.0872650146, 0.07774847, 0.100511633, 0.139234707, 0.109478116, 0.134044066, 0.115796618, 0.109937824, 0.135709524, 0.179130763, 0.107111201, 0.137502208]
},
"3UTR":
{"first": [0.49080354, 0.487026542, 0.355334044, 0.621383667, 0.51097995, 0.361209661, 0.528615296, 0.59151572, 0.423438787, 0.634358287, 0.605714619, 0.324594319, 0.682449639, 0.750594556, 0.438488871, 0.739931524, 0.744491041, 0.372640848, 0.764224708, 0.831230581, 0.446056038, 0.688840568, 0.73613286, 0.406568885, 0.738141298, 0.834722996, 0.6460796, 0.786142886, 0.755610824, 0.256136894, 0.75049001, 0.748966753, 0.35642916, 0.486061871, 0.567795396, 0.2031362, 0.6770018, 0.646444798, 0.320957571, 0.42526472, 0.43480644, 0.14819393, 0.63738173, 0.616438687, 0.308038563, 0.37987003, 0.4169646, 0.15070869, 0.614435554, 0.655397713, 0.327116877, 0.487882137, 0.568399251, 0.282291472, 0.688316405, 0.735356033, 0.337646782, 0.497315139, 0.626488984, 0.329020292, 0.722541392, 0.741817296, 0.382694721, 0.518240511, 0.647181153, 0.378233403, 0.744464934, 0.744500577, 0.442636758, 0.518601954, 0.646737278, 0.349821001, 0.71559, 0.71044445, 0.485309392, 0.521222472, 0.639237761, 0.333926678, 0.712963283, 0.702121139, 0.348274648, 0.493830979, 0.622091889, 0.33753565, 0.712493598, 0.724515975, 0.413415849, 0.51330018, 0.679199398, 0.367365032, 0.728821576, 0.731739819, 0.401323587, 0.492377818, 0.682301521, 0.34384653, 0.722679853, 0.752551973, 0.404512227, 0.482947469, 0.681557894, 0.341286063, 0.714724362, 0.771166563, 0.392260462, 0.526522398, 0.684983313, 0.354524642, 0.731349051, 0.785107136, 0.381512314, 0.580891132, 0.676194608, 0.279700935, 0.681844473, 0.743185461, 0.348658144, 0.560874701, 0.66400975, 0.284500033, 0.716845572, 0.78788811, 0.46861738, 0.655085504, 0.703282356, 0.316419601, 0.760737419, 0.800445616, 0.538520813, 0.674717128, 0.735213757, 0.294383436, 0.673444986, 0.767763078, 0.543668211, 0.671555102, 0.728053451, 0.285373777, 0.652711153, 0.739173055, 0.524209142, 0.64621526, 0.749326289, 0.292366713, 0.705640972, 0.765662968, 0.547545731, 0.650973856, 0.717666149, 0.30664748, 0.709321856, 0.774242103, 0.560290694, 0.650331736, 0.720961928, 0.370299935, 0.717476845, 0.788907409, 0.614544094, 0.653618097, 0.725788176, 0.391462952, 0.738999844, 0.790238976, 0.638910353, 0.680358708, 0.75610888, 0.379790366, 0.773804605, 0.826802909, 0.606552541, 0.661380112, 0.75310111, 0.307977438, 0.737949729, 0.823646784, 0.63928479, 0.731295645, 0.771038711, 0.353981972, 0.705978453, 0.792387903, 0.506078303, 0.581804216, 0.718212783, 0.2512235, 0.6989481, 0.740670621, 0.436214238, 0.50342679, 0.652021229, 0.232514948, 0.724637866, 0.767813563, 0.4577007, 0.43664616, 0.49252272, 0.265128523, 0.727517307, 0.750508487, 0.511677802, 0.485760748, 0.599550307, 0.26413238, 0.692590117, 0.741753042, 0.552077234, 0.545088351, 0.675855339, 0.313108295, 0.683844626, 0.764125884, 0.6660074, 0.624491036, 0.72981441, 0.360141218, 0.705926955, 0.796164691, 0.700242996, 0.645884037, 0.747880936, 0.360358059, 0.728673935, 0.815572798, 0.736139238, 0.649252653, 0.752096951, 0.416550875, 0.732902288, 0.776542485, 0.659447849, 0.574908733, 0.625851512, 0.448810041, 0.749358475, 0.775663972, 0.711913645, 0.682833016, 0.779802382, 0.542115927, 0.740496635, 0.781162679, 0.686300457, 0.712102771, 0.808084428, 0.525127769, 0.754327536, 0.812992394, 0.712552786, 0.742223978, 0.796685219, 0.543085873, 0.732883394, 0.788739085, 0.733359814, 0.723354042, 0.791015744, 0.58532846, 0.718995214, 0.733567238, 0.723026991, 0.704811513, 0.76590097, 0.542898297, 0.719213963, 0.750059128, 0.742833257, 0.717662871, 0.795950413, 0.533834934, 0.731817186, 0.752757013, 0.741238117, 0.691531777, 0.793854356, 0.58416903, 0.654375613, 0.753219843, 0.728881896, 0.641295493, 0.794167519, 0.518596888, 0.68250525, 0.755078673, 0.713894308, 0.660605192, 0.79742229, 0.49409848, 0.5778241, 0.684468508, 0.679361224, 0.638313055, 0.771215141, 0.5371785, 0.5884144, 0.649184763, 0.608532727, 0.588304698, 0.753996968, 0.47403008, 0.57237655, 0.678181291, 0.621240437, 0.567957878, 0.743179142, 0.51411223, 0.5551554, 0.720698416, 0.675235152, 0.596415579, 0.756134808, 0.5564502, 0.56348205, 0.714718223, 0.685473144, 0.594093204, 0.703740716, 0.5277625, 0.49575064, 0.702629805, 0.625525355, 0.573033392, 0.7104159, 0.4805523, 0.4738879, 0.670485616, 0.620206714, 0.583479464, 0.727165699, 0.532496, 0.5627096, 0.692173481, 0.587710261, 0.600457609, 0.691626906, 0.53331417, 0.58966136, 0.654417932, 0.597201705, 0.61458987, 0.723181546, 0.54201055, 0.5382023, 0.671060085, 0.576382577, 0.589485765, 0.695243597, 0.55198425, 0.62162393, 0.694185197, 0.581389785, 0.540507495, 0.634775698, 0.4553229, 0.5637477, 0.651788235, 0.616648674, 0.566930532, 0.626421034, 0.4260109, 0.50283235, 0.695774198, 0.656511068, 0.557319224, 0.632585704, 0.46493027, 0.54273385, 0.700178981, 0.63496846, 0.490817, 0.5635529, 0.50300866, 0.5804716, 0.722340941, 0.655371428, 0.552857876, 0.607862473, 0.592932105, 0.683633387, 0.742905676, 0.636926472, 0.532057643, 0.564272285, 0.526857138, 0.624204874, 0.678028286, 0.534501314, 0.45676833, 0.5115095, 0.4430538, 0.5315585, 0.551424503, 0.440332502, 0.3059523, 0.401959, 0.46724668, 0.46648586, 0.456889033, 0.463959813, 0.2826486, 0.38430715, 0.39240488, 0.3996984, 0.365019143, 0.473022401, 0.25602248, 0.37088394, 0.47252384, 0.53225255, 0.291172028, 0.374853015, 0.16104187, 0.3844658, 0.44723055, 0.55657184, 0.380554408, 0.486382544, 0.215719, 0.42510155, 0.4381466, 0.4313371, 0.272202879, 0.521756947, 0.22559047, 0.36775446, 0.40823874, 0.35179472, 0.346898824, 0.397792161, 0.18682826, 0.33575496, 0.39842862, 0.38110444, 0.35522902, 0.469905645, 0.20209704, 0.3128462, 0.28968522, 0.20734087, 0.17239736, 0.35044685, 0.14728764, 0.24986845, 0.36043257, 0.38180023, 0.193324, 0.349507064, 0.12490525, 0.27848634, 0.30227214, 0.339136, 0.166316062, 0.426666319, 0.20111549, 0.33246556, 0.601203322, 0.674992859, 0.393873841, 0.444389731, 0.2754295, 0.33505407, 0.5921155, 0.6750284, 0.474056423, 0.431562424, 0.3882422, 0.3454066, 0.5690062, 0.5987357, 0.340501487, 0.324911565, 0.3085733, 0.3331522, 0.4857048, 0.5711615, 0.37989071, 0.316351831, 0.30769044, 0.3621597, 0.47642654, 0.64566123, 0.389285594, 0.376791596, 0.37578148, 0.3841707, 0.56014377, 0.6594809, 0.491672009, 0.457260579, 0.43805316, 0.42288566, 0.588365, 0.6637223, 0.484002501, 0.485561281, 0.48351365, 0.46888882, 0.5896691, 0.6512579, 0.502651393, 0.490555167, 0.47166124, 0.48491493, 0.501175, 0.60489154, 0.475083113, 0.426444232, 0.41191864, 0.4210047, 0.49880627, 0.5581978, 0.352744728, 0.332790524, 0.3024005, 0.35503373, 0.25123665, 0.41231212, 0.207657173, 0.16528137, 0.1975842, 0.25602877, 0.20038766, 0.30231842, 0.198446497, 0.207325235, 0.23991717, 0.28916892, 0.24530469, 0.30701956, 0.193722233, 0.163753957, 0.18407974, 0.20154558, 0.1319071, 0.16546915, 0.146468788, 0.158468306, 0.16050139, 0.22274396, 0.13522714, 0.13301113, 0.1286349, 0.13243334, 0.1750362, 0.21507873, 0.16755235, 0.11557292, 0.153737232, 0.159475118, 0.24786034, 0.21719208, 0.17706889, 0.13206257, 0.140815496, 0.136690468, 0.1939724, 0.21055944, 0.16822559, 0.11639021, 0.135651663, 0.115812689, 0.21522446, 0.20892371, 0.08504789, 0.04609844, 0.0613258965, 0.0466870442, 0.11068664, 0.2038042, 0.07833818, 0.04649611, 0.0691557825, 0.0499895997, 0.1410447, 0.21855928, 0.08580951, 0.05305199, 0.0719044507, 0.0666378438, 0.15441707, 0.20588203, 0.07463379, 0.05232233, 0.0696154237, 0.0550815016, 0.12635425, 0.18079871, 0.06631956, 0.04698621, 0.0657150075, 0.0439265035, 0.10225136, 0.17348832, 0.0564073, 0.0381696, 0.0533031859, 0.0422109365, 0.10706447, 0.19062808, 0.05473737, 0.0390462, 0.0505023897, 0.035045784, 0.09537735, 0.18378972, 0.06709415, 0.04935287, 0.0571197569, 0.0420813635, 0.11048024, 0.20074095, 0.07242388, 0.0504512, 0.0560349599, 0.0486332215, 0.12959914, 0.21769558, 0.07714035, 0.05443245, 0.0665319934, 0.0586370789, 0.16336013, 0.22830512, 0.08491091, 0.05782691, 0.0749640763, 0.0612848997, 0.15445453, 0.23538543, 0.0927816, 0.06380279, 0.0749380216, 0.061246749, 0.1495512, 0.23537195, 0.08639263, 0.05604177, 0.0700653344, 0.0604703426, 0.14845774, 0.23680556, 0.07454055, 0.06136583, 0.0732240453, 0.0725991428, 0.15285778, 0.2288072, 0.0777187, 0.06167902, 0.0739816949, 0.0714376345, 0.1516442, 0.22052002, 0.07691173, 0.06348276, 0.072137773, 0.0737929344, 0.14825152, 0.21564619, 0.06867987, 0.05075745, 0.077822268, 0.0666579828, 0.15963212, 0.21395564, 0.07066765, 0.0521817, 0.0731813163, 0.0605980121, 0.1513329, 0.20794514, 0.07365725, 0.06053557, 0.0772260055, 0.0544852801, 0.1693263, 0.19216315, 0.07354196, 0.05621587, 0.0729687884, 0.0506812111, 0.15527655, 0.16921109, 0.06786269, 0.0626378, 0.0748187825, 0.0667820945, 0.16371909, 0.17267072, 0.0707096, 0.05749394, 0.0633416176, 0.0645108148, 0.15018854, 0.18328637, 0.07099171, 0.06064015, 0.0614461303, 0.0687587112, 0.15147209, 0.18249278, 0.06334636, 0.05054294, 0.0620354787, 0.060246598, 0.1281511, 0.15534529, 0.06916062, 0.05103935, 0.079968892, 0.0671253428, 0.13212469, 0.16118771, 0.07567159, 0.05664461, 0.0786655247, 0.0649752691, 0.12773694, 0.15032649, 0.07286063, 0.05192209, 0.0687379017, 0.0721132234, 0.1281207, 0.16981463, 0.08033136, 0.05458499, 0.0763531029, 0.0725552589, 0.13330336, 0.14325246, 0.07683472, 0.05251311, 0.0673088506, 0.0627638251, 0.14302449, 0.1508325, 0.08893765, 0.0587601, 0.0743181035, 0.0883311778, 0.15269987, 0.15850742, 0.10542396, 0.07524926, 0.0877523869, 0.085745886, 0.16432573, 0.18965064, 0.10825083, 0.07271651, 0.0835797116, 0.0743829533, 0.15399468, 0.17917323, 0.09455014, 0.06411105, 0.0804699361, 0.070248574, 0.15525024, 0.17796694, 0.10053202, 0.06686386, 0.0817576051, 0.0699654743, 0.15088613, 0.17662174, 0.0946435, 0.06642105, 0.0774157122, 0.0696227625, 0.15461282, 0.17571771, 0.10146288, 0.07370054, 0.0760311857, 0.0689133182, 0.13917224, 0.17064248, 0.09927584, 0.06951351, 0.0799601376, 0.0693423674, 0.14518622, 0.16409367, 0.1006892, 0.06258155, 0.0744573399, 0.0655509308, 0.13687985, 0.16048326, 0.10310818, 0.06941529, 0.078375414, 0.0679152235, 0.15869604, 0.17009643, 0.09895322, 0.07071087, 0.0732078552, 0.0659002811, 0.14478326, 0.15573737, 0.08762924, 0.06760176, 0.0728776231, 0.0668078363, 0.12999006, 0.1589124, 0.09941576, 0.07593398, 0.0756755471, 0.0867312998, 0.13744316, 0.16569766, 0.10082621, 0.07450378, 0.0762017965, 0.0746595114, 0.12470767, 0.16159785, 0.10512658, 0.07708888, 0.082388252, 0.0748070329, 0.12517269, 0.16760626, 0.10075668, 0.0684244, 0.0820522159, 0.0715903714, 0.11826904, 0.15235774, 0.09472341, 0.06898835, 0.0742747635, 0.0707479119, 0.11849359, 0.14924051, 0.10217033, 0.07064754, 0.0734897405, 0.0752486363, 0.11609706, 0.13885991, 0.10061183, 0.08122777, 0.0724409446, 0.0720384642, 0.11386112, 0.14103842, 0.10060427, 0.07116114, 0.0647430792, 0.0680649802, 0.11697323, 0.15041254, 0.10707417, 0.07382374, 0.0630776659, 0.0697293803, 0.11172876, 0.15423082, 0.10403892, 0.06580402, 0.0684152395, 0.0728463456, 0.11940005, 0.161773, 0.1032316, 0.06071748, 0.0648559704, 0.0638407543, 0.09356797, 0.13978063, 0.09240445, 0.04267464, 0.0554987676, 0.0602831654, 0.08731711, 0.1137184, 0.08521725, 0.04211484, 0.0536217168, 0.0695797205, 0.09688599, 0.12903981, 0.10643146, 0.05031218, 0.0735157132, 0.0793999732, 0.09891543, 0.11674764, 0.09249767, 0.05017117, 0.0809482038, 0.0976476073, 0.10110795, 0.10120537, 0.09741363, 0.04139261, 0.0866508633, 0.0879064053, 0.09161121, 0.09349561, 0.09217644, 0.04330088, 0.0764894709, 0.0779424235, 0.07143139, 0.09708852, 0.08465674, 0.04232113, 0.0735388994, 0.0822176784, 0.08524191, 0.10190666, 0.07947204, 0.04522544, 0.068317242, 0.0867239833, 0.07758109, 0.09093892, 0.06764311, 0.04883729, 0.0727124214, 0.0756948814, 0.08103928, 0.08102976, 0.06706378, 0.05526171, 0.0650911182, 0.0827272832, 0.08105646, 0.08679348, 0.05539901, 0.06421977, 0.0761622339, 0.0680736527, 0.08111509, 0.06582666, 0.05408555, 0.04537323, 0.0403021425, 0.0392469913, 0.06256711, 0.0809729, 0.08789261, 0.05446226, 0.0584803782, 0.0553690866, 0.10882516, 0.10558583, 0.07057182, 0.04417408, 0.0562684983, 0.0616100505, 0.11215167, 0.11595079, 0.07367042, 0.04129313, 0.0503303781, 0.0640190691, 0.10144379, 0.09404337, 0.10018036, 0.05222439, 0.0473632365, 0.0822499543, 0.08216435, 0.08395032, 0.08846978, 0.04336904, 0.0456009097, 0.076304704, 0.09929062, 0.0875819, 0.10424382, 0.03633279, 0.0430175625, 0.0848304182, 0.1032012, 0.07817277, 0.111266524, 0.0377799645, 0.0408156179, 0.080652155, 0.08792097, 0.07481548, 0.118537173, 0.0455285981, 0.0444364138, 0.0854037032, 0.09834547, 0.07769892, 0.110913217, 0.053445287, 0.0648823082, 0.0938272178, 0.11285717, 0.07884565, 0.121080883, 0.0526758358, 0.0619731247, 0.10568244, 0.10054798, 0.08742852, 0.136449993, 0.0601452217, 0.0698683634, 0.120172255, 0.16433133, 0.10697761, 0.112068191, 0.0699939951, 0.089880012, 0.0967315584, 0.10322955, 0.08154118, 0.0963487476, 0.0616515279, 0.0688671544, 0.092105791, 0.11202699, 0.11981193, 0.0904480442, 0.0738139302, 0.081015572, 0.0948590636, 0.1104391, 0.15845536, 0.0868217871, 0.0838028789, 0.11191611, 0.119361661, 0.13619696, 0.2395034, 0.0962713882, 0.0980818942, 0.108422108, 0.0882459283, 0.16706154, 0.19928665, 0.0873713121, 0.107354783, 0.137215912, 0.0969092548, 0.1424231, 0.14357822, 0.0906828418, 0.0971669629, 0.121246032, 0.112452365, 0.12951055, 0.12860581, 0.0891639963, 0.0905787796, 0.100998625, 0.10516575, 0.12916587, 0.12205192, 0.0899050236, 0.0875602216, 0.0974770859, 0.10938701, 0.12495688, 0.10538777, 0.0816107839, 0.0750550628, 0.0855068266, 0.111216731, 0.13102035, 0.11427167, 0.0840683803, 0.0740301013, 0.0764322504, 0.0972735956, 0.13059765, 0.12319852, 0.0865404829, 0.100916438, 0.090668574, 0.117007948, 0.14176403, 0.1213202, 0.115099177, 0.0860487446, 0.0915376991, 0.0682013333, 0.08753463, 0.07583442, 0.094446376, 0.0671291873, 0.0728396401, 0.0661636889, 0.09116299, 0.08158644, 0.0963302478, 0.0751445591, 0.083448872, 0.0728132054, 0.09077582, 0.09330956, 0.103306659, 0.0761344507, 0.0847041979, 0.0863596648, 0.10321115, 0.09935188, 0.1085063, 0.0711168051, 0.0795946419, 0.0964756534, 0.08244049, 0.09540422, 0.112306647, 0.0702589452, 0.0762683228, 0.0986892357, 0.07522486, 0.08162486, 0.119579256, 0.0646756142, 0.0730891973, 0.105448537, 0.07790953, 0.08134103, 0.106350861, 0.0630849972, 0.0770168081, 0.0933584571, 0.07788385, 0.07428294, 0.097139135, 0.0568948053, 0.0675291792, 0.0826142281, 0.07736415, 0.07481693, 0.0969448164, 0.0473889224, 0.0536061712, 0.0844058394, 0.07141009, 0.0646152, 0.10647412, 0.04474142, 0.053194318, 0.0957909301, 0.06307943, 0.06377545, 0.109850794, 0.0486102477, 0.0500938073, 0.0860075057, 0.07361106, 0.06121665, 0.0890050456, 0.0507190339, 0.0493347049, 0.0664207265, 0.06056202, 0.04804483, 0.0841474608, 0.0538430139, 0.0664466247, 0.0552231856, 0.07400323, 0.0566245, 0.07617713, 0.05744978, 0.0847769752, 0.0662064701, 0.08724725, 0.05963854, 0.06994559, 0.0481599, 0.0744183138, 0.0493366681, 0.0384848, 0.04766874, 0.05156409, 0.06076663, 0.0701342151, 0.0364642814, 0.03566382, 0.0650238, 0.0529558584, 0.0584282354, 0.0736697912, 0.0502627566, 0.0610097, 0.06088882, 0.06240787, 0.06208896, 0.0774614438, 0.0756933466, 0.06411465, 0.05539181, 0.06573702, 0.06795641, 0.0853767246, 0.0550138019, 0.07024882, 0.07911676, 0.06274316, 0.09516706, 0.0435608774, 0.0397500806, 0.04118688, 0.10015877, 0.0712852105, 0.0952351764, 0.0477891788, 0.0432163216, 0.06271482, 0.09050701, 0.07018871, 0.08799694, 0.0826318935, 0.0661912337, 0.04956592, 0.08512377, 0.0615566149, 0.0816481709, 0.0496279374, 0.0436000749, 0.04280077, 0.0913576, 0.0580349416, 0.0741355494, 0.0415880829, 0.0413548127, 0.04346976, 0.07153314, 0.0487033, 0.07401732, 0.0414410532, 0.036389038, 0.04478942, 0.06838798, 0.05679259, 0.07533134, 0.0496470518, 0.0384070054, 0.05810236, 0.08131962, 0.0629949, 0.07328358, 0.0485864319, 0.0388944224, 0.05697029, 0.09276143, 0.0779836699, 0.075128898, 0.0452021733, 0.0397511162, 0.06576148, 0.09101713, 0.0678114146, 0.0788269415, 0.0502964817, 0.0446980521, 0.06501561, 0.08600962, 0.0748453438, 0.0678149611, 0.0439783111, 0.04627496, 0.05966687, 0.08357242, 0.0681904554, 0.0645931214, 0.0504328609, 0.0535599999, 0.05547612, 0.09711481, 0.07629022, 0.055865366, 0.0423600301, 0.0430881344, 0.04388373, 0.07105324, 0.06337972, 0.05305187, 0.0475431122, 0.0479112342, 0.04473038, 0.0733382, 0.07156347, 0.0685453, 0.0567583032, 0.0547716767, 0.05511092, 0.08821409, 0.0737717, 0.0702718, 0.0576626696, 0.057086207, 0.04993972, 0.07387205, 0.06285719, 0.06126899, 0.0484209359, 0.0487749949, 0.04183387, 0.06075337, 0.04851183, 0.05050343, 0.0398968011, 0.0473659039, 0.04121606, 0.05799476, 0.05273137, 0.05738635, 0.04634903, 0.0553290136, 0.04495117, 0.05783965, 0.05394806, 0.05228649, 0.0418840237, 0.0502241217, 0.04306604, 0.05893439, 0.0498658, 0.04732896, 0.0354884379, 0.0503208078, 0.04068981, 0.05865967, 0.04883377, 0.04637713, 0.0328750014, 0.0479216091, 0.03838302, 0.05721046, 0.05030732, 0.04266847, 0.0335678682, 0.0517197177, 0.03964666, 0.0722907, 0.0629726052, 0.0544981994, 0.0461272188, 0.0534565561, 0.03832616, 0.05757504, 0.0567747727, 0.0569877476, 0.0495055057, 0.0439652316, 0.03455587, 0.05299081, 0.0468333066, 0.0526405349, 0.0434813388, 0.0368940197, 0.03248896, 0.05236749, 0.04862026, 0.04717651, 0.0404942036, 0.0415211543, 0.03953507, 0.05591938, 0.06157059, 0.04307356, 0.0340313874, 0.0335340276, 0.03288047, 0.04609861, 0.04511307, 0.03550811, 0.0297862515, 0.0382977314, 0.04044932, 0.0596264, 0.04684626, 0.04152412, 0.0350409523, 0.0427133068, 0.04064298, 0.06029551, 0.04720749, 0.03991277, 0.034406215, 0.0387327112, 0.03391091, 0.05883409, 0.04314342, 0.03862481, 0.0297661368, 0.034251526, 0.0324397, 0.05228017, 0.03768589, 0.03277124, 0.0252558272, 0.030652605, 0.02847273, 0.04211855, 0.0325334258, 0.0274608973, 0.0230958853, 0.028003566, 0.02870012, 0.04322253, 0.03069736, 0.02569255, 0.0251376145, 0.0290765669, 0.02975926, 0.04156277, 0.0314167999, 0.0252666641, 0.0244579315, 0.0273456853, 0.02918405, 0.03971638, 0.0275310371, 0.0220328458, 0.0211016033, 0.0252981912, 0.02417525, 0.03762333, 0.02581577, 0.02229355, 0.0179343522, 0.0225302447, 0.02351213, 0.03412269, 0.02462566, 0.021481, 0.0174876545, 0.023131907, 0.02381553, 0.03536015, 0.02684399, 0.02224274, 0.0154763879, 0.024410367, 0.02354006, 0.0336724, 0.028821731, 0.0258040596, 0.018849181, 0.0263253488, 0.02919364, 0.03536709, 0.0291934, 0.02442868, 0.0164030269, 0.0261916425, 0.02943888, 0.03536558, 0.02754419, 0.02187649, 0.0180142689, 0.0277604256, 0.03065553, 0.03702353, 0.03081183, 0.02384428, 0.0184549578, 0.0275477506, 0.02940262, 0.03726026, 0.02857688, 0.02286058, 0.0199170616, 0.026736578, 0.03048428, 0.04454374, 0.03196818, 0.02893945, 0.0246627312, 0.0373402424, 0.03570479, 0.03846113, 0.03402283, 0.0295251, 0.0265780035, 0.0375370458, 0.04302374, 0.03933227, 0.04014656, 0.03789757, 0.034834031, 0.058424104, 0.04074723, 0.04629242, 0.04238937, 0.0377508, 0.0344641693, 0.049831897, 0.03448704, 0.03796157, 0.03402316, 0.0244279, 0.0261743646, 0.0399596244, 0.02940609, 0.03603729, 0.03257323, 0.02696417, 0.026535023, 0.039662376, 0.02987019, 0.03608969, 0.03377117, 0.02718563, 0.0308699589, 0.0369365551, 0.02983603, 0.03674775, 0.0359695, 0.02793085, 0.0313880034, 0.0373484194, 0.03140283, 0.03309274, 0.03087078, 0.02632407, 0.0294338074, 0.0386939608, 0.02989593, 0.03498797, 0.03205857, 0.02877837, 0.0262534469, 0.0287421439, 0.02639693, 0.03593479, 0.0310333, 0.02768764, 0.0284286402, 0.0335681289, 0.0257414, 0.03643604, 0.03314271, 0.02702653, 0.0289523564, 0.0336989984, 0.02805065, 0.03979007, 0.03775946, 0.02989572, 0.0308658052, 0.0347419083, 0.02540236, 0.03663559, 0.03713395, 0.02797839, 0.028263716, 0.036656715, 0.02411177, 0.03626598, 0.03578805, 0.02816946, 0.0258099809, 0.0381692238, 0.02585062, 0.03569017, 0.03401816, 0.02754003, 0.0231813062, 0.0378265008, 0.02722124, 0.03476257, 0.03269282, 0.02775843, 0.0231460892, 0.0359693803, 0.02672473, 0.03683618, 0.03431301, 0.02825198, 0.0238100775, 0.0349815637, 0.02681989, 0.03563141, 0.03319231, 0.02826761, 0.0277703274, 0.0327154323, 0.02577676, 0.03109305, 0.03179779, 0.03165506, 0.0320941582, 0.0332226567, 0.02715949, 0.03048022, 0.03645304, 0.0356324, 0.0328254588, 0.0339808054, 0.02615003, 0.02980245, 0.03305489, 0.03360205, 0.0317610055, 0.0345822237, 0.02570769, 0.02879795, 0.0301653, 0.03107214, 0.0307912827, 0.0324272625, 0.02327267, 0.0280516, 0.02934815, 0.0302566, 0.0288232695, 0.031856291, 0.02258123, 0.02825106, 0.03078026, 0.02996496, 0.0291512143, 0.0288873557, 0.02469213, 0.02893303, 0.03000113, 0.03142733, 0.0298352279, 0.0320309177, 0.02739187, 0.03224688, 0.03306251, 0.03425311, 0.0302652065, 0.0339080691, 0.02612804, 0.03324557, 0.03288264, 0.03582866, 0.0318267234, 0.0314176716, 0.02664507, 0.03535001, 0.03447688, 0.03748526, 0.0336983651, 0.0380325541, 0.02969944, 0.04101823, 0.03705787, 0.03801048, 0.0332627296, 0.0386837646, 0.02869652, 0.03968307, 0.03741936, 0.0400652, 0.0338272862, 0.043322023, 0.02989014, 0.04206984, 0.03534152, 0.04063094, 0.0325045064, 0.0412266925, 0.02675956, 0.03949983, 0.03409838, 0.03714696, 0.031993486, 0.038915392, 0.02739254, 0.03925075, 0.03450453, 0.03822187, 0.0370506719, 0.0402072035, 0.03156027, 0.04622387, 0.04122694, 0.03755764, 0.0390910059, 0.0414235517, 0.02662045, 0.04191009, 0.04018603, 0.034762, 0.0390516073, 0.0437048897, 0.02528919, 0.04827428, 0.04522944, 0.03604764, 0.0404967777, 0.0487628691, 0.02644213, 0.05145847, 0.0499726, 0.04092395, 0.0415929854, 0.0477097221, 0.0261345, 0.05185308, 0.05188246, 0.03744801, 0.040548902, 0.0458185561, 0.0264583, 0.04579379, 0.04870884, 0.03382684, 0.0389395095, 0.0406882279, 0.02672106, 0.04412742, 0.048671, 0.03346278, 0.0364566445, 0.0393987894, 0.02765841, 0.04298301, 0.04165046, 0.03427437, 0.0410537608, 0.0436259732, 0.02674692, 0.04214205, 0.04290656, 0.03332581, 0.0387113243, 0.0398639739, 0.02475421, 0.04176029, 0.04397067, 0.03467637, 0.0379096568, 0.0427240133, 0.02647504, 0.04103641, 0.04654332, 0.0387014, 0.0386806391, 0.0487853736, 0.032501, 0.0424686, 0.04747153, 0.03978801, 0.0396584533, 0.041581165, 0.02979772, 0.04573746, 0.05277728, 0.04395653, 0.0438380875, 0.0452848226, 0.03098797, 0.04220998, 0.04674833, 0.0421361, 0.0453891605, 0.0495773368, 0.03268482, 0.04949177, 0.05339507, 0.05041976, 0.0412095226, 0.0467200205, 0.02717614, 0.0396177, 0.05731316, 0.04219722, 0.0390469693, 0.0380742438, 0.02515247, 0.03146205, 0.04372281, 0.03316044, 0.0307245404, 0.034262266, 0.02618246, 0.02996249, 0.03740232, 0.02940856, 0.0285888016, 0.0293496046, 0.02497559, 0.02825999, 0.03637777, 0.03071038, 0.0316335298, 0.0307875909, 0.02536744, 0.02634427, 0.03646154, 0.02959917, 0.031500224, 0.0342642218, 0.02588312, 0.03089205, 0.03787187, 0.02981069, 0.0339951217, 0.0362626798, 0.02834709, 0.03349613, 0.04103209, 0.0355335, 0.032800436, 0.0482282303, 0.03602615, 0.04370582, 0.05073494, 0.03978961, 0.0426342636, 0.0531526431, 0.04058339, 0.05504911, 0.0505921, 0.0373259, 0.0438307486, 0.0560001247, 0.04077053, 0.04383598, 0.04690564, 0.0386109, 0.0338677689, 0.0424794666, 0.03230512, 0.03619529, 0.03996079, 0.03340877, 0.0285660587, 0.0454382524, 0.03415257, 0.04546766, 0.04518569, 0.0347888, 0.0348439291, 0.0420000218, 0.03754744, 0.04497502, 0.04330207, 0.03191765, 0.0328738801, 0.0391694158, 0.03513427, 0.04217952, 0.04782797, 0.03731946, 0.0375768095, 0.0462710895, 0.04132997, 0.05226479, 0.05523127, 0.04011226, 0.0446883217, 0.0512023568, 0.04575605, 0.05766528, 0.06032861, 0.03999376, 0.0478309803, 0.0522863343, 0.04643778, 0.05718582, 0.05789517, 0.04502865, 0.0471305251, 0.0519785807, 0.04509945, 0.05572107, 0.05487946, 0.04873015, 0.0519872755, 0.0529280752, 0.04868025, 0.05780073, 0.05343025, 0.0405007, 0.0445538945, 0.0483799987, 0.04768065, 0.05779981, 0.05363794, 0.0389527, 0.0444113314, 0.0460034236, 0.04435731, 0.05102149, 0.04797936, 0.03490632, 0.0385079049, 0.0442203879, 0.04385332, 0.04807343, 0.04685359, 0.03503522, 0.0437507965, 0.0520500094, 0.04958906, 0.05110541, 0.05102852, 0.04260925, 0.0482035205, 0.0532333814, 0.04887635, 0.05298368, 0.05378426, 0.04809556, 0.0518439338, 0.0566465072, 0.04705587, 0.05950108, 0.06189373, 0.05468987, 0.0505116172, 0.0574066527, 0.04740344, 0.05900189, 0.05748221, 0.04761728, 0.0545651242, 0.0495980121, 0.04319119, 0.05081769, 0.05320638, 0.04637387, 0.044503741, 0.0492414646, 0.04437605, 0.04906122, 0.0491032, 0.04103549, 0.0380213819, 0.0446202047, 0.04132755, 0.05027632, 0.05150286, 0.04219891, 0.0402474999, 0.0472513922, 0.04342127, 0.05277485, 0.0479022, 0.04563099, 0.0443362221, 0.0474300124, 0.04750128, 0.05533231, 0.0514245, 0.04400589, 0.0356349684, 0.0436176583, 0.04433249, 0.05185213, 0.04397519, 0.03893007, 0.036949072, 0.0451665185, 0.04053545, 0.04798724, 0.03790399, 0.03625573, 0.0360807069, 0.03951272, 0.03921547, 0.04865961, 0.03983007, 0.03760376, 0.0384288207, 0.0441377312, 0.0447688, 0.05038923, 0.04468564, 0.04109895, 0.0414534807, 0.0450909659, 0.04635127, 0.05061505, 0.04234362, 0.04003633, 0.0417860597, 0.0462641232, 0.04704894, 0.04745573, 0.04102306, 0.03766385, 0.0413794778, 0.043492388, 0.04700347, 0.04562557, 0.03536413, 0.03459334, 0.0399749614, 0.0410509184, 0.0463566, 0.04414588, 0.03648292, 0.03524423, 0.0378070958, 0.0395263806, 0.03996768, 0.04299409, 0.03654616, 0.03607421, 0.0357170962, 0.0375312045, 0.03690408, 0.04314846, 0.0368307, 0.03500503, 0.0342291482, 0.0354070328, 0.0370935, 0.04613288, 0.04305432, 0.04018236, 0.0395758376, 0.0385585725, 0.04182652, 0.04949663, 0.0469472, 0.04194879, 0.0377015658, 0.0357884727, 0.0400546, 0.04429342, 0.04049498, 0.03657969, 0.0341361463, 0.0323305912, 0.03465568, 0.04343528, 0.04015997, 0.03640271, 0.0338167436, 0.0310282409, 0.03700024, 0.04860205, 0.04252992, 0.0382861, 0.0396432877, 0.0368332528, 0.04217425, 0.05668918, 0.04520322, 0.04709707, 0.0407193601, 0.0376496464, 0.04065241, 0.0544181, 0.04344292, 0.04074216, 0.0376070477, 0.0307259206, 0.0400865, 0.05574006, 0.04318713, 0.04101238, 0.0381667875, 0.0306394324, 0.04160973, 0.05713355, 0.04026225, 0.04105426, 0.0401787981, 0.0315907001, 0.04666508, 0.0586282, 0.03924786, 0.04388162, 0.042126976, 0.0321512334, 0.05036828, 0.06128651, 0.04377548, 0.05008163, 0.0492101535, 0.0309058856, 0.05032248, 0.05838433, 0.04577364, 0.04640516, 0.051700756, 0.0327618681, 0.04866261, 0.06251279, 0.0474785, 0.04995468, 0.0573021062, 0.0368512645, 0.06370234, 0.07476117, 0.04970746, 0.04868976, 0.0467018671, 0.0396137983, 0.0709364, 0.06804414, 0.04164324, 0.0421404, 0.0408017077, 0.0321319103, 0.03797968, 0.06156807, 0.03463672, 0.04147577, 0.0457342789, 0.0337875411, 0.03967585, 0.06419462, 0.0338245, 0.04290761, 0.0455213524, 0.0340453163, 0.03716879, 0.0653096, 0.03437395, 0.04425574, 0.0431720987, 0.0330699682, 0.03832316, 0.06112193, 0.03758067, 0.05038296, 0.0446700454, 0.0339705423, 0.04032815, 0.05926543, 0.03682339, 0.05641953, 0.0480134971, 0.0386631489, 0.04243771, 0.06010117, 0.03865739, 0.05889197, 0.046372138, 0.0384718589, 0.04342465, 0.05881304, 0.03456677, 0.05568051, 0.0455435254, 0.0412745439, 0.04084534, 0.06044874, 0.03372345, 0.05270918, 0.0469065718, 0.0449442938, 0.04363648, 0.06706677, 0.0376201, 0.05412154, 0.0496902317, 0.0470569395, 0.04642816, 0.07411287, 0.04059291, 0.05828185, 0.0538530461, 0.0528625511, 0.05206728, 0.07702558, 0.04248481, 0.05714366, 0.0542090945, 0.0507706553, 0.05231047, 0.07010238, 0.0403169, 0.05988302, 0.0545777902, 0.0498135127, 0.05946557, 0.07083359, 0.04022877, 0.05764573, 0.0542552955, 0.0486855395, 0.05892491, 0.07495366, 0.04078081, 0.05792863, 0.0571010709, 0.0486214645, 0.05634888, 0.06732666, 0.04414465, 0.06311409, 0.0536465608, 0.0425090306, 0.05749341, 0.06580441, 0.03892172, 0.07273025, 0.0569708496, 0.0387665406, 0.05728437, 0.06360274, 0.03845863, 0.06656667, 0.0663872659, 0.0436383933, 0.06461456, 0.07111205, 0.04630812, 0.07422967, 0.0609442778, 0.037682794, 0.05876938, 0.0622775, 0.02897595, 0.04964716, 0.0395006649, 0.0365616977, 0.04232542, 0.04681328, 0.03341226, 0.0540704, 0.0483640209, 0.040995162, 0.05445218, 0.05314746, 0.03504334, 0.05453399, 0.0478699394, 0.0419395305, 0.05230183, 0.05278755, 0.0426592641, 0.0601962432, 0.0526963063, 0.0431768149, 0.05642814, 0.05373528, 0.0441145003, 0.0648769811, 0.0560607165, 0.0424069427, 0.05533166, 0.05328351, 0.0425807983, 0.0622964017, 0.0516791753, 0.0402276702, 0.05057145, 0.04722337, 0.04270788, 0.05942622, 0.050514698, 0.0401327945, 0.05234055, 0.04865056, 0.03679989, 0.05196881, 0.0425882302, 0.0335850343, 0.04488942, 0.04416617, 0.03586044, 0.05046383, 0.0455169193, 0.0337715745, 0.04407154, 0.04604558, 0.03946359, 0.05827488, 0.0494100787, 0.0366873443, 0.0447091, 0.05009922, 0.04106032, 0.05100234, 0.0484668016, 0.0362887457, 0.04506988, 0.05303416, 0.04100076, 0.05003337, 0.0452645794, 0.0348084271, 0.04412717, 0.04898109, 0.04256738, 0.04625061, 0.0436215624, 0.0343949534, 0.0421093, 0.04627773, 0.03461659, 0.03854935, 0.0355992317, 0.0282950439, 0.03347084, 0.0472463, 0.03769509, 0.04566358, 0.044101499, 0.0383681804, 0.03941408, 0.05787763, 0.04080615, 0.05061871, 0.0545583926, 0.043975167, 0.03799461, 0.06013725, 0.04541146, 0.04687801, 0.0484091267, 0.0413200408, 0.04064836, 0.0605439, 0.04258572, 0.0528554, 0.0501259938, 0.0375131555, 0.03949598, 0.06589023, 0.04511195, 0.05977207, 0.0562707037, 0.0419125631, 0.04220667, 0.0781182, 0.05025229, 0.06137938, 0.0644846112, 0.0504977293, 0.05197792, 0.0834279, 0.0498828, 0.05390155, 0.0615842193, 0.0480694585, 0.04988498, 0.08089293, 0.04766721, 0.05343031, 0.0630477369, 0.0495556556, 0.0548262, 0.08086853, 0.05062815, 0.05639224, 0.0678918883, 0.0549821183, 0.06035631, 0.08223235, 0.05069859, 0.06076966, 0.0820981786, 0.0566226915, 0.0579298, 0.08095518, 0.0488384143, 0.0715665445, 0.0830518007, 0.0620085634, 0.05931784, 0.08842986, 0.0444255993, 0.0600123145, 0.0731842443, 0.0598428026, 0.05893044, 0.07993743, 0.04776892, 0.0602137, 0.0728043616, 0.0559155494, 0.0531161, 0.06795932, 0.04296333, 0.04004199, 0.0515117273, 0.0516580567, 0.04728289, 0.06849776, 0.04716463, 0.05011748, 0.0561757907, 0.0528700612, 0.05517906, 0.08203427, 0.04919146, 0.0477124, 0.0663827732, 0.0560404696, 0.05587608, 0.08126783, 0.05144477, 0.0487442, 0.072285749, 0.0577469245, 0.06335519, 0.07912418, 0.04965877, 0.04109449, 0.0603059158, 0.0487161167, 0.054783, 0.0797423, 0.05362282, 0.04416334, 0.0639215037, 0.0554689802, 0.06071543, 0.08180328, 0.05656604, 0.03663739, 0.0599127039, 0.0514776818, 0.06291208, 0.07610282, 0.0562752, 0.03496542, 0.0671142489, 0.0573360696, 0.06885838, 0.07733919, 0.04904625, 0.03523523, 0.0718149617, 0.0622244775, 0.08178868, 0.08492274, 0.05368916, 0.03640142, 0.0673715994, 0.0630303025, 0.07558449, 0.08458141, 0.04684537, 0.04284616, 0.0656405985, 0.0579037778, 0.07364714, 0.08586702, 0.05654684, 0.04124428, 0.0646457747, 0.0562162809, 0.06577311, 0.06624869, 0.04296324, 0.03396192, 0.0539280996, 0.0510936938, 0.0682385, 0.0720414, 0.04512408, 0.035315, 0.0548404641, 0.0513560921, 0.06984489, 0.06934244, 0.04310679, 0.03338245, 0.0552491099, 0.0481092259, 0.06218772, 0.06408443, 0.04629503, 0.03429968, 0.0501263775, 0.0435664542, 0.06527989, 0.06243071, 0.04827072, 0.039213, 0.0494244844, 0.0440079793, 0.06450707, 0.0693609, 0.05013487, 0.04283774, 0.0482215025, 0.0456482209, 0.0717189, 0.07492087, 0.04840361, 0.04429986, 0.050978478, 0.0484619737, 0.07259984, 0.06828535, 0.04381102, 0.03720785, 0.0445227772, 0.0418850109, 0.06877284, 0.08262838, 0.04226748, 0.03729038, 0.041504167, 0.0431498662, 0.06164804, 0.08067527, 0.04207534, 0.03771011, 0.0417579152, 0.0419431292, 0.05868353, 0.08144365, 0.04300369, 0.03946136, 0.0443955697, 0.0432435013, 0.06378935, 0.0866989, 0.05029707, 0.04139557, 0.0429559052, 0.0450932831, 0.05942636, 0.07551039, 0.04979307, 0.04566727, 0.0468931235, 0.0490324385, 0.06161432, 0.07964677, 0.0578173, 0.04957313, 0.0510931835, 0.0486706644, 0.06005839, 0.06855119, 0.05194814, 0.04336847, 0.0460537672, 0.0457752123, 0.04864484, 0.06637372, 0.05418369, 0.0460455, 0.0472157262, 0.0482365191, 0.04970955, 0.06450681, 0.04997281, 0.04048082, 0.0462716147, 0.0454020575, 0.04698149, 0.06159272, 0.04909454, 0.03990679, 0.0530944802, 0.0501729213, 0.05261724, 0.06105558, 0.04518139, 0.03617255, 0.0530496053, 0.0458072685, 0.05974967, 0.06719677, 0.04301085, 0.03299004, 0.0468549319, 0.0477177352, 0.05487046, 0.06533348, 0.0471035354, 0.036604587, 0.0449731015, 0.0539814755, 0.06430041, 0.08638062, 0.0504121296, 0.0474195406, 0.0526420362, 0.0598865524, 0.06743129, 0.07892294, 0.0532294475, 0.0527796447, 0.0585359074, 0.0630918741, 0.06499305, 0.09288524, 0.06358441, 0.06997927, 0.0552679822, 0.0761315376, 0.07315036, 0.08932062, 0.0677808076, 0.0567183644, 0.0566473007, 0.0670361593, 0.08575192, 0.10408704, 0.0667640045, 0.0626055971, 0.0518252626, 0.0666106716, 0.07382078, 0.09490232, 0.0623505078, 0.0611546561, 0.047676973, 0.0549542755, 0.07203005, 0.10431299, 0.0598140731, 0.0595409162, 0.0583094805, 0.0587194562, 0.0759397, 0.08667774, 0.0575243942, 0.0529210642, 0.0548110306, 0.0557483546, 0.06605402, 0.07653143, 0.0517253615, 0.0503691845, 0.0466534942, 0.0448666587, 0.05755434, 0.06010642, 0.0484202914, 0.0480413102, 0.0445704535, 0.0449700356, 0.05409053, 0.05537757, 0.0490193032, 0.0450901426, 0.0467035025, 0.0442882143, 0.05702494, 0.05449079, 0.0578789413, 0.0540449098, 0.0460308678, 0.0467514396, 0.04644777, 0.04828779, 0.0501020364, 0.0446066745, 0.0415549129, 0.0487500094, 0.04200236, 0.04493645, 0.0434438251, 0.0489679798, 0.0360197611, 0.0435716324, 0.05064478, 0.04428975, 0.0510886088, 0.0508769602, 0.044130031, 0.0401576832, 0.03652212, 0.04135725, 0.0389031693, 0.032566227, 0.031207012, 0.0302656367, 0.03076144, 0.03896271, 0.0371364243, 0.033888109, 0.0346303023, 0.0370464213, 0.03357449, 0.04202656, 0.0387140624, 0.0335166492, 0.0302712116, 0.0336390398, 0.02934594, 0.03692132, 0.0318797901, 0.0279049911, 0.0263221432, 0.0327102132, 0.02850166, 0.03680309, 0.0348697901, 0.0275910273, 0.0277650487, 0.0325361341, 0.0299734, 0.03803072, 0.0374294259, 0.0283322353, 0.02900015, 0.0383910947, 0.03334972, 0.03682328, 0.0409206189, 0.0318307094, 0.0334297381, 0.0370992906, 0.03359138, 0.04012413, 0.0454193726, 0.0373567306, 0.0356906243, 0.0356313549, 0.03454353, 0.04230568, 0.0510250106, 0.037579149, 0.0410289243, 0.0369564034, 0.03699128, 0.04434921, 0.0510401092, 0.0403132811, 0.0444770083, 0.040049348, 0.03597382, 0.04699618, 0.0543197617, 0.0433432311, 0.0396460854, 0.0395639986, 0.03599242, 0.04851308, 0.0577283427, 0.0433314592, 0.041246336, 0.0391143374, 0.03697224, 0.05083976, 0.0597908869, 0.0457078964, 0.0380443744, 0.0371242128, 0.03771918, 0.05264432, 0.0613412932, 0.0458451919, 0.0409722365, 0.0366016589, 0.04066238, 0.05087408, 0.0662223846, 0.0469749868, 0.0403520092, 0.0345396623, 0.04184341, 0.04999051, 0.0662175938, 0.0492555499, 0.0438832752, 0.0331204273, 0.0386328, 0.04932165, 0.0598565117, 0.0481697544, 0.0423686206, 0.0299332626, 0.03532957, 0.05039647, 0.0571673624, 0.0456971005, 0.0448306166, 0.0318886675, 0.04033664, 0.05943469, 0.0676536858, 0.0501260832, 0.0441511013, 0.0341707878, 0.04151917, 0.06100844, 0.0703083724, 0.0546594933, 0.0477951281, 0.0381463468, 0.04889089, 0.06007826, 0.0654546395, 0.0478462987, 0.0476712584, 0.0369924605, 0.0486701, 0.06153012, 0.0693692565, 0.0504415184, 0.0502172709, 0.04186875, 0.04964586, 0.05520847, 0.0645298362, 0.0501214229, 0.0494200066, 0.0417402424, 0.05082686, 0.05532742, 0.0709280595, 0.052821368, 0.0492470302, 0.0453176014, 0.05137272, 0.05833746, 0.0725015029, 0.0545492135, 0.0458929539, 0.0520584956, 0.06597505, 0.06036826, 0.0836052075, 0.0634334236, 0.0453873165, 0.0533795021, 0.06476215, 0.05927278, 0.0815218985, 0.060915526, 0.0482679233, 0.0696279779, 0.06794886, 0.06135615, 0.088348031, 0.0595127344, 0.0492603593, 0.0540004149, 0.06543377, 0.06262694, 0.0778501183, 0.0520751923, 0.0466953963, 0.0529457554, 0.05216766, 0.05967201, 0.0787490383, 0.0567082465, 0.0478259958, 0.0564342439, 0.05398708, 0.06461819, 0.0877226293, 0.0606983043, 0.0599294901, 0.0518133081, 0.05208867, 0.05719981, 0.073172994, 0.0583424941, 0.055834651, 0.0581723377, 0.0535965, 0.05414778, 0.0721107721, 0.0507162213, 0.0509143472, 0.047907427, 0.05187904, 0.05291863, 0.0624145158, 0.0526829697, 0.0493542105, 0.0507109091, 0.05222574, 0.05423436, 0.060141813, 0.0446590446, 0.0437085256, 0.0439130627, 0.05162933, 0.05685802, 0.0603168122, 0.0483150966, 0.0354484506, 0.0431809798, 0.05499244, 0.05554933, 0.0562658124, 0.0404925272, 0.0310219359, 0.0372871049, 0.05267151, 0.05276304, 0.0439102054, 0.0329813994, 0.028963957, 0.0323102698, 0.0548167, 0.05122744, 0.0646245107, 0.0433330536, 0.0313504152, 0.0312779732, 0.04982416, 0.05831601, 0.0686646029, 0.0481241867, 0.0338339731, 0.033122763, 0.04289398, 0.05029432, 0.0419263951, 0.0309977345, 0.0300699789, 0.0208639018, 0.03142191, 0.04133962, 0.0377606191, 0.0314599946, 0.0319670178, 0.0277146641, 0.03513733, 0.04343342, 0.041018717, 0.0401196703, 0.0337703377, 0.0312996097, 0.03991185, 0.05781444, 0.0476841591, 0.0493952855, 0.0415868461, 0.0379852168, 0.03723292, 0.06208229, 0.0476197004, 0.053531386, 0.0642134026, 0.0330213159, 0.03973261, 0.05386317, 0.0425666943, 0.062698774, 0.0660424232, 0.0380149111, 0.04496861, 0.07221641, 0.0623614527, 0.063220866, 0.06871254, 0.0347069465, 0.04411314, 0.07107604, 0.0682098195, 0.0598626398, 0.055528339, 0.0407942235, 0.04050913, 0.07174237, 0.0609331764, 0.0545593426, 0.0511351489, 0.0441153273, 0.03742713, 0.06676009, 0.0688742548, 0.046828106, 0.0513441153, 0.0426272489, 0.04065092, 0.06228217, 0.0574937388, 0.0377334245, 0.0435409322, 0.033943817, 0.0383879, 0.04647506, 0.0469215624, 0.0318045244, 0.0342735201, 0.0354162678, 0.03546199, 0.04031704, 0.0423847213, 0.0313661695, 0.0362119898, 0.0346010402, 0.03669889, 0.04369975, 0.0433487929, 0.0335906334, 0.0388740338, 0.0349693932, 0.0389871, 0.0415405, 0.0424450859, 0.0329422019, 0.0383820981, 0.0329065993, 0.03700949, 0.03881593, 0.0484182164, 0.0344155468, 0.0408834517, 0.0331124067, 0.03710566, 0.04106622, 0.0480270758, 0.0359452404, 0.0375242755, 0.0309382044, 0.03494188, 0.0380719, 0.0470478423, 0.0358966477, 0.0385200232, 0.033798784, 0.0379351, 0.03895284, 0.0482648686, 0.0376700573, 0.0389569029, 0.0285025164, 0.03429854, 0.0293875, 0.0371994302, 0.0279232934, 0.0332211256, 0.0277824439, 0.03349616, 0.03353921, 0.0421840698, 0.0310257506, 0.0383624136, 0.032600645, 0.03580726, 0.03315192, 0.0411523432, 0.0298343319, 0.0386206061, 0.0350869857, 0.04241373, 0.03508808, 0.0390846878, 0.0290650371, 0.0316815786, 0.0310397148, 0.03222886, 0.03507889, 0.0396265015, 0.029812878, 0.0333206989, 0.0299591105, 0.03319799, 0.03512028, 0.0408458784, 0.0298573412, 0.0338101014, 0.0303604864, 0.03410225, 0.03836317, 0.0427275971, 0.0327476151, 0.0398553386, 0.0327734575, 0.03669686, 0.03810403, 0.0418036394, 0.034071438, 0.0370741375, 0.030986039, 0.03928665, 0.04147465, 0.0449788757, 0.0411347896, 0.0471649952, 0.0379281528, 0.04309158, 0.04119732, 0.0476171784, 0.0438422523, 0.0448173694, 0.0362863839, 0.04407033, 0.03625637, 0.0403054543, 0.0451190025, 0.044273179, 0.0433493406, 0.05196639, 0.03716699, 0.0427768789, 0.0438998751, 0.0387277193, 0.0367421471, 0.04605336, 0.03153728, 0.0348592401, 0.0398034677, 0.0408533253, 0.0350257754, 0.04427808, 0.03258292, 0.0382304005, 0.0440478511, 0.0425156914, 0.0372581854, 0.03857373, 0.03923604, 0.0426745154, 0.0490246639, 0.0401771069, 0.0379285328, 0.04818933, 0.04881977, 0.0498727784, 0.0477995202, 0.0375138707, 0.0334632136, 0.04170404, 0.03930575, 0.0458438806, 0.0425378904, 0.0415259078, 0.0349172018, 0.04105085, 0.03982029, 0.047931049, 0.0462400168, 0.0487465262, 0.048048649, 0.07816511, 0.0762739, 0.0752730295, 0.0738542005, 0.0754922628, 0.0513024889, 0.0740763, 0.0707774, 0.0591690689, 0.0571494028, 0.0467747077, 0.0425425023, 0.06657758, 0.05926522, 0.0546503998, 0.0514665619, 0.0415359102, 0.0346151739, 0.05185181, 0.04817102, 0.052511353, 0.0515177473, 0.0510053858, 0.0581702478, 0.06207752, 0.04487384, 0.0479960516, 0.0449219868, 0.0388984717, 0.0367507935, 0.05725281, 0.04934468, 0.0463076942, 0.0496018007, 0.0400304981, 0.0359682105, 0.05360685, 0.03824006, 0.0433226898, 0.0527850688, 0.0424624346, 0.0368664153, 0.04793687, 0.03692479, 0.0394739583, 0.0433326885, 0.0390198939, 0.0319179893, 0.05119686, 0.03780696, 0.0408532545, 0.0420165099, 0.0382911153, 0.0315311812, 0.04916009, 0.03667201, 0.039571207, 0.0419292599, 0.0403448679, 0.0299747046, 0.04866317, 0.03013804, 0.0347309113, 0.0373139195, 0.038709458, 0.0289118309, 0.04867442, 0.03031092, 0.0361613594, 0.0374504998, 0.0374761112, 0.0308171064, 0.0486533, 0.03122343, 0.0356026888, 0.0339108966, 0.0361634493, 0.0291767325, 0.04423347, 0.03054289, 0.0333127826, 0.0305621214, 0.0321469046, 0.0287760645, 0.042985, 0.03397055, 0.0385102071, 0.0323993899, 0.0316504464, 0.0275912508, 0.04181287, 0.02957046, 0.0373253822, 0.0319739506, 0.0307818204, 0.0299133603, 0.04670812, 0.03227655, 0.0382164121, 0.0358472578, 0.034239009, 0.0297486689, 0.04823272, 0.02942406, 0.034006048, 0.0300880037, 0.0338143297, 0.0301058535, 0.05387337, 0.03401821, 0.0340285823, 0.0301428046, 0.0310528744, 0.0335125811, 0.0513569, 0.03219601, 0.0330883302, 0.0284662303, 0.0291834138, 0.0321468078, 0.04655261, 0.03278496, 0.0357642025, 0.0270250067, 0.0265383385, 0.0304362401, 0.04155516, 0.03246348, 0.0368483067, 0.0270751193, 0.0285642687, 0.0306276903, 0.04070921, 0.03149169, 0.035158854, 0.0278869215, 0.0268395096, 0.0255724005, 0.0336706, 0.02932887, 0.0335021839, 0.0282359123, 0.0273972284, 0.0262809638, 0.0334122, 0.02901951, 0.037195392, 0.0271747783, 0.0266396832, 0.0233669411, 0.02907806, 0.02978862, 0.038157586, 0.026872145, 0.0257414561, 0.0244590752, 0.03188809, 0.03119926, 0.0359109603, 0.0263609458, 0.0232661515, 0.0232676379, 0.02828759, 0.03109761, 0.0316924527, 0.0240392126, 0.0217438135, 0.0221263152, 0.02688371, 0.02995698, 0.0304861385, 0.0248089433, 0.0208017267, 0.0170736145, 0.02671396, 0.02802281, 0.0322855078, 0.0291057173, 0.0240956116, 0.0220618118, 0.03087951, 0.02930706, 0.0319456868, 0.0290783811, 0.0235484112, 0.0224215332, 0.03054898, 0.02804934, 0.0321845599, 0.0299390741, 0.0242546424, 0.0213767067, 0.02916433, 0.02948084, 0.0346000232, 0.0306428652, 0.0228754394, 0.0219674967, 0.02778545, 0.02837245, 0.0311289281, 0.0264341943, 0.0241929553, 0.0211990029, 0.0261971, 0.02741956, 0.0344060399, 0.0293753855, 0.0238583479, 0.0213118419, 0.02686271, 0.02846185, 0.0339603797, 0.0301193297, 0.0245184004, 0.0238267351, 0.02694032, 0.03081727, 0.0300059728, 0.0302567557, 0.025602445, 0.0237612296, 0.02479074, 0.02787942, 0.0295891538, 0.0283375923, 0.0218185242, 0.0204877555, 0.02139322, 0.02499511, 0.0265795961, 0.0256123543, 0.0170516782, 0.0174124856, 0.01664825, 0.0219612, 0.0250444561, 0.0248028208, 0.016652761, 0.0194607954, 0.01725519, 0.0233254, 0.0249295402, 0.0243827645, 0.0166198723, 0.0178905651, 0.01700543, 0.02273352, 0.0248559751, 0.0230342969, 0.0148316352, 0.0164427087, 0.01640049, 0.02062135, 0.0222433973, 0.0219155923, 0.0148259858, 0.0146262357, 0.0156302, 0.01937968, 0.0219233185, 0.0226874035, 0.0166751333, 0.0154362815, 0.0180792, 0.0196328, 0.0229355395, 0.0226020385, 0.0168615282, 0.0150570478, 0.0180438, 0.02039847, 0.0233561378, 0.0219192952, 0.0176826306, 0.0164331272, 0.01943805, 0.02406923, 0.0269042905, 0.0264036581, 0.0198117997, 0.0217205435, 0.0228521, 0.02734119, 0.0290909652, 0.0304297972, 0.0220837053, 0.022773508, 0.0232156, 0.0288696, 0.025706267, 0.0259725768, 0.0186050255, 0.0188286193, 0.0209281, 0.0254218, 0.0253681671, 0.027994981, 0.0199400634, 0.0195456259, 0.019162, 0.02415226, 0.0235778689, 0.0245646704, 0.017992897, 0.0176219493, 0.01836732, 0.02437095, 0.0253973603, 0.0267416555, 0.0230017081, 0.0196358189, 0.02113017, 0.02700491, 0.0268009286, 0.0250112042, 0.0242578425, 0.0205567162, 0.02236019, 0.02737212, 0.0268946402, 0.027261192, 0.02662028, 0.0230563693, 0.02334841, 0.0286146, 0.0320299938, 0.045635242, 0.0333221033, 0.0254454352, 0.03009817, 0.03049549, 0.0335287005, 0.0299325734, 0.0230879728, 0.0177291073, 0.02085447, 0.02251771, 0.0275849141, 0.0234562028, 0.0218648836, 0.0180215668, 0.02057277, 0.02164017, 0.026911661, 0.0242434237, 0.0219289809, 0.0198738798, 0.02112791, 0.02255891, 0.0286398549, 0.0224150438, 0.0210248139, 0.0191655662, 0.01974714, 0.02114738, 0.0297591854, 0.0240183566, 0.0224871896, 0.0208084192, 0.02183115, 0.02294353, 0.030828163, 0.0227230508, 0.0209406968, 0.0181003064, 0.02036006, 0.02221699, 0.0289959591, 0.0225555971, 0.0199009608, 0.0175416768, 0.01816347, 0.02054769, 0.0311392788, 0.0237423871, 0.0208829585, 0.0181234386, 0.01995483, 0.02329898, 0.031013051, 0.025714105, 0.0220490787, 0.0225479584, 0.02182929, 0.02616443, 0.0338207223, 0.0289639495, 0.0237794276, 0.023237709, 0.02070321, 0.02303908, 0.0326052606, 0.0284220185, 0.0231069662, 0.0231763069, 0.02081061, 0.02222577, 0.0305555146, 0.0252716579, 0.0213266667, 0.0190551057, 0.01776019, 0.01792018, 0.0265407972, 0.0233085044, 0.0202126242, 0.0178635493, 0.01841695, 0.01963189, 0.027057128, 0.0245906375, 0.0228125304, 0.0181630589, 0.01813343, 0.01977435, 0.0270958878, 0.0222641062, 0.0196568314, 0.0168666616, 0.01926128, 0.01924836, 0.0268574618, 0.0245059039, 0.0233667735, 0.0190143716, 0.01930515, 0.02042889, 0.0279889628, 0.0245466884, 0.027587451, 0.0217488781, 0.02248704, 0.02414821, 0.031562008, 0.0259282459, 0.0316471569, 0.0296671893, 0.0275579, 0.03134822, 0.03840122, 0.0334104225, 0.0362349153, 0.0347854048, 0.03230223, 0.03153246, 0.0390432514, 0.0318097658, 0.0361227356, 0.0262091365, 0.02379452, 0.02639283, 0.0375208482, 0.0323530175, 0.0327789858, 0.0240329448, 0.02305554, 0.02685788, 0.0388920903, 0.0377824605, 0.0354769044, 0.0304724816, 0.02608253, 0.02937389, 0.0417023636, 0.0395751819, 0.0361582711, 0.0303289201, 0.03023589, 0.02926255, 0.0387309864, 0.0370653756, 0.0342549533, 0.0275306143, 0.02665986, 0.0264153, 0.0373227187, 0.0360672884, 0.0353624299, 0.0302907545, 0.02603072, 0.0250539, 0.0369728878, 0.0376529098, 0.0362633616, 0.0258250702, 0.02393061, 0.02262346, 0.0332031511, 0.0350335091, 0.0324751958, 0.0262851249, 0.02520074, 0.02459644, 0.0334163792, 0.0375241973, 0.0331789143, 0.0279706977, 0.0257002, 0.0245384, 0.0346320271, 0.036645636, 0.0333084874, 0.0269649625, 0.0272283, 0.02482015, 0.0354014114, 0.0399160907, 0.0346976109, 0.0259044785, 0.02452742, 0.02485422, 0.0335044451, 0.0376434922, 0.0327855945, 0.0239098445, 0.02576528, 0.02543493, 0.0338534713, 0.0379696302, 0.0322089568, 0.0244835857, 0.02634054, 0.02825571, 0.0324977785, 0.0375994742, 0.032346189, 0.0267830081, 0.03030011, 0.03266419, 0.0351250321, 0.0396771766, 0.0350810811, 0.0295847375, 0.0327334, 0.03800954, 0.0412410125, 0.0413671322, 0.0370805822, 0.0375882611, 0.03480552, 0.04014577, 0.0415401682, 0.0429712497, 0.0390046425, 0.0336491354, 0.03570342, 0.03873549, 0.0470366962, 0.0346686468, 0.0395079181, 0.0315000117, 0.03189231, 0.034752, 0.0519007705, 0.0438126177, 0.0426158085, 0.0333392397, 0.03056048, 0.03014153, 0.0432288721, 0.0397400148, 0.0357871503, 0.0302100759, 0.02770725, 0.0354267, 0.0441451333, 0.0375296548, 0.0374740958, 0.0353049263, 0.03274244, 0.04318403, 0.0510526747, 0.0384839289, 0.0391432643, 0.0364663489, 0.03505211, 0.03772191, 0.0420890152, 0.0313469656, 0.0322930403, 0.0265230741, 0.03043983, 0.03678093, 0.0477187447, 0.0324138924, 0.0335213952, 0.0283779278, 0.03270951, 0.0377574, 0.0504841208, 0.0346856788, 0.0381597914, 0.0321558528, 0.03805966, 0.04155436, 0.0582478866, 0.0381175317, 0.0394120365, 0.0308673717, 0.0337712, 0.04163311, 0.0538809001, 0.035655573, 0.0372794382, 0.0334653482, 0.03729475, 0.03941162, 0.0516010448, 0.0334494263, 0.0361807011, 0.0330199115, 0.03791628, 0.03797691, 0.053956084, 0.0351235606, 0.0419963524, 0.0412652828, 0.04438657, 0.04416592, 0.0565863624, 0.0365660973, 0.0367043242, 0.0360815674, 0.04060792, 0.04491901, 0.0591477044, 0.0332937799, 0.0404257625, 0.037056949, 0.03807531, 0.03241175, 0.0508405603, 0.0357154459, 0.0319498219, 0.0343751013, 0.03671268, 0.04745322, 0.0660070181, 0.061846111, 0.0580148473, 0.0405593179, 0.0427811, 0.05553939, 0.0760464594, 0.0729626492, 0.0637944862, 0.0568408929, 0.05768258, 0.09299227, 0.0820517316, 0.0823531374, 0.0722308233, 0.0770970806, 0.05546069, 0.06652509, 0.088046059, 0.0782641247, 0.0704731047, 0.0825821087, 0.06268301, 0.06472857, 0.122587226, 0.102428094, 0.102843396, 0.109712064, 0.0723882, 0.06964254, 0.12418931, 0.0957535282, 0.0877729207, 0.0630150884, 0.05146375, 0.05722936, 0.0911705866, 0.0697673187, 0.0796179473, 0.0646567494, 0.05552, 0.05062564, 0.0709732771, 0.0647480264, 0.0725390986, 0.0732943043, 0.05752624, 0.05719893, 0.065549463, 0.0600903966, 0.0769866183, 0.077866599, 0.06038516, 0.06144251, 0.104720913, 0.0789135844, 0.094468005, 0.115274176, 0.06588225, 0.06643175, 0.0850227401, 0.071901463, 0.072061494, 0.0895125344, 0.05612608, 0.06774376, 0.123081923, 0.0955776945, 0.113062836, 0.109172471, 0.08899132, 0.10389122, 0.11917569, 0.09835529, 0.109587781, 0.0953185558, 0.07777785, 0.08302946, 0.11204835, 0.0829343945, 0.0719956383, 0.0583262071, 0.04169663, 0.04062155, 0.0584901348, 0.0576560721, 0.0555473566, 0.0643131956, 0.03771665, 0.03737124, 0.0450720526, 0.0424273796, 0.0427558124, 0.0413010903, 0.03876727, 0.0402789, 0.0507647097, 0.044949349, 0.0473333038, 0.0433617234, 0.04642511, 0.04924471, 0.0514414497, 0.0458826385, 0.0501052998, 0.0438991748, 0.04395112, 0.05458257, 0.0794576406, 0.0696130171, 0.0539348163, 0.0459699333, 0.05456897, 0.06409491, 0.0740705803, 0.0592229813, 0.0461960472, 0.0404523611, 0.04367501, 0.03785801, 0.0511686727, 0.0432391055, 0.0352453738, 0.0328385457, 0.04218584, 0.05027543, 0.0510378666, 0.0399077423, 0.0284236204, 0.0236766692, 0.0342188, 0.04252777, 0.0440331399, 0.0319987014, 0.0240485948, 0.0223891214, 0.03257004, 0.04466898, 0.0444660261, 0.031885609, 0.025905963, 0.0277072992, 0.0351298, 0.0360334, 0.0376867615, 0.0319343954, 0.0243296772, 0.032012973, 0.03959791, 0.04317425, 0.0520150438, 0.0438086577, 0.0385830998, 0.0543339327, 0.05263644, 0.06608231, 0.0706422105, 0.0627874658, 0.047452908, 0.0605056882, 0.07490653, 0.08711407, 0.0820070207, 0.0621026121, 0.0459146313, 0.0522401296, 0.05157233, 0.05651655, 0.0566868447, 0.0442541577, 0.0298915189, 0.0275925715, 0.04501846, 0.05972316, 0.0554107986, 0.046048563, 0.0338475183, 0.0333463252, 0.05117926, 0.05665619, 0.0542500839, 0.0476163626, 0.0342642702, 0.0321642831, 0.05305956, 0.05550011, 0.0572637431, 0.0415772647, 0.0316112079, 0.0301337391, 0.05127947, 0.05712765, 0.0505460612, 0.0427651219, 0.0305252429, 0.0277670957, 0.05126748, 0.05973255, 0.0531885065, 0.0429192819, 0.0354934968, 0.0325635225, 0.04899984, 0.05564071, 0.0530954823, 0.0449676439, 0.0365440324, 0.0388268605, 0.04967334, 0.05481071, 0.0534353629, 0.0495716073, 0.0380121097, 0.0365051515, 0.05635647, 0.06789584, 0.0564657226, 0.0488181822, 0.0339291506, 0.0373124816, 0.0532261, 0.05100488, 0.0589281432, 0.052695781, 0.0325522982, 0.0316424146, 0.0393717, 0.04842087, 0.0503646247, 0.0474142879, 0.0322333314, 0.0281233359, 0.03719695, 0.0390878, 0.0461919047, 0.0398583822, 0.0288171396, 0.0269472077, 0.03549878, 0.03972303, 0.0481355079, 0.0408347137, 0.0265309066, 0.0279449411, 0.03454812, 0.04427505, 0.0487409793, 0.038075354, 0.0264645591, 0.0264822673, 0.03336223, 0.03945222, 0.0483525693, 0.0351761319, 0.0231976695, 0.0243369211, 0.03315231, 0.0407504, 0.0488694347, 0.0332716629, 0.0225237496, 0.0205263309, 0.03479099, 0.04371503, 0.0448667407, 0.0292601399, 0.0219886974, 0.0170171857, 0.02988071, 0.03915439, 0.0470654517, 0.0352843478, 0.0264469273, 0.0224552155, 0.03484583, 0.0468921, 0.0497808903, 0.0322315916, 0.0255609639, 0.0232243463, 0.03703802, 0.04521871, 0.0458605401, 0.0299159698, 0.0230733939, 0.0198487639, 0.03074294, 0.03884683, 0.0380271897, 0.0250620916, 0.0214595776, 0.0185048189, 0.0311146, 0.03709249, 0.0391131714, 0.0252649095, 0.0214130674, 0.0172479097, 0.03217927, 0.03964888, 0.0362915769, 0.0245955326, 0.0210869666, 0.0161517579, 0.03360697, 0.04241158, 0.0418982171, 0.028719712, 0.023360176, 0.0180381536, 0.04009264, 0.05007888, 0.0425714552, 0.0299241021, 0.0225270316, 0.0211489405, 0.04426548, 0.04556437, 0.0437891483, 0.0305371135, 0.0271991957, 0.0259652548, 0.04769278, 0.05269847, 0.0449791849, 0.0337471217, 0.0269331671, 0.0286707226, 0.0495065, 0.05062868, 0.0527428649, 0.0379556865, 0.0329391658, 0.0294784401, 0.04954655, 0.04872993, 0.061305292, 0.0424303971, 0.0370466597, 0.0325565264, 0.05264775, 0.05262727, 0.0693084747, 0.045105055, 0.0373820588, 0.0312554576, 0.04943114, 0.04955696, 0.0651428178, 0.0468616225, 0.0367633365, 0.0289470199, 0.04865498, 0.04827151, 0.0604671389, 0.0552675873, 0.0289464202, 0.0246466249, 0.04444485, 0.04435742, 0.0548488759, 0.0425095968, 0.0263829771, 0.0237926077, 0.04264518, 0.04506459, 0.0591089278, 0.0481450967, 0.031463813, 0.0311464611, 0.04832374, 0.04653338, 0.0519338399, 0.0468908176, 0.0341510512, 0.0263275541, 0.04899099, 0.04283179, 0.0631182715, 0.0652793199, 0.0467795506, 0.0348221809, 0.04877191, 0.0421055, 0.0802526474, 0.0734025836, 0.0590821467, 0.034096092, 0.05048193, 0.0451814, 0.0752532557, 0.0573227666, 0.0454769656, 0.0402126312, 0.05644433, 0.05239624, 0.105407454, 0.0715756342, 0.050746996, 0.0432933308, 0.06127118, 0.05222435, 0.107785851, 0.075049296, 0.065057531, 0.0463435501, 0.05818927, 0.06000599, 0.10835134, 0.07210116, 0.0689018145, 0.0523450114, 0.06166952, 0.06096435, 0.106993198, 0.102445588, 0.0644245893, 0.046192836, 0.06032818, 0.06254994, 0.116720058, 0.108908162, 0.0695729256, 0.0670410991, 0.0631443, 0.08308953, 0.109605163, 0.0942426026, 0.0456424095, 0.0551337488, 0.05062569, 0.06447313, 0.09772019, 0.0838544, 0.0504506528, 0.0517259389, 0.04876221, 0.06331234, 0.0991211459, 0.0725972727, 0.0624739043, 0.0703266859, 0.05728885, 0.06897519, 0.113305815, 0.0729991123, 0.066945076, 0.0655252561, 0.05213499, 0.07749382, 0.100039966, 0.0753864273, 0.0660099313, 0.0767868012, 0.08043668, 0.07604683, 0.10705169, 0.11858699, 0.0731449798, 0.117646709, 0.11731657, 0.10494379, 0.11958451, 0.05914952, 0.036592003, 0.0258627888, 0.02610902, 0.02395261, 0.0412703715, 0.0321700275, 0.0296361521, 0.0199393332, 0.02458769, 0.02245148, 0.0384924449, 0.0319487639, 0.0285985321, 0.0200524498, 0.02363485, 0.0229955, 0.04205608, 0.0313830785, 0.0300563499, 0.0212674998, 0.02419026, 0.02219839, 0.0400724225, 0.0323424079, 0.0297362972, 0.0206550155, 0.02475823, 0.02126114, 0.0383877344, 0.0260970555, 0.0226412993, 0.0147956507, 0.02110222, 0.01913374, 0.0316367112, 0.0257527567, 0.0211183503, 0.0152105121, 0.01964184, 0.02107626, 0.0334472992, 0.0299460907, 0.024371095, 0.0164325703, 0.02209844, 0.02177393, 0.0357460566, 0.0323304012, 0.0259868689, 0.0182368457, 0.02608445, 0.02473003, 0.0363647975, 0.0335990861, 0.0296125095, 0.0174338724, 0.02295893, 0.02312365, 0.0343787558, 0.0272147283, 0.0231539924, 0.0162319336, 0.0191987604, 0.0221752003, 0.0378395803, 0.0364945903, 0.0293210316, 0.0160037093, 0.0203621965, 0.0234645568, 0.0370197706, 0.0295166485, 0.0259151328, 0.015639009, 0.0195028, 0.02095613, 0.0339083634, 0.0286141019, 0.0267237276, 0.0187859256, 0.02360954, 0.02140877, 0.0331234112, 0.0332742482, 0.0338020623, 0.0237819236, 0.0246809274, 0.02017463, 0.0384587124, 0.0382127389, 0.0465865098, 0.0338005573, 0.0251162499, 0.0243854914, 0.0393087529, 0.0390057974, 0.0502139255, 0.0387057401, 0.02507486, 0.0252648, 0.0369964726, 0.0339158326, 0.037154451, 0.024993293, 0.02317818, 0.02460194, 0.0336045548, 0.0299476814, 0.0242654588, 0.0185354762, 0.02192536, 0.0253811, 0.035704948, 0.0366511643, 0.0295398049, 0.0205831509, 0.02398532, 0.02695956, 0.0365809873, 0.0317773297, 0.0275743548, 0.0171748735, 0.02269957, 0.02311377, 0.0355226174, 0.0273561794, 0.0261847712, 0.0175478328, 0.02170739, 0.02346906, 0.0353170931, 0.0287489239, 0.0274410117, 0.018406786, 0.02361691, 0.02423762, 0.0384492204, 0.0295234211, 0.0287885442, 0.0217084419, 0.02208832, 0.02180599, 0.0354874507, 0.0303528402, 0.0263178647, 0.0179941375, 0.02284938, 0.02144636, 0.0346871614, 0.0292061865, 0.024305718, 0.0172225498, 0.02106246, 0.01915942, 0.0326181985, 0.0276975278, 0.024172863, 0.0179666542, 0.02111194, 0.01947569, 0.0302766189, 0.0270151906, 0.0259863213, 0.0180882532, 0.02092809, 0.02397752, 0.0351116024, 0.0267892033, 0.0252109077, 0.0206546374, 0.02279513, 0.02244144, 0.0418641008, 0.0284210965, 0.0242408179, 0.0175396465, 0.01759563, 0.02294639, 0.0391893797, 0.0272120908, 0.0221518055, 0.0174669623, 0.02065979, 0.02668868, 0.0387086, 0.02483098, 0.0210265405, 0.0165039878, 0.02276966, 0.02989153, 0.0412661098, 0.0250059962, 0.0227205735, 0.0150875291, 0.02270871, 0.02454116, 0.036871396, 0.0243996121, 0.0220059045, 0.0148652354, 0.02137123, 0.02095485, 0.0304402318, 0.0235981066, 0.0194377266, 0.0142621985, 0.01733379, 0.02072592, 0.0272537638, 0.0247739796, 0.0205536503, 0.016184723, 0.02567875, 0.02407799, 0.0312867574, 0.0262381416, 0.0206480511, 0.0152827408, 0.02678177, 0.0227486, 0.0299761593, 0.0244882666, 0.019598322, 0.0153738717, 0.02723607, 0.02309423, 0.0313425399, 0.0262133982, 0.018601466, 0.0172121897, 0.02927824, 0.02953907, 0.0340020396, 0.0264526084, 0.0216203146, 0.0219252761, 0.04544013, 0.0293221, 0.0319186226, 0.0288624913, 0.0208110567, 0.0196514372, 0.04144272, 0.02531589, 0.0286082197, 0.028365612, 0.02143245, 0.0182002895, 0.0235958, 0.02258631, 0.0264392346, 0.023192713, 0.0212073829, 0.0167421047, 0.01677629, 0.02104885, 0.0275008455, 0.0268807542, 0.0242757015, 0.0218151826, 0.02371727, 0.02673024, 0.0274331421, 0.0264242683, 0.0249317735, 0.0174338017, 0.02118103, 0.01980439, 0.0282269418, 0.0239750817, 0.0224701129, 0.0169999972, 0.02151212, 0.0200377, 0.0288152099, 0.0249812789, 0.0217385944, 0.0181677621, 0.02018848, 0.02050423, 0.0334274098, 0.0293191765, 0.0229269583, 0.0188619997, 0.01884096, 0.02151006, 0.03663611, 0.03175257, 0.0246532802, 0.0192356817, 0.02115102, 0.02200248, 0.0323072411, 0.029858226, 0.0236608516, 0.0177421421, 0.01888339, 0.02170179, 0.0309369154, 0.0263927113, 0.0248370152, 0.0180848204, 0.01958474, 0.02052285, 0.0285907909, 0.0277934559, 0.0238356218, 0.0171818696, 0.02121843, 0.02179109, 0.0294708442, 0.0240575969, 0.0229543783, 0.0154846776, 0.0209748, 0.02109089, 0.02641527, 0.02158271, 0.0206221119, 0.0147096869, 0.01968466, 0.02328936, 0.0291751307, 0.0228678137, 0.0218776073, 0.0138889393, 0.02026285, 0.02421193, 0.02913486, 0.02321382, 0.0208943691, 0.0151134003, 0.0193229, 0.02531409, 0.03148436, 0.02248606, 0.020166887, 0.0164370015, 0.02188616, 0.02626465, 0.0324493386, 0.0231395662, 0.0221529305, 0.0156840272, 0.02193163, 0.0210269, 0.0280441232, 0.0238737557, 0.0209957957, 0.0151892547, 0.02366128, 0.02371371, 0.02771848, 0.02196009, 0.0209682155, 0.0162613355, 0.02504484, 0.02231341, 0.03172874, 0.02193844, 0.0201103967, 0.0143927569, 0.02140092, 0.02621082, 0.03547417, 0.02442908, 0.0241376888, 0.0174490083, 0.02156096, 0.02395424, 0.0350293256, 0.023434164, 0.0260072313, 0.0186639987, 0.02498782, 0.02570037, 0.03978076, 0.03101313, 0.0272611864, 0.0205099247, 0.02734645, 0.02628586, 0.03954871, 0.03642534, 0.0325005054, 0.0223376062, 0.03140631, 0.03278171, 0.0428125411, 0.039920494, 0.0316211917, 0.0230893213, 0.02782296, 0.03312699, 0.0405009463, 0.0375236236, 0.0325356051, 0.0262754615, 0.03279613, 0.04729968, 0.04664576, 0.0449883, 0.0400242396, 0.027452942, 0.03592495, 0.05591525, 0.04968985, 0.04674076, 0.0366916023, 0.0305775963, 0.03697292, 0.05561042, 0.0450071879, 0.0448428765, 0.0363350883, 0.0302302241, 0.034448, 0.04387404, 0.0408166386, 0.0444970913, 0.0315621346, 0.025271479, 0.03160875, 0.04058081, 0.0406142, 0.04647603, 0.0356449895, 0.0306531098, 0.03349999, 0.04235762, 0.04559773, 0.05999465, 0.047424335, 0.0363339856, 0.03705624, 0.04197139, 0.04890544, 0.0608192, 0.0482992791, 0.0384215973, 0.03833496, 0.04874625, 0.05360507, 0.06005157, 0.0534002185, 0.0386044011, 0.03583784, 0.05039214, 0.05738483, 0.05410548, 0.046650447, 0.0278784689, 0.02909791, 0.04674882, 0.04479346, 0.04905398, 0.0447837263, 0.0249146521, 0.02894764, 0.04269825, 0.04139198, 0.04334684, 0.0390622169, 0.0235937126, 0.02597912, 0.04247277, 0.04217891, 0.04684331, 0.0387881845, 0.0276681669, 0.03142228, 0.04393543, 0.04935063, 0.05389746, 0.0402109958, 0.0295290947, 0.03595344, 0.05206924, 0.05615637, 0.05222739, 0.0347640552, 0.0225816257, 0.028294, 0.03714954, 0.03943313, 0.03111587, 0.0278227869, 0.0218006559, 0.02685927, 0.03756174, 0.04127769, 0.02897592, 0.0264650621, 0.0207638945, 0.02709389, 0.03794051, 0.03534764, 0.03202302, 0.0276161116, 0.0208813008, 0.02666887, 0.03871966, 0.0357943, 0.03546884, 0.0296333227, 0.0226705559, 0.02541298, 0.03861623, 0.03670401, 0.03699493, 0.0303781517, 0.0227847658, 0.02460718, 0.03618675, 0.03664463, 0.04052401, 0.0349319875, 0.0255922005, 0.02605287, 0.03894435, 0.03454598, 0.03906488, 0.0352428779, 0.0292440224, 0.02905775, 0.04390886, 0.03499281, 0.04432337, 0.0374541618, 0.0249861423, 0.0311754, 0.05194138, 0.03627013, 0.04309482, 0.0365776941, 0.0216793418, 0.02657064, 0.03569703, 0.04220429, 0.0480157, 0.0387871489, 0.0220791642, 0.02546984, 0.03589415, 0.0403575, 0.05004368, 0.0349231772, 0.0216552727, 0.02667449, 0.04036721, 0.05174933, 0.05761065, 0.0359246545, 0.0233418662, 0.02516334, 0.03487404, 0.03890886, 0.03806868, 0.0347600877, 0.0212168545, 0.02367872, 0.02830508, 0.03380073, 0.03556682, 0.0370958, 0.023274282, 0.02519182, 0.03271192, 0.03530312, 0.03937504, 0.0332447588, 0.0196507592, 0.02467328, 0.02992546, 0.03445669, 0.04546781, 0.0419801101, 0.02120867, 0.02599432, 0.0328455, 0.03477126, 0.04138646, 0.02925032, 0.0222728066, 0.02449246, 0.03232978, 0.03717189, 0.04170598, 0.0292096864, 0.0215984341, 0.02580188, 0.03249897, 0.03812424, 0.04617365, 0.0341263488, 0.024202574, 0.0300712, 0.03812537, 0.04036941, 0.04901508, 0.035178557, 0.0221648067, 0.02636905, 0.03315286, 0.03804982, 0.04622127, 0.0332263485, 0.0196579508, 0.02598522, 0.03277267, 0.03709946, 0.04412723, 0.0319406651, 0.020248834, 0.02966273, 0.03850566, 0.04032928, 0.04822893, 0.0353551358, 0.0226978939, 0.03017047, 0.04014239, 0.04059524, 0.0501909, 0.0367244147, 0.0238226932, 0.03185738, 0.03912374, 0.04172846, 0.05127534, 0.0336381905, 0.0261152033, 0.03143108, 0.03879262, 0.04129822, 0.04985497, 0.0423079357, 0.0330980681, 0.03395451, 0.04457769, 0.04980638, 0.05598342, 0.0457699113, 0.0382578857, 0.04033398, 0.06032507, 0.05994713, 0.0651863, 0.054404512, 0.0513150431, 0.05112564, 0.07317578, 0.07146641, 0.07088399, 0.0512910224, 0.0636644065, 0.05916326, 0.06365339, 0.05101443, 0.05640222, 0.0479120798, 0.0645442307, 0.05090588, 0.07421516, 0.05085059, 0.06705909, 0.0473456495, 0.0493145995, 0.03345107, 0.05207378, 0.04686777, 0.05347861, 0.042865593, 0.045851063, 0.03748431, 0.05218466, 0.04309035, 0.05533893, 0.0482583269, 0.0458327755, 0.03525183, 0.04049705, 0.03367595, 0.03984622, 0.025463894, 0.0206551496, 0.02499746, 0.02434805, 0.02769552, 0.03293864, 0.0266101845, 0.0220147446, 0.02557361, 0.02449119, 0.03191685, 0.03079425, 0.0253538862, 0.0209816676, 0.02584061, 0.02196516, 0.03351701, 0.03278409, 0.0243456997, 0.0247024577, 0.02857437, 0.0249279, 0.03430831, 0.03297159, 0.0274476055, 0.0272820815, 0.02892103, 0.02529087, 0.03343754, 0.03223168, 0.0258914512, 0.0247005392, 0.02572678, 0.02330982, 0.03097245, 0.03217289, 0.0251768939, 0.0198996812, 0.02295506, 0.02082543, 0.02775064, 0.0286149, 0.0235587135, 0.019924406, 0.02237777, 0.01925324, 0.0267588, 0.02997379, 0.0232193097, 0.0186459627, 0.02134748, 0.02019352, 0.02917152, 0.03129026, 0.025711339, 0.0194060635, 0.02167505, 0.02287019, 0.03055546, 0.03201665, 0.0247339457, 0.0183631387, 0.02068884, 0.02290342, 0.02962228, 0.03030725, 0.0266076867, 0.0198957212, 0.02164902, 0.0242902, 0.03064388, 0.03083299, 0.0279234368, 0.0196026545, 0.02342051, 0.02466331, 0.02858257, 0.03076097, 0.0245195515, 0.0199610665, 0.02332808, 0.02186846, 0.02699708, 0.03027392, 0.0250030067, 0.0202607475, 0.02163708, 0.01880412, 0.02385115, 0.02774891, 0.0232000891, 0.0166017488, 0.01968041, 0.01964461, 0.02587177, 0.03171997, 0.0270797536, 0.0171426125, 0.02169137, 0.02195053, 0.0280217, 0.03255419, 0.0294249281, 0.0190014895, 0.02434782, 0.02372989, 0.02814103, 0.03037117, 0.0287383515, 0.0200158078, 0.02545146, 0.02499959, 0.03079562, 0.03194796, 0.0311242752, 0.0220711324, 0.02840541, 0.02885352, 0.03104179, 0.02937427, 0.032554511, 0.0201230403, 0.02586618, 0.02688203, 0.02720293, 0.03221396, 0.0309203509, 0.0211272631, 0.02492212, 0.02844744, 0.02634486, 0.03313173, 0.0298809204, 0.018153999, 0.02270429, 0.02372721, 0.02521735, 0.03133722, 0.0266353916, 0.018700961, 0.02272364, 0.02448718, 0.02491345, 0.03189634, 0.0291884243, 0.020279333, 0.02329418, 0.0275053, 0.03141981, 0.03880022, 0.0392726921, 0.0259687882, 0.02648511, 0.02773287, 0.03026608, 0.03685128, 0.0346842743, 0.0272831824, 0.02761287, 0.02799879, 0.02948115, 0.03853228, 0.0299566034, 0.0295691006, 0.02694628, 0.02624936, 0.02766967, 0.03360185, 0.0262440536, 0.0266480669, 0.02552892, 0.02617126, 0.02744375, 0.03226953, 0.0300386362, 0.0301836058, 0.02955549, 0.02636496, 0.02846245, 0.03421792, 0.0365327559, 0.0316813178, 0.03061236, 0.02702982, 0.03006275, 0.03918394, 0.047654178, 0.0375145152, 0.0465856, 0.04519402, 0.04037552, 0.04947404, 0.0451859161, 0.0432642698, 0.03928869, 0.03391645, 0.02791611, 0.04071731, 0.0233086906, 0.0247662645, 0.02594042, 0.03040363, 0.02815222, 0.04258362, 0.0246300474, 0.0250344314, 0.0260286, 0.02925831, 0.03005308, 0.04724776, 0.0272864979, 0.0263355318, 0.02679903, 0.02742087, 0.0321557, 0.04359448, 0.0293604005, 0.0276728421, 0.02934802, 0.0282763, 0.03223592, 0.04099461, 0.0299046151, 0.026433656, 0.02790986, 0.0294269, 0.03122086, 0.04033802, 0.0300389361, 0.029617697, 0.02935334, 0.02930214, 0.0312176, 0.04221288, 0.03245648, 0.0303464942, 0.03229354, 0.03190159, 0.03385882, 0.04710128, 0.0350105837, 0.0329474732, 0.03992613, 0.03555566, 0.03607892, 0.05011943, 0.032604523, 0.0316072665, 0.03179697, 0.03439322, 0.03771648, 0.05758691, 0.0377745517, 0.0353490822, 0.03643199, 0.03673655, 0.03913093, 0.05524972, 0.0371913165, 0.0341323391, 0.03570871, 0.03697133, 0.0397264, 0.05694975, 0.0392334945, 0.0353120901, 0.03853029, 0.03823042, 0.04094373, 0.06044424, 0.0404259898, 0.0358517021, 0.03797033, 0.03995268, 0.04238514, 0.06422434, 0.0433632284, 0.0389162861, 0.05127279, 0.04916089, 0.04433183, 0.07164678, 0.04921031, 0.0380978137, 0.04220126, 0.04233357, 0.04196009, 0.07005895, 0.046159327, 0.0355343148, 0.03965425, 0.04133343, 0.0392828, 0.06703302, 0.0401786529, 0.0353265703, 0.03591424, 0.03886918, 0.04074895, 0.06933217, 0.0426548906, 0.0346584171, 0.03589823, 0.04097183, 0.03781365, 0.07343982, 0.0414985381, 0.0393737294, 0.04226813, 0.04284501, 0.03799115, 0.06551382, 0.0426491275, 0.0371019468, 0.03805498, 0.03564181, 0.03816964, 0.0568009, 0.0384294838, 0.0328087136, 0.03568815, 0.03743997, 0.04342892, 0.06549613, 0.0435223393, 0.0336113125, 0.03891429, 0.04577503, 0.04979293, 0.06779451, 0.0454930216, 0.0358036086, 0.04144018, 0.0494528, 0.04939017, 0.06621366, 0.0484710373, 0.0386249572, 0.03998391, 0.04869172, 0.04663377, 0.06043697, 0.0423079357, 0.0372782983, 0.04144736, 0.04592151, 0.04660305, 0.06214338, 0.0399071835, 0.0402091183, 0.04230686, 0.04839788, 0.05463393, 0.06599122, 0.04863768, 0.05446853, 0.04614833, 0.05080797, 0.06182466, 0.07721829, 0.0482437834, 0.0436382331, 0.04333116, 0.0424009, 0.05559468, 0.06245031, 0.0459440053, 0.0401807874, 0.04083615, 0.04246355, 0.05775113, 0.0638256, 0.0450839028, 0.0374728031, 0.03691164, 0.04206334, 0.06175909, 0.06368337, 0.0492575429, 0.0402815938, 0.04478604, 0.0579451, 0.07470246, 0.06707939, 0.0581559315, 0.0514063723, 0.04236465, 0.04948246, 0.07777996, 0.06884143, 0.0617992505, 0.051789213, 0.05338442, 0.04631115, 0.07335544, 0.06647652, 0.0569244623, 0.0408690013, 0.05305417, 0.04313063, 0.07068065, 0.06892799, 0.05680437, 0.04284014, 0.0528481, 0.04338303, 0.06616519, 0.06177514, 0.0497025922, 0.0396064706, 0.04433778, 0.03979864, 0.0625292, 0.06445286, 0.0508951396, 0.0364413224, 0.04983586, 0.04529044, 0.05918133, 0.06144814, 0.0532621071, 0.0357987545, 0.04839312, 0.04696205, 0.05538359, 0.06150697, 0.05198158, 0.04011583, 0.04638945, 0.04114986, 0.05344076, 0.06091321, 0.04581968, 0.04125314, 0.03952853, 0.03659656, 0.04757347, 0.05162228, 0.0368806683, 0.0397814512, 0.03761692, 0.04382433, 0.04716628, 0.0465569, 0.03525134, 0.04082915, 0.04146114, 0.04410063, 0.04642167, 0.04346704, 0.0311814, 0.03900244, 0.04475567, 0.04707136, 0.04602573, 0.03770402, 0.03783257, 0.0398371, 0.04768073, 0.05132888, 0.05529107, 0.04307273, 0.04746434, 0.04151119, 0.04539157, 0.05291532, 0.05380237, 0.03926293, 0.04322708, 0.03996026, 0.04476792, 0.05189542, 0.04911754, 0.03997809, 0.04333177, 0.04421955, 0.05567597, 0.05924103, 0.06184245, 0.04703416, 0.04256668, 0.04376538, 0.04604856, 0.06780306, 0.05440162, 0.0494905, 0.0512418933, 0.0543542877, 0.0429048315, 0.0812942162, 0.06889441, 0.06707831, 0.05022969, 0.05102445, 0.0419129, 0.07363981, 0.0607731, 0.06648395, 0.05210301, 0.05444373, 0.03993374, 0.07721516, 0.06455158, 0.06882529, 0.05249984, 0.06377557, 0.05535056, 0.07532144, 0.06802022, 0.08325494, 0.0587598, 0.07089864, 0.06285701, 0.07316317, 0.06919462, 0.08361836, 0.05530844, 0.06701547, 0.06958171, 0.09263895, 0.07191107, 0.08154191, 0.0615558, 0.06762723, 0.07022488, 0.07211617, 0.06846998, 0.07749567, 0.06547272, 0.06437159, 0.06184461, 0.07631432, 0.06446156, 0.05948454, 0.05175619, 0.04908436, 0.05635884, 0.07780792, 0.07474568, 0.05421164, 0.05347087, 0.05094381, 0.05666196, 0.06704162, 0.06494242, 0.05238212, 0.05158409, 0.05349734, 0.05478746, 0.06173785, 0.06295358, 0.04732025, 0.04469175, 0.04310553, 0.04941638, 0.06333814, 0.05884627, 0.05114966, 0.0429662, 0.0402712, 0.04437498, 0.0464397, 0.04939545, 0.05128928, 0.03946582, 0.03642507, 0.04492524, 0.04735535, 0.05173422, 0.0438024, 0.03906753, 0.04094676, 0.0634988, 0.05658142, 0.05313659, 0.0458174, 0.05070224, 0.05025367, 0.08613231, 0.07074092, 0.06575982, 0.06024525, 0.05474288, 0.06046443, 0.09266229, 0.06397697, 0.06383268, 0.05039109, 0.04188051, 0.04535178, 0.0703995, 0.07816598, 0.08242022, 0.04487536, 0.05125511, 0.05173562, 0.07521261, 0.08391666, 0.08602919, 0.05797504, 0.06084313, 0.06377874, 0.08236852, 0.09381023, 0.09981959, 0.05774077, 0.05279286, 0.06213821, 0.06270804, 0.08562215, 0.10691711, 0.0656201, 0.06674612, 0.06275981, 0.08204312, 0.08300498, 0.11667388, 0.08025967, 0.0730957, 0.0717757, 0.09280391, 0.09782556, 0.14859419, 0.12727877, 0.10047393, 0.06520246, 0.1121471, 0.14816038, 0.14653173, 0.13088425, 0.07714986, 0.06341773, 0.11308411, 0.1106442, 0.08471816, 0.13048114, 0.11480555, 0.05317351, 0.09749656, 0.09835651, 0.08057194, 0.17419854, 0.14250413, 0.05342517, 0.11197825, 0.08269384, 0.06519185, 0.11694088, 0.08172005, 0.04625916, 0.09552845, 0.114499, 0.0928672, 0.14245217, 0.08838414, 0.05292697, 0.07681324, 0.12465999, 0.10394996, 0.13471699, 0.09821349, 0.05952201, 0.08969021, 0.13064145, 0.1158514, 0.14708798, 0.10788196, 0.0656662, 0.09086464, 0.15423453, 0.11035649, 0.1377992, 0.09355683, 0.06664538, 0.09404694, 0.1455379, 0.12698168, 0.23847571, 0.15061836, 0.06963298, 0.10121527, 0.13108589, 0.11644096, 0.1297998, 0.10011778, 0.06052245, 0.07242526, 0.13245277, 0.08165529, 0.1089392, 0.07522853, 0.05384502, 0.06038222, 0.11053306, 0.06469014, 0.09952191, 0.06748566, 0.0509657, 0.0523546, 0.10667512, 0.06083754, 0.09363078, 0.0628807, 0.04719501, 0.04812188, 0.10876909, 0.06800681, 0.11798558, 0.07945246, 0.0546049, 0.06514565, 0.1259415, 0.06932166, 0.10583711, 0.07838769, 0.05117115, 0.05925896, 0.1156083, 0.0667678, 0.10556725, 0.07100743, 0.05167594, 0.05246451, 0.13092987, 0.07098689, 0.08805867, 0.06444149, 0.05588501, 0.05649713, 0.10686901, 0.07079584, 0.08329232, 0.06555112, 0.04881348, 0.04956343, 0.08811374, 0.06279024, 0.076409, 0.05378918, 0.0406394, 0.04071899, 0.08691493, 0.06569897, 0.07906594, 0.06107602, 0.04237863, 0.0422065, 0.09804028, 0.06897792, 0.08128499, 0.05941996, 0.04179878, 0.04007566, 0.08526521, 0.06083928, 0.07973369, 0.06113112, 0.04183147, 0.04444083, 0.0818809, 0.06708226, 0.07302933, 0.05462025, 0.04096025, 0.04361386, 0.09572784, 0.07196682, 0.0740715, 0.05082177, 0.03899807, 0.03996227, 0.09005188, 0.07279582, 0.07519042, 0.05043826, 0.03477523, 0.03699191, 0.07844055, 0.06565119, 0.06716555, 0.05178165, 0.03988286, 0.04327639, 0.09986422, 0.07752959, 0.07338979, 0.05598082, 0.03973298, 0.04634648, 0.10672234, 0.08630375, 0.08315386, 0.06185728, 0.04201633, 0.0487915, 0.1082676, 0.07720777, 0.07529516, 0.05620988, 0.04030066, 0.04315443, 0.10133429, 0.0678398, 0.07224927, 0.05373909, 0.03887334, 0.04175043, 0.10484837, 0.0695693, 0.07136621, 0.05161193, 0.04144094],
"middle": [0.27682227, 0.214925319, 0.0559267476, 0.0458529, 0.08555926, 0.06266838, 0.2771874, 0.224002838, 0.0582167432, 0.0459631, 0.08674657, 0.06470924, 0.3218899, 0.236391708, 0.0636534691, 0.04622843, 0.0858528, 0.05833252, 0.3582099, 0.242424071, 0.0703546107, 0.04717811, 0.0821691, 0.05674506, 0.3410602, 0.241959527, 0.0720584393, 0.04917249, 0.08241112, 0.05327391, 0.39678305, 0.266974598, 0.0724344477, 0.04981031, 0.08249783, 0.05503744, 0.39811146, 0.255466342, 0.0633605495, 0.04260851, 0.0781902, 0.0503812, 0.42156368, 0.265139967, 0.0605213642, 0.04315079, 0.07848778, 0.05497367, 0.44486827, 0.280963808, 0.063191019, 0.04184984, 0.08157804, 0.06076688, 0.4612924, 0.293959945, 0.0668371841, 0.04322157, 0.08431152, 0.06925248, 0.47064734, 0.304312974, 0.0700577945, 0.04482056, 0.08326402, 0.07250173, 0.44903922, 0.299360365, 0.0699973181, 0.04619067, 0.08046807, 0.0693169087, 0.400577396, 0.300254971, 0.0638897419, 0.04655869, 0.07711332, 0.06443958, 0.38585767, 0.294332981, 0.0637909845, 0.04836257, 0.07813461, 0.06811805, 0.39464512, 0.306459785, 0.0666245744, 0.05158651, 0.08789876, 0.07356149, 0.39880103, 0.307192415, 0.0720873177, 0.05369579, 0.09612931, 0.07640307, 0.3867309, 0.313082993, 0.0800793841, 0.06003179, 0.10027498, 0.08485023, 0.39536095, 0.337840825, 0.0827679783, 0.0667659, 0.10793796, 0.08528985, 0.39736733, 0.34146139, 0.0780607611, 0.06693073, 0.10465788, 0.08531686, 0.41685784, 0.336548507, 0.0762383863, 0.05919506, 0.08376205, 0.07907144, 0.41138026, 0.328775942, 0.0630219355, 0.05385066, 0.08797384, 0.06705787, 0.4227583, 0.332057744, 0.0678469464, 0.05387786, 0.09024524, 0.06837739, 0.46066132, 0.35591197, 0.0823333561, 0.06347856, 0.10238512, 0.07673442, 0.47733444, 0.361368448, 0.0976853818, 0.06953202, 0.11200234, 0.07669754, 0.47743943, 0.367572635, 0.0974577516, 0.07699664, 0.11413594, 0.07610621, 0.489144, 0.370582461, 0.0941046104, 0.08077921, 0.11613248, 0.07831015, 0.46405986, 0.378565341, 0.0962216556, 0.08173043, 0.11569224, 0.08174465, 0.49344766, 0.406573951, 0.109860495, 0.09710937, 0.11715689, 0.08650187, 0.5714886, 0.461160362, 0.111505233, 0.09047027, 0.11595658, 0.09148862, 0.59988624, 0.494450629, 0.119916007, 0.09679609, 0.11511056, 0.08956888, 0.59113854, 0.499778748, 0.116806485, 0.08796962, 0.11524394, 0.089296, 0.54334426, 0.487164974, 0.122640543, 0.08325031, 0.11147253, 0.08983728, 0.55997753, 0.484205872, 0.131843016, 0.08405669, 0.11079031, 0.10038754, 0.5797679, 0.519936085, 0.137250692, 0.08858325, 0.11032522, 0.10778673, 0.57808965, 0.538256466, 0.145456716, 0.09472871, 0.11665115, 0.12244819, 0.59728515, 0.541907191, 0.151439533, 0.09969965, 0.12207455, 0.12845172, 0.6058547, 0.538710535, 0.170017079, 0.09544481, 0.12294313, 0.12840675, 0.60409075, 0.542426765, 0.193113327, 0.09500518, 0.12018914, 0.11951231, 0.58991694, 0.539187849, 0.167796791, 0.08603631, 0.11726429, 0.11836948, 0.5758093, 0.534876883, 0.15879342, 0.08647706, 0.11066669, 0.11784896, 0.5698849, 0.520273566, 0.148790985, 0.08908689, 0.11088014, 0.11633637, 0.5888862, 0.511144459, 0.151129887, 0.09418619, 0.12130388, 0.11881614, 0.58945966, 0.520585835, 0.175263032, 0.10598019, 0.12959808, 0.12498736, 0.60473335, 0.522662222, 0.176418036, 0.11310103, 0.12518843, 0.11968652, 0.6095156, 0.526029944, 0.178298578, 0.11147265, 0.13916378, 0.11799632, 0.610112, 0.537967503, 0.175193608, 0.10569847, 0.13972764, 0.12003955, 0.60658824, 0.55310303, 0.172663867, 0.10837492, 0.132133, 0.12276637, 0.5992554, 0.540306985, 0.164489359, 0.09975626, 0.1251742, 0.12292033, 0.61031884, 0.546093822, 0.165799931, 0.09662431, 0.12325224, 0.12309158, 0.6057015, 0.54882735, 0.162921175, 0.10338658, 0.12169841, 0.12110402, 0.5755861, 0.534196556, 0.16448392, 0.10608287, 0.13003176, 0.11822101, 0.5599559, 0.556227267, 0.179951981, 0.11430112, 0.13747376, 0.12427707, 0.5499958, 0.549761593, 0.175664231, 0.11787855, 0.1383599, 0.12880784, 0.53549254, 0.534738421, 0.17262511, 0.1194056, 0.13435122, 0.13274808, 0.52114654, 0.537155092, 0.163324818, 0.12600255, 0.1358422, 0.1471394, 0.5445938, 0.547427893, 0.168970808, 0.13193178, 0.1372039, 0.16402403, 0.5610294, 0.560166001, 0.185937017, 0.1475665, 0.14966938, 0.18063256, 0.56255126, 0.549087822, 0.200889751, 0.15694322, 0.17228894, 0.19332919, 0.55275166, 0.485722274, 0.195289776, 0.15564726, 0.17648269, 0.2011958, 0.41886264, 0.403212905, 0.182461619, 0.15223229, 0.16005002, 0.19564192, 0.39580762, 0.390635729, 0.164860994, 0.15204276, 0.16033924, 0.19199663, 0.42464194, 0.424161166, 0.163074851, 0.15525591, 0.1555045, 0.18413557, 0.42798442, 0.454469353, 0.160642639, 0.15208615, 0.14077225, 0.169650108, 0.432797074, 0.456223607, 0.153801098, 0.13938315, 0.13924317, 0.15600501, 0.43441966, 0.454224318, 0.144220412, 0.12288167, 0.13965148, 0.1421204, 0.4428462, 0.468433112, 0.138301015, 0.11308822, 0.13072477, 0.13465706, 0.45264548, 0.475128055, 0.149168774, 0.11028878, 0.12035146, 0.122052267, 0.471475869, 0.458826989, 0.147550359, 0.10668595, 0.11612981, 0.11305743, 0.49010476, 0.473615706, 0.140210271, 0.10897023, 0.11055861, 0.10860013, 0.5266967, 0.476158142, 0.140392199, 0.11345416, 0.11580865, 0.10813508, 0.50580025, 0.443963528, 0.119805858, 0.10187987, 0.11240494, 0.0920968354, 0.495764792, 0.418334007, 0.112230562, 0.08723425, 0.11495842, 0.0803739578, 0.450987667, 0.390798748, 0.106777929, 0.06381924, 0.09418953, 0.06082483, 0.44396153, 0.373122871, 0.102256484, 0.05495529, 0.08604356, 0.05735306, 0.47522637, 0.371949762, 0.10855189, 0.05625647, 0.08447509, 0.0567410961, 0.496366709, 0.376901925, 0.109362185, 0.05531648, 0.08787996, 0.0572782904, 0.49039942, 0.376450807, 0.0851711258, 0.04690832, 0.08641852, 0.05700556, 0.4770922, 0.360861599, 0.0727717951, 0.04710495, 0.08764666, 0.05456429, 0.45252317, 0.350891054, 0.0671513155, 0.04629483, 0.09123497, 0.0534796566, 0.446874529, 0.371391743, 0.079563655, 0.05220542, 0.09974883, 0.0505086333, 0.443905652, 0.378326386, 0.0912747458, 0.05824969, 0.10984123, 0.0577008687, 0.448188096, 0.389955759, 0.108060159, 0.06583226, 0.11629818, 0.0646232888, 0.449836344, 0.402056038, 0.112389609, 0.07100815, 0.12421007, 0.0773934945, 0.456742555, 0.435643375, 0.125431299, 0.0876637, 0.13739972, 0.09197302, 0.4649025, 0.478081167, 0.120835252, 0.0910215, 0.13660716, 0.0953083038, 0.463311702, 0.508733511, 0.12691237, 0.10075845, 0.14620675, 0.0993984342, 0.468721032, 0.526823103, 0.12692146, 0.09023468, 0.14393051, 0.0923592001, 0.464940757, 0.527844965, 0.118743598, 0.09019408, 0.13099022, 0.08487975, 0.4469859, 0.515492678, 0.113621272, 0.08752341, 0.1254162, 0.0822556764, 0.429736406, 0.516406894, 0.119146131, 0.09118506, 0.11551005, 0.0838794708, 0.435505092, 0.539597332, 0.110153228, 0.09222312, 0.10679818, 0.0803872198, 0.381096274, 0.438501, 0.118221074, 0.08315935, 0.08636728, 0.0645152405, 0.303808123, 0.383120358, 0.108632997, 0.07620315, 0.08286505, 0.0757256448, 0.292093307, 0.335801065, 0.102921754, 0.08473737, 0.10222355, 0.0492948741, 0.0868275464, 0.107372291, 0.067986466, 0.04591494, 0.04289807, 0.0329712406, 0.0587351285, 0.0939741209, 0.0488708019, 0.03824203, 0.03974944, 0.0253990479, 0.0446963608, 0.0804854035, 0.0422840826, 0.04332448, 0.04326481, 0.0290163327, 0.0479378477, 0.0671923161, 0.0405463837, 0.03524923, 0.03967912, 0.0257488377, 0.0372342281, 0.0519559942, 0.037733674, 0.03092053, 0.03544221, 0.0205160845, 0.0361299217, 0.0502247103, 0.0366588198, 0.02747752, 0.02751027, 0.0186798573, 0.028549904, 0.0468466654, 0.0346839987, 0.02554855, 0.0281301, 0.01782161, 0.0260998867, 0.0434480608, 0.0336711667, 0.02457744, 0.0289096, 0.018700961, 0.0229883716, 0.0397425741, 0.0328029171, 0.02406377, 0.03217567, 0.0204629712, 0.0222823303, 0.0375450999, 0.0314031616, 0.02400132, 0.033466, 0.0203335956, 0.0201227125, 0.0327141136, 0.0279415417, 0.02123624, 0.03192129, 0.0192165393, 0.019037487, 0.0295740161, 0.0250247642, 0.01995014, 0.03034062, 0.01667804, 0.01711974, 0.0284034908, 0.023416575, 0.01905479, 0.02744258, 0.0161736123, 0.0160503034, 0.0298223775, 0.0212350804, 0.0195397, 0.02653074, 0.01634867, 0.01535624, 0.0290390216, 0.0193938538, 0.01840085, 0.02618808, 0.01595817, 0.01552654, 0.0277818143, 0.0178719014, 0.01896677, 0.02511369, 0.0158430133, 0.0150638251, 0.0264987145, 0.0170348305, 0.01789485, 0.0248069, 0.0161392298, 0.0143535957, 0.0261044204, 0.018085558, 0.01820735, 0.02545565, 0.0173431057, 0.014876321, 0.0298547372, 0.0196310896, 0.02000994, 0.02588691, 0.01863314, 0.01541539, 0.0324689001, 0.0209811404, 0.02256829, 0.02768492, 0.0205685664, 0.0161825903, 0.0377140902, 0.0218192209, 0.02565021, 0.02795487, 0.0224021822, 0.0161683448, 0.0366847292, 0.0197986569, 0.02607039, 0.02799331, 0.02158342, 0.01541775, 0.0346844047, 0.018628208, 0.02614485, 0.02630657, 0.02051443, 0.01450775, 0.0337649472, 0.0192567296, 0.02817015, 0.02746448, 0.02106774, 0.01363929, 0.0339538455, 0.0180778354, 0.02951609, 0.02862343, 0.0197120886, 0.014072597, 0.0333760493, 0.0172473844, 0.03037034, 0.03121638, 0.01976809, 0.01404176, 0.0314110853, 0.0168816745, 0.02867918, 0.03185997, 0.01864731, 0.01482867, 0.0318006203, 0.0177376624, 0.02826169, 0.03202433, 0.01885179, 0.01616228, 0.0322228484, 0.0194719173, 0.02954576, 0.03144094, 0.0199106038, 0.0157122761, 0.0324603729, 0.0205314122, 0.03029322, 0.03343856, 0.02127048, 0.01776223, 0.0354064032, 0.0214849245, 0.03172997, 0.03357887, 0.0209667757, 0.0188516639, 0.0368267335, 0.0195800718, 0.03269316, 0.03433597, 0.021029247, 0.0194850098, 0.0375443399, 0.0203691237, 0.03558164, 0.03321027, 0.0223308858, 0.0187423453, 0.0387454145, 0.0194674153, 0.03694576, 0.03304648, 0.0222567488, 0.0166278649, 0.0367958136, 0.0199376196, 0.03696493, 0.0305689, 0.0212750267, 0.0153340921, 0.0355605446, 0.0203131922, 0.03766321, 0.03093934, 0.0218412261, 0.0141730132, 0.0337621383, 0.0197894629, 0.03702746, 0.03130839, 0.0215015635, 0.0137839317, 0.034122292, 0.0203744862, 0.03694712, 0.03256167, 0.0204604119, 0.0131450016, 0.0316547751, 0.0191753153, 0.03706759, 0.03378851, 0.0236498024, 0.0137783978, 0.03327813, 0.0182531122, 0.03783146, 0.03492265, 0.0237037819, 0.0150801633, 0.0326004438, 0.0183427278, 0.03774016, 0.03598855, 0.0242144931, 0.0156956706, 0.0317801461, 0.0165049993, 0.03791903, 0.037477, 0.025543686, 0.0165157337, 0.0327660218, 0.016484078, 0.0393818, 0.03834871, 0.0254249815, 0.0158609115, 0.0300133564, 0.0136877783, 0.03494219, 0.0365373, 0.0242382716, 0.0138320401, 0.0251606368, 0.012614171, 0.02949506, 0.03166447, 0.0235259533, 0.0130674513, 0.0253047757, 0.0136022307, 0.03070553, 0.03004937, 0.0253572594, 0.0134030096, 0.0265141279, 0.0140955439, 0.03150022, 0.02802793, 0.0256977361, 0.0125632687, 0.0272934102, 0.0141514763, 0.03456123, 0.02687745, 0.0274634548, 0.0116861342, 0.0297785979, 0.0142845251, 0.0348649, 0.0266747, 0.0295509491, 0.0107785407, 0.0297877137, 0.0142585123, 0.03634551, 0.02687085, 0.0285426714, 0.0108654657, 0.0297792666, 0.0124211004, 0.03295204, 0.02477106, 0.0251861941, 0.0112875951, 0.0303787924, 0.0125624519, 0.03233605, 0.02784629, 0.026110718, 0.0133561967, 0.0322459638, 0.0129057588, 0.03222206, 0.02969204, 0.0235025343, 0.0135443574, 0.0321669467, 0.0134888701, 0.03196428, 0.03266505, 0.0234691594, 0.0132392384, 0.0323973745, 0.0157797188, 0.03080392, 0.03089109, 0.023059316, 0.0112730013, 0.02812263, 0.016446881, 0.03031527, 0.03217823, 0.0242548976, 0.0113028474, 0.0259667747, 0.0180960353, 0.0305579, 0.02797565, 0.0201313477, 0.00902120117, 0.0188500304, 0.0146934474, 0.02716011, 0.02907267, 0.0192376077, 0.00889536645, 0.0170030277, 0.0141869895, 0.02883123, 0.03172752, 0.018979298, 0.00960110594, 0.0159921665, 0.0123156551, 0.02835732, 0.03073603, 0.0165683124, 0.0105331205, 0.0130572775, 0.0104829958, 0.02728232, 0.03273868, 0.0133913755, 0.0118094031, 0.0138717145, 0.00983976573, 0.02673917, 0.04088039, 0.0115308007, 0.0139745288, 0.013016141, 0.00906665716, 0.0266516, 0.04277027, 0.0120903803, 0.0145935593, 0.0158064794, 0.0101682711, 0.0193764, 0.02022888, 0.00618962757, 0.00513598416, 0.0243930463, 0.0288349148, 0.02716818, 0.01653005, 0.00945122354, 0.0128803486, 0.018110767, 0.0186413005, 0.01483828, 0.01074396, 0.00831286516, 0.00913586188, 0.0142427571, 0.0131062148, 0.01655388, 0.01215608, 0.00938356109, 0.0095882332, 0.0156703256, 0.0158747453, 0.01720176, 0.01271677, 0.00878948439, 0.00624378538, 0.0141335512, 0.0145907355, 0.01658719, 0.01221042, 0.00806249492, 0.00502596935, 0.0116402227, 0.0162493251, 0.01759319, 0.01418163, 0.00808769092, 0.00382098416, 0.00840526912, 0.0147977211, 0.01561847, 0.01241747, 0.00676300796, 0.00267216703, 0.00664261635, 0.0140702203, 0.01648747, 0.01090269, 0.00645976374, 0.00236893841, 0.00499524502, 0.0126837995, 0.01490679, 0.00836738, 0.00598068722, 0.00194492633, 0.00467338227, 0.0108315814, 0.01513161, 0.00893376, 0.00644677738, 0.00229758164, 0.00490309251, 0.0120671773, 0.01447033, 0.00969997, 0.00662152097, 0.00271260296, 0.00488283811, 0.0127577763, 0.01333984, 0.00862647, 0.006772005, 0.0027431366, 0.00572064053, 0.0123856859, 0.01376814, 0.00943364, 0.0081043113, 0.00379542517, 0.00675713923, 0.0121089499, 0.01351649, 0.01018884, 0.00826925132, 0.00522172544, 0.00721106119, 0.0109416097, 0.0125314, 0.00997099, 0.00704153581, 0.00491235824, 0.00579261826, 0.00899456628, 0.01094691, 0.01024349, 0.00733716041, 0.00616678502, 0.0062282565, 0.00932336599, 0.01270993, 0.01274471, 0.00760380737, 0.00635679904, 0.00590340234, 0.0103736436, 0.01296688, 0.01164311, 0.00696910312, 0.00523947831, 0.00666868128, 0.011905998, 0.01451259, 0.0111475, 0.0059777312, 0.00492746476, 0.00598397339, 0.0124990242, 0.01324517, 0.01080286, 0.00526245218, 0.0052786665, 0.00679811137, 0.0142565556, 0.01251746, 0.01056903, 0.00391553435, 0.00563060725, 0.00577084953, 0.013046951, 0.01106989, 0.0080836, 0.00236611813, 0.00529905409, 0.00548114022, 0.0103422925, 0.00982797, 0.00983046, 0.00263617723, 0.00851280801, 0.00846885517, 0.0181284044, 0.01927044, 0.00811418, 0.00158196257, 0.00517786806, 0.00706965709, 0.0122620892, 0.01008135, 0.0104521, 0.00258123805, 0.00918190461, 0.00962540694, 0.0138351759, 0.01084185, 0.01407981, 0.00345492526, 0.00877555087, 0.0120246327, 0.0172536075, 0.015395, 0.02682802, 0.00471359538, 0.00868673343, 0.0112921409, 0.0181855466, 0.01606864, 0.02989218, 0.00527481968, 0.00765315769, 0.00811734702, 0.0162882302, 0.01305658, 0.02028323, 0.00447079, 0.00545252, 0.00557218865, 0.0147109302, 0.0130857, 0.01453852, 0.0036179272, 0.00506563531, 0.00484396564, 0.0170275569, 0.01343097, 0.01125194, 0.00389802, 0.00465983, 0.00468285335, 0.0187711697, 0.01257891, 0.0106418, 0.00347302505, 0.00452194689, 0.00420557149, 0.0216217823, 0.01355256, 0.0111799, 0.00446154643, 0.00529728318, 0.00430730917, 0.0218775216, 0.01419475, 0.01340368, 0.0052998485, 0.00654089451, 0.00459953584, 0.0219931044, 0.01497394, 0.01445303, 0.00621040631, 0.00654832926, 0.00516279601, 0.0217538569, 0.01420519, 0.01438953, 0.00711815245, 0.00631127134, 0.00625384692, 0.0212541893, 0.01607054, 0.01853944, 0.0109587, 0.00618858, 0.00658676354, 0.020321101, 0.01620423, 0.01868542, 0.0128401918, 0.00660214387, 0.00755722355, 0.0169024058, 0.01472551, 0.01533694, 0.0105699608, 0.0045380611, 0.00418827916, 0.0333407745, 0.03485982, 0.02051046, 0.0200434644, 0.0109353624, 0.0159515887, 0.0307519175, 0.02449264, 0.01395745, 0.01888658, 0.01158651, 0.0128129181, 0.0247123353, 0.01463777, 0.01293811, 0.0178718064, 0.0077160215, 0.0129688988, 0.0232246574, 0.01186891, 0.01180786, 0.01686265, 0.0068411, 0.0115245758, 0.0218155179, 0.00971026, 0.01192665, 0.01795119, 0.00633669, 0.0105062984, 0.0230657645, 0.00859457, 0.01171, 0.01661868, 0.00605749, 0.00866169296, 0.0229407772, 0.00830374, 0.01062009, 0.0147848, 0.00501074, 0.00771023612, 0.0226207133, 0.0076342, 0.00918929, 0.01076976, 0.00362893, 0.00653613638, 0.0188720077, 0.00641683, 0.00805566, 0.00900387, 0.00317423, 0.00546206348, 0.0172200147, 0.00608403, 0.00944658, 0.00799535, 0.00317919, 0.00475830585, 0.0153405881, 0.00595765, 0.01047671, 0.0078421, 0.00280209, 0.00392925693, 0.0181617476, 0.00658207, 0.01093081, 0.00871382, 0.00288182, 0.00335769542, 0.0194075741, 0.00705233, 0.01093896, 0.00931602, 0.00342849, 0.00384167116, 0.0199823231, 0.00755325, 0.00985529, 0.00977664, 0.00367406, 0.00449882215, 0.0198018942, 0.00760731, 0.00972407, 0.01029878, 0.00353073, 0.00555657968, 0.019697275, 0.00621503, 0.00973827, 0.01060563, 0.00360663, 0.0068814992, 0.0201490372, 0.00627119, 0.00992134, 0.00966355, 0.00289886, 0.00692608254, 0.0155530218, 0.0054542, 0.01056888, 0.00931908, 0.00292643, 0.0081145931, 0.0135271987, 0.00589237, 0.01267234, 0.01224787, 0.00372531, 0.00990885589, 0.0118105328, 0.00602351, 0.01112574, 0.01270049, 0.00403093, 0.0112675447, 0.0106695564, 0.0053345, 0.01040423, 0.01282802, 0.00429671, 0.0114474678, 0.0108605865, 0.00524808, 0.00965656, 0.0117316, 0.00388863, 0.0097479457, 0.00975647755, 0.00578438, 0.00930807, 0.01514161, 0.00517907, 0.01234469, 0.0105078937, 0.00905209, 0.01428038, 0.01348026, 0.00563362, 0.0105222026, 0.0107785463, 0.01927084, 0.01275328, 0.01554745, 0.01041824, 0.0142179392, 0.0140705984, 0.026188, 0.01591253, 0.01705946, 0.01106156, 0.0158085655, 0.0149245728, 0.03532566, 0.01672682, 0.01757633, 0.0126807, 0.0162679758, 0.0169627797, 0.03753156, 0.01921344, 0.0211466, 0.01819299, 0.020071324, 0.016038958, 0.03277434, 0.01419068, 0.01456443, 0.01708801, 0.0182881914, 0.0191260669, 0.03369455, 0.01534468, 0.01784941, 0.02320308, 0.0255042985, 0.0238336902, 0.03385516, 0.0140136, 0.01745529, 0.02851547, 0.02384202, 0.0279359352, 0.01982563, 0.01252029, 0.01541848, 0.02232186, 0.0231960434, 0.0317842327, 0.02102998, 0.01065187, 0.01452554, 0.02421285, 0.0296869408, 0.0383381099, 0.02416341, 0.01124143, 0.01712626, 0.02384877, 0.0435245261, 0.0420191884, 0.01684828, 0.01154422, 0.01232134, 0.01719925, 0.0197690688, 0.0243213288, 0.01350689, 0.01451623, 0.01301168, 0.02202911, 0.0251802225, 0.0252917856, 0.01206198, 0.01559138, 0.0129924, 0.02139045, 0.0191499218, 0.0191919394, 0.00977518, 0.0161638, 0.01289198, 0.02168678, 0.0171067286, 0.0154498406, 0.01060424, 0.01629569, 0.01351889, 0.0229976, 0.0155938687, 0.0123337358, 0.0110973, 0.01356324, 0.01201667, 0.02032418, 0.0126321744, 0.00994145777, 0.00955877, 0.01243091, 0.01085003, 0.0191025, 0.0115624331, 0.00888058357, 0.00927439, 0.01204484, 0.01032257, 0.01759216, 0.010532937, 0.00897297543, 0.00899291, 0.01219081, 0.01015298, 0.01760614, 0.011066013, 0.0097600678, 0.00889615, 0.01351686, 0.00955603, 0.01682157, 0.0106590157, 0.00958829653, 0.00863021, 0.01416002, 0.00982150063, 0.0184179451, 0.010133788, 0.00983757339, 0.00771369, 0.01451023, 0.00909221, 0.01822617, 0.00888495799, 0.00866220891, 0.00636048, 0.01431449, 0.00796178076, 0.0178428292, 0.00814781245, 0.00824857503, 0.00575222, 0.01293167, 0.00791035127, 0.0160634723, 0.00763123855, 0.007114965, 0.00575467, 0.01197848, 0.00766436569, 0.0175379477, 0.00768830255, 0.00663281279, 0.00633246, 0.01265969, 0.00897908863, 0.0173510052, 0.00718414271, 0.00629745284, 0.00702856, 0.01162821, 0.00968984421, 0.0196615886, 0.00851138681, 0.00647694245, 0.00801319, 0.01211564, 0.0114318784, 0.021130193, 0.00825642701, 0.00652149506, 0.00890722, 0.01417163, 0.0126330955, 0.0186210312, 0.00818344299, 0.00657511037, 0.00660128, 0.01534037, 0.0126497131, 0.0172964986, 0.00681945123, 0.00604810379, 0.00601033, 0.01616516, 0.013425678, 0.0162032917, 0.00712803332, 0.00609381543, 0.00559653, 0.01681982, 0.0147053273, 0.0155625865, 0.00690305373, 0.00598689029, 0.00558107, 0.01573322, 0.0151611008, 0.0157553572, 0.0071719368, 0.00614531944, 0.00517778, 0.01477448, 0.0153331337, 0.0149764046, 0.00746756, 0.00582593819, 0.00500954, 0.01295377, 0.0145993549, 0.0138388081, 0.00723058032, 0.00516252685, 0.00543974, 0.01242533, 0.0145002073, 0.0128553817, 0.00697419653, 0.00471677305, 0.00569421, 0.01280724, 0.015067596, 0.0144731728, 0.00703605311, 0.00495523354, 0.00716086, 0.01431443, 0.0159520544, 0.0162864812, 0.00773290684, 0.00553963054, 0.00737033, 0.01592904, 0.0177039318, 0.0171699654, 0.00806198455, 0.0057435818, 0.00671376, 0.01521646, 0.0170640387, 0.0173242949, 0.00867580902, 0.00590404542, 0.00613174, 0.01395956, 0.016819125, 0.0167019162, 0.00903613307, 0.00571636995, 0.00545981, 0.01094109, 0.0159599967, 0.0167756081, 0.00919877831, 0.00526590552, 0.00547354, 0.01081001, 0.0167113692, 0.0163364355, 0.00957693346, 0.0058357399, 0.0056554, 0.0091148, 0.0158785693, 0.0156033682, 0.0101933964, 0.00607602438, 0.00615829, 0.00902985, 0.0171453115, 0.0166862458, 0.01100583, 0.00655048201, 0.00633941, 0.00795514, 0.0169467404, 0.0166450404, 0.0109702246, 0.00572160538, 0.0056468, 0.0065804, 0.0145395761, 0.0137867527, 0.0112768672, 0.00574391661, 0.00597477, 0.00609774, 0.0136073241, 0.0125267413, 0.0106101008, 0.00579461223, 0.00595915, 0.00474079, 0.0111837257, 0.00937173795, 0.00830957573, 0.00511409575, 0.00540634, 0.0039509, 0.0100428453, 0.00838349853, 0.00838434976, 0.00504332501, 0.00526448, 0.00390186, 0.00889918301, 0.0074760546, 0.00777505338, 0.00453396561, 0.00449673, 0.00336404, 0.00793088507, 0.00631874055, 0.00739710173, 0.00410654675, 0.00400969, 0.00317108, 0.00735074468, 0.00597203569, 0.00679614162, 0.00411783531, 0.00396644, 0.0031937, 0.00703098392, 0.00545866601, 0.00622689072, 0.0044574989, 0.00386006, 0.00326024, 0.00756209204, 0.00523644919, 0.0057223239, 0.00503440294, 0.00408015, 0.00365455, 0.00748624792, 0.00515766023, 0.00558375008, 0.00504188426, 0.0041812, 0.00342194, 0.00747409509, 0.00524339871, 0.00596940378, 0.00592105184, 0.00426227, 0.00360002, 0.00782636087, 0.00518992916, 0.00620770734, 0.00638346188, 0.00429998, 0.00362239, 0.00752064632, 0.00505936891, 0.00631250953, 0.00671130978, 0.00451437, 0.00358901, 0.00705601647, 0.00491842488, 0.00624278281, 0.0064524659, 0.00431635, 0.00335569, 0.00648439163, 0.00418362301, 0.00504484214, 0.00611861236, 0.0039135, 0.00328476, 0.00610901043, 0.00396067416, 0.00470482325, 0.00641163858, 0.00422794, 0.00374596, 0.00684910361, 0.00447184779, 0.00485747727, 0.00710310461, 0.00435067, 0.00398923, 0.00665947096, 0.00482948311, 0.00480249757, 0.00755795231, 0.00480166, 0.0045818, 0.00673602149, 0.00545594329, 0.00550170476, 0.00801282097, 0.00484382, 0.00446569, 0.00728837447, 0.00553488918, 0.00567571213, 0.00737146847, 0.00474852, 0.00445508, 0.00741179986, 0.00556719163, 0.00567570934, 0.00741072558, 0.0045688, 0.00444162, 0.00830033142, 0.00577572919, 0.0058517633, 0.00763359712, 0.00445137, 0.00447433, 0.00854870211, 0.00566951325, 0.00642084656, 0.00775897177, 0.00492108, 0.00495452, 0.00992758945, 0.00609602453, 0.00734147802, 0.00876487605, 0.00488742, 0.0046978, 0.0103052799, 0.00590430293, 0.00706919143, 0.00869958289, 0.0045462, 0.00450913, 0.0105255907, 0.00563981151, 0.00724388566, 0.00824960973, 0.00456102, 0.00412462, 0.0104966853, 0.00596145587, 0.00782721303, 0.00801680796, 0.00476143, 0.00426632, 0.0104184952, 0.0060725864, 0.00823073275, 0.00825872738, 0.00540726, 0.00420707, 0.00981115177, 0.00634380104, 0.00892998464, 0.00841379724, 0.00562963, 0.00461936, 0.00955457892, 0.00604912126, 0.00907882024, 0.0100189894, 0.006079, 0.00502145, 0.00943438243, 0.00632046489, 0.0089190565, 0.010006398, 0.00585329, 0.00504971, 0.00920578651, 0.00638316246, 0.00798346195, 0.00967905205, 0.00549186, 0.00507398, 0.00838869624, 0.00623761071, 0.00705858879, 0.00899056811, 0.00513173, 0.00492264, 0.00772120431, 0.00593807315, 0.00596319931, 0.00828283094, 0.00495696, 0.00492558, 0.00730673084, 0.00560192904, 0.0058917054, 0.00727428682, 0.00443758, 0.00507329, 0.00687672617, 0.00485413661, 0.00583356572, 0.00642280839, 0.00468426, 0.00540534, 0.00724734319, 0.00503433635, 0.00677661272, 0.00623688055, 0.00442117, 0.0053584, 0.00722469483, 0.00473802118, 0.0059641269, 0.00576132769, 0.00455905, 0.00504175, 0.00713824248, 0.00471852208, 0.00507764146, 0.00532688946, 0.00410708, 0.00462188, 0.00770965684, 0.00419305684, 0.0045284899, 0.00515592843, 0.00410827, 0.00403932, 0.00762428669, 0.00404821616, 0.00431112479, 0.00514626456, 0.00411084, 0.00381398, 0.00891686045, 0.00461304793, 0.00378982606, 0.00651587453, 0.00554017, 0.00468888, 0.0112363994, 0.00682254601, 0.00756891957, 0.0143358856, 0.00697955, 0.00548897, 0.012694194, 0.00714891916, 0.00845225528, 0.0156883486, 0.00808485, 0.00626866, 0.0117419828, 0.00771185011, 0.00894420035, 0.0176003985, 0.00893888, 0.00720358, 0.0109306285, 0.00704569463, 0.00926768128, 0.0158840232, 0.0095337, 0.00664109, 0.0119027896, 0.00786588807, 0.0112054925, 0.0167868584, 0.01008214, 0.00768651, 0.0128025841, 0.00810550991, 0.0126336133, 0.0156425759, 0.01104186, 0.00701486, 0.0118034557, 0.00779301906, 0.0124994731, 0.0145005062, 0.01241586, 0.00690175, 0.0105369575, 0.00703629293, 0.0131252594, 0.0136077711, 0.01365134, 0.0058516, 0.010452576, 0.0075821341, 0.0142067373, 0.0133743891, 0.01448025, 0.0063148, 0.0112473173, 0.00749371713, 0.0144936666, 0.0133249238, 0.01419893, 0.00603446, 0.0107434848, 0.00784596428, 0.0159577075, 0.01398513, 0.01451009, 0.00640921, 0.0110404501, 0.00746583939, 0.0180286225, 0.0167579222, 0.01337078, 0.00584362, 0.00962780323, 0.00720963022, 0.0178337637, 0.0167482849, 0.01290354, 0.00519719, 0.0099223936, 0.0069006877, 0.0173989478, 0.0172926486, 0.0117984, 0.00499737, 0.00999184512, 0.00675384374, 0.0166617129, 0.0174437203, 0.01150821, 0.00502197, 0.00944024883, 0.0083508566, 0.0200505946, 0.0187362041, 0.01272615, 0.00550092, 0.0097934762, 0.00925542228, 0.0252779834, 0.0351893902, 0.03380545, 0.013819, 0.0251725744, 0.0319744945, 0.0356394574, 0.042089913, 0.03311227, 0.01178123, 0.0202381946, 0.0303522907, 0.0417911187, 0.050213661, 0.03943165, 0.01194983, 0.021348346, 0.0279002618, 0.0385100879, 0.0459923148, 0.03387717, 0.01122465, 0.0171904657, 0.0228702687, 0.0322055742, 0.0395409055, 0.02951273, 0.01128144, 0.0180507135, 0.0218887907, 0.0346732587, 0.0350721218, 0.0312798, 0.01265771, 0.017275447, 0.0212853085, 0.0313297436, 0.0323082507, 0.02885621, 0.01196723, 0.016555272, 0.0177502204, 0.0251565687, 0.0276110079, 0.02474654, 0.01226922, 0.017123742, 0.0192453042, 0.0286490321, 0.029568173, 0.02798817, 0.01104991, 0.0146513144, 0.0133136427, 0.0204183348, 0.021399755, 0.02508495, 0.00859669, 0.0143335816, 0.0139194382, 0.0245277882, 0.0200162176, 0.02656584, 0.00788218, 0.0138975093, 0.0132482126, 0.0212557912, 0.0195001252, 0.02505444, 0.00790609, 0.0136620644, 0.0135519207, 0.022792723, 0.0199514739, 0.02454306, 0.00808757, 0.0139087345, 0.0122329118, 0.0191405527, 0.0178590249, 0.02094359, 0.00841398, 0.0146263242, 0.0114769097, 0.0198404808, 0.018442465, 0.02136341, 0.00962882, 0.0162561946, 0.0105593195, 0.0171026476, 0.0184449647, 0.01715844, 0.00959183, 0.0177356601, 0.0097970413, 0.0155161936, 0.0193001367, 0.01543527, 0.00924663, 0.0178662762, 0.00928521808, 0.0129114818, 0.0190347955, 0.01328935, 0.00832333, 0.0167790931, 0.00792348199, 0.01216962, 0.0183553267, 0.01314845, 0.00805125, 0.0156017467, 0.00680761551, 0.0132173542, 0.0176368691, 0.01156478, 0.00784912, 0.0154155297, 0.00685937144, 0.0146356616, 0.0187404342, 0.0119717, 0.007784, 0.0149991354, 0.00681786239, 0.0155213447, 0.0165506396, 0.01172215, 0.0074582, 0.014591312, 0.00579448836, 0.0123660685, 0.0137378247, 0.01069182, 0.00591445, 0.0121554984, 0.00487838266, 0.0101198927, 0.0120817544, 0.00893343, 0.00476422, 0.00988255721, 0.00426691305, 0.00969944056, 0.0122883664, 0.00994484, 0.00436238, 0.00872924086, 0.00393745443, 0.00879267976, 0.0125469519, 0.00935436, 0.00443186, 0.00839311164, 0.00396072958, 0.00831991248, 0.0144539224, 0.01189322, 0.00454273, 0.00880166981, 0.0050068195, 0.00906190742, 0.0171190631, 0.01387177, 0.00441439, 0.00851383898, 0.00620925287, 0.0115264924, 0.0176970493, 0.00879536, 0.00382296, 0.00728434511, 0.00506267045, 0.00935921911, 0.0167871267, 0.00721139, 0.00399019, 0.00694990065, 0.00521815941, 0.00992758479, 0.0173938368, 0.00699194, 0.00497032, 0.00719286175, 0.00604119385, 0.0116922557, 0.0205949675, 0.00918937, 0.00584746, 0.00732947467, 0.00693740882, 0.0133499913, 0.0213842988, 0.00901184, 0.00537834, 0.00660087448, 0.00816456228, 0.013360573, 0.0237630159, 0.0093394, 0.00546646, 0.00732381828, 0.0110694207, 0.0135649303, 0.0225756131, 0.00876953, 0.00510192, 0.00729356147, 0.0137440972, 0.0142111061, 0.0219021402, 0.00863975, 0.00535893, 0.00833952334, 0.0155742932, 0.0170894824, 0.024288835, 0.00904668, 0.00529358, 0.00891188905, 0.0165933482, 0.0183938183, 0.0259700567, 0.00859237, 0.00558751, 0.0091068577, 0.0176767595, 0.0172822233, 0.0279024877, 0.00880962, 0.0057454, 0.00954106916, 0.0173588041, 0.0151174236, 0.0248874668, 0.0079184, 0.00543874, 0.00841045659, 0.0188044365, 0.0148412967, 0.0247723144, 0.00864108, 0.00571502, 0.00768345781, 0.0167823285, 0.0135115413, 0.0213982165, 0.00873686, 0.0054413, 0.00697231758, 0.0171276834, 0.0137455398, 0.0199782327, 0.01062225, 0.0064697, 0.0100510502, 0.0178773496, 0.0151955122, 0.0197181981, 0.00870335, 0.01385509, 0.0280693769, 0.0546830706, 0.018666286, 0.0348405614, 0.01547889, 0.01389725, 0.0269398298, 0.068624869, 0.0177356601, 0.0333010182, 0.01557097, 0.01468434, 0.0298110228, 0.0680133849, 0.0184694398, 0.0298502035, 0.01343647, 0.0130854, 0.0239771735, 0.0703747272, 0.0176500287, 0.0271865316, 0.01357869, 0.01599406, 0.0278556608, 0.0735782236, 0.021361379, 0.0303358175, 0.01706508, 0.02058678, 0.0280011538, 0.0789174363, 0.0234361254, 0.0318037942, 0.02015131, 0.01972399, 0.029323481, 0.0749348775, 0.0242641978, 0.0312517434, 0.02049356, 0.0190131, 0.0259844847, 0.0720160082, 0.0256604999, 0.0287631471, 0.01977736, 0.01962483, 0.0270011351, 0.0725552291, 0.0283399951, 0.0272420514, 0.01927074, 0.01791327, 0.0257089417, 0.0630405247, 0.0282661617, 0.024475066, 0.01971342, 0.01789903, 0.0249295831, 0.0678533614, 0.029420441, 0.0230187923, 0.01915153, 0.01477079, 0.0211574286, 0.0604994372, 0.0267412867, 0.0209145639, 0.01938124, 0.01381229, 0.020112073, 0.057806436, 0.0236617029, 0.0195196904, 0.01892263, 0.01348021, 0.0193321817, 0.0628452674, 0.0217225198, 0.0202693045, 0.01757102, 0.01579778, 0.0199054107, 0.0733187199, 0.0245061126, 0.0231171157, 0.01704486, 0.01894012, 0.0235174932, 0.0883540735, 0.0272979029, 0.0287496727, 0.01584354, 0.02137749, 0.0201888904, 0.0917803198, 0.0288197324, 0.0300737992, 0.01346429, 0.01633003, 0.0191262271, 0.100552551, 0.0339367278, 0.0329792053, 0.01469459, 0.01416126, 0.0174427945, 0.0841929987, 0.0363336876, 0.0312082842, 0.01602083, 0.01282176, 0.0156824738, 0.0614123195, 0.0330263861, 0.028268056, 0.01694764, 0.01418139, 0.0159491207, 0.0564224683, 0.0341460481, 0.029763991, 0.01638637, 0.01357036, 0.0142838936, 0.0482575707, 0.0304658562, 0.0269158687, 0.01664049, 0.01595031, 0.014281706, 0.0462627523, 0.0289162789, 0.0277411249, 0.01746915, 0.01653667, 0.0133180907, 0.0447260961, 0.0262155998, 0.0269819964, 0.01608116, 0.01349058, 0.0127756437, 0.0389327928, 0.0250765439, 0.0257070959, 0.01441216, 0.0109148, 0.0125193596, 0.0390167385, 0.0255505256, 0.0249306541, 0.01432393, 0.01044844, 0.0117295841, 0.0342448652, 0.0233226959, 0.0242161285, 0.01579513, 0.01110139, 0.0122408494, 0.0335875675, 0.0253049191, 0.0266535711, 0.01992017, 0.01420876, 0.0135578066, 0.0321266726, 0.0290448107, 0.0288769379, 0.02133749, 0.01837149, 0.013581601, 0.0282459855, 0.0274563506, 0.0270083304, 0.0201266, 0.01918902, 0.0135694481, 0.0271029398, 0.0288984869, 0.0301000997, 0.02175171, 0.0191614, 0.015399524, 0.0239468943, 0.030578699, 0.0324434638, 0.02219663, 0.01820811, 0.0153487939, 0.0233545341, 0.0303590018, 0.0318337157, 0.02165874, 0.01669108, 0.0142744854, 0.0221222155, 0.028985098, 0.0328262374, 0.02056938, 0.0156348, 0.0135255056, 0.0198502876, 0.0256092492, 0.0291099213, 0.01784116, 0.01598778, 0.013188242, 0.0215276629, 0.0270726308, 0.031931445, 0.01849411, 0.01693635, 0.0128883794, 0.0200748853, 0.0269852392, 0.0311543588, 0.02072686, 0.01706938, 0.012910163, 0.0201704148, 0.0273283571, 0.0286761951, 0.02090321, 0.01664578, 0.0138014182, 0.0187618416, 0.0272043776, 0.0264050793, 0.01891948, 0.01420295, 0.0128225712, 0.0174812712, 0.0254716761, 0.0219550878, 0.01756604, 0.01311395, 0.0120453835, 0.014772987, 0.0236872062, 0.0198491253, 0.0174502991, 0.0142799616, 0.0132712089, 0.0146619864, 0.0218819492, 0.0202681683, 0.0180978, 0.01501412, 0.0149709899, 0.0163813364, 0.0216833856, 0.0237423219, 0.0200215317, 0.0153573062, 0.0165825859, 0.0170853753, 0.0222431272, 0.0252920389, 0.0204970669, 0.0144988708, 0.016566636, 0.0172818992, 0.0207901765, 0.0256325342, 0.01862517, 0.01380458, 0.01570235, 0.01729842, 0.0207372569, 0.027356144, 0.02089944, 0.01624461, 0.01713252, 0.01744623, 0.0200534519, 0.024233317, 0.02180169, 0.01711557, 0.01718648, 0.01626577, 0.0186378527, 0.0244695842, 0.01902967, 0.0190094, 0.01670493, 0.01547178, 0.0152987614, 0.0204405598, 0.0163362287, 0.0173543133, 0.01593136, 0.01530903, 0.0133827841, 0.0195138492, 0.0164901707, 0.0169841237, 0.0152310543, 0.01525281, 0.0125863124, 0.0179247949, 0.0167262889, 0.015288339, 0.0151983742, 0.0141403778, 0.0117870923, 0.0162082314, 0.0183734149, 0.0150340199, 0.0156511776, 0.0177870952, 0.0140131442, 0.0172017943, 0.0204326361, 0.0170344226, 0.01674344, 0.01734207, 0.0154324034, 0.0182135608, 0.02192691, 0.02040988, 0.01827951, 0.01621607, 0.0182120185, 0.0195298493, 0.02245522, 0.02055406, 0.01746985, 0.01469062, 0.0186756309, 0.019639831, 0.0201206245, 0.0216819979, 0.0183564, 0.01487083, 0.0210053734, 0.0223442148, 0.01894792, 0.02255588, 0.02113731, 0.01581674, 0.0221171807, 0.0222571138, 0.01669143, 0.02150305, 0.0204959, 0.01564366, 0.0219698325, 0.0234363321, 0.01485095, 0.01879788, 0.01860951, 0.01441044, 0.0185723044, 0.0202670898, 0.01372415, 0.01981948, 0.01830007, 0.01296286, 0.0178131815, 0.0205138829, 0.01423963, 0.0223214, 0.01855746, 0.01235482, 0.0190079156, 0.0218656082, 0.01541094, 0.02788956, 0.02057009, 0.01249476, 0.0197110269, 0.0228791572, 0.01824161, 0.02747584, 0.02197983, 0.01302075, 0.0219617188, 0.0257201921, 0.01936437, 0.02580023, 0.01906791, 0.01229491, 0.0223329514, 0.0255976114, 0.01827076, 0.02058001, 0.01751538, 0.01342496, 0.0218129754, 0.0239158962, 0.01615268, 0.01839247, 0.01763695, 0.01586029, 0.0242430437, 0.0220190249, 0.015189, 0.01621215, 0.01857609, 0.01756456, 0.0231696907, 0.025026219, 0.01762142, 0.01818852, 0.02297422, 0.02096109, 0.0249057394, 0.0328054763, 0.01913231, 0.02097751, 0.02726417, 0.02121295, 0.0262816269, 0.0386226773, 0.01920246, 0.02125335, 0.03153867, 0.02450974, 0.0287756976, 0.0431851558, 0.02042687, 0.02143995, 0.03555822, 0.02540961, 0.0279872641, 0.0400637351, 0.01964621, 0.02016616, 0.02286753, 0.01797745, 0.0231015179, 0.0336318053, 0.01801394, 0.01755541, 0.01978534, 0.01969102, 0.0203008316, 0.0275236964, 0.01543499, 0.0157697, 0.01640312, 0.01331444, 0.0141520817, 0.0216647275, 0.01295288, 0.0142526, 0.01711882, 0.01529293, 0.0147011755, 0.0201249141, 0.01188854, 0.01329674, 0.01601212, 0.01265115, 0.0136093851, 0.0160024837, 0.01180784, 0.01304596, 0.01382437, 0.01158886, 0.0144258216, 0.0134351421, 0.01283558, 0.01521102, 0.01289337, 0.00881003, 0.011815642, 0.012819428, 0.01325549, 0.0152847, 0.01226609, 0.00798807, 0.0110135563, 0.0130170835, 0.01416686, 0.01517167, 0.01208881, 0.00795328, 0.0109521467, 0.0141070001, 0.01534112, 0.01563793, 0.01141861, 0.0077897, 0.0105016101, 0.0132082459, 0.01473624, 0.01365238, 0.00951951, 0.0071195, 0.0100555196, 0.0117927315, 0.01302211, 0.0112201, 0.00876527, 0.00610817, 0.00896990579, 0.010835669, 0.01189176, 0.01021708, 0.0075971, 0.00562126, 0.0076285447, 0.0106840851, 0.01039652, 0.00900033, 0.00677006, 0.0056943, 0.00705253659, 0.0103139989, 0.00799648, 0.00724104, 0.00560566, 0.00510564, 0.00666341465, 0.0114488825, 0.00733982, 0.00620723, 0.00505802, 0.00505522, 0.00647422206, 0.0119674569, 0.00775484, 0.00647515, 0.00522882, 0.00462003, 0.00632302929, 0.0132347494, 0.00780567, 0.00675119, 0.00529161, 0.00460925, 0.00615037093, 0.0135036372, 0.00836737, 0.00782046, 0.00555261, 0.00400201, 0.00580301927, 0.0124107683, 0.00928276, 0.00718898, 0.00566879, 0.00396053, 0.00547896232, 0.0110029858, 0.00918666, 0.00622435, 0.00549199, 0.00402902, 0.00516306516, 0.0109065603, 0.00992103, 0.00601425, 0.00543367, 0.00382137, 0.0056742481, 0.0116231181, 0.01116358, 0.0059693, 0.00590696, 0.00409542, 0.00701454515, 0.0130251851, 0.013445, 0.0070574, 0.00742499, 0.00537368, 0.00857215934, 0.0146830827, 0.01383622, 0.00779863, 0.00923701, 0.00631728, 0.00984338578, 0.0143784629, 0.01447572, 0.008967, 0.01135222, 0.00804035, 0.0115665104, 0.0150658395, 0.01608742, 0.01063542, 0.01277039, 0.00932933, 0.0123694576, 0.0144466301, 0.01732679, 0.01145152, 0.01384963, 0.01014175, 0.0137172807, 0.0135296527, 0.01698396, 0.01154139, 0.0136683, 0.01029732, 0.0146701466, 0.0145966103, 0.01826482, 0.01321337, 0.01368147, 0.01021059, 0.0149509264, 0.0141409673, 0.01572243, 0.01311778, 0.01382352, 0.01029825, 0.0148880016, 0.0136198094, 0.01454688, 0.01495166, 0.01431754, 0.01087131, 0.0157436319, 0.0127432682, 0.01622127, 0.01507411, 0.01390705, 0.01105159, 0.0167853795, 0.0119446721, 0.017488, 0.01516291, 0.01569916, 0.01199626, 0.0175243206, 0.011718981, 0.01967823, 0.01358292, 0.01592672, 0.01263362, 0.0162287876, 0.0103690028, 0.01879492, 0.00992957, 0.01375374, 0.01114546, 0.0152613306, 0.00942304358, 0.01562427, 0.00798355, 0.01019907, 0.01040838, 0.0127034131, 0.00827411376, 0.01204675, 0.00668346, 0.00933149, 0.010095, 0.0135564227, 0.00840568542, 0.01224964, 0.00686857, 0.00975232, 0.0110698, 0.0137302671, 0.00771499285, 0.01234431, 0.00619055, 0.00946055, 0.01099674, 0.0112637896, 0.0063638296, 0.0118235, 0.00548614, 0.00838577, 0.00963877, 0.0104660923, 0.0068186596, 0.01316559, 0.00578572, 0.00921122, 0.00993052, 0.0105973324, 0.00737941079, 0.01412502, 0.00560097, 0.00802134, 0.00812874, 0.0100591099, 0.00690307934, 0.01255063, 0.00521642, 0.00679278, 0.00725338, 0.00981369056, 0.00693440065, 0.01259585, 0.00521003, 0.00560694, 0.00648944, 0.00875893328, 0.00666681444, 0.01173496, 0.00511404, 0.00638925, 0.00718393, 0.00881733745, 0.00716798194, 0.01159329, 0.00514849, 0.00655153, 0.00788368, 0.00823422894, 0.00685388688, 0.01139657, 0.00542982, 0.00740074, 0.00762443, 0.00901926961, 0.00727139879, 0.01263278, 0.00618811, 0.00824367, 0.00809297, 0.00877374131, 0.00725040399, 0.01209501, 0.00655977, 0.00805121, 0.00735537, 0.00939627457, 0.00661597541, 0.0100656, 0.00640456, 0.00783168, 0.00727924, 0.00936179142, 0.00558289979, 0.00897234, 0.00547918, 0.00636187, 0.00667889, 0.00863634422, 0.00487294979, 0.00903171, 0.00562659, 0.00676655, 0.00712895, 0.00964004174, 0.00511262799, 0.01027452, 0.00652211, 0.00731557, 0.0074162, 0.0092227729, 0.00551919499, 0.01070097, 0.00594052, 0.00628691, 0.00673566, 0.00868368801, 0.00566876028, 0.01113806, 0.00613427, 0.00620882, 0.00627815, 0.00833472237, 0.0060389149, 0.01062776, 0.00555472, 0.00607738, 0.00615535, 0.00925221201, 0.00582764018, 0.0106879, 0.00527718, 0.00710983, 0.00632944, 0.0100274021, 0.0056169671, 0.01166114, 0.0054422, 0.00754832, 0.00666458, 0.00871825591, 0.00521541806, 0.01129344, 0.00507154, 0.00781499, 0.0074014, 0.00888660457, 0.00522648823, 0.01149138, 0.00525951, 0.00868018, 0.00830274, 0.00900699012, 0.00653267, 0.01161763, 0.00520797, 0.00833454, 0.0087696, 0.00893714372, 0.00764650665, 0.01201445, 0.00528407, 0.00781524, 0.008476, 0.00881308317, 0.00881214626, 0.01099179, 0.00452483, 0.00696136, 0.00772207, 0.00798472296, 0.00858838391, 0.00966704, 0.00423158, 0.00632141, 0.00757194, 0.00873985887, 0.00909552258, 0.01041412, 0.00446463, 0.00651796488, 0.00800006464, 0.0101433489, 0.00913531799, 0.01308619, 0.00486686, 0.00623635, 0.00805335, 0.0122088576, 0.00950468797, 0.01439937, 0.00459038, 0.00620757, 0.00848262, 0.0110557731, 0.00939495489, 0.01402461, 0.00461232, 0.00616195, 0.00787795, 0.0101625081, 0.00902120955, 0.01430304, 0.00542353, 0.00638602, 0.00786615, 0.0103973579, 0.00827361271, 0.01426213, 0.00520371, 0.00629789, 0.0076388, 0.00986016262, 0.00671547884, 0.0126476, 0.00472325, 0.00644766, 0.00768364, 0.0097497683, 0.00575690204, 0.01216255, 0.0044529, 0.00631816, 0.0070448, 0.00868288614, 0.00458899094, 0.01018148, 0.00394617, 0.00617658, 0.00626264, 0.00804544706, 0.00435265712, 0.01004586, 0.00422273, 0.00717774, 0.0065847, 0.00785993412, 0.00455115968, 0.01058471, 0.00447001, 0.0085127, 0.00704127, 0.00803900696, 0.00441169413, 0.01040387, 0.00427919, 0.00915725, 0.00685475, 0.00698185246, 0.00457999902, 0.01026137, 0.00386421, 0.00922547, 0.00651382, 0.00628315471, 0.00461975252, 0.00998923, 0.00369478, 0.00901623, 0.00663963, 0.00703930529, 0.00508806156, 0.01068317, 0.00371382, 0.00834017, 0.0068051, 0.00727158459, 0.0051271962, 0.01064903, 0.00404579, 0.00799854, 0.00682388, 0.00751463417, 0.00442338781, 0.01011489, 0.00393181, 0.00809141, 0.0070394, 0.00763219176, 0.00380425924, 0.0098195, 0.00408948, 0.00816598, 0.00808852, 0.00852247234, 0.00404115673, 0.00920012, 0.00395105, 0.00843052, 0.00825374, 0.0085700918, 0.0041501238, 0.00796582, 0.00359915, 0.00871113, 0.0082103, 0.00824695267, 0.00448728912, 0.00804958, 0.00346927, 0.00883028, 0.00834262, 0.00841988251, 0.00499754958, 0.00781364, 0.0033201, 0.00869116, 0.00850788, 0.00871303957, 0.00562260486, 0.00801563, 0.00347719, 0.0090915, 0.00884478, 0.00844671205, 0.00534907449, 0.00770049, 0.0034508, 0.00891531, 0.00910164, 0.00825808663, 0.00526026776, 0.00724616, 0.00344392, 0.00856335, 0.00909691, 0.00800894015, 0.00562195526, 0.00774492, 0.0035864, 0.00842857, 0.00975631, 0.00818207767, 0.00637025852, 0.00873738, 0.00365896, 0.00860867, 0.0102264, 0.00804812368, 0.0074579604, 0.0095877, 0.0041386, 0.00919454, 0.01065243, 0.00810098741, 0.00826412626, 0.00969433, 0.00391595, 0.00937766, 0.01011305, 0.00793559942, 0.00820189994, 0.01005826, 0.00397987, 0.0103596, 0.00959952, 0.00729208719, 0.0083747888, 0.00954155, 0.00382569, 0.00940251, 0.00871068, 0.00656115916, 0.00796188973, 0.0083614, 0.00354805, 0.00895206, 0.008549, 0.00615235372, 0.00732884649, 0.00823553, 0.00327267, 0.00855588, 0.00830503, 0.00564313401, 0.00717636151, 0.00764304, 0.00299649, 0.00807443, 0.00791757, 0.00580686377, 0.00702550774, 0.00762197, 0.00295212, 0.00870123, 0.00747899, 0.00566151273, 0.00699610589, 0.00704622, 0.00268417, 0.00833722, 0.00672036, 0.00526306359, 0.00643046899, 0.00715297, 0.00265318, 0.00810485, 0.00616517, 0.00485570077, 0.00555292843, 0.0066209, 0.00256708, 0.00720706, 0.00575272, 0.00473320484, 0.00535338512, 0.00626215, 0.00252371, 0.00669621, 0.00610608, 0.00513828499, 0.00597634539, 0.00712492, 0.00271526, 0.00633415, 0.00624627, 0.00482763164, 0.00607891101, 0.00702666, 0.00303875, 0.00609796, 0.00652388, 0.00504469359, 0.00707308156, 0.00790354, 0.0033782, 0.00637733, 0.00680796, 0.00542777218, 0.00776427519, 0.00850104, 0.00354148, 0.00646785, 0.00714103, 0.00555205205, 0.00794053264, 0.00782672, 0.00353362, 0.00648002, 0.00699753, 0.00544296484, 0.00859474391, 0.00785842, 0.003676, 0.0079089, 0.00764354, 0.00609938847, 0.00920899585, 0.00784805, 0.00368525, 0.00890196, 0.0082589, 0.00615480309, 0.00932247192, 0.00843652, 0.00415755, 0.00978194, 0.0087467, 0.00621050596, 0.00837123394, 0.00808768, 0.00416282, 0.00977289, 0.00870428, 0.00607750984, 0.00805416238, 0.00834826, 0.00442566, 0.00973133, 0.00929452, 0.006285802, 0.00740456302, 0.00870182, 0.00484749, 0.00994455, 0.00962757, 0.00629733363, 0.00751547329, 0.00777057, 0.00475, 0.00892996, 0.00855464, 0.00603130646, 0.0064907968, 0.00721841, 0.00434608, 0.0086682, 0.00842008, 0.00578308338, 0.00634437473, 0.00597076, 0.00373716, 0.00806382, 0.00718182, 0.00514697237, 0.0054837279, 0.00559893, 0.00309885, 0.00676499, 0.00633794, 0.00433082739, 0.00461576832, 0.00441364, 0.0026023, 0.00579201, 0.00528388, 0.00369160413, 0.00373403612, 0.00380045, 0.00235311, 0.00503413, 0.00480488, 0.00327741913, 0.00342763728, 0.00346907, 0.0022938, 0.00465831, 0.0046013, 0.00311374571, 0.0031228615, 0.00359884, 0.00208896, 0.00446105, 0.00439956, 0.00280772778, 0.0032514683, 0.00354705, 0.0021389, 0.0044682, 0.00439855, 0.00279286224, 0.00371255609, 0.0044004, 0.00240381, 0.00432495, 0.00463439, 0.00279085222, 0.00418006815, 0.00487484, 0.00270773, 0.00445492, 0.00456359, 0.00274514337, 0.00405248627, 0.00479534, 0.00281366, 0.00422144, 0.00433849, 0.00266846409, 0.0040000896, 0.00433571, 0.00274826, 0.0039912, 0.00401628, 0.00262747961, 0.00357556948, 0.00410329, 0.00260226, 0.00397698, 0.00393792, 0.00269988296, 0.00376484846, 0.00434782, 0.00262197, 0.00403376, 0.00387976, 0.00276703015, 0.00396311749, 0.00472805, 0.00271055, 0.00410843, 0.00404146, 0.00287377811, 0.00448007416, 0.00510743, 0.00270795, 0.0041589, 0.00420172, 0.00316868327, 0.00522468612, 0.00506165, 0.00284065, 0.00425001, 0.00432244, 0.00347531959, 0.00600477355, 0.00522152, 0.00283914, 0.00446010241, 0.00462180329, 0.00362224807, 0.00622471329, 0.00528466, 0.00291338, 0.00496908277, 0.00496884203, 0.00381229306, 0.00622155145, 0.00516998, 0.00282176, 0.00550333643, 0.00502237491, 0.00384578342, 0.00596264051, 0.00479664, 0.00287357, 0.00563553721, 0.00496738823, 0.00359224505, 0.00597616471, 0.00430951, 0.00275294, 0.00576249696, 0.00455013569, 0.0035635347, 0.00607691705, 0.00423505, 0.00268231, 0.00579973729, 0.00425632019, 0.00356731052, 0.00537160737, 0.00397117, 0.00249259, 0.00559049, 0.00391067, 0.00355285639, 0.00466629863, 0.00380374, 0.0024795, 0.0054636593, 0.00385287404, 0.00349272229, 0.00411200104, 0.00378329, 0.0024046, 0.00522490451, 0.00366521114, 0.00329776108, 0.0035220345, 0.00338513, 0.002389, 0.00474058557, 0.00348813832, 0.00298723788, 0.00308433594, 0.00274598, 0.00224344, 0.00408426, 0.00302436, 0.00257794885, 0.00258393399, 0.00254045, 0.00199864, 0.00360391, 0.00252509, 0.00229972508, 0.00208847714, 0.0022758, 0.00181625, 0.00347528025, 0.00231267349, 0.00225544116, 0.0017074066, 0.00222916, 0.0017595, 0.0034680462, 0.00232961355, 0.00213011168, 0.00170511857, 0.00239493, 0.00178996, 0.00354149, 0.00248493, 0.00214850157, 0.0023582445, 0.00272798, 0.00216011, 0.0038409, 0.00263744, 0.00216656504, 0.00264990958, 0.00261479, 0.00220244, 0.00386107014, 0.00283531612, 0.0023093624, 0.00320671033, 0.00276713, 0.00263699, 0.00435712095, 0.00315449946, 0.00274354336, 0.00365726859, 0.00290725, 0.00276885, 0.00489489688, 0.00339059345, 0.002974662, 0.00423679454, 0.00312873, 0.00278013, 0.00488678, 0.00326288, 0.0030899595, 0.00461825775, 0.00348851, 0.00283296, 0.00501361117, 0.00316684297, 0.00298164762, 0.00467395876, 0.003504, 0.00266512, 0.00496741, 0.00304763, 0.00298423995, 0.00501914928, 0.00364068, 0.00248784, 0.0050821, 0.00334886, 0.00321789086, 0.00535644544, 0.00378238, 0.00261496, 0.00540955, 0.00353891, 0.00320975692, 0.00477169733, 0.00337193, 0.00250172, 0.00578132, 0.00335782, 0.00333548617, 0.00448052119, 0.00341784, 0.00231351, 0.00584746, 0.00314943, 0.003399682, 0.00423072744, 0.00348336, 0.00227393, 0.0061743, 0.00341888, 0.00365314097, 0.00438501732, 0.00334288, 0.00246384, 0.00641625, 0.00382071, 0.00390440249, 0.00466492912, 0.00349321, 0.00300798, 0.00687311, 0.00410946, 0.00408098008, 0.00465986924, 0.00337939, 0.00305053, 0.0065895, 0.00423857, 0.00434076553, 0.00511563569, 0.00384967, 0.00346938, 0.00626383, 0.00414566, 0.00430162949, 0.00486522401, 0.00416776, 0.00380112, 0.00656441, 0.0040919, 0.00447124289, 0.00529454695, 0.00489968, 0.00401348, 0.0073476, 0.00431249, 0.00456638914, 0.00505534094, 0.00515397, 0.00430797, 0.00792649, 0.00468232, 0.00494470727, 0.00525602838, 0.00588867, 0.0049647, 0.00939683, 0.00532466, 0.00530445529, 0.0053431238, 0.0060956, 0.00514698, 0.01014944, 0.00636245, 0.00606386364, 0.00584596815, 0.0065014, 0.00536143, 0.0109874, 0.00672108, 0.00662316848, 0.00605734112, 0.00682238, 0.0056704, 0.01179737, 0.00711681, 0.00702572707, 0.00649388134, 0.00681983, 0.00600953, 0.01278478, 0.00756011, 0.00738711609, 0.00715428218, 0.00669428, 0.00613311, 0.01283919, 0.00769411, 0.00812287629, 0.00803534687, 0.00749128, 0.00642269, 0.01313365, 0.0086241, 0.00842043106, 0.00961681642, 0.00812939, 0.00640901, 0.01415364, 0.00993037, 0.00827573799, 0.0101543711, 0.00984409, 0.00620706, 0.01483195, 0.00984294, 0.0076140617, 0.0101349689, 0.01049386, 0.00623904, 0.01492989, 0.01022595, 0.00733973784, 0.0100607611, 0.01098915, 0.00643934, 0.01498165, 0.00976089, 0.00733056432, 0.00993218832, 0.01055664, 0.00652272, 0.01470211, 0.00932649, 0.00703827851, 0.0102993278, 0.00979043, 0.00642118, 0.01360215, 0.00894765, 0.00672615226, 0.0103071425, 0.00968385, 0.00620173, 0.01278857, 0.00887554, 0.00620846637, 0.0104000857, 0.00876419, 0.00601646, 0.01221342, 0.00849132, 0.00630012155, 0.010420816, 0.00899772, 0.00614168, 0.0129888, 0.00880836, 0.00643827952, 0.0104277926, 0.00806289, 0.00606248, 0.01401213, 0.00913794, 0.00715624634, 0.0122849168, 0.00781193, 0.0065268, 0.01647362, 0.01016579, 0.00753288623, 0.0126947919, 0.00758705, 0.00647643, 0.01797184, 0.00985006, 0.00806543231, 0.0143492576, 0.00821713, 0.00712739, 0.01892564, 0.01029612, 0.0082402043, 0.0152016785, 0.00823406, 0.00750547, 0.0201325, 0.01081323, 0.00881432462, 0.0166711062, 0.0083559, 0.0079144, 0.01973618, 0.01145466, 0.00902046729, 0.0180957466, 0.0087428, 0.00794909, 0.02039158, 0.01217008, 0.00974453054, 0.0205041971, 0.00920527, 0.00852396, 0.01974962, 0.01258275, 0.00931281503, 0.0193117931, 0.0095604, 0.00841603, 0.01978159, 0.01264821, 0.00921704993, 0.0189194437, 0.01071739, 0.00860784, 0.02016647, 0.0129231, 0.00960991066, 0.0196609031, 0.01133047, 0.00882971, 0.02216867, 0.01414272, 0.00998966116, 0.0230116695, 0.01315608, 0.01055555, 0.02432776, 0.01661793, 0.0114475377, 0.0224984605, 0.01271266, 0.0099108, 0.02446132, 0.01688965, 0.0111102778, 0.0238456279, 0.01245633, 0.01010625, 0.0256494, 0.01700419, 0.0113305468, 0.0247918796, 0.01213935, 0.0100824, 0.02643216, 0.01613338, 0.0109671159, 0.0253751073, 0.01288502, 0.00944794, 0.02587188, 0.01668289, 0.01140338, 0.0266327523, 0.01452546, 0.00925756, 0.02589451, 0.01658335, 0.012084309, 0.0321950689, 0.01512246, 0.00891149, 0.02429708, 0.01616203, 0.0110202059, 0.0296951886, 0.0139618, 0.00768067, 0.02082418, 0.01433296, 0.010279662, 0.0272838138, 0.01263941, 0.00703001, 0.01912399, 0.01275972, 0.0100545427, 0.0236813463, 0.012308, 0.00635474, 0.01899318, 0.01213775, 0.0097225653, 0.0221671108, 0.0113896, 0.00597283, 0.01717528, 0.00998393, 0.00859639421, 0.0188650358, 0.01063993, 0.0056376, 0.01761502, 0.00952107, 0.00801659562, 0.0181393921, 0.00984869, 0.00593983, 0.01607448, 0.00848598, 0.00711007509, 0.0110830376, 0.00790118, 0.00520127, 0.01020649, 0.00629673, 0.00513318833, 0.00978077203, 0.00776286, 0.00393084, 0.00813899, 0.0066595, 0.00417621899, 0.00928168371, 0.00712472, 0.00363548, 0.0082831, 0.00668091, 0.00371623901, 0.0108603928, 0.00915838, 0.0045284, 0.00957329, 0.00804846, 0.00437800726, 0.0113865295, 0.00872471, 0.005741, 0.00909971, 0.00714462, 0.00393605558, 0.011176873, 0.00957028, 0.00616512, 0.00950612, 0.00652235, 0.0041258838, 0.0119547099, 0.0097049, 0.0063305, 0.00811523, 0.00521376, 0.00344624463, 0.00697708363, 0.00746403, 0.00519831, 0.00710258, 0.00439286, 0.0035684125, 0.00562137691, 0.00692863, 0.00555762, 0.00724877, 0.00499411, 0.00336742401, 0.00479549263, 0.00657221, 0.00627082, 0.00717958, 0.00520493, 0.00373677071, 0.00572147826, 0.00699638, 0.00705723, 0.00793986, 0.00546355, 0.00398279773, 0.0118660005, 0.00894193, 0.00951649, 0.01040053, 0.00555581, 0.00399208488, 0.0125195589, 0.00978906, 0.00891942, 0.0099407, 0.00540482, 0.00389735261, 0.0107640438, 0.00918069, 0.00835693, 0.00976451, 0.00507699, 0.00421171263, 0.00949389767, 0.00932468, 0.00815201, 0.01099121, 0.00538974, 0.00462318119, 0.00945413951, 0.00950855, 0.00840859, 0.01134645, 0.00514908, 0.00444429554, 0.00806771405, 0.00877285, 0.00776771, 0.01015567, 0.00463273, 0.00441879174, 0.00822586101, 0.00914321, 0.00689392, 0.00972049, 0.00438786, 0.00416940078, 0.00648791948, 0.00805656, 0.00604488, 0.00859594, 0.0044279, 0.00381123391, 0.00650562346, 0.00822723, 0.00654721, 0.00883799, 0.00480186, 0.00389815774, 0.00638054358, 0.00831349, 0.0070317, 0.00965347, 0.00480818, 0.00398660731, 0.00673787249, 0.00833179, 0.00763445, 0.00986382, 0.00474323, 0.0042383722, 0.00692792842, 0.00875806, 0.00730171, 0.00956391, 0.00491258, 0.00467130169, 0.00797544513, 0.00959496, 0.0077751, 0.00979608, 0.00537512, 0.0051047029, 0.00841403566, 0.01067386, 0.00825947, 0.01036472, 0.00583675, 0.00586455967, 0.00924121216, 0.01315935, 0.00939494, 0.00995308, 0.00649551, 0.00612468552, 0.00971646607, 0.0141758, 0.00940886, 0.00877162, 0.00638502, 0.00622318499, 0.00964821596, 0.01168089, 0.00822213, 0.00811639, 0.00635255, 0.00659268163, 0.00940929074, 0.01087029, 0.00733906, 0.00728535, 0.00596643, 0.00681277877, 0.00957767945, 0.01155545, 0.00744998, 0.00802555, 0.0061374, 0.00715126144, 0.00994573068, 0.01317173, 0.00851721, 0.00862192, 0.00653341, 0.00732256053, 0.0100431675, 0.01369105, 0.01255174, 0.00932144, 0.0073107, 0.00790513027, 0.0108800614, 0.01654759, 0.01691723, 0.01081755, 0.0090215, 0.00856486708, 0.0119814817, 0.01833601, 0.01862178, 0.01158295, 0.00921533, 0.00881570019, 0.0124745769, 0.01847492, 0.01841794, 0.01277004, 0.0089929, 0.00971584208, 0.0130094029, 0.02175511, 0.01988376, 0.01520895, 0.00950157, 0.0106186429, 0.0137457596, 0.02377683, 0.02007166, 0.01576812, 0.0097747, 0.0102433302, 0.0131052388, 0.02595675, 0.02138023, 0.01497766, 0.0101254, 0.00993221253, 0.0128857037, 0.02446255, 0.02064682, 0.01714767, 0.01058388, 0.0100430958, 0.0121574057, 0.02205529, 0.01730335, 0.01680347, 0.01046015, 0.00953699276, 0.0119326636, 0.02119586, 0.0153765, 0.01625904, 0.00941648, 0.00945879333, 0.0116906185, 0.01977375, 0.01339223, 0.01326234, 0.00845482, 0.00961979106, 0.0113790873, 0.02260583, 0.01541807, 0.01280875, 0.00884349, 0.0110497121, 0.0123632969, 0.02828431, 0.01678788, 0.01293316, 0.00935391, 0.011418689, 0.0120673571, 0.02667707, 0.01699529, 0.01403486, 0.00968469, 0.0132204015, 0.0133918915, 0.03486396, 0.01743892, 0.01457637, 0.01019162, 0.013043846, 0.0127414325, 0.03570512, 0.01604039, 0.01552475, 0.00818439, 0.00972391944, 0.00930355396, 0.01810899, 0.01192963, 0.01515091, 0.00623518, 0.00742119364, 0.00818057824, 0.0148012, 0.01080287, 0.01534327, 0.00599145, 0.00810293481, 0.00922893174, 0.01687053, 0.01289367, 0.01817673, 0.00697271, 0.00952813588, 0.0109176254, 0.01910473, 0.01423396, 0.01990344, 0.0074079, 0.00967828371, 0.0108858813, 0.01848059, 0.01397799, 0.01893999, 0.00734453, 0.00952905789, 0.0117186885, 0.02094054, 0.01311737, 0.01993146, 0.00786498, 0.0101567069, 0.0126529168, 0.01953509, 0.01286313, 0.01927224, 0.00768569, 0.010891309, 0.0136694433, 0.01809046, 0.01105681, 0.02019091, 0.00739822, 0.0117755672, 0.0145116374, 0.01954794, 0.00997893, 0.01942866, 0.00720289, 0.0102638211, 0.0138159459, 0.01788659, 0.00827271, 0.01596349, 0.00661878, 0.00996419042, 0.0127999512, 0.02062698, 0.00848437, 0.01498893, 0.00586116, 0.00876861811, 0.0120793367, 0.02185382, 0.00970537, 0.01642438, 0.00637604, 0.00956928637, 0.0125100482, 0.02161578, 0.01079349, 0.01586514, 0.00617232, 0.00858631358, 0.0140263913, 0.02002124, 0.01010508, 0.01319253, 0.00553994, 0.00671538291, 0.0127945123, 0.01694313, 0.00817671, 0.01061343, 0.00434382, 0.00592471892, 0.0113165285, 0.01647354, 0.00829671, 0.00912059, 0.00405867, 0.00545551442, 0.0106495162, 0.0158884, 0.00779105, 0.00898387, 0.00427618, 0.00545572909, 0.00967002101, 0.01566947, 0.00723607, 0.00865505, 0.00457791, 0.00566616468, 0.0112511786, 0.01747182, 0.00849531, 0.01013631, 0.00483594, 0.00615555281, 0.0131911524, 0.01714255, 0.00805727, 0.01142009, 0.00465397, 0.00590606639, 0.014432122, 0.01587446, 0.00783236, 0.01118657, 0.00419771, 0.00535054971, 0.0134871174, 0.01550623, 0.00727128, 0.01125299, 0.00426094, 0.00533896452, 0.0128136976, 0.01543806, 0.00870387, 0.01158509, 0.00479788, 0.00558871357, 0.012504952, 0.01562225, 0.00882357, 0.01279828, 0.00495003, 0.0060617323, 0.011899258, 0.01438485, 0.00851089, 0.01183188, 0.00519046, 0.0064585642, 0.0144494753, 0.01289918, 0.00802922, 0.01181483, 0.00551725, 0.0068761562, 0.0138951177, 0.01254846, 0.00713287, 0.01008087, 0.00452987, 0.00606530998, 0.00815891847, 0.01098189, 0.0070032, 0.00982262, 0.00402199, 0.00611125212, 0.00657121791, 0.01094297, 0.00587679, 0.00887091, 0.00376307, 0.0061048721, 0.0062759514, 0.01129434, 0.00645351, 0.00975073, 0.00420074, 0.00617438834, 0.00681320811, 0.01155706, 0.00674243, 0.00894987, 0.00429657, 0.00607011514, 0.00700164679, 0.01169926, 0.00709775, 0.00938776, 0.00460073, 0.0064206915, 0.00725706527, 0.01134672, 0.00670349, 0.00979798, 0.00470729, 0.0064420444, 0.00686452864, 0.01142972, 0.00634567, 0.00986656, 0.00508166, 0.00645003607, 0.00686987489, 0.01157505, 0.00645435, 0.01057954, 0.00549257, 0.00679458957, 0.00732054701, 0.01332695, 0.00695936, 0.0113604, 0.00573732, 0.00694412738, 0.00798969157, 0.01448043, 0.00729252, 0.01175979, 0.00600998, 0.00716648949, 0.00892994553, 0.01509337, 0.0079932, 0.01219162, 0.00623209, 0.00711689191, 0.00923278183, 0.01540001, 0.0078539, 0.01240053, 0.00601466, 0.00728073251, 0.00846784096, 0.01568713, 0.00752716, 0.01179494, 0.00586636, 0.00684529496, 0.00745840883, 0.01498834, 0.00677673, 0.01129788, 0.00545246, 0.00710552605, 0.00689194491, 0.01467791, 0.00611395, 0.01080142, 0.00517744, 0.00703336857, 0.00630771415, 0.01482569, 0.00599893, 0.01142169, 0.00523057, 0.00697416067, 0.00597691024, 0.01422984, 0.00557492, 0.01066629, 0.00516184, 0.00690194871, 0.00561554264, 0.01276958, 0.00545569, 0.0097168, 0.00524662, 0.00639632856, 0.00522392755, 0.01144041, 0.00460933, 0.00876785, 0.00458522, 0.00593139464, 0.0046074721, 0.01004681, 0.00385653, 0.00779367, 0.00431176, 0.00554290274, 0.00481933728, 0.00975026, 0.003583, 0.00756658, 0.00419334, 0.00565838441, 0.00436162204, 0.00970731, 0.00344387, 0.0075214, 0.00435715, 0.00572855212, 0.00441880664, 0.01006324, 0.00385119, 0.00758947, 0.00426707, 0.00544589804, 0.00409042556, 0.01037707, 0.0041768, 0.00782332, 0.0041242, 0.00512541132, 0.00368605554, 0.0084494, 0.00343791, 0.00775519, 0.00384567, 0.0053966241, 0.00372519484, 0.00853221, 0.00359842, 0.00738586, 0.00367967, 0.00468010781, 0.00340272393, 0.00666092, 0.0031855, 0.00603965, 0.00364357, 0.00476664165, 0.0036365171, 0.00667271, 0.00351861, 0.00565795, 0.00383222, 0.00480383588, 0.00382675906, 0.0067883, 0.0037361, 0.00556209, 0.00409487, 0.00543953525, 0.00430882489, 0.00692216, 0.00366254, 0.00572982, 0.00427073, 0.00591955334, 0.00443026423, 0.00671795, 0.0036183, 0.0060807, 0.00450165, 0.00646905554, 0.00471536489, 0.00709358, 0.00400394, 0.0066135, 0.00465709, 0.00650232611, 0.00440527499, 0.00690286, 0.00416543, 0.00714667, 0.00448452, 0.00595221436, 0.00412920071, 0.0066071, 0.0042582, 0.00691568, 0.00458448, 0.00568380952, 0.00402175216, 0.00682941, 0.00445801, 0.00736482, 0.00461314, 0.00596707314, 0.00420862762, 0.00692014, 0.00485722, 0.00761257, 0.00476179, 0.00646961993, 0.00447397539, 0.00714807, 0.00516604, 0.00801538, 0.00454177, 0.00649662968, 0.00461313082, 0.0071928, 0.00554916, 0.00869871, 0.00446151, 0.00694528455, 0.00505594304, 0.00810581, 0.0059242, 0.00908784, 0.00465868, 0.00706079602, 0.00574081391, 0.00936969, 0.00604993, 0.00858123, 0.00444266, 0.00653420854, 0.00602351315, 0.01003288, 0.00619338, 0.00883168, 0.00436816, 0.0062815561, 0.00653166091, 0.0112274, 0.00705908, 0.01037093, 0.00436605, 0.00652605668, 0.00677883998, 0.01068157, 0.00749641, 0.01138248, 0.00408793, 0.00595214684, 0.00631559407, 0.01164084, 0.00788087, 0.01250793, 0.00408217, 0.00551176723, 0.00596552854, 0.01091409, 0.00765848, 0.01268093, 0.00408049, 0.0055116578, 0.00565226516, 0.01061671, 0.00775897, 0.01301261, 0.0038434, 0.0052993861, 0.00530078635, 0.00961218, 0.00710023, 0.01279243, 0.0037946, 0.00496676797, 0.00517003797, 0.00825699, 0.00572258, 0.01177097, 0.00349952, 0.00484152511, 0.00445762789, 0.00731709, 0.0056082, 0.01206658, 0.00332313, 0.00493014464, 0.0043138233, 0.00703763, 0.00525806, 0.01122746, 0.0034851, 0.00494419551, 0.00392784271, 0.00712605, 0.00556538, 0.01028886, 0.00371324, 0.00518109603, 0.00382482493, 0.00695767, 0.00579326, 0.01029854, 0.00461643, 0.00575524289, 0.00396483578, 0.00679686, 0.00624171, 0.01052764, 0.00504233, 0.00606467715, 0.00428208429, 0.00752078, 0.00653737, 0.01053069, 0.00537164, 0.00585743366, 0.0044974233, 0.00808419, 0.00652616, 0.00974801, 0.00517969, 0.00534445187, 0.00493151555, 0.00936077, 0.00748707, 0.01030567, 0.00519169, 0.00530131627, 0.00494779553, 0.01012885, 0.00762186, 0.01020003, 0.00539298, 0.00482962141, 0.00510245608, 0.00981211, 0.00721611, 0.01045571, 0.00535889, 0.00472616823, 0.00532774813, 0.01047471, 0.00692141, 0.01045393, 0.00572975, 0.00476507144, 0.00590456091, 0.01055505, 0.00686919, 0.01086196, 0.00621982, 0.00501861982, 0.00669500744, 0.0108056, 0.00672175, 0.01013396, 0.00625346, 0.00537106534, 0.00759463711, 0.01004572, 0.00675925, 0.00955054, 0.00610667, 0.0051271962, 0.00756744482, 0.01005155, 0.00630056, 0.00887232, 0.00595661, 0.00498659257, 0.00742128491, 0.01104358, 0.00672976, 0.00931286, 0.00632685, 0.0052929651, 0.00743387733, 0.0118256, 0.00741124, 0.00958199, 0.0062445, 0.00516360952, 0.00661404245, 0.01140883, 0.00806155, 0.00941945, 0.00563795, 0.0054049897, 0.00637958944, 0.01136884, 0.00889325, 0.0101169, 0.0056408, 0.00573922135, 0.00624489831, 0.01123966, 0.00984041, 0.01045551, 0.00580824, 0.00588767929, 0.00571453804, 0.01104781, 0.00899574, 0.01040339, 0.00546272, 0.00573616102, 0.00536105502, 0.0111344, 0.00897835, 0.01006078, 0.00482662, 0.00559733575, 0.00479487795, 0.01125856, 0.00841167, 0.00913499, 0.00407996, 0.0048516863, 0.00382970856, 0.01014816, 0.00601016, 0.00799081, 0.00389477, 0.00440055737, 0.00357061741, 0.00984676, 0.00558828, 0.00769122, 0.00377999, 0.00417298032, 0.00339212804, 0.00938099, 0.00616885, 0.00779269, 0.00411033, 0.00431376183, 0.00351966196, 0.00945928, 0.0066822, 0.00826363, 0.00411251, 0.00439389842, 0.00374276843, 0.00971941, 0.00665982, 0.00805473, 0.00382726, 0.00419181492, 0.00329438318, 0.00922562, 0.00575489, 0.00728441, 0.00391113, 0.00443971949, 0.00324033434, 0.00925075, 0.0061796, 0.00680924, 0.00383351, 0.00454871217, 0.00327147846, 0.00918464, 0.00552711, 0.00625151, 0.00361352, 0.00428376766, 0.00347873475, 0.00904223, 0.0049863, 0.00561863, 0.00334817, 0.00393202342, 0.00351663074, 0.00826492, 0.00472724, 0.00572015, 0.00333215, 0.00372230425, 0.00344690471, 0.00828229, 0.00463212, 0.00635864, 0.00342175, 0.00384141598, 0.00331017189, 0.00893006, 0.00516636, 0.00683924, 0.00361373, 0.00399195543, 0.00304577826, 0.0082881, 0.00554658, 0.00738352, 0.00403845, 0.00449114107, 0.00329460297, 0.00943018, 0.00603539, 0.00882989, 0.00470452, 0.0050250846, 0.00383883272, 0.00968008, 0.00604301, 0.00882339, 0.00476798, 0.00491037779, 0.00392651791, 0.00957762, 0.00594092, 0.00915542, 0.00512862, 0.00520121725, 0.00385378161, 0.00969775, 0.00664605, 0.00957015, 0.0052131, 0.00489668036, 0.00377951562, 0.0093844, 0.00632754, 0.00912177, 0.0051422, 0.00475029135, 0.00373234833, 0.00971192, 0.00590058, 0.00990723, 0.00536736, 0.0045193159, 0.00371155236, 0.0098038, 0.00554228, 0.01090337, 0.00594531, 0.00511592999, 0.00401213719, 0.01097404, 0.00561085, 0.01027743, 0.00632908, 0.00552671915, 0.00442588562, 0.01314246, 0.00798106, 0.01059805, 0.00693158, 0.00573399337, 0.00449172687, 0.01156049, 0.00713383, 0.00895631, 0.0071911, 0.00574448286, 0.00480123749, 0.01101983, 0.0076834, 0.00821673, 0.00691067, 0.00501379929, 0.00435113255, 0.01057182, 0.00743736, 0.00776064, 0.00694713, 0.00493915472, 0.00434859563, 0.0101889, 0.00630292, 0.00691471, 0.00644172, 0.00445397245, 0.00423558382, 0.00957867, 0.00511008, 0.00623108, 0.00558209, 0.00381658366, 0.00366368447, 0.00788532, 0.00383404, 0.0052075, 0.00455884, 0.0034847057, 0.00378251169, 0.007226, 0.00353895, 0.00473788, 0.00393919, 0.0032749183, 0.00337221823, 0.00662711, 0.00311921, 0.00474834, 0.00357896, 0.0030986995, 0.00298837177, 0.00636423, 0.0028269, 0.00501283, 0.00332854, 0.00316473772, 0.00268718298, 0.006623, 0.00274016, 0.00503756, 0.00317477, 0.0030083505, 0.00251539424, 0.00591301, 0.00231643, 0.00463625, 0.00265869, 0.00263213599, 0.00226816372, 0.00560405, 0.00213098, 0.0045853, 0.00251222, 0.00243195938, 0.00236379309, 0.00538187, 0.00216058, 0.00443318, 0.00236599, 0.00235379278, 0.00243468559, 0.00566694, 0.00246472, 0.00470519, 0.00249326, 0.00251475559, 0.00261496101, 0.00632038, 0.00263882, 0.00473827, 0.00265127, 0.00281985453, 0.00264944579, 0.00685237, 0.00291981, 0.00488518, 0.00292758, 0.00315812905, 0.00286760041, 0.00629859, 0.00270455, 0.00492316, 0.00296037, 0.003458736, 0.00301744882, 0.00600793, 0.00241079, 0.00453442, 0.00294853, 0.00334932795, 0.0030415114, 0.0056762, 0.00220841, 0.00425313, 0.00294487, 0.00368659128, 0.00326051028, 0.00601687, 0.0023999, 0.00469533, 0.00332939, 0.00421104068, 0.00349857938, 0.00667248, 0.00258548, 0.00496845, 0.00365667, 0.00464861421, 0.00375509635, 0.0064151, 0.00245806, 0.00505655, 0.00332427, 0.00445926795, 0.00384934153, 0.00591855, 0.00228181, 0.00492117, 0.00327441, 0.0045809662, 0.00383480173, 0.0061197, 0.00256756, 0.00503552, 0.00353071, 0.00465689972, 0.00350404484, 0.00638332, 0.00268877, 0.00468325, 0.00348633, 0.00452099368, 0.00330051919, 0.00634087, 0.00269095, 0.00456008, 0.00371622, 0.0045184372, 0.00337814027, 0.00621217, 0.0027431, 0.00435883, 0.00377836, 0.00437632157, 0.00352260331, 0.00594113, 0.00293487, 0.00410608, 0.00365603, 0.00404284382, 0.00339393574, 0.00598193, 0.00291791, 0.00417464, 0.00346423, 0.00409047212, 0.00340290531, 0.00601504, 0.0029054, 0.00415897, 0.00357211, 0.00383601501, 0.00330437534, 0.00587188, 0.00308722, 0.00464065, 0.00351677, 0.00378415617, 0.0032564248, 0.00578361, 0.00315031, 0.00468935, 0.00325222, 0.00369486026, 0.00347717991, 0.00566965, 0.00319481, 0.00451701, 0.00313643, 0.00347717642, 0.00330976443, 0.0054437, 0.0028308, 0.00424631, 0.00277859, 0.00368534308, 0.00370484963, 0.00620336, 0.00377615, 0.00468021, 0.00315267, 0.00395012461, 0.00395682408, 0.0058289, 0.00370836, 0.00447814, 0.0029662, 0.00369658833, 0.00363175175, 0.00539973, 0.00377221, 0.00437741, 0.00295288, 0.00344840554, 0.00332378899, 0.0049836, 0.00354871, 0.00378499, 0.00285482, 0.0034867262, 0.00320723117, 0.00496218, 0.00347965, 0.00381637, 0.00276105, 0.00337252277, 0.00316217705, 0.00512012, 0.00344838, 0.0039239, 0.00308468, 0.00334676611, 0.00326436525, 0.00580287, 0.00331421, 0.00407981, 0.00314796, 0.00364101515, 0.00333110755, 0.00607386, 0.0037566, 0.00439207, 0.00321143, 0.00409792457, 0.0033281059, 0.00652656, 0.00377867, 0.00422185, 0.00325389, 0.00431295577, 0.00387699832, 0.00695767, 0.00404685, 0.00411176, 0.00327831, 0.0044905711, 0.00457322551, 0.00796898, 0.00451991, 0.00452468, 0.00355805, 0.00462796493, 0.00497797364, 0.00825217, 0.00471914, 0.00485344, 0.00398777, 0.00479946751, 0.00484226923, 0.00786845, 0.00455686, 0.00451044, 0.00398247, 0.00453369226, 0.00466800854, 0.00654302, 0.00422205, 0.00436266, 0.00453707, 0.00485757412, 0.00498565612, 0.0060612, 0.00443853, 0.0042708, 0.00473862, 0.00494279293, 0.00511817075, 0.00684198, 0.00533357, 0.0047542, 0.00550904, 0.00536067132, 0.00553807151, 0.00655644, 0.00590072, 0.00493841, 0.0058408, 0.00583189353, 0.00590008684, 0.00589888, 0.00641254, 0.00585173, 0.00626486, 0.00592193054, 0.00575277442, 0.0055708, 0.00664932, 0.0064581, 0.00688875, 0.00649236795, 0.00639628014, 0.00549531, 0.00690048, 0.00728829, 0.00806891, 0.00684504444, 0.00674849143, 0.00563084, 0.00682292, 0.00755312, 0.00877979, 0.00644389167, 0.00679296488, 0.0058306, 0.00661399, 0.00731795, 0.00862823, 0.00623614481, 0.00696211029, 0.00561753, 0.00625685, 0.00708438, 0.00738749, 0.00579948444, 0.00643184362, 0.00534192, 0.00540045, 0.00667447, 0.00670513, 0.00545845414, 0.00596805196, 0.00570805, 0.00484848, 0.00629426, 0.00740366, 0.00585877197, 0.00680014957, 0.00668747, 0.00540261, 0.00660653, 0.0075305, 0.0065339515, 0.00653932989, 0.00617096, 0.0051879, 0.00657413, 0.00672937, 0.00692312093, 0.00605341513, 0.0064647, 0.00561917, 0.00730941, 0.00633716, 0.00728412485, 0.00592467934, 0.00702085, 0.00585336, 0.00686628, 0.00552724, 0.00685379608, 0.0048056622, 0.00583375, 0.00506984, 0.00653114, 0.00495546, 0.00641829427, 0.00472191069, 0.00504133, 0.00498698, 0.00536695, 0.00463219, 0.00565258414, 0.00425385963, 0.00451331, 0.004592, 0.00456284, 0.00486077, 0.00553007238, 0.00432786345, 0.0049093, 0.00494974, 0.00510945, 0.00532144, 0.00619220594, 0.00450303918, 0.00563716, 0.00552919, 0.00587946, 0.00633701, 0.00634826021, 0.00491767377, 0.00559491, 0.00571751, 0.00643287, 0.00638098, 0.00624606386, 0.00523792021, 0.00619099, 0.00605216, 0.00721378, 0.00755828, 0.00574163813, 0.00553446356, 0.0069483, 0.00719361, 0.00803109, 0.00859249, 0.00699433405, 0.00635240367, 0.00799254, 0.00796729, 0.00771981, 0.00866578, 0.00826986879, 0.00910507608, 0.01068111, 0.00888076, 0.00809389, 0.00849966, 0.009243479, 0.00914105587, 0.00954253, 0.00758061, 0.00778412, 0.00826052, 0.00736613199, 0.00726773031, 0.00845351, 0.00634959, 0.00704894, 0.0074039, 0.00546103297, 0.00590986433, 0.00838169, 0.00601264, 0.00745043, 0.00757701, 0.00466904277, 0.00635512173, 0.00782207, 0.00587446, 0.00671007, 0.00681633, 0.00377295492, 0.00616213446, 0.00648676, 0.00565319, 0.00571987, 0.00646246, 0.00347278756, 0.00621901173, 0.00567315, 0.00564737, 0.00449739, 0.00539683, 0.00284966687, 0.00526846619, 0.00483307, 0.00583908, 0.00483127, 0.00589133, 0.0029792136, 0.00589984609, 0.00515543, 0.00704582, 0.00561988, 0.00682465, 0.00329813105, 0.00751751196, 0.00622411, 0.00811746, 0.00708801, 0.00852204, 0.00363599532, 0.00980555639, 0.00787954, 0.01025816, 0.00856033, 0.01070069, 0.00405444577, 0.0124323182, 0.00835489, 0.01147208, 0.00968468, 0.01120776, 0.00424903305, 0.0142980674, 0.0095642, 0.01366886, 0.01004529, 0.01045726, 0.00436883839, 0.0150347603, 0.00956804, 0.01446075, 0.01107077, 0.00990394, 0.00449221116, 0.0141508626, 0.01043732, 0.01448537, 0.01153253, 0.00966986, 0.00449638767, 0.0132250059, 0.01013572, 0.01411914, 0.01191727, 0.01071896, 0.00553552434, 0.0135441981, 0.01069861, 0.01299787, 0.01167262, 0.0105149, 0.00610612752, 0.011071085, 0.00892125, 0.01232146, 0.01031828, 0.01036178, 0.00557309249, 0.0101094889, 0.00852185, 0.01159625, 0.00830249, 0.00962367, 0.00498599233, 0.00877830293, 0.00857415, 0.01236518, 0.00779431, 0.01047518, 0.0040263366, 0.00625785813, 0.0078611, 0.01015098, 0.00677108, 0.00932947, 0.00333677349, 0.00487777544, 0.00769485, 0.00954541, 0.00668327, 0.00947102, 0.00266930158, 0.00451366464, 0.00809177, 0.0095577, 0.0077226, 0.01069337, 0.00357440114, 0.00557588087, 0.00867054, 0.01113821, 0.00765538, 0.00991081, 0.0071093752, 0.0126667283, 0.01052072, 0.01348329, 0.01051263, 0.01260295, 0.00893585198, 0.0162634794, 0.01247073, 0.01417073, 0.01007093, 0.01403012, 0.0107354559, 0.019612344, 0.01173754, 0.01330008, 0.011155, 0.01562276, 0.0109115001, 0.0167114977, 0.00999953, 0.01278555, 0.01107552, 0.0177045, 0.0110120801, 0.0172532294, 0.0117521, 0.01241374, 0.01066791, 0.01679219, 0.00991023052, 0.0166705437, 0.01044002, 0.01076702, 0.01168273, 0.01881189, 0.00968118664, 0.0149968397, 0.00974168, 0.01003778, 0.01241992, 0.01969043, 0.0109012332, 0.0168264862, 0.00760673, 0.00796719, 0.01150281, 0.0180113, 0.00974988285, 0.0155517925, 0.00912305, 0.00970365, 0.0121831, 0.02138497, 0.00962891709, 0.0146001428, 0.01073829, 0.00945858, 0.01497629, 0.02272866, 0.0105743501, 0.0178273451, 0.0130896, 0.01212966, 0.01905668, 0.02734661, 0.01325827, 0.0171478521, 0.01209462, 0.01217306, 0.01785783, 0.0309122, 0.0181694012, 0.0198745858, 0.01906011, 0.02030244, 0.02681133, 0.04071274, 0.016072765, 0.016753193, 0.04002129, 0.26423213, 0.18194768, 0.20085317, 0.0698982105, 0.104753204, 0.16403292, 0.14472952, 0.15828054, 0.21995233, 0.0695672333, 0.101806469, 0.15381671, 0.14288142, 0.14182481, 0.1937939, 0.0694825873, 0.0569681227, 0.10428227, 0.11302236, 0.12637454, 0.18617734, 0.0679065958, 0.0427805409, 0.08889543, 0.10703246, 0.10773371, 0.172101, 0.0628659502, 0.0323165394, 0.07128365, 0.10240119, 0.09973039, 0.15007514, 0.0484178811, 0.0271342229, 0.05907898, 0.0788499, 0.08222606, 0.13224837, 0.0407930128, 0.0234192796, 0.05252085, 0.07220057, 0.08142689, 0.11735098, 0.0381815806, 0.0224154182, 0.04867459, 0.06221043, 0.08409897, 0.1139847, 0.0378800407, 0.0215603486, 0.04944904, 0.07127791, 0.0899396, 0.12072821, 0.0414407961, 0.0200518817, 0.05039883, 0.07134981, 0.08454649, 0.11889131, 0.0450072587, 0.0206425712, 0.05064094, 0.06959264, 0.08504193, 0.10648984, 0.0484667681, 0.0254104268, 0.05991377, 0.07822727, 0.09948166, 0.11197903, 0.0497443639, 0.027677048, 0.06135367, 0.07590382, 0.08368492, 0.0937913, 0.0412958153, 0.0227501653, 0.04878293, 0.05393502, 0.0671469, 0.07003597, 0.0318745337, 0.0193001796, 0.03893469, 0.04787947, 0.06589215, 0.0626248, 0.0218322091, 0.0118637765, 0.03015687, 0.03259778, 0.0508065, 0.05360638, 0.0197676346, 0.010163377, 0.02439937, 0.02928713, 0.05453556, 0.06708178, 0.0236416124, 0.0110032717, 0.03046912, 0.03682766, 0.0619054, 0.07340974, 0.0264724474, 0.0121703651, 0.03622467, 0.0404555, 0.06486986, 0.08060832, 0.025415143, 0.0123141492, 0.03904611, 0.04448832, 0.06939622, 0.08842552, 0.0271623395, 0.0158712976, 0.04453018, 0.04648611, 0.07145031, 0.07750257, 0.0219147354, 0.0138260322, 0.05138162, 0.04364261, 0.06698938, 0.06256711, 0.0188892242, 0.0120786531, 0.04921431, 0.03739902, 0.05304904, 0.05778873, 0.0188370086, 0.0128548797, 0.04319633, 0.03540615, 0.050781, 0.05230162, 0.0175813232, 0.0115366075, 0.03655137, 0.0318781, 0.05098949, 0.0445624, 0.0169713423, 0.0107919201, 0.02962143, 0.03143641, 0.04183522, 0.03806904, 0.0164715499, 0.0094737811, 0.03108837, 0.03889884, 0.04170046, 0.0367722, 0.0174873415, 0.00815725978, 0.03534439, 0.04592029, 0.0413308, 0.03668266, 0.0196403395, 0.00775575032],
"last": [0.00697610574, 0.00850688573, 0.00983186, 0.01037617, 0.0050281994, 0.00944488775, 0.00899181794, 0.00722319074, 0.00876347162, 0.00920377672, 0.0060013365, 0.00933737773, 0.00592374709, 0.00574576342, 0.00910753757, 0.011170255, 0.00639517047, 0.01008128, 0.00526759913, 0.00530775264, 0.00695601059, 0.00981399603, 0.0047389348, 0.00558238663, 0.00379000953, 0.00389750977, 0.00301511, 0.00624131, 0.00226105191, 0.00224558543, 0.00275617791, 0.00221464713, 0.0037774872, 0.00510712247, 0.00340418611, 0.00480183214, 0.00412625074, 0.00292670261, 0.00403041812, 0.0075945151, 0.00328635657, 0.00352598238, 0.00380270905, 0.00322167249, 0.00414540339, 0.00767276343, 0.00316587975, 0.00460675312, 0.00371919037, 0.00451926468, 0.00365026, 0.00673185, 0.00323284906, 0.00524626672, 0.00423908839, 0.00379281747, 0.00332605187, 0.00729197962, 0.00325471954, 0.00377334608, 0.00416159816, 0.00338428817, 0.00315872789, 0.0056474139, 0.00275197625, 0.00435926812, 0.00430527935, 0.00334038842, 0.00337197189, 0.00634354865, 0.00299485144, 0.0046123215, 0.00509611797, 0.00410198327, 0.00369576, 0.00709004, 0.0037717279, 0.00382032222, 0.00442624465, 0.00288262661, 0.00304418197, 0.00605057552, 0.00272759749, 0.00287956349, 0.00341227464, 0.00242638192, 0.00361335464, 0.00890279748, 0.00286621274, 0.00343962014, 0.00432832818, 0.00354137574, 0.00564237405, 0.00685686013, 0.00283847097, 0.00389146991, 0.0033323965, 0.00254215766, 0.00430118, 0.00630402, 0.00289657433, 0.00389280473, 0.00394395646, 0.00271187816, 0.00391501701, 0.00642955536, 0.00310294633, 0.0035555081, 0.00306584104, 0.00284097344, 0.00313912868, 0.00608492317, 0.00328962109, 0.00397253968, 0.0032405837, 0.00243492518, 0.00320890732, 0.00715065841, 0.00327345054, 0.00359595986, 0.00338468072, 0.00255523156, 0.00294917, 0.00787614, 0.00321241538, 0.00383666763, 0.00366931735, 0.00328422198, 0.00271832105, 0.00711428374, 0.00299930805, 0.00427587284, 0.00447487133, 0.00341742183, 0.00257011876, 0.00677244132, 0.0027103438, 0.00345814764, 0.00409951992, 0.00310324691, 0.0027265253, 0.00686592609, 0.00268470845, 0.00408488465, 0.00430629682, 0.0026330913, 0.00278664, 0.00579239, 0.0029067006, 0.00376020139, 0.00354536111, 0.0020424109, 0.00196258794, 0.00470412616, 0.00227127271, 0.00284794369, 0.00236864644, 0.00226015272, 0.00242121913, 0.0057744584, 0.00261851028, 0.00390851963, 0.00248472439, 0.00253350078, 0.00274864142, 0.00781931356, 0.00255715381, 0.00342038693, 0.00239887275, 0.00191579142, 0.00174697, 0.00420221, 0.00150411215, 0.00189047842, 0.0017396881, 0.00123997603, 0.00120807032, 0.003223676, 0.00158742082, 0.00150465127, 0.00158976228, 0.00113790529, 0.00122133608, 0.00292021595, 0.00144796574, 0.00128762133, 0.00177721272, 0.00131161674, 0.00133512227, 0.00289697503, 0.00163900992, 0.00184956565, 0.00181663793, 0.00122205517, 0.00174693, 0.00346448, 0.00182403368, 0.0016902833, 0.00191902358, 0.00117677951, 0.00135656586, 0.00295373215, 0.00167134614, 0.00198211987, 0.00209767465, 0.00126977754, 0.00134514016, 0.00301390467, 0.00140865508, 0.00230832864, 0.00213669497, 0.00118550891, 0.0014123054, 0.0025681695, 0.00152458891, 0.00233774702, 0.00283724349, 0.00198624819, 0.00160164, 0.00293915, 0.00134558103, 0.002384261, 0.00191483693, 0.00143651187, 0.0015643487, 0.00294740242, 0.00197871914, 0.0035723336, 0.00229956722, 0.00129177747, 0.00129283848, 0.00347782066, 0.00234097848, 0.00389652327, 0.00246271072, 0.00136990531, 0.00179314055, 0.00496760244, 0.00253937347, 0.00399116753, 0.00270189415, 0.00175374863, 0.00251499, 0.00525462, 0.00226139813, 0.00392550975, 0.00246541249, 0.0014080971, 0.00280369469, 0.00529402681, 0.00311646704, 0.00318940892, 0.00219946541, 0.00155061134, 0.00207280437, 0.003958405, 0.00292419619, 0.00373164727, 0.00266909134, 0.0020197269, 0.00185069034, 0.00403666263, 0.00253976486, 0.00226172735, 0.00225475687, 0.00208495301, 0.00157146, 0.00269094, 0.00193522056, 0.00358225428, 0.00238495297, 0.00186646229, 0.00170523056, 0.00339794438, 0.00144541217, 0.00312462286, 0.00168904383, 0.00129251718, 0.00133485394, 0.00251521729, 0.00135662127, 0.00307087903, 0.00200766628, 0.00156488339, 0.00162561925, 0.00329290261, 0.00193028664, 0.00378378946, 0.0023218873, 0.00224254373, 0.00199736, 0.00357734, 0.00217900565, 0.00524140382, 0.00285683945, 0.00238229032, 0.0023208349, 0.00374518381, 0.00200314866, 0.00381448679, 0.00259500719, 0.00246293913, 0.00229683425, 0.00391086889, 0.00180039031, 0.00345463306, 0.00204590312, 0.00227296981, 0.00226583518, 0.00423780782, 0.00203257566, 0.00388289196, 0.00163095631, 0.00155590347, 0.00170308, 0.00333575, 0.00205512205, 0.00340973609, 0.00160292746, 0.00157689652, 0.00191190571, 0.00294561917, 0.00223558233, 0.00336853298, 0.00204641209, 0.00197042641, 0.00203226041, 0.00440950412, 0.00293446309, 0.00353266369, 0.00215848768, 0.00178811199, 0.00187328202, 0.00470587518, 0.00266810507, 0.00304575055, 0.0019244554, 0.00172264583, 0.00191989, 0.00461545, 0.00206620083, 0.00359269441, 0.00230103196, 0.00178204698, 0.00247982307, 0.00525048655, 0.00215354213, 0.00373747014, 0.00191553438, 0.00185960811, 0.00212895265, 0.00520942919, 0.00178472267, 0.00302555878, 0.00179722859, 0.00153411576, 0.00183154945, 0.00490775052, 0.00165789085, 0.0027932832, 0.00192199613, 0.00167658308, 0.00210331, 0.00497553, 0.0023367384, 0.00379276508, 0.00259198248, 0.00190588983, 0.00223537371, 0.00596503122, 0.00268322811, 0.0031137208, 0.00221382547, 0.00150728063, 0.00180616067, 0.00566281471, 0.0020080742, 0.00291408389, 0.00232197391, 0.00169364037, 0.00204847101, 0.0077573387, 0.00247671804, 0.00431944709, 0.00470344117, 0.00245547132, 0.00251465, 0.00799725, 0.00256109261, 0.00402623927, 0.00364713068, 0.00205994607, 0.00228758552, 0.00703833252, 0.00258240709, 0.00599827059, 0.00415143697, 0.00228081411, 0.00279914564, 0.00545528904, 0.00298047997, 0.00422184356, 0.00384104927, 0.00205975189, 0.00272319629, 0.00552954199, 0.00318852789, 0.00352346711, 0.00341439922, 0.00242250692, 0.0023913, 0.00571153, 0.00272000069, 0.00369769288, 0.00378163648, 0.00239648693, 0.00230980176, 0.00638043787, 0.00321128755, 0.00396132004, 0.00333302375, 0.0025741593, 0.00248332531, 0.00687493198, 0.00316382176, 0.00452426961, 0.00377669604, 0.00283097872, 0.00286325, 0.00665011, 0.00340417307, 0.00519343186, 0.00674470514, 0.00379143958, 0.00333604, 0.00689486, 0.00306566618, 0.0040891706, 0.00539086107, 0.00342000485, 0.00274881138, 0.00692946091, 0.00348027726, 0.00422873115, 0.0050589568, 0.00373787177, 0.00252295728, 0.00724365283, 0.00310318684, 0.00399542181, 0.00452378485, 0.00332965166, 0.00384339271, 0.00734632649, 0.00300204568, 0.00315329293, 0.0035823544, 0.00343336444, 0.00285581, 0.00811205, 0.00302753435, 0.00402325578, 0.003269315, 0.00352062029, 0.00266552903, 0.00729046809, 0.00265822257, 0.00444718683, 0.00261881924, 0.00283393357, 0.00294018071, 0.00579534285, 0.00277104042, 0.00425449386, 0.00291229761, 0.00316056306, 0.00244496, 0.00574854, 0.00384482043, 0.00441862782, 0.00376412249, 0.00278702518, 0.00236431, 0.00528979, 0.00297549367, 0.00448205322, 0.00320115662, 0.00260771811, 0.00171196717, 0.00557660591, 0.00306189107, 0.00527584506, 0.00299008144, 0.00262269424, 0.00178864831, 0.00625156285, 0.00322141801, 0.00539104035, 0.0029462059, 0.00266566616, 0.00162541, 0.00562957, 0.00340515515, 0.00497057289, 0.00379292388, 0.00339273247, 0.00211423, 0.00660283, 0.00389632117, 0.00492791831, 0.00415328192, 0.00309986505, 0.00233949255, 0.00560895866, 0.00393570447, 0.00491558528, 0.00515620457, 0.00418840861, 0.0026777, 0.00647988, 0.00528413523, 0.00578521099, 0.00417940458, 0.00395391556, 0.00280517, 0.00672764, 0.00424844632, 0.00470476504, 0.00352638797, 0.00311185326, 0.00263928, 0.01023995, 0.00482762046, 0.00734753767, 0.00314821396, 0.00352079258, 0.00305780955, 0.00993379112, 0.00564353215, 0.00671058148, 0.00332350773, 0.00320042926, 0.00265380903, 0.00936802104, 0.00509397639, 0.00707294093, 0.00367869064, 0.00350350654, 0.00249575, 0.00931663, 0.0059269662, 0.00741249463, 0.00456773676, 0.00393189071, 0.00214545, 0.00892717, 0.00702153379, 0.0077249161, 0.00600996707, 0.00359249441, 0.00264952262, 0.00686752656, 0.00438298192, 0.00588931469, 0.00416743103, 0.00340039283, 0.00212382688, 0.00763349188, 0.00501975697, 0.00705590984, 0.00418523792, 0.00423175609, 0.0024832678, 0.00883555505, 0.0104334317, 0.0135969659, 0.00846409518, 0.00686394982, 0.00423424, 0.01412665, 0.0149505408, 0.0149841439, 0.00918495003, 0.00825295597, 0.00405606162, 0.0128645096, 0.0124800112, 0.0197293907, 0.00853218045, 0.00818900112, 0.00413554, 0.00989674, 0.0121125393, 0.0106224213, 0.00665546348, 0.00927677471, 0.00433944, 0.0113581, 0.0134452591, 0.0103041325, 0.00708979974, 0.00804312155, 0.00333245, 0.0086458, 0.0099924067, 0.0107506998, 0.00631370908, 0.0077880132, 0.00445589144, 0.0111652631, 0.010304356, 0.0131930523, 0.00581799727, 0.00737674953, 0.00443578, 0.01185919, 0.0107907197, 0.0145169161, 0.00508908229, 0.00729122432, 0.0048063, 0.01003829, 0.0087907603, 0.0110445647, 0.00499511743, 0.00657446217, 0.0046173, 0.01082297, 0.01013574, 0.013109507, 0.00448531751, 0.00634452188, 0.00461366028, 0.0105046937, 0.0086797839, 0.00980135333, 0.00375129841, 0.00553160347, 0.0036547, 0.00925939, 0.00757787609, 0.0118518993, 0.00414683018, 0.00585221825, 0.00256606, 0.00945961, 0.00621339679, 0.0114066163, 0.00298639899, 0.00581108732, 0.00330291, 0.01349232, 0.00698390929, 0.0165108405, 0.0043786685, 0.00609138422, 0.00371493795, 0.0151758082, 0.00819829851, 0.0157005452, 0.00399018917, 0.00674442109, 0.00447049, 0.01198503, 0.00648148963, 0.0103515508, 0.00339242117, 0.00573672634, 0.0038308, 0.01100483, 0.00924855843, 0.0110362861, 0.00433770008, 0.00671739969, 0.00410994, 0.01224541, 0.00842959341, 0.0116759501, 0.00426350068, 0.00726617547, 0.00471116882, 0.0141493017, 0.00946434401, 0.013789962, 0.00511306012, 0.00502157165, 0.0032429, 0.01177578, 0.00760096917, 0.0130446246, 0.00621720497, 0.00486003654, 0.00317022, 0.01402295, 0.00787538011, 0.0155110378, 0.00658764923, 0.00638419949, 0.00412837, 0.01141991, 0.00803596526, 0.0129648391, 0.00515682856, 0.00669673178, 0.00370678096, 0.0109270718, 0.00707898615, 0.0109532522, 0.00489297835, 0.00665614335, 0.00275501, 0.00714371, 0.00490170391, 0.0100402329, 0.00378743233, 0.00596582331, 0.00316056, 0.00911393, 0.007166164, 0.0106910141, 0.0047283303, 0.0053420905, 0.00360237, 0.01100475, 0.00782643817, 0.0137035921, 0.00638141437, 0.00781804882, 0.00413364032, 0.00981373619, 0.00829007011, 0.0139988875, 0.00684496062, 0.00735630002, 0.00362642, 0.00921827, 0.00944622606, 0.0119015109, 0.00610248186, 0.00833974127, 0.00477092, 0.01061238, 0.0119530531, 0.0113397799, 0.00657740887, 0.00660841772, 0.00401799, 0.00792609, 0.0134550659, 0.010328494, 0.00621321378, 0.00595963886, 0.00356360222, 0.00895136315, 0.0106744543, 0.00892987475, 0.00546637084, 0.00580229564, 0.00388035, 0.01075378, 0.0107452329, 0.00917623192, 0.004863529, 0.00541440258, 0.00319164, 0.01198499, 0.00822480954, 0.0102187302, 0.0046229423, 0.00525073847, 0.00393779, 0.01056232, 0.00783234276, 0.0101776486, 0.00499634491, 0.00653322693, 0.00368037936, 0.00986273214, 0.00746912649, 0.00782198552, 0.00377899292, 0.00526787387, 0.00257216, 0.01022738, 0.00732937781, 0.00808245223, 0.00330287451, 0.00546947354, 0.00387056, 0.00811968, 0.00495483913, 0.0082404539, 0.00298320479, 0.00532272458, 0.00358206, 0.00890381, 0.00561195705, 0.00879937317, 0.00396699272, 0.00654236367, 0.00315707852, 0.0105582969, 0.00651528221, 0.0110053262, 0.00481552444, 0.00603024336, 0.00299025, 0.01142546, 0.00526218489, 0.00768122263, 0.00451601343, 0.0049885544, 0.00285068, 0.00762869, 0.00519202277, 0.00794128329, 0.00329860277, 0.00337937684, 0.00315545, 0.0088437, 0.00666791061, 0.0088575799, 0.00434999634, 0.00390060223, 0.00320774992, 0.00914205331, 0.00737830298, 0.00915211439, 0.00357789104, 0.00420075748, 0.00287963, 0.01089038, 0.00822906382, 0.0100359963, 0.00323498691, 0.00449033873, 0.00274764, 0.01320064, 0.00797747448, 0.0114643062, 0.00366110564, 0.00424121041, 0.0028158, 0.01091405, 0.00677107507, 0.0110820131, 0.00340172183, 0.00462125242, 0.00387412449, 0.0118445065, 0.00846072752, 0.0120811518, 0.00375068234, 0.00469626952, 0.00413151, 0.01099631, 0.00908987131, 0.0103721013, 0.00354520092, 0.00415005721, 0.00360975, 0.01018233, 0.00889067911, 0.0107140308, 0.00316187949, 0.00440462492, 0.00353128, 0.01266347, 0.00982980058, 0.00866889767, 0.00283758738, 0.00379549782, 0.0027852389, 0.00856179837, 0.00745778996, 0.00873401947, 0.00306198839, 0.00378402648, 0.00302336, 0.01143125, 0.00785240345, 0.00845307764, 0.00365386321, 0.00389859104, 0.00307087, 0.0106214, 0.0062252623, 0.00698527135, 0.00302295969, 0.00358704664, 0.00298477, 0.00781477, 0.00705036614, 0.00725480635, 0.00360186188, 0.00357953692, 0.00320552, 0.0076462, 0.00650622649, 0.00675679417, 0.00388280931, 0.00430036103, 0.00404367, 0.00977597, 0.00686539384, 0.00792715698, 0.00329326559, 0.00382800214, 0.00268495, 0.0080597, 0.00630114786, 0.00806353614, 0.00398091041, 0.00396632217, 0.00306656, 0.00838411, 0.00668335427, 0.0106576476, 0.00551770814, 0.00488487305, 0.0040658, 0.00902694, 0.00808906555, 0.0121446308, 0.00708771218, 0.00716015045, 0.00556238, 0.01073641, 0.0132711027, 0.0153587852, 0.00617709244, 0.00652698148, 0.00535665, 0.01114277, 0.0115699274, 0.0126640918, 0.00472454913, 0.00532626733, 0.00425769, 0.01018282, 0.0103596365, 0.0119566917, 0.00531876786, 0.00514428457, 0.00434812, 0.01128235, 0.0125809023, 0.0143753281, 0.00795342401, 0.00810011011, 0.00650037, 0.0202567, 0.0151814474, 0.0314000286, 0.0132275382, 0.0106527479, 0.00500725, 0.02098401, 0.0132856593, 0.0195950717, 0.00804756675, 0.00554610742, 0.00519128, 0.012275, 0.00638509542, 0.0146788955, 0.00388153829, 0.0039188643, 0.00404000888, 0.0079942774, 0.00777494349, 0.0174253974, 0.00395959523, 0.00340075814, 0.0032122, 0.00893115, 0.00619373191, 0.0159506183, 0.00340290368, 0.00376227242, 0.00299319, 0.00482649, 0.00574931083, 0.00920468569, 0.00440817233, 0.00415932154, 0.00414232, 0.0081268, 0.00497724675, 0.0104587581, 0.00585334469, 0.00423432468, 0.00341552, 0.00687357, 0.00842974987, 0.0110358177, 0.0107244924, 0.00470334711, 0.0044361, 0.00728555, 0.00470101042, 0.0102004344, 0.0052885781, 0.00575212995, 0.00506857, 0.00626909, 0.00330213504, 0.00729889655, 0.00487163663, 0.00429554004, 0.00287549, 0.00456999, 0.00375920138, 0.00351962517, 0.00296287984, 0.00332428515, 0.00322216, 0.00619675, 0.00455776649, 0.00389237073, 0.00394640723, 0.00467374176, 0.00544465, 0.0064909, 0.00610983837, 0.00385436555, 0.00568295829, 0.00552629214, 0.00656812, 0.00289197, 0.00332474639, 0.0042537828, 0.00502723083, 0.00481349044, 0.00336738, 0.00287358, 0.00502248434, 0.00416459469, 0.00318438583, 0.00582897151, 0.00468366, 0.00329827, 0.00354838255, 0.00484915404, 0.00632575899, 0.00807672087, 0.00573213, 0.00444171, 0.00932509173, 0.0152425356, 0.0137531962, 0.0138311032, 0.00798627, 0.00480093, 0.00311993901, 0.00695836637, 0.0024188559, 0.00367197907, 0.00438044, 0.00345118, 0.00387447793, 0.00721039949, 0.00315480097, 0.0065488494, 0.00624138, 0.00729094, 0.00321933348, 0.00723645184, 0.00407516072, 0.00611066073, 0.00554982, 0.00720572, 0.00666157203, 0.00696670124, 0.00607460225, 0.00701367436, 0.00385313, 0.0030517, 0.00231469888, 0.00376152899, 0.00342229079, 0.00648109289, 0.00317683, 0.00296257, 0.00280882022, 0.00540609518, 0.00519500859, 0.00835069548, 0.00403973, 0.00288387, 0.00240531517, 0.00528646633, 0.0065502706, 0.0114859212, 0.00698054, 0.00669752, 0.00569350366, 0.00555370282, 0.00955052301, 0.0155945132, 0.00671587, 0.00628146, 0.00443120021, 0.00326039246, 0.00645428, 0.01226445, 0.00862138, 0.00856032, 0.00564823858, 0.002902559, 0.0096717, 0.01457876, 0.00965139, 0.00544937, 0.00449579256, 0.00822775997, 0.0160511974, 0.0205118395, 0.00661288, 0.0044892, 0.00432897732, 0.00405363925, 0.01492744, 0.01516557, 0.00801101, 0.00411262, 0.00451605627, 0.00320583698, 0.01324205, 0.01789823, 0.01105013, 0.00288893, 0.00510874903, 0.00350145297, 0.01244884, 0.01368667, 0.01420806, 0.00576666, 0.00625788746, 0.00419660658, 0.016272936, 0.0164658427, 0.01920072, 0.00602008, 0.00834108889, 0.00480725849, 0.0138083976, 0.014861715, 0.01522859, 0.00556866, 0.00715086143, 0.00442909496, 0.01423292, 0.01628464, 0.01552669, 0.00544713, 0.00663454784, 0.00260595395, 0.01080433, 0.0124719, 0.01303694, 0.00526661, 0.0116560487, 0.00358664966, 0.0124901235, 0.0128558949, 0.01983646, 0.00572852, 0.0111457063, 0.0036252765, 0.0166478902, 0.0140927294, 0.01858342, 0.00536079, 0.00791258272, 0.00260328176, 0.01279839, 0.01176283, 0.01595513, 0.00570225, 0.00898102764, 0.0030848782, 0.01424128, 0.01121556, 0.01290304, 0.00620264, 0.015752038, 0.00862359628, 0.0190377589, 0.0199425649, 0.01674872, 0.00570167, 0.0147328917, 0.00371453748, 0.0102069434, 0.0116179874, 0.01160299, 0.00389245, 0.00907018315, 0.00358564965, 0.00865494, 0.01065347, 0.0142396, 0.00453124, 0.0110469237, 0.00374356378, 0.008833, 0.00920951, 0.01519633, 0.00469767, 0.00692730211, 0.00343747996, 0.00533847092, 0.00714067649, 0.01618711, 0.00589827, 0.00594361825, 0.00380093907, 0.00959343, 0.00726653, 0.01340732, 0.00504506, 0.00678850804, 0.00380303059, 0.00594579, 0.00639045, 0.0105543, 0.00391445, 0.00676979311, 0.00445328187, 0.00436051, 0.00856355, 0.00681287, 0.00353961, 0.00603792537, 0.00374323991, 0.00601916714, 0.0142329987, 0.0088484, 0.00450544, 0.00617772993, 0.00493305083, 0.0061169141, 0.0110311871, 0.01008934, 0.00357155, 0.00563806808, 0.00255351141, 0.00331167, 0.00793726, 0.00640032, 0.00321956, 0.00491418829, 0.00381083181, 0.00336242, 0.00529347, 0.00664887, 0.00312315, 0.00570812589, 0.00456707412, 0.00374847301, 0.00545284431, 0.0030593, 0.00354244, 0.00486488407, 0.00392411696, 0.00311498321, 0.00429169461, 0.0032209, 0.00260287, 0.00391701469, 0.00364865898, 0.00349227, 0.00466111, 0.00348015, 0.00259119, 0.00325706112, 0.00342054782, 0.00333025, 0.00414569, 0.00352636, 0.00234693, 0.00315953279, 0.0043315636, 0.00430596201, 0.00536874495, 0.00597572, 0.00334954, 0.00596653577, 0.00746360328, 0.00523790997, 0.00508385571, 0.00538615, 0.0041292, 0.00586813083, 0.00517061725, 0.00457354, 0.00524683, 0.00513977, 0.00377748, 0.00664065965, 0.00833131, 0.00748085, 0.00631562, 0.00613105, 0.0045869, 0.0108161326, 0.00951378327, 0.0060152621, 0.00580754876, 0.0057326, 0.00286446, 0.00559108611, 0.00476604886, 0.00360147865, 0.00361470808, 0.00356065, 0.00263008, 0.00444209762, 0.00529733999, 0.0047658, 0.00362061, 0.00490241, 0.00497435, 0.00642893976, 0.00692860736, 0.00647626, 0.00572113, 0.01143878, 0.00648733, 0.0119442493, 0.0158421937, 0.0102923894, 0.0127783325, 0.00963017, 0.01199812, 0.0101706376, 0.00889732037, 0.0094099408, 0.0122420713, 0.0128833, 0.00540749, 0.00977419876, 0.00529431086, 0.00740961, 0.01024484, 0.00954246, 0.00520572, 0.00579854473, 0.005996441, 0.00901043, 0.00930261, 0.00936015, 0.00415015, 0.00835092738, 0.00691211084, 0.00723546231, 0.0110450638, 0.01306979, 0.00340063, 0.0139254676, 0.00546691474, 0.0085412534, 0.0113372579, 0.01008027, 0.00274943, 0.00650659623, 0.00439760415, 0.0051996, 0.00779188, 0.00882441, 0.00370787, 0.00783104263, 0.00478812447, 0.01022199, 0.00944271, 0.00583456, 0.00593113, 0.00754916994, 0.00347292912, 0.00815986749, 0.00972213876, 0.00392494, 0.00298229, 0.00522280578, 0.00649916893, 0.00342742424, 0.00953530241, 0.0043344, 0.00281721, 0.00524180988, 0.00374937081, 0.00595187, 0.01344196, 0.00766186, 0.00339215, 0.0135624306, 0.0048927688, 0.01185687, 0.01183627, 0.01638425, 0.00748805, 0.0130082155, 0.00870362204, 0.00715820584, 0.00908533484, 0.00716136, 0.00605587, 0.00891041104, 0.00595678063, 0.00673524, 0.00899657, 0.01371026, 0.00600996, 0.00832224172, 0.00759373978, 0.00813676, 0.00984198, 0.01520713, 0.00756835, 0.0129589997, 0.00602912251, 0.01091098, 0.01141848, 0.01285969, 0.01009538, 0.0119886855, 0.00617476739, 0.0105771283, 0.0104062809, 0.01140439, 0.0121806, 0.0108505767, 0.00500803161, 0.0111852009, 0.0106625771, 0.0128624, 0.01171655, 0.0106067415, 0.00647121388, 0.01014208, 0.01360713, 0.01466888, 0.01230733, 0.00949387997, 0.00534290588, 0.007154, 0.01141882, 0.01645649, 0.01284885, 0.0101063214, 0.00462969625, 0.0065824124, 0.0138847595, 0.0196909, 0.02319553, 0.012765184, 0.00685288711, 0.0068326, 0.01062067, 0.01564033, 0.01675391, 0.00838481355, 0.00527654868, 0.00738584, 0.00735568, 0.00786954, 0.01124499, 0.0146920532, 0.00714053726, 0.01084345, 0.01043967, 0.01538895, 0.01977147, 0.0108780479, 0.0165602211, 0.01617795, 0.03067407, 0.01482916, 0.01372607, 0.00851823948, 0.0107116103, 0.01591274, 0.0171846, 0.01382806, 0.01328679, 0.00834403653, 0.00793822668, 0.0080362, 0.00841556, 0.00719495, 0.00708679, 0.00511512719, 0.00691778865, 0.0075717, 0.01117785, 0.01040557, 0.00636599, 0.00686450163, 0.00650691753, 0.00628698, 0.01094658, 0.01028602, 0.00784003, 0.00820375606, 0.0083333347, 0.0073004, 0.00888029, 0.013794, 0.00586607, 0.00956408214, 0.00671315053, 0.00822678, 0.00660375, 0.01000775, 0.00537561, 0.00547558116, 0.00412222184, 0.00663304, 0.005011, 0.0088786, 0.00568481, 0.00570998248, 0.00443234248, 0.00522663, 0.00567213, 0.00801848, 0.00614132, 0.00728592835, 0.00406043883, 0.00454929704, 0.00754422275, 0.00776254, 0.00421916, 0.00694704102, 0.00474075181, 0.00497542, 0.00831675, 0.00823687, 0.00527524, 0.00618218444, 0.00398318749, 0.00449567, 0.0062618, 0.00740681, 0.00550479, 0.00526969275, 0.00406036433, 0.00380489, 0.00617559, 0.00638749, 0.00525412, 0.00470150635, 0.00393497339, 0.00349672, 0.006105, 0.00666158, 0.00756058, 0.00586063648, 0.00381352636, 0.00412511, 0.00515357, 0.011547, 0.00984319, 0.00847846642, 0.00485269912, 0.00515858, 0.00637096, 0.01100083, 0.00748769, 0.00588899618, 0.00429840386, 0.00509372, 0.00766383, 0.01247765, 0.00743189, 0.00817905087, 0.00468858238, 0.00520265, 0.00667201, 0.01058844, 0.00525388, 0.00567047205, 0.0039017552, 0.00415228, 0.00482537, 0.01011014, 0.00537454, 0.00517843803, 0.00353594311, 0.00496125, 0.00516049, 0.01040888, 0.00584654, 0.00447129179, 0.00345068215, 0.00383402, 0.00557881, 0.01138481, 0.00697025, 0.00405199314, 0.00314617087, 0.00385026, 0.00577696, 0.01138664, 0.00766732, 0.00459831813, 0.00332156429, 0.00365292, 0.00551088, 0.00919993, 0.00512228, 0.00358899566, 0.00219270284, 0.00268148, 0.00570217, 0.00882941, 0.00492298, 0.00428936491, 0.00233465969, 0.00277615013, 0.00413217768, 0.00628272, 0.00500409, 0.00423537893, 0.00299143465, 0.00236985, 0.00374833, 0.00452896, 0.00410217, 0.0026507366, 0.00276266877, 0.00226625, 0.00353334, 0.00496689, 0.0032948, 0.00214044144, 0.00296121207, 0.00241914, 0.00283917, 0.00472771, 0.00249364, 0.00226161652, 0.00206841412, 0.0019160778, 0.00313640828, 0.0040669, 0.00258353, 0.00213560648, 0.00178089726, 0.00203317, 0.00288605, 0.00459045, 0.0030594, 0.0024179481, 0.00199190667, 0.00259554, 0.0039332, 0.00616871, 0.00315086, 0.00213461462, 0.00240706396, 0.00302727, 0.00410391, 0.00708594, 0.0042189, 0.00314247003, 0.0028201337, 0.0036937932, 0.00470412383, 0.00762064, 0.00433396, 0.00308660744, 0.00234629586, 0.0028966, 0.00428846, 0.00707237, 0.00301578, 0.00264847954, 0.00200930261, 0.00212209, 0.00363696, 0.00709523, 0.0024634, 0.00258250278, 0.00179096882, 0.00155404, 0.00363071, 0.0078763, 0.00235749, 0.00215197401, 0.00173371925, 0.00105352013, 0.0023481471, 0.0045394, 0.00250155, 0.00215076189, 0.00212918152, 0.00127059, 0.00310681, 0.00561564, 0.00272823, 0.00226910273, 0.00228886912, 0.00133143, 0.00275025, 0.00430268, 0.00179974, 0.00181400939, 0.00175269297, 0.00141832, 0.00219515, 0.00436351, 0.00223526, 0.00231682742, 0.00245169923, 0.00138846959, 0.00276274374, 0.00366171, 0.00170213, 0.00267618825, 0.00225593499, 0.00192282, 0.00275235, 0.0040904, 0.00208419, 0.00376390805, 0.0025360724, 0.00228862, 0.00488172, 0.00540601, 0.00295708, 0.00354786683, 0.00316956593, 0.00344163, 0.00666849, 0.00857663, 0.00398556, 0.0043115383, 0.00523334555, 0.00426920503, 0.00686240895, 0.01082937, 0.00361863, 0.0048355693, 0.00465772441, 0.0037286, 0.00679344, 0.00919692, 0.00291281, 0.00380549184, 0.00423411606, 0.00261641, 0.00516109, 0.00723949, 0.00278307, 0.00359142106, 0.00332162576, 0.00310882, 0.00521056, 0.00658681, 0.00243481, 0.00333527057, 0.00229027006, 0.00247119134, 0.00395705691, 0.00559662, 0.00273729, 0.00329636969, 0.00327099045, 0.00250202, 0.0039162, 0.00642051, 0.00297033, 0.0036637364, 0.00279978197, 0.00271852, 0.00386236, 0.00624005, 0.003141, 0.00330566638, 0.00250400603, 0.00226131, 0.00353311, 0.00663458, 0.00392762, 0.00458610337, 0.00382260745, 0.00209780154, 0.00399552565, 0.00736273, 0.00284807, 0.00477509713, 0.00325094443, 0.00263536884, 0.00378028559, 0.00770655, 0.00245641, 0.00453973748, 0.00208918354, 0.00275334, 0.00411958, 0.00939976, 0.00301801, 0.00487344945, 0.00270243129, 0.00302804, 0.00395216, 0.00946193, 0.00303957, 0.00454286952, 0.0022412627, 0.00319244503, 0.00501994509, 0.00859227, 0.0025506, 0.00388843799, 0.00193720171, 0.00307731, 0.00432242, 0.0117583, 0.00295571, 0.00566994259, 0.00268074078, 0.00302756, 0.00370955, 0.01013329, 0.00290254, 0.0062640789, 0.00233761477, 0.00324931, 0.00346517, 0.00873418, 0.00234112, 0.00642469851, 0.00230063987, 0.00551787065, 0.00387481297, 0.00497817, 0.0023338, 0.00517692231, 0.00307908095, 0.00520606, 0.00569272, 0.00610485, 0.00259909, 0.00437993649, 0.00236225175, 0.01005954, 0.00345265, 0.00490013, 0.00216062, 0.00381267164, 0.0018998239, 0.00489658, 0.00341538, 0.00504451, 0.00238959, 0.00416886853, 0.00210553966, 0.00345378416, 0.00282647274, 0.00508155, 0.00261002, 0.00566178188, 0.00283435127, 0.00434702495, 0.00417098543, 0.00652047, 0.00212047, 0.00551659428, 0.00252189441, 0.00361268, 0.00325193, 0.00436719, 0.00189115, 0.00465378677, 0.00248255418, 0.00392381, 0.00408768, 0.00533901, 0.00265938, 0.0072189779, 0.00273919222, 0.00471302727, 0.00542008784, 0.00556508, 0.00320979, 0.00586182252, 0.00368326856, 0.00601296453, 0.00517321471, 0.00601954, 0.00227854, 0.0049835206, 0.00276134885, 0.00561211, 0.00553794, 0.00602785, 0.00382082, 0.00595396385, 0.00290260836, 0.00727011, 0.00672373, 0.00761793, 0.0033738, 0.00609031878, 0.00368322711, 0.00571998628, 0.00696186675, 0.00680419, 0.00296263, 0.00509562017, 0.0030030976, 0.00520367967, 0.00829811022, 0.00723598, 0.00263821, 0.00582801271, 0.00324969785, 0.00551816, 0.0077001, 0.00779155, 0.00289761, 0.0055045737, 0.00327524333, 0.00921177, 0.01427661, 0.01109282, 0.00386107, 0.00782122277, 0.00457653543, 0.0106224725, 0.0183064397, 0.0098426, 0.00345978, 0.00723516801, 0.00412864005, 0.00863827113, 0.0122381039, 0.00858882, 0.00283352, 0.00764686847, 0.00359114795, 0.00827702, 0.00984415, 0.00798364, 0.00308384, 0.00494972104, 0.00261094957, 0.00742276, 0.00552855, 0.00945731, 0.0034598, 0.0059906505, 0.00225327676, 0.00709069241, 0.00665083062, 0.00844616, 0.00301097, 0.00876032375, 0.00367428735, 0.00872837007, 0.00865472667, 0.00854903, 0.00741538, 0.0159691367, 0.0061524529, 0.0082784, 0.00725581, 0.00672595, 0.00413066, 0.00545796193, 0.00249541854, 0.00460373, 0.00640169, 0.00569873, 0.00327819, 0.00489576487, 0.00249926583, 0.00578780379, 0.00974557083, 0.00774687, 0.00377249, 0.00667356327, 0.00352641125, 0.00740457047, 0.00594760617, 0.00736247, 0.00401371, 0.00384336105, 0.00320521067, 0.00451505, 0.00584752, 0.00462348, 0.00300613, 0.00503042061, 0.00274592917, 0.00461233, 0.00640798, 0.00608078, 0.00223443, 0.00383976311, 0.00450871, 0.00717614777, 0.00786051434, 0.00425155, 0.00141733, 0.00377039332, 0.00422940962, 0.00706589594, 0.00846164674, 0.00697294, 0.00298748, 0.00678648567, 0.00520358142, 0.0147669, 0.01490178, 0.00850807, 0.00408754, 0.00727364281, 0.00280574965, 0.00863585, 0.01330474, 0.00851815, 0.00375236, 0.0089847073, 0.00224888464, 0.00639361981, 0.0126150157, 0.01089216, 0.00305823, 0.00673478097, 0.00186614413, 0.00489146449, 0.0118628582, 0.01002472, 0.00430041, 0.00716516934, 0.00256655319, 0.00692573, 0.01883165, 0.00831754, 0.00448261, 0.00947009958, 0.0030843243, 0.00669034, 0.02291535, 0.0055244, 0.0049573, 0.00762820942, 0.00344920345, 0.00760535104, 0.0224132985, 0.00739826, 0.00372102, 0.00713635376, 0.00417158939, 0.00658654561, 0.0221025683, 0.00795984, 0.00427107, 0.00716495933, 0.00425899727, 0.00810732, 0.01964652, 0.00744904, 0.00398028, 0.00758937467, 0.00344357267, 0.00713157, 0.01680019, 0.00638405, 0.00310364, 0.00599283725, 0.00260633649, 0.00495956419, 0.0128499307, 0.00520547, 0.00279012, 0.00439532986, 0.00237644999, 0.00400374271, 0.0141635481, 0.0045045, 0.00242003, 0.00465764245, 0.00250775623, 0.00439149, 0.0152284, 0.00511619, 0.00284129, 0.00392527645, 0.00350778433, 0.00476394, 0.012748, 0.00428005, 0.00336082, 0.00401238864, 0.00320130982, 0.00526847364, 0.0144468285, 0.00485935, 0.00289847, 0.00429530721, 0.00334554003, 0.00599424075, 0.0160594713, 0.0047218, 0.002878, 0.00480480958, 0.00360744703, 0.00548414, 0.01200098, 0.00499728, 0.00316855, 0.00493451161, 0.00372274849, 0.00529772, 0.00796255, 0.00507926, 0.0030885, 0.00441572582, 0.00330183213, 0.0041541541, 0.0064828801, 0.00429942, 0.00340913, 0.00520579098, 0.00422453322, 0.00357583631, 0.00618725177, 0.00432939, 0.00459989, 0.00465640659, 0.00366706937, 0.00499415, 0.00989437, 0.00427401, 0.00396724, 0.00459210854, 0.0038584813, 0.00748087, 0.00835266, 0.00536141, 0.00704614, 0.0053665475, 0.00505407946, 0.0072294767, 0.0111386236, 0.00558983, 0.00583491, 0.00470031938, 0.00590644125, 0.00820599869, 0.0143041499, 0.00935414, 0.00564155, 0.00444399379, 0.00484025292, 0.00709124, 0.01378858, 0.00619187, 0.00475996, 0.00525441812, 0.0033284903, 0.00817108, 0.01373557, 0.00768844, 0.00556131, 0.00591305923, 0.00331463036, 0.00854818523, 0.0160459951, 0.005599, 0.00595628, 0.00548050925, 0.0037363451, 0.00788130704, 0.0133111738, 0.005948, 0.00518877, 0.0056588049, 0.00378581346, 0.00745707, 0.01191405, 0.00908466, 0.00389945, 0.00461920258, 0.00422912464, 0.00525615, 0.01033669, 0.00680357, 0.00448364, 0.00601638854, 0.00452073384, 0.00596904149, 0.0128288632, 0.00754825, 0.00547341, 0.00561044645, 0.00372406095, 0.00559077, 0.01066297, 0.00762585, 0.00448359, 0.00524740946, 0.00457816524, 0.0057546, 0.01127332, 0.00756906, 0.00578524, 0.00609546481, 0.00422312925, 0.00504125, 0.01499818, 0.00580524, 0.00455033, 0.00883633643, 0.00461051334, 0.011179137, 0.0204470176, 0.00825426, 0.00933768, 0.0104751335, 0.00653336383, 0.01198105, 0.0148217, 0.00584521, 0.00555415, 0.00671708211, 0.00495122001, 0.00553684, 0.01070692, 0.00543145, 0.00445849, 0.0057347198, 0.00452972343, 0.00685871, 0.01060235, 0.00641218, 0.00670991, 0.00608705217, 0.00491029164, 0.00793135446, 0.0133873429, 0.00705504, 0.00554296, 0.00743604545, 0.00516158901, 0.00814944, 0.0151821, 0.00689968, 0.00523977, 0.00873506907, 0.00620625447, 0.01061877, 0.01397307, 0.0089144, 0.00690317, 0.00954353902, 0.00618643127, 0.01172935, 0.01593175, 0.01198324, 0.01104751, 0.00895843934, 0.00583988568, 0.00978181697, 0.0132700671, 0.01051937, 0.00968337, 0.00714060431, 0.00703608338, 0.01152794, 0.01191115, 0.01620049, 0.01338494, 0.00590090919, 0.00974012818, 0.0150477, 0.01146877, 0.00759005, 0.00879406, 0.00561689259, 0.00548659358, 0.00735377, 0.01141771, 0.00598546, 0.01007272, 0.00650706422, 0.00567678083, 0.00807067566, 0.010821877, 0.00545654, 0.00931529, 0.00681353686, 0.00633740798, 0.0095267, 0.0145837, 0.00771534, 0.01015503, 0.0075645363, 0.00681708148, 0.01212502, 0.01730613, 0.00970584, 0.01167402, 0.00696701091, 0.00700354064, 0.01417068, 0.01371959, 0.00750457, 0.01138182, 0.0069822981, 0.00763975875, 0.0123902364, 0.0169577207, 0.01313944, 0.00962852, 0.0134224696, 0.0164295267, 0.01398618, 0.02520527, 0.0155923, 0.0092139, 0.0063621169, 0.0109975282, 0.01121022, 0.01705096, 0.01073455, 0.00938437, 0.00694335159, 0.0122903343, 0.01914027, 0.02309736, 0.00985111, 0.01137121, 0.00470357249, 0.0104882838, 0.0191592444, 0.0261533223, 0.01150973, 0.01028165, 0.00448022783, 0.009211055, 0.01944743, 0.02893483, 0.01233419, 0.00917384, 0.00412731105, 0.00777428085, 0.01570846, 0.0200364, 0.01041803, 0.00658106, 0.00363591057, 0.00618027803, 0.01161474, 0.01807013, 0.00847564, 0.00715113, 0.00372488028, 0.00495510967, 0.00913573615, 0.0195848346, 0.00884795, 0.00813351, 0.00385377626, 0.00487363664, 0.00808879, 0.01858334, 0.01050039, 0.00695003, 0.00401543081, 0.0047551319, 0.00903617, 0.01482801, 0.00943704, 0.0042922, 0.00272325054, 0.00402104761, 0.00685876, 0.01162676, 0.00655546, 0.00459543, 0.00183410617, 0.00328267389, 0.00727848615, 0.00477392599, 0.00787756, 0.00315627, 0.00273417891, 0.00361900521, 0.00588622, 0.0065745, 0.00632435, 0.00410133, 0.00240718899, 0.00361051457, 0.00599947, 0.00796881, 0.0075962, 0.00548022, 0.00255157962, 0.0047610621, 0.00666854, 0.01096954, 0.00772878, 0.00390608, 0.00276845274, 0.00484454026, 0.0060783173, 0.00848974939, 0.00608386, 0.00415521, 0.00235785055, 0.00511999894, 0.00706522353, 0.00775332423, 0.00545423, 0.00383786, 0.00222514244, 0.00382468337, 0.00562559, 0.00915093, 0.00475542, 0.00285163, 0.00219721626, 0.00339037459, 0.00495452, 0.00829641, 0.00559539, 0.00455012, 0.0030204684, 0.00525488146, 0.00625900226, 0.0103489356, 0.00506412, 0.00368473, 0.00278919516, 0.00752494438, 0.00669115, 0.0106933, 0.00517967, 0.00458248, 0.00320305722, 0.00614076294, 0.00700112, 0.01260134, 0.00571755, 0.00551901, 0.00354208262, 0.0072257896, 0.00903402, 0.01042712, 0.0053551, 0.00464629, 0.00299507496, 0.00731061213, 0.00940561295, 0.0102969622, 0.00495561, 0.00426431, 0.00282288645, 0.00601506, 0.00859557278, 0.00905067846, 0.00553929, 0.00453137, 0.00329447608, 0.00647677807, 0.00880799, 0.00845225, 0.00573519, 0.00454572, 0.0042091799, 0.00746444426, 0.01004806, 0.00960495, 0.00678526, 0.00552722, 0.00495199021, 0.00752100302, 0.0104498593, 0.00768820057, 0.00553833, 0.00449459, 0.00324507826, 0.00764723029, 0.00961664785, 0.00947031379, 0.00616405, 0.0043735, 0.0041058776, 0.00691868737, 0.00883126, 0.0116892, 0.00554793, 0.00453246, 0.003286083, 0.00623640465, 0.00857371, 0.01136881, 0.00524772, 0.00537803, 0.00303196209, 0.00555430818, 0.0112285987, 0.0122565227, 0.00533496, 0.00601445, 0.00377109344, 0.00524739921, 0.0103965728, 0.0108352285, 0.00502775, 0.00568244, 0.00429477263, 0.00676796213, 0.01443198, 0.01204403, 0.00590679, 0.00542356, 0.00465762708, 0.0143912677, 0.01961836, 0.02205796, 0.01021086, 0.00897087, 0.00673319912, 0.00956579484, 0.0130319186, 0.0131224506, 0.00559563, 0.00622206, 0.0040202206, 0.00592308259, 0.0123045826, 0.0119377915, 0.00572575, 0.00529215, 0.00542871654, 0.00889015011, 0.01203673, 0.00912262, 0.00493791, 0.0056435, 0.0036369455, 0.00614859071, 0.01213796, 0.00930309, 0.00603649, 0.00423049, 0.00461185258, 0.0069795656, 0.0108854081, 0.00643874938, 0.00682606, 0.00476187, 0.00513860211, 0.00781750027, 0.0100311954, 0.00750610046, 0.00566784, 0.00480051, 0.00382129871, 0.00543336617, 0.0077478, 0.00478503, 0.00521475, 0.00497268, 0.00364042004, 0.00374801387, 0.00510625, 0.00587613, 0.0068852, 0.00553372, 0.00336093898, 0.00808272883, 0.0080099972, 0.00727724936, 0.00992925, 0.00560796, 0.00399109349, 0.00829395931, 0.00925400481, 0.00643279403, 0.0079583, 0.00536616, 0.00416172389, 0.00673327502, 0.00936525, 0.00649622, 0.00638901, 0.00399609, 0.0034323039, 0.00658279331, 0.00595139, 0.00546249, 0.00484548, 0.00315634, 0.00323883723, 0.00564979436, 0.00723481877, 0.00530534051, 0.00488991, 0.00616055, 0.00482461834, 0.00837221555, 0.00710813, 0.00776904, 0.00545311, 0.00690205, 0.00480836723, 0.00629674876, 0.00787126, 0.00536398, 0.00578773, 0.00567508, 0.0033259315, 0.00559006352, 0.00736799, 0.00442306, 0.00530698, 0.00671545, 0.00346453441, 0.00519714784, 0.00578738609, 0.00521527976, 0.00661949, 0.00529059, 0.00479915319, 0.00414643437, 0.00673609, 0.00889981, 0.00646215, 0.00767842, 0.00549228629, 0.00536440266, 0.00663043, 0.00648797, 0.0061425, 0.00791252, 0.00695162127, 0.00620447565, 0.0058859, 0.00804528, 0.00867095, 0.00713813, 0.00872060098, 0.0049156514, 0.00661905622, 0.00650006486, 0.00626931, 0.00500694, 0.00514884526, 0.00452193851, 0.00559721887, 0.00451916829, 0.0083778, 0.00489285, 0.00644901628, 0.00349503336, 0.00556103, 0.0088539, 0.01027036, 0.0100042, 0.00896013156, 0.00569219701, 0.01155904, 0.0119874, 0.00824454, 0.00665032, 0.0066865203, 0.00984088518, 0.01214056, 0.00754252, 0.00688791, 0.01207383, 0.01140007, 0.0125052547, 0.01796287, 0.00856341, 0.00657241, 0.01037118, 0.0087830564, 0.00980174821, 0.00923307, 0.00674554, 0.00381989, 0.00570984, 0.00341006671, 0.00762343919, 0.00392804, 0.00353644, 0.00353599, 0.00369262, 0.00177484576, 0.00399424275, 0.00344717968, 0.00250733271, 0.00251211, 0.00280417, 0.00192787743, 0.00420453679, 0.00410244, 0.00304337, 0.00336984, 0.00440041, 0.00322864112, 0.00621196581, 0.00744528, 0.00651535, 0.0057383, 0.00367132, 0.00276589463, 0.00939411204, 0.00697215, 0.00684164, 0.00531833, 0.0037751, 0.0029602889, 0.0114839701, 0.00989155285, 0.00842869654, 0.00562296, 0.00390544, 0.00327422284, 0.0112428004, 0.00940865092, 0.00757407211, 0.00519252, 0.0043856, 0.00417432701, 0.00941852201, 0.0091972, 0.00778729, 0.00697256, 0.00598465, 0.00447730208, 0.00838337932, 0.00929197, 0.00799979, 0.00688475, 0.00606858, 0.00469007762, 0.0064258459, 0.0119736595, 0.00801678188, 0.00839838, 0.00815685, 0.00610970287, 0.00791123509, 0.0126028098, 0.00932502747, 0.01237615, 0.00922692, 0.00722744502, 0.0101551814, 0.01144151, 0.00874576, 0.0112786, 0.00700814, 0.00680068042, 0.0106964428, 0.01058307, 0.00966047, 0.00904686, 0.00614079, 0.00553917931, 0.00621730741, 0.00950991921, 0.0081480518, 0.00858558, 0.00546545, 0.00523489201, 0.00789805781, 0.00899259839, 0.00887055043, 0.0082073, 0.0057236, 0.00540822838, 0.00723397546, 0.00771637, 0.00787825, 0.0089368, 0.00517271, 0.00468388479, 0.00913141668, 0.01101638, 0.00730537, 0.00924097, 0.00547037, 0.00360377948, 0.00999495853, 0.0107183931, 0.00598304532, 0.00880751, 0.00432636, 0.00367131224, 0.00945825409, 0.01011424, 0.00629104, 0.00730972, 0.00356267, 0.0029365907, 0.00754717272, 0.00788957, 0.00476967, 0.00649599, 0.00309113, 0.00259660208, 0.00749850273, 0.00774779, 0.0057646, 0.00894651, 0.00423667, 0.00385789876, 0.00668450631, 0.00807049964, 0.00463900482, 0.00757061, 0.00381948, 0.00328605343, 0.00528728589, 0.00636899, 0.00359973, 0.00628315, 0.00358258, 0.00253237085, 0.00420233514, 0.00523221, 0.00352078, 0.006027, 0.00292377, 0.00179934863, 0.00309751066, 0.00366349, 0.00303931, 0.00546681, 0.00288021, 0.00150200725, 0.00305796927, 0.00395182054, 0.0030544654, 0.00452185, 0.0024941, 0.00133655476, 0.00315879704, 0.00476848, 0.00344951, 0.00446628, 0.00282144, 0.0015881079, 0.00389085291, 0.0049948, 0.0032709, 0.00478794, 0.00307013, 0.00218175491, 0.0053635072, 0.00607763, 0.00379646, 0.0063709, 0.00345851, 0.00245974399, 0.00464542722, 0.0055003413, 0.00337067712, 0.00515169, 0.0029525, 0.00229080371, 0.00468991324, 0.00453959, 0.00292084, 0.00480025, 0.00293834, 0.00231344928, 0.00544688478, 0.00465894, 0.00311683, 0.00441304, 0.0029152, 0.00256562093, 0.00506211864, 0.0058729, 0.00310477, 0.00432809, 0.00299934, 0.00261002569, 0.0043185493, 0.00506481575, 0.00307473284, 0.00460236, 0.00292668, 0.00260538119, 0.00495709432, 0.00542269, 0.00333379, 0.00509132, 0.0034348, 0.0029842048, 0.00547025539, 0.00574237, 0.00345492, 0.00556735, 0.00343796, 0.00373190618, 0.0072117094, 0.00656313, 0.0040524, 0.005286, 0.00301336, 0.00299438764, 0.00748462183, 0.00687626749, 0.00423887093, 0.00522786, 0.00290739, 0.00283604441, 0.00831476413, 0.00786286, 0.00362674, 0.00518042, 0.00250362, 0.00228986214, 0.00774218421, 0.00702061, 0.0032512, 0.0050374, 0.00292511, 0.00270970096, 0.00783172715, 0.00794107, 0.00348191, 0.00461826, 0.00291227, 0.00245831837, 0.0086348746, 0.00905443355, 0.00382498163, 0.00636722, 0.00390378, 0.0048957835, 0.0114929071, 0.01208929, 0.00511569, 0.00812158, 0.00495411, 0.00401249155, 0.012483038, 0.01079756, 0.0044304, 0.00615833, 0.00307751, 0.00281073828, 0.00891618244, 0.00984169, 0.00426183, 0.00477124, 0.00320296, 0.00278973393, 0.00932368729, 0.0102742212, 0.00425340282, 0.0047893, 0.0036662, 0.00304478779, 0.010249937, 0.0097613, 0.00518685, 0.00757919, 0.0050153, 0.00471752742, 0.0097999014, 0.00928534, 0.00435854, 0.00686704, 0.00480833, 0.00427633803, 0.00971334707, 0.00818314, 0.00396048, 0.00610544, 0.00489312, 0.00724764494, 0.0103596188, 0.00835846, 0.00520481, 0.01061779, 0.00652572, 0.00665215077, 0.0116362339, 0.00829681, 0.00424417, 0.00676522, 0.00539186, 0.00446079252, 0.0102253528, 0.00958693, 0.00368983, 0.00782435, 0.00646351, 0.00601931801, 0.00998007413, 0.0094556, 0.00508097, 0.0074381, 0.0051862, 0.00434029568, 0.00921056233, 0.0072802119, 0.00486459769, 0.00750856, 0.00491021, 0.00494945096, 0.00960441213, 0.00799608, 0.00546795, 0.00837087, 0.00450365, 0.00472650444, 0.00881835911, 0.00840779, 0.00501113, 0.00846469, 0.00388954, 0.00446172897, 0.0116072046, 0.00696194, 0.00505836, 0.00835963, 0.00451652, 0.00471189758, 0.00951054785, 0.00828965381, 0.00453331834, 0.00768174, 0.00428847, 0.00429273071, 0.00958048925, 0.00771394, 0.00499328, 0.00786472, 0.00634885, 0.00467206258, 0.00951287523, 0.0085538, 0.00616951, 0.00878072, 0.00758774, 0.00569172716, 0.0127432439, 0.00841086, 0.00727094, 0.00917064, 0.00488606, 0.00426271558, 0.0114272935, 0.00849098, 0.00478997, 0.00707201, 0.00357238, 0.00409338111, 0.00954576209, 0.00698916, 0.00387004, 0.00548983, 0.00447701, 0.00450122077, 0.00946636125, 0.00843397, 0.00588044, 0.00760628, 0.00623717, 0.00423833961, 0.00912641361, 0.00965039, 0.005924, 0.00600785, 0.0062457, 0.0036368072, 0.00621231971, 0.00689551979, 0.00497719646, 0.00602784, 0.00599076, 0.00389167527, 0.00774389552, 0.01044454, 0.00552262, 0.00723, 0.00617487, 0.00525309704, 0.00781068439, 0.00714436, 0.00451783, 0.00635064, 0.00497257, 0.00621363753, 0.0105408253, 0.00864166, 0.00704046, 0.00908685, 0.00594981, 0.0063969586, 0.0122389225, 0.0117011676, 0.0067472267, 0.00738876, 0.00808181, 0.00666212989, 0.013308988, 0.01466086, 0.01005805, 0.00768347, 0.00774975, 0.00612920616, 0.0134991845, 0.0113004, 0.00753827, 0.00711343, 0.0045022, 0.0041024629, 0.00725492276, 0.00964244, 0.0051413, 0.00689719, 0.00453986, 0.00441193348, 0.0128405662, 0.0108119296, 0.00626205467, 0.00989476, 0.00552, 0.00552075449, 0.0112725822, 0.0105003, 0.00574733, 0.00911141, 0.00575838, 0.00520594465, 0.00711467862, 0.00983247, 0.00406699, 0.00677446, 0.00429483, 0.00504696742, 0.0100449221, 0.01515264, 0.00717176, 0.00767901, 0.00444648, 0.00509455614, 0.0107742148, 0.0137116062, 0.00746645872, 0.00682341, 0.00453796, 0.00573528558, 0.0101066884, 0.01168147, 0.00742524, 0.00738337, 0.00393584, 0.00540393637, 0.0151405437, 0.01493664, 0.00813141, 0.01001181, 0.00365147, 0.00569308735, 0.0136642493, 0.01147023, 0.00674355, 0.00980702, 0.00344675, 0.00523504103, 0.0172785129, 0.0118105439, 0.00778900739, 0.0084421, 0.00318807, 0.00487669278, 0.0136016421, 0.01057794, 0.00709227, 0.00761223, 0.00292752, 0.00500729913, 0.0117772045, 0.00946935, 0.00637043, 0.00726355, 0.00289206, 0.00491729053, 0.0119328471, 0.01195583, 0.00776791, 0.00940978, 0.00392143, 0.00690809637, 0.0135913007, 0.011001979, 0.00857135653, 0.00931249, 0.004519, 0.00809737574, 0.0166173391, 0.01083721, 0.00905423, 0.00794044, 0.00396707, 0.00838390179, 0.0150765572, 0.01218413, 0.01148976, 0.00882011, 0.00479706, 0.00715448521, 0.0161250029, 0.01022941, 0.00924437, 0.00816135, 0.00395839, 0.00591629092, 0.0143551948, 0.011957272, 0.0105625121, 0.01052779, 0.00461925, 0.00525535783, 0.0117614381, 0.00898595, 0.00911683, 0.00975267, 0.00549955, 0.00495364191, 0.0158970803, 0.01169741, 0.00982657, 0.01150914, 0.00556273, 0.0061299908, 0.0179348737, 0.01424335, 0.00873956, 0.00949744, 0.00369051, 0.00659128232, 0.0144348629, 0.0103557268, 0.0079978928, 0.00891479, 0.00284538, 0.00539346971, 0.0141659863, 0.01724595, 0.00876277, 0.00946139, 0.00426554, 0.00630403869, 0.0165184122, 0.01269281, 0.0085353, 0.00744428, 0.00315802, 0.00574917533, 0.0142180203, 0.01166085, 0.00778368, 0.00738784, 0.00290615, 0.0047003082, 0.0105936248, 0.0077038412, 0.00702635571, 0.00695284, 0.00318061, 0.00434995862, 0.00887565035, 0.00621619, 0.00555438, 0.00603506, 0.00288244, 0.00434433669, 0.0107547175, 0.00943503, 0.00584539, 0.00741916, 0.00427465, 0.00606279774, 0.017186122, 0.01333861, 0.00579399, 0.00910238, 0.00449801, 0.00470268028, 0.0207553338, 0.0157127343, 0.00738887163, 0.00969516, 0.00435672, 0.00418463582, 0.0136396503, 0.01449018, 0.00625976, 0.00647946, 0.00434328, 0.00433042878, 0.0134527935, 0.01153794, 0.00871699, 0.00940454, 0.00584556, 0.00538345659, 0.0187839996, 0.01754458, 0.01038455, 0.01395007, 0.01255767, 0.020569142, 0.0301329289, 0.0397161208, 0.0133354329, 0.01489315, 0.00917647, 0.00779479556, 0.0233543683, 0.02684812, 0.01465053, 0.01824665, 0.00990942, 0.00873988401, 0.0277627446, 0.03400182, 0.01859822, 0.01803844, 0.00942294, 0.00893354602, 0.029025143, 0.04810103, 0.01872291, 0.04326656, 0.02986826, 0.0181701686, 0.0512469597, 0.068355836, 0.0252464991, 0.0163291, 0.00845411, 0.0086365398, 0.0103655159, 0.01617033, 0.00931093, 0.00858229, 0.00529234, 0.00587775465, 0.0120509509, 0.01520046, 0.0111055, 0.01270682, 0.00858058, 0.0068562408, 0.0162585434, 0.01642856, 0.0113542, 0.01392475, 0.00733452, 0.00828265585, 0.0250564199, 0.0162266213, 0.0129290568, 0.01419935, 0.00648191, 0.0103646833, 0.0200898834, 0.01717899, 0.00999192, 0.01249067, 0.00488643, 0.00955281872, 0.019763656, 0.02300053, 0.00912987, 0.013533, 0.0048844, 0.00747941993, 0.0192685425, 0.01717143, 0.00719843, 0.00910063, 0.00329927, 0.00546963792, 0.0159497317, 0.0193171948, 0.0105388062, 0.01228184, 0.0057326, 0.00771772349, 0.0268516429, 0.02651297, 0.01101883, 0.01366831, 0.00521508, 0.00812739041, 0.0226000566, 0.01548331, 0.00865279, 0.01301158, 0.00620224, 0.00801009219, 0.0257224608, 0.02164249, 0.01953834, 0.01900659, 0.00819361, 0.00853149872, 0.0244636945, 0.0262865108, 0.020000251, 0.01285801, 0.00826807, 0.00689795008, 0.021655418, 0.02535162, 0.02095003, 0.0113188, 0.00715795, 0.0068902052, 0.0237895753, 0.03074009, 0.02751337, 0.01592039, 0.0100273, 0.00794628169, 0.0338997617, 0.02958536, 0.02628064, 0.01886585, 0.01247213, 0.0105838329, 0.036122188, 0.0341977961, 0.021740213, 0.01751122, 0.00925451, 0.00868523493, 0.0312266108, 0.02376379, 0.01594368, 0.01189425, 0.0076029, 0.00619369419, 0.019702483, 0.01788216, 0.01303202, 0.00909915, 0.00599, 0.00508538773, 0.0142223863, 0.01324112, 0.01128853, 0.00834727, 0.00607533, 0.00556061743, 0.0164466184, 0.013525811, 0.0158616118, 0.00938793, 0.00790476, 0.00515822042, 0.0220385529, 0.0161061157, 0.0240453556, 0.01253064, 0.00820993, 0.00663644634, 0.0268488768, 0.02199244, 0.03206702, 0.01578692, 0.01539094, 0.00622383738, 0.0261859745, 0.02444166, 0.0411398, 0.01196178, 0.01330459, 0.00612406433, 0.0262453556, 0.0221666209, 0.0425379612, 0.01171558, 0.01298393, 0.0055043851, 0.0234020986, 0.0231701341, 0.0355638862, 0.01511595, 0.01273041, 0.0061678607, 0.0306043345, 0.02947707, 0.04255809, 0.01621792, 0.01901712, 0.00761478627, 0.0328241065, 0.02312079, 0.03637319, 0.01514306, 0.01819997, 0.00860123988, 0.040171098, 0.0303692408, 0.0346387327, 0.01819785, 0.01534145, 0.0078290347, 0.0413933396, 0.0345438085, 0.0516605936, 0.01766909, 0.01731128, 0.0061041778, 0.0286405794, 0.03253377, 0.04406963, 0.01120665, 0.01025223, 0.00344557338, 0.013944678, 0.02543696, 0.03904734, 0.01074001, 0.01267556, 0.00600087829, 0.0259803645, 0.032666292, 0.0427020192, 0.01192659, 0.01242854, 0.00409539277, 0.0250106677, 0.0243734363, 0.0421065167, 0.010749, 0.00762284, 0.00483124843, 0.0270512607, 0.01945796, 0.03367677, 0.01189031, 0.00844171, 0.00581158884, 0.0297862738, 0.02442656, 0.03180928, 0.01272519, 0.00766305, 0.00635804329, 0.0345640145, 0.0299251173, 0.0446244851, 0.01477275, 0.00940832, 0.00582068181, 0.0376182012, 0.0286547784, 0.0461001657, 0.01487395, 0.00955669, 0.00555551471, 0.0252917986, 0.02106095, 0.03728867, 0.00955618, 0.00738124, 0.0045283353, 0.0186771993, 0.01549399, 0.03027564, 0.00761153, 0.00645866, 0.00383998756, 0.0159029439, 0.0177589674, 0.0362922661, 0.0092992, 0.00739763, 0.00425515091, 0.0175454579, 0.01929204, 0.03561882, 0.00967224, 0.00810212, 0.00500656106, 0.0176949929, 0.01699453, 0.03261055, 0.00780172, 0.00638913, 0.00430166861, 0.018158108, 0.01747175, 0.0396849, 0.01132291, 0.00812794, 0.00423206575, 0.021478653, 0.0171798002, 0.0316472277, 0.00774914, 0.00626875, 0.00391171966, 0.0179180242, 0.0178178288, 0.0413824879, 0.00814929, 0.00640717, 0.0031812659, 0.0166651811, 0.01735693, 0.03164731, 0.01147333, 0.00798787, 0.00441333652, 0.0195181854, 0.01776045, 0.03196997, 0.01001002, 0.00719886, 0.00416692439, 0.0209927335, 0.0178283714, 0.0406097658, 0.01077897, 0.00779943, 0.00493541081, 0.0158200692, 0.01414372, 0.03316369, 0.00882635, 0.0068511, 0.00436282763, 0.0152739817, 0.01722289, 0.0300368, 0.00844077, 0.00698436, 0.00532029849, 0.0169090163, 0.01720713, 0.04132149, 0.00949336, 0.00841009, 0.0055867848, 0.0179107841, 0.0193533655, 0.0358328894, 0.00823144, 0.00786479, 0.00543778902, 0.0132026291, 0.01856185, 0.02933001, 0.00998464, 0.00804702, 0.00560205663, 0.0119511504, 0.01609942, 0.02640565, 0.01013354, 0.00831689, 0.00469796918, 0.00836946722, 0.01478494, 0.03016423, 0.01295708, 0.00704374, 0.00529435277, 0.0111823492, 0.0184956733, 0.0340588838, 0.01233276, 0.00781325, 0.00774451438, 0.0214480273, 0.02521015, 0.05177071, 0.00876867, 0.01349919, 0.00517538516, 0.0128007839, 0.02226114, 0.03868837, 0.01200902, 0.01036299, 0.0100151692, 0.0194641259, 0.02886672, 0.04235194, 0.01740262, 0.01642657, 0.0266267639, 0.0396366939, 0.0263356492, 0.0435780585, 0.04158397, 0.01210106, 0.0131229982, 0.0381595865, 0.02125113, 0.03231657, 0.00973864, 0.00722964, 0.00471667619, 0.0140777165, 0.01483684, 0.0353151, 0.02346728, 0.01052778, 0.006809521, 0.0270912629, 0.02384853, 0.02626288, 0.01710804, 0.00961766, 0.00998810958, 0.0322933644, 0.0220013801, 0.0348767862, 0.0226571, 0.01218994, 0.00819958933, 0.0233864877, 0.02362191, 0.03153118, 0.02299904, 0.00977312, 0.00874271896, 0.0230038613, 0.03176025, 0.03629542, 0.02957275, 0.00808809, 0.00844604988, 0.019004086, 0.02058514, 0.03771625, 0.02336019, 0.00911944, 0.0071662413, 0.0152237238, 0.0139526641, 0.0283615477, 0.02393015, 0.0114968, 0.00741187017, 0.0137841273, 0.01588577, 0.04195493, 0.02735998, 0.01037414, 0.00942516793, 0.018364016, 0.01461336, 0.04663473, 0.03276779, 0.01069715, 0.0107029639, 0.0253904313, 0.02215946, 0.05470628, 0.03834764, 0.0109368, 0.00913323835, 0.0251975171, 0.0158740971, 0.0488733985, 0.02790873, 0.01014179, 0.0104116155, 0.0169655383, 0.01866044, 0.05349812, 0.02787011, 0.01011468, 0.00900914427, 0.0123952916, 0.01894112, 0.05451752, 0.03056177, 0.01091962, 0.00875319541, 0.00935729034, 0.02099022, 0.0559962, 0.02323067, 0.01325124, 0.00896729529, 0.00862243399, 0.0175878219, 0.0558635965, 0.02760287, 0.01355313, 0.0103370994, 0.0122907748, 0.01482602, 0.05392966, 0.03311203, 0.01621044, 0.010342746, 0.0130659388, 0.02922026, 0.06006771, 0.03260655, 0.01346644, 0.00830037147, 0.0113069611, 0.02038899, 0.0538029, 0.03666993, 0.0151175, 0.00795314834, 0.0116677601, 0.0185708739, 0.0519057177, 0.0366399, 0.01010486, 0.0105896853, 0.012573109, 0.02008192, 0.05589253, 0.03369526, 0.00877228, 0.00987866241, 0.010242925, 0.02783496, 0.05178879, 0.0288171, 0.01122587, 0.0121089779, 0.0118692107, 0.0248237, 0.0577778, 0.03166728, 0.01260639, 0.0116629396, 0.0124355974, 0.0325012319, 0.036702849, 0.03059079, 0.01123944, 0.0112970825, 0.0123726977, 0.01782149, 0.04085797, 0.02537196, 0.00996678, 0.00967605412, 0.00932798628, 0.02106954, 0.06562284, 0.05778764, 0.01164483, 0.0104157282, 0.0155361351, 0.02116203, 0.02854879, 0.0293343, 0.01196783, 0.00878076069, 0.0131940031, 0.0140310358, 0.0360337384, 0.03301405, 0.01108101, 0.0116221039, 0.0220469926, 0.0163811073, 0.042484507, 0.03450581, 0.01225973, 0.0101485215, 0.0201110449, 0.01991864, 0.04252907, 0.03546078, 0.01586348, 0.0125786634, 0.0202883668, 0.01954431, 0.04455651, 0.03977992, 0.01242651, 0.016634414, 0.0258755386, 0.0273604058, 0.0532674231, 0.04030746, 0.01211879, 0.0146959266, 0.0235430263, 0.02907592, 0.05294977, 0.05677025, 0.0126043, 0.0164258834, 0.032295119, 0.03060976, 0.0552135, 0.04276106, 0.01093357, 0.014526749, 0.0280457176, 0.03216891, 0.06682767, 0.05157463, 0.01214638, 0.0186776016, 0.040259771, 0.0326034129, 0.0718856081, 0.04628246, 0.01134019, 0.018127447, 0.0339280367, 0.0296249893, 0.0613570586, 0.04178667, 0.01139284, 0.0146702081, 0.0284430161, 0.02072547, 0.06312337, 0.03591743, 0.01312795, 0.0178225283, 0.0244280342, 0.02350147, 0.06983908, 0.04553581, 0.01264625, 0.0167927947, 0.0275478736, 0.0307638533, 0.0928967893, 0.06311762, 0.01481267, 0.0134039558, 0.0240454171, 0.0297582466, 0.0714432374, 0.05508614, 0.01453105, 0.0144670671, 0.0236127153, 0.0289236829, 0.0704653338, 0.03434784, 0.01411423, 0.0155455889, 0.023086952, 0.02480057, 0.05723418, 0.03042234, 0.01287862, 0.0156406853, 0.0219259616, 0.0228712168, 0.0490641035, 0.03176317, 0.01265007, 0.0138157438, 0.0200193059, 0.0223148484, 0.0536607876, 0.02776275, 0.0114257, 0.0116530703, 0.0211670287, 0.01990385, 0.0526982, 0.02768775, 0.01067121, 0.011002114, 0.0239148885, 0.02474279, 0.05673551, 0.03476537, 0.01161031, 0.0149815399, 0.0292307064, 0.0211608969, 0.0449515805, 0.02679128, 0.01042657, 0.0148297464, 0.0253272504, 0.0182296671, 0.0427788086, 0.02865005, 0.01053234, 0.0183552839, 0.0300506875, 0.024897594, 0.0407981053, 0.0327586, 0.01484021, 0.0201143268, 0.0296731461, 0.02147302, 0.03887077, 0.02824022, 0.01111754, 0.0118803214, 0.0223795567, 0.0214215424, 0.040371567, 0.02720734, 0.01189811, 0.0129547929, 0.0259921439, 0.0253619235, 0.0506262258, 0.03124838, 0.01183257, 0.0172607508, 0.0247746129, 0.025077397, 0.0504541583, 0.02190745, 0.01032273, 0.0147942882, 0.0273060966, 0.02489789, 0.04768228, 0.03357237, 0.01277208, 0.0150237214, 0.0305006001, 0.0295658577, 0.0460172035, 0.03036151, 0.01215372, 0.013093059, 0.020703271, 0.0238807797, 0.0379102565, 0.02542828, 0.00948542, 0.0109880986, 0.0173005816, 0.02512572, 0.05258445, 0.02138752, 0.01057119, 0.010535378, 0.0191500839, 0.02295291, 0.03327776, 0.01942723, 0.00914377, 0.010857176, 0.0175650883, 0.0204089321, 0.0392099172, 0.02489223, 0.01207436, 0.0116161257, 0.0165903307, 0.0186780654, 0.0461708158, 0.02540166, 0.01203738, 0.0114605026, 0.0151679562, 0.0184993874, 0.0464585796, 0.02931924, 0.01128288, 0.0125651211, 0.0157225598, 0.01928997, 0.03548358, 0.02648037, 0.01005818, 0.00893396884, 0.0143236881, 0.015860308, 0.0290683936, 0.02636375, 0.00693047, 0.00902548525, 0.0175081939, 0.0176223274, 0.0329602621, 0.03073566, 0.00908391, 0.011786893, 0.016386576, 0.01578576, 0.02871151, 0.03035376, 0.00851574, 0.00909464527, 0.0128324684, 0.01806327, 0.03149777, 0.03093638, 0.01028823, 0.0126537988, 0.0165824033, 0.0130688958, 0.0254098959, 0.02746478, 0.01094506, 0.0125496592, 0.0160673447, 0.0155197056, 0.0288787745, 0.02668496, 0.00863731, 0.0111147687, 0.0131662367, 0.01591116, 0.02588505, 0.01970326, 0.00889726, 0.0111174937, 0.0142681394, 0.01697164, 0.02759106, 0.02369065, 0.01043304, 0.00992276892, 0.0161286183, 0.0171962641, 0.0299151875, 0.02347177, 0.01036558, 0.0109125273, 0.0131438151, 0.0142830824, 0.024471987, 0.01755328, 0.00705531, 0.00771261984, 0.0130135678, 0.0131219, 0.02458877, 0.01758991, 0.00826751, 0.00901253335, 0.0122508388, 0.01022533, 0.02036864, 0.01992541, 0.00813923, 0.00730995415, 0.0127350595, 0.0138505632, 0.0226565003, 0.01964593, 0.00596451, 0.00793973729, 0.0139944246, 0.015784258, 0.0229387525, 0.0213122, 0.00877126, 0.014210551, 0.0158834271, 0.0157808047, 0.0219595581, 0.01697379, 0.00578021, 0.0125521878, 0.0183006246, 0.01702483, 0.02765756, 0.02032211, 0.0088424, 0.0120275179, 0.0220843423, 0.0174357947, 0.0354244225, 0.02553088, 0.01237237, 0.011916684, 0.0193006285, 0.0153322341, 0.0233001821, 0.02301177, 0.01219017, 0.00835977402, 0.0180693418, 0.0112454826, 0.0155728385, 0.01208604, 0.00780009, 0.00685555581, 0.0144912023, 0.01465163, 0.01899405, 0.01323192, 0.0100287, 0.0064135436, 0.0111947767, 0.00885292701, 0.0172476508, 0.00950099, 0.01374118, 0.00638716482, 0.0106755868, 0.0105600366, 0.0238942038, 0.0113566, 0.01333202, 0.00894660968, 0.0118228598, 0.0125174606, 0.0256379768, 0.01395517, 0.01823561, 0.0176681764, 0.0187187754, 0.01821173, 0.0319327, 0.01382257, 0.00956667, 0.00973901059, 0.0142835323, 0.00947553106, 0.0270138793, 0.0114127, 0.00815768, 0.00922265556, 0.0127238221, 0.00749601, 0.02037292, 0.01178357, 0.00733054, 0.0133382445, 0.020236332, 0.00816132594, 0.0283222739, 0.01079875, 0.0068467, 0.00567590259, 0.00957256462, 0.00636956, 0.01636688, 0.01081003, 0.00597981, 0.0056135538, 0.00880702492, 0.0078370804, 0.0107073262, 0.00737879, 0.00513406, 0.00392728299, 0.0061538727, 0.00671134517, 0.00951249804, 0.00744079, 0.00523511, 0.00313723739, 0.00315825036, 0.0038415615, 0.00554923248, 0.00562651, 0.00475126, 0.00329855247, 0.00271278131, 0.0027223, 0.00375175, 0.00277844, 0.00499133, 0.00352736493, 0.00349317025, 0.00432868348, 0.00663210265, 0.00547737, 0.0063244, 0.00414914684, 0.00452716183, 0.00492167007, 0.0066160378, 0.00594939, 0.00644158, 0.00377797359, 0.00561931636, 0.00440112595, 0.00574196735, 0.00414275, 0.00482348, 0.00341035356, 0.0052122674, 0.00405693, 0.00619917, 0.00439364, 0.00352398, 0.00322790165, 0.00384935085, 0.00428246008, 0.00418442721, 0.00432012, 0.00305156, 0.00292122224, 0.00388721167, 0.00474372273, 0.00414689304, 0.00529683, 0.00352618, 0.00357818673, 0.00527334865, 0.00694479467, 0.00668557314, 0.00627875, 0.00469825, 0.00437251944, 0.00648627477, 0.00781179, 0.00880843, 0.00968638, 0.0059905, 0.00502139283, 0.00642858073, 0.00732194306, 0.00599041209, 0.00714338, 0.00481823, 0.00399257429, 0.00513071008, 0.00523398072, 0.00523416232, 0.00667924, 0.0038228, 0.00424753875, 0.00541725382, 0.00605343515, 0.00679515628, 0.00737971, 0.00442121, 0.00427951477, 0.00600112649, 0.00609026, 0.0069659, 0.00751324, 0.00476893, 0.00435931981, 0.00700885151, 0.00779247284, 0.00900433492, 0.01073615, 0.00621128, 0.00613921229, 0.00909918547, 0.0107670212, 0.0118536409, 0.01131761, 0.00683429, 0.00537620299, 0.00766217615, 0.0100831734, 0.0110934041, 0.01150724, 0.00814406, 0.00642689411, 0.00900459569, 0.01310115, 0.01153399, 0.01156944, 0.0072478, 0.00632661022, 0.00885679293, 0.0129016219, 0.0103127323, 0.00950335, 0.00615923, 0.00547035597, 0.00791224558, 0.0109074749, 0.0119226705, 0.00955849, 0.00564716, 0.00509674381, 0.00901377387, 0.0116031682, 0.0104423417, 0.01067027, 0.00610771, 0.00533462642, 0.00855606049, 0.01032329, 0.0085406, 0.00940835, 0.00578388, 0.00515938783, 0.00840435084, 0.00855643302, 0.00841644313, 0.00848562, 0.00564089, 0.00597165059, 0.00741300685, 0.012004354, 0.0103072533, 0.00951427, 0.00438488, 0.00592988497, 0.00719646504, 0.0111215468, 0.00709311292, 0.00683712, 0.00410812, 0.00444643339, 0.00589382229, 0.0085594, 0.00647341, 0.00654304, 0.00420922, 0.00384566281, 0.00670250086, 0.010856024, 0.00796415657, 0.00772559, 0.00498794, 0.00456104288, 0.00621190667, 0.0115655391, 0.00705194194, 0.00946018, 0.00509612, 0.00447920896, 0.00567272864, 0.0107045993, 0.00638964679, 0.0065327, 0.00382568, 0.003924469, 0.00688235881, 0.00862678, 0.00730322, 0.00744051, 0.00464298, 0.00458393991, 0.00638201647, 0.0059133498, 0.0050157574, 0.00488339, 0.00424544, 0.00438285666, 0.0058674016, 0.00615005614, 0.00748024136, 0.00881212, 0.00464921, 0.00493801525, 0.0061461404, 0.00809110422, 0.00879654568, 0.00962472, 0.00486804, 0.00551296677, 0.00698041078, 0.00807559, 0.00859672, 0.01044263, 0.00459288, 0.00659169536, 0.00986686908, 0.00894894451, 0.00770781189, 0.00891165, 0.00366427, 0.00537473196, 0.00600062544, 0.00626065722, 0.0057350006, 0.00727869, 0.00384757, 0.00559694786, 0.00701279193, 0.00608478533, 0.00527090812, 0.0082535, 0.00533458, 0.00588302594, 0.00741250115, 0.00794691, 0.0070047, 0.00968809, 0.00591806, 0.00543769123, 0.00886549614, 0.00810233969, 0.00771162054, 0.01227581, 0.0063358, 0.00573796453, 0.0107609285, 0.00828577299, 0.00828817207, 0.01515161, 0.00684912, 0.00603963016, 0.00975505076, 0.00759967789, 0.00761841843, 0.01163439, 0.00653993, 0.00585599802, 0.00920465402, 0.00856982, 0.00783804, 0.0116974, 0.00693359, 0.00627376884, 0.00902249664, 0.00898142997, 0.00772901438, 0.01098431, 0.00570904, 0.00585108669, 0.00724602584, 0.00921839476, 0.00828447938, 0.01527794, 0.00573237, 0.00520915026, 0.0100685535, 0.0100003909, 0.00821790472, 0.01581741, 0.00549853, 0.00482236128, 0.00706615718, 0.00716479, 0.00694694, 0.01261648, 0.00567199, 0.00466006203, 0.00695387367, 0.0086826412, 0.00643465435, 0.01121137, 0.00473992, 0.00473634899, 0.00588142499, 0.00951649714, 0.00714246416, 0.01168722, 0.00542837, 0.0051433919, 0.00680623529, 0.0105671585, 0.00847041234, 0.01245591, 0.00570958, 0.00487213582, 0.00629825285, 0.00807129, 0.00742686, 0.01204421, 0.00569953, 0.00517340237, 0.00868566241, 0.0101060346, 0.00919224229, 0.01449594, 0.00612639, 0.00455792155, 0.00863558054, 0.01090412, 0.00731398, 0.01142649, 0.00585436, 0.00392472977, 0.00612465572, 0.00922171772, 0.00585858244, 0.01010487, 0.00491899, 0.00377501547, 0.0057457881, 0.01051133, 0.00662441, 0.00976258, 0.00482473, 0.00536913145, 0.00903246179, 0.0116257537, 0.00955834333, 0.01254564, 0.00796058, 0.00752688525, 0.0107794609, 0.010456319, 0.00893826317, 0.0116576, 0.00577595, 0.00607607653, 0.00795723591, 0.00716227992, 0.00816973113, 0.00994434, 0.00657833, 0.00579973264, 0.00795324706, 0.01030444, 0.01219419, 0.01243337, 0.007214, 0.00558569143, 0.00853164122, 0.0103456946, 0.00985032506, 0.00898116, 0.00664609, 0.00543901231, 0.00692429766, 0.00893115718, 0.00617020484, 0.00762537, 0.00441851, 0.0043494422, 0.00538991485, 0.00630603731, 0.00560354395, 0.00740593, 0.00438217, 0.00494935922, 0.00534401089, 0.00569447, 0.00616014, 0.00729896, 0.00326897, 0.00369074079, 0.00431615859, 0.00460867118, 0.00496224035, 0.0066338, 0.00347084, 0.00390313426, 0.00471481029, 0.00431986945, 0.004927353, 0.00617819, 0.00329145, 0.00380283571, 0.0048257676, 0.004218427, 0.00554685667, 0.00593542, 0.00263702, 0.0027038299, 0.00425509596, 0.00398354, 0.00578253, 0.00498896, 0.00360137, 0.00368319359, 0.00692567835, 0.00629317528, 0.00880506914, 0.00699022, 0.00502896, 0.00338334078, 0.00624781055, 0.00669566635, 0.0079332646, 0.00654133, 0.00409126, 0.00293623307, 0.00585496519, 0.00529997889, 0.00978185236, 0.00680546, 0.0061892, 0.00692244945, 0.00686860038, 0.00790323, 0.00608964, 0.00641927, 0.00497485, 0.00413530506, 0.00867358223, 0.00941138901, 0.00678925589, 0.00615396, 0.00680763, 0.00474070944, 0.00859129522, 0.00613315776, 0.00740655418, 0.00510903, 0.00655433, 0.00437107729, 0.00690108584, 0.00684037199, 0.0078487331, 0.00465936, 0.00501704, 0.0037884831, 0.00670603802, 0.00717291, 0.00641683, 0.00403549, 0.00539545, 0.00361226453, 0.00784998853, 0.00809187815, 0.00651156763, 0.00612569, 0.0074274, 0.00427346351, 0.00705046253, 0.010570568, 0.00785971154, 0.00634044, 0.00419235, 0.003850254, 0.0058564893, 0.0076382542, 0.0071624429, 0.00473616, 0.00360233, 0.00341664581, 0.00623443769, 0.00764898, 0.0078379, 0.00628538, 0.00441136, 0.00385015528, 0.00645587267, 0.00805235095, 0.00679504359, 0.00647249, 0.00465282, 0.00398990838, 0.00562997116, 0.00986553, 0.00805578, 0.00730211, 0.00520765, 0.00405345997, 0.00579056097, 0.01302861, 0.00659813, 0.00703067, 0.00523868, 0.00467124442, 0.0059790425, 0.01360126, 0.00908306, 0.01039512, 0.00599101, 0.00507886335, 0.00749257766, 0.0132055255, 0.0106479693, 0.0105393, 0.00646644, 0.00614051521, 0.00887438282, 0.01134333, 0.01494428, 0.01202364, 0.00845504, 0.00783663057, 0.0115661277, 0.01505139, 0.01526576, 0.01083884, 0.00789349, 0.00665767305, 0.00833674427, 0.01047932, 0.01022998, 0.00826986, 0.00811325, 0.00534175523, 0.00713644782, 0.0128493262, 0.0110950107, 0.01166731, 0.0079182, 0.00657877419, 0.00717985816, 0.01523578, 0.01372766, 0.01230843, 0.00872865, 0.00720001291, 0.0101138419, 0.01496643, 0.02103974, 0.01486098, 0.01178688, 0.00725918217, 0.010678634, 0.0117174, 0.0159834, 0.01224501, 0.00883813, 0.00631632749, 0.00969524588, 0.0123033077, 0.0142645109, 0.01061978, 0.00793379, 0.00753772911, 0.010715628, 0.0127276266, 0.0158232842, 0.0141851, 0.00806109, 0.00708966469, 0.0106651681, 0.0138052413, 0.0138838319, 0.01095218, 0.00705916, 0.00491259899, 0.00789358187, 0.01474419, 0.01365452, 0.01024339, 0.00770978, 0.00489433389, 0.00756114721, 0.0131766116, 0.0114255045, 0.01252197, 0.01026041, 0.00869444851, 0.0108226035, 0.0118148858, 0.0118183484, 0.01069805, 0.00895754, 0.00807012618, 0.00935271848, 0.0119785247, 0.0121726021, 0.01108057, 0.00921186, 0.00861772243, 0.00827729795, 0.01147575, 0.01000076, 0.008927, 0.00860882, 0.00851288904, 0.00895896368, 0.0124096824, 0.0098970728, 0.01210487, 0.01216735, 0.00948387757, 0.00823746063, 0.0129934, 0.0112133, 0.01253566, 0.00816303, 0.00610988494, 0.00852040108, 0.0139781889, 0.0101344297, 0.01114911, 0.01012552, 0.00643085362, 0.00956658181, 0.01161389, 0.00821922, 0.00948552, 0.00678307, 0.006267244, 0.00778135331, 0.00909186061, 0.00793872215, 0.00840261, 0.00663474, 0.00727478601, 0.00928728841, 0.01097084, 0.01130948, 0.01212542, 0.00967674, 0.00749012828, 0.00781987701, 0.010125488, 0.00618823152, 0.00743065, 0.00700664, 0.00687837088, 0.00652584061, 0.00940449, 0.00642052, 0.00964206, 0.00708715, 0.0063650026, 0.00872759428, 0.0103385886, 0.00939937681, 0.01120059, 0.00851513, 0.00627474068, 0.00962657575, 0.00931086, 0.00942903, 0.00972628, 0.00842169, 0.00572297024, 0.00859359931, 0.00775134703, 0.00785484817, 0.01035412, 0.00846667, 0.00512782857, 0.00762119936, 0.00616128, 0.00633956, 0.00761542, 0.00610334, 0.00602523191, 0.00793919526, 0.00941690244, 0.00699593639, 0.00874196, 0.00683496, 0.00713864341, 0.00943725649, 0.0089995, 0.00932469, 0.00806676, 0.00845069, 0.00650650077, 0.00949302968, 0.0103922663, 0.0109950909, 0.0117098, 0.01053067, 0.00789646618, 0.0128077017, 0.00871084, 0.0120069, 0.00950067, 0.0094435, 0.00662167184, 0.0111581469, 0.0101227919, 0.0125117498, 0.01141447, 0.00881938, 0.00667244708, 0.0109189479, 0.0099856, 0.01238825, 0.01316937, 0.00829106, 0.00677292934, 0.0121603264, 0.0103866979, 0.0122318007, 0.01299261, 0.00917888, 0.00906951074, 0.0151274661, 0.01105528, 0.01188822, 0.01379137, 0.00974569, 0.00760082109, 0.0142955948, 0.0120813334, 0.0122865252, 0.01235116, 0.01152045, 0.00728982594, 0.0155388126, 0.01027944, 0.01386118, 0.01253786, 0.01348516, 0.00958980434, 0.0159774795, 0.0131468205, 0.0114384219, 0.01052337, 0.0098589, 0.0068289726, 0.0119001931, 0.00931004, 0.00916624, 0.01077936, 0.01044332, 0.00592463929, 0.00985852815, 0.00781124271, 0.0101621291, 0.00709039, 0.01001234, 0.0123028615, 0.012684253, 0.00964909, 0.00835091, 0.0083761, 0.01082661, 0.00959813222, 0.00799649768, 0.00977096707, 0.00767237786, 0.00739572, 0.01046222, 0.00705985352, 0.00884407852, 0.00842718, 0.00999362, 0.01005509, 0.01353215, 0.00960000977, 0.011660235, 0.00837706123, 0.0116848471, 0.00883924, 0.01261899, 0.00886501838, 0.00928682368, 0.00591554, 0.01009862, 0.00800468, 0.01177312, 0.0062516015, 0.00779713364, 0.00632541394, 0.00948645826, 0.00978268, 0.01238073, 0.00906775799, 0.00890468247, 0.00726075, 0.00856947, 0.00993758, 0.01156382, 0.00966714788, 0.00864251051, 0.0089081414, 0.00893404428, 0.00957705, 0.01034043, 0.00800534897, 0.0092259068, 0.0086604, 0.00894502, 0.00979943, 0.01077969, 0.00794120599, 0.00987268891, 0.00756889069, 0.00978254527, 0.00811936, 0.01068179, 0.00852490682, 0.00974417664, 0.00741351, 0.0081614, 0.00689277, 0.00924749, 0.00782387704, 0.00803836901, 0.00618941337, 0.00721049821, 0.00664963, 0.00720379, 0.00653162459, 0.00766082713, 0.00730001, 0.00654368, 0.00807798, 0.00876042, 0.00769148953, 0.0109355068, 0.00781817175, 0.00701409345, 0.00816028, 0.00770998, 0.00639652275, 0.00917041954, 0.00931189, 0.00927496, 0.00771023, 0.00846952, 0.0068891258, 0.00975148473, 0.00746589527, 0.00661843922, 0.00698554, 0.00808256, 0.0073085567, 0.012192457, 0.00837344956, 0.0098871123, 0.01023379, 0.01094581, 0.0116863651, 0.0126969442, 0.0087355813, 0.00845841505, 0.00772221, 0.00694401, 0.00799912587, 0.0100269709, 0.00539852, 0.00727471, 0.00759812, 0.00679149, 0.00821830239, 0.00871246774, 0.00502499612, 0.00608804682, 0.00661404, 0.00496335, 0.00729780551, 0.00913717877, 0.00549083, 0.00697417, 0.00710102, 0.004864, 0.00682208035, 0.00964248646, 0.00560571812, 0.00728943665, 0.00617226, 0.00420991, 0.00686677173, 0.0089218514, 0.00572919, 0.00715233, 0.00683243, 0.00549588, 0.00878457166, 0.00753893796, 0.00446881307, 0.00532398466, 0.00490642, 0.0050478, 0.00567316497, 0.00525971409, 0.00415791944, 0.00428128894, 0.00609775, 0.00412713, 0.00582591584, 0.00460741529, 0.00766403181, 0.00420542574, 0.00512558, 0.00440857, 0.00526820356, 0.00605900632, 0.0060125, 0.00615072, 0.00497886, 0.00461861, 0.00583970267, 0.00674360339, 0.00529428245, 0.00584589597, 0.00526332, 0.00530219, 0.00456477655, 0.00786561333, 0.00710894447, 0.00683148531, 0.00711726, 0.00547731, 0.00499871187, 0.00741901668, 0.00760295847, 0.00603023171, 0.00704083, 0.00639487, 0.00474886084, 0.00778618129, 0.00518176, 0.00403136, 0.00496164, 0.00752592, 0.0048641758, 0.0078748446, 0.00484256819, 0.00384624559, 0.00431022, 0.00446314, 0.00471470272, 0.0061303759, 0.00380347832, 0.0036920649, 0.004405, 0.0033911, 0.00491368957, 0.00659945514, 0.00463088322, 0.00457498245, 0.00783484, 0.00555486, 0.00636920286, 0.00773109309, 0.00726123, 0.00583565, 0.00741703, 0.00503946, 0.00574409636, 0.0103940228, 0.00521094725, 0.0042824843, 0.00893226, 0.00501625, 0.00504182698, 0.0114630191, 0.0054265107, 0.00486595323, 0.00754572, 0.00487177, 0.0054177884, 0.00810114946, 0.00400753273, 0.00473810453, 0.00638344, 0.00453273, 0.0041544917, 0.0081839459, 0.00402647, 0.00464411, 0.00608678, 0.00577957, 0.00479094777, 0.00708962372, 0.00262087747, 0.00416760938, 0.00646098, 0.00659589, 0.00477553951, 0.00723761367, 0.00258162478, 0.00313025573, 0.00497702, 0.0045496, 0.00347023387, 0.00389666553, 0.00190061796, 0.0030220258, 0.00469474, 0.00394688, 0.00383803062, 0.00465141702, 0.00223002, 0.00348972, 0.00366021, 0.00301256, 0.00369246188, 0.005404572, 0.00219781022, 0.00359232933, 0.00370387, 0.00364193, 0.00390197546, 0.00561857596, 0.00234983908, 0.00495660258, 0.00455197, 0.0049566, 0.00381428353, 0.00573584065, 0.00282928837, 0.00453224638, 0.00474199, 0.0059671, 0.0042690956, 0.00665250653, 0.00329064, 0.00531652, 0.00559838, 0.0059123, 0.00444419822, 0.00602507219, 0.0030013395, 0.00510271778, 0.0045962, 0.00479341, 0.00405119732, 0.0060771103, 0.0025536241, 0.00466382783, 0.00429696, 0.00555121, 0.00439695362, 0.00636040792, 0.00341283903, 0.00581253134, 0.00522678, 0.00669704, 0.00607121736, 0.00813100487, 0.00545842, 0.00839302, 0.00780164, 0.00924944, 0.00698922202, 0.00951196812, 0.00648930809, 0.00960340071, 0.00771903, 0.00854645, 0.00888430327, 0.00941816345, 0.00978126, 0.01363301, 0.00972902, 0.00936228, 0.00690447167, 0.0140663981, 0.00948834885, 0.0138913691, 0.0063068, 0.00655384, 0.00650623254, 0.00998406112, 0.00591295, 0.00580726, 0.00510322, 0.00539808, 0.00687077595, 0.011206517, 0.00459563918, 0.00603257539, 0.0092113, 0.00815606, 0.00628854334, 0.00838688761, 0.00847993, 0.00698295, 0.00810823, 0.00483747, 0.00733538251, 0.00871215016, 0.00677342294, 0.00550620211, 0.00581364, 0.00449681, 0.00675234059, 0.00761204446, 0.00486507, 0.00541826, 0.00558418, 0.00499479, 0.00544708641, 0.00813320465, 0.00578860752, 0.00573545974, 0.00591493, 0.00534598, 0.00609556818, 0.00911824312, 0.00634332, 0.00633189, 0.00572307, 0.00663768, 0.00579464808, 0.00936225243, 0.00651250826, 0.00726613356, 0.00670196, 0.00750253, 0.00705524907, 0.0121078538, 0.0054851, 0.00744506, 0.0050334, 0.00747752, 0.00585867465, 0.00809185114, 0.00384688633, 0.00596187124, 0.0040563, 0.00502416, 0.00497618411, 0.00639848644, 0.00410608, 0.00574611, 0.0043573, 0.00561076, 0.00557723502, 0.00807868782, 0.00452382118, 0.00675891247, 0.00618807, 0.00833301, 0.00799878594, 0.0112997554, 0.00567364, 0.00870018, 0.00696273, 0.00777347, 0.00689797569, 0.00980511308, 0.00478850212, 0.00885588117, 0.00791195, 0.00756263, 0.00531878043, 0.00557413418, 0.00489210524, 0.00708555104, 0.00577511, 0.0053982, 0.00430472661, 0.00546027906, 0.00742781768, 0.0084370384, 0.00448179, 0.00404172, 0.0035043091, 0.00476456759, 0.0046005, 0.00566788, 0.00535383, 0.00302385, 0.00236483198, 0.00287580886, 0.00290422211, 0.00326335826, 0.00481543, 0.00243959, 0.00220324425, 0.00320707005, 0.00323383557, 0.00362912659, 0.00394154, 0.00235394, 0.0022055849, 0.0033864798, 0.0029332831, 0.00258356426, 0.00374637, 0.003423, 0.00340750092, 0.00523246638, 0.00768428, 0.00440272, 0.0041671, 0.00306038, 0.00410597166, 0.00416081166, 0.00475261919, 0.00542622758, 0.00481128, 0.00316469, 0.00380119914, 0.00265164417, 0.00464517, 0.00454873, 0.00727498, 0.00504211, 0.00635336014, 0.0065135411, 0.0117889363, 0.00916491542, 0.00735924, 0.00536855, 0.00429917127, 0.00509315496, 0.00602091, 0.00589227, 0.00614631, 0.00360992, 0.00462426525, 0.00528355362, 0.0066101742, 0.00681725843, 0.00711428, 0.00416269, 0.00470527867, 0.00560598169, 0.00810043, 0.00677095, 0.00632698, 0.00364049, 0.00528702373, 0.00577516481, 0.00612443266, 0.00565447053, 0.00525504, 0.00337179, 0.00513306167, 0.00567815593, 0.00601033, 0.00619343, 0.00690919, 0.00454877, 0.00452852855, 0.00627444079, 0.00559206726, 0.00642855605, 0.00703421, 0.00339898, 0.00436723279, 0.00559514342, 0.00590069, 0.00492688, 0.00520656, 0.00296267, 0.00406921376, 0.00545879314, 0.00517026102, 0.00529113505, 0.00620368, 0.00421381, 0.00426893542, 0.00517264334, 0.00500039, 0.00587137, 0.00443607, 0.00290982, 0.00332621345, 0.00290405657, 0.00399545161, 0.004541412, 0.00429345, 0.00283089, 0.00375636667, 0.00518433424, 0.00586217, 0.00561657, 0.00579696, 0.00331295, 0.00409960374, 0.00446977979, 0.00496588135, 0.00494071143, 0.00542446, 0.00314584, 0.00630855421, 0.00605218392, 0.00656705, 0.00543654, 0.00649998, 0.00553857, 0.00658083707, 0.00449817488, 0.00551773468, 0.00594863249, 0.00427054, 0.00356844, 0.00516928779, 0.00447073532, 0.00406288, 0.00378371, 0.00442474, 0.00431044, 0.00428264914, 0.00508674327, 0.00541819399, 0.00393410772, 0.00599366, 0.0051658, 0.00758601632, 0.00614556344, 0.00883494, 0.00539138, 0.01018929, 0.0060328, 0.00507637952, 0.00724607427, 0.00914793462, 0.00575803965, 0.00746627, 0.00453615, 0.00420909142, 0.00555517245, 0.00564480899, 0.00413990114, 0.00639226, 0.00439448, 0.00533076143, 0.00457039662, 0.00471809, 0.00426781, 0.0055789, 0.00385915, 0.00553358765, 0.00542196212, 0.0055607, 0.00658735, 0.00728214, 0.00567166, 0.00703927921, 0.00715799537, 0.00569042098, 0.00553578138, 0.00611169, 0.00459849, 0.00503602717, 0.00497325975, 0.00712726, 0.00656297, 0.00793669, 0.009129, 0.00723322202, 0.00544412155, 0.0107889725, 0.0101026101, 0.00843192, 0.00676047, 0.00685124565, 0.00593787106, 0.00571956, 0.00564188, 0.00660606, 0.00592008, 0.0052074478, 0.0058354442, 0.00975969993, 0.00599159952, 0.00787238, 0.00985713, 0.00709652947, 0.0106909582, 0.01021404, 0.01058384, 0.01291389, 0.00803577, 0.0065020551, 0.00858092494, 0.0082139, 0.00733256, 0.00819399, 0.00526122, 0.00338328141, 0.00430916669, 0.00396774, 0.00350944, 0.00416833, 0.00393984, 0.00414588116, 0.00551880477, 0.00383081, 0.00510509, 0.00512115, 0.00377407, 0.00517293066, 0.00587866036, 0.00430399, 0.00390529, 0.0047898, 0.00437545, 0.00533281965, 0.00634784764, 0.00477390783, 0.00537040085, 0.00607094, 0.00384224, 0.00373170455, 0.00567878922, 0.0045378, 0.00709519, 0.00811576, 0.00644431, 0.00508057931, 0.00637261942, 0.00759829, 0.00582828, 0.00983859, 0.00716305, 0.0107108168, 0.011709868, 0.0076231, 0.00571777, 0.00971681, 0.00699007, 0.00574890524, 0.00724284025, 0.007252, 0.00558973, 0.00883833, 0.00593883, 0.00497700321, 0.00652854331, 0.00580439, 0.00375305, 0.00522644, 0.00383231, 0.00370849972, 0.00461974367, 0.00307873, 0.00360798, 0.00500071, 0.00634199, 0.0073815654, 0.00851879083, 0.00868636, 0.01449154, 0.00984208, 0.01098737, 0.0106744375, 0.0092459023, 0.00937934685, 0.0128166517, 0.00927961, 0.00715619, 0.00881067198, 0.0062099644, 0.00693548, 0.01090709, 0.00877311]
},
"CTCF-bound":
{"first": [0.05610668, 0.06570622, 0.05499617, 0.07526138, 0.0714061, 0.06121756, 0.05385771, 0.06924514, 0.05957437, 0.07383984, 0.0687432, 0.06233711, 0.05080463, 0.06055408, 0.06239559, 0.06996492, 0.06308576, 0.06238953, 0.04580143, 0.05569104, 0.06256308, 0.06947596, 0.06470874, 0.06052241, 0.05159962, 0.05284936, 0.074496, 0.07229248, 0.08203679, 0.06455617, 0.08015061, 0.0926471, 0.07321681, 0.08977351, 0.10191649, 0.06923033, 0.08143458, 0.0916825, 0.06769359, 0.08616588, 0.09302246, 0.05933474, 0.06950358, 0.08376281, 0.07172995, 0.08032298, 0.10259748, 0.06599765, 0.08661292, 0.0936572, 0.07393008, 0.08516905, 0.11818849, 0.08015881, 0.11458113, 0.11193857, 0.0891793, 0.10101261, 0.12687692, 0.10178511, 0.11008614, 0.13429573, 0.10590564, 0.10988849, 0.13144916, 0.1060524, 0.10423224, 0.14704855, 0.12006333, 0.11811428, 0.12389996, 0.10669065, 0.09095653, 0.14445312, 0.12225136, 0.11402412, 0.12661552, 0.10586546, 0.10856439, 0.15274921, 0.1094893, 0.12056659, 0.1332461, 0.1023251, 0.1119687, 0.1422394, 0.11532063, 0.12346245, 0.12516159, 0.09812286, 0.09942892, 0.12246477, 0.10126508, 0.11472758, 0.11464249, 0.08391753, 0.09586001, 0.11281038, 0.09761453, 0.10475836, 0.10958973, 0.08961864, 0.09166413, 0.09981227, 0.09079412, 0.09410618, 0.10381115, 0.08658513, 0.10576288, 0.10066146, 0.09092876, 0.09859363, 0.10240438, 0.0843275, 0.09651988, 0.12046557, 0.1032529, 0.10532259, 0.10861327, 0.08520782, 0.09891916, 0.12840076, 0.12001438, 0.11882104, 0.11878272, 0.08997925, 0.09983734, 0.12719937, 0.12083149, 0.11129076, 0.1243025, 0.0973943, 0.11104231, 0.12256635, 0.12412864, 0.11498334, 0.11469497, 0.11351202, 0.09678164, 0.10509229, 0.12806061, 0.12315582, 0.11683393, 0.11974067, 0.09264531, 0.10157426, 0.13551976, 0.12397648, 0.12300826, 0.12614024, 0.10143762, 0.11194219, 0.13385679, 0.11888813, 0.12286272, 0.13886513, 0.10340068, 0.1054979, 0.14035974, 0.12217729, 0.12234738, 0.1259193, 0.07456546, 0.08292089, 0.12189493, 0.11400858, 0.11444389, 0.1211742, 0.0740933, 0.08392455, 0.11037637, 0.11500555, 0.11173339, 0.10600276, 0.0877646, 0.09442949, 0.11695207, 0.11147563, 0.11192365, 0.11682565, 0.09173848, 0.11001619, 0.11804924, 0.13314985, 0.11862015, 0.10088254, 0.09220026, 0.11157114, 0.11131182, 0.12357069, 0.1347168, 0.0968725, 0.10028838, 0.11227893, 0.11964282, 0.11737656, 0.15579715, 0.10993494, 0.09898345, 0.11949185, 0.13615242, 0.12501012, 0.16336596, 0.10650392, 0.09745036, 0.12729736, 0.13914125, 0.13659684, 0.1482057, 0.12764789, 0.08432727, 0.11619207, 0.1370266, 0.15786977, 0.13210201, 0.1557453, 0.08349292, 0.1065677, 0.12894212, 0.15348667, 0.1273871, 0.15385902, 0.08301131, 0.10130255, 0.12384806, 0.12959993, 0.10959929, 0.12998384, 0.08093593, 0.10276064, 0.12793653, 0.12415008, 0.14699055, 0.14163257, 0.08174615, 0.09903505, 0.12545899, 0.12088227, 0.10797434, 0.16262524, 0.0771961, 0.10036025, 0.13102403, 0.12453998, 0.10627388, 0.16322099, 0.07597074, 0.09161422, 0.11684505, 0.11086836, 0.09273086, 0.1367544, 0.07537614, 0.09091906, 0.1080171, 0.10491713, 0.08996584, 0.13620275, 0.07502699, 0.09336037, 0.10332842, 0.10008606, 0.09459091, 0.15502833, 0.08051359, 0.08935193, 0.09727967, 0.0929217, 0.09865784, 0.16378604, 0.08760964, 0.1020115, 0.10646553, 0.10392985, 0.09226622, 0.14208303, 0.0810792, 0.08990128, 0.09231678, 0.11014954, 0.08967511, 0.13355425, 0.07803129, 0.09121994, 0.09035079, 0.10557101, 0.09063186, 0.10637905, 0.08401889, 0.10095135, 0.09219106, 0.11294, 0.09962133, 0.09661789, 0.08335111, 0.10524314, 0.09537286, 0.11742958, 0.10025734, 0.10228369, 0.0974879, 0.10495041, 0.08642989, 0.11377136, 0.09670164, 0.0953211, 0.09419926, 0.09787726, 0.08544888, 0.11131351, 0.09669178, 0.09734014, 0.08999851, 0.10911779, 0.08808137, 0.11681014, 0.10605163, 0.09276143, 0.09512294, 0.10538434, 0.08878842, 0.13830303, 0.10391457, 0.09002378, 0.10020743, 0.11220946, 0.097362, 0.15152529, 0.10744338, 0.08865869, 0.08961896, 0.10913599, 0.09612407, 0.1371767, 0.10319969, 0.08922406, 0.09332731, 0.11161679, 0.09262999, 0.12564561, 0.09406069, 0.09826536, 0.10903534, 0.11471248, 0.09530501, 0.11864372, 0.11214396, 0.09866771, 0.08950612, 0.1050633, 0.09861963, 0.11239743, 0.12854715, 0.09985662, 0.09134351, 0.12292463, 0.10330417, 0.13812211, 0.1412912, 0.09550082, 0.09558219, 0.11975206, 0.10811802, 0.1647954, 0.14321147, 0.09917259, 0.09336857, 0.12898366, 0.10883217, 0.16979262, 0.13099843, 0.10073905, 0.10014536, 0.12284596, 0.09565361, 0.14247401, 0.12495979, 0.09988196, 0.09308864, 0.12089961, 0.09563489, 0.1288894, 0.12852438, 0.09954887, 0.0954528, 0.12849106, 0.10064049, 0.1289752, 0.13674405, 0.10101826, 0.11027286, 0.1477024, 0.12211843, 0.14422588, 0.14723028, 0.09826597, 0.11277615, 0.15284306, 0.12609181, 0.1896648, 0.14845817, 0.09589217, 0.10731011, 0.14906977, 0.12076742, 0.18409346, 0.14283271, 0.10484332, 0.10750189, 0.15123764, 0.11921906, 0.15651801, 0.14974335, 0.12118322, 0.11718126, 0.15828724, 0.09664819, 0.12892443, 0.12911457, 0.11363515, 0.11205166, 0.15708844, 0.09936412, 0.11505324, 0.13989738, 0.11782616, 0.10965441, 0.16394795, 0.11113839, 0.11829582, 0.16047668, 0.11237244, 0.1033354, 0.16275157, 0.10486078, 0.13058302, 0.15444762, 0.11591512, 0.10788471, 0.1422885, 0.11274654, 0.13784444, 0.15435073, 0.1062826, 0.11455099, 0.15111414, 0.09417591, 0.1152259, 0.14587586, 0.10974604, 0.12205266, 0.1466945, 0.10052339, 0.12921174, 0.1480186, 0.11926674, 0.10451681, 0.20632401, 0.10171564, 0.12605743, 0.15208793, 0.12219692, 0.10486091, 0.21560547, 0.10441118, 0.13171273, 0.15696943, 0.12186264, 0.10036916, 0.21025752, 0.10398643, 0.1465062, 0.16468377, 0.12861913, 0.09738576, 0.22293763, 0.09687065, 0.14461347, 0.18096526, 0.1302143, 0.11026739, 0.2413437, 0.09952786, 0.14420806, 0.17729497, 0.12862319, 0.11121353, 0.24674591, 0.10067937, 0.13706277, 0.16431358, 0.12759018, 0.10062806, 0.24006206, 0.10072697, 0.13196054, 0.16890788, 0.12753235, 0.11106365, 0.25313818, 0.10531556, 0.1328991, 0.17934425, 0.13262384, 0.12070744, 0.27400747, 0.10596115, 0.13616428, 0.17674714, 0.11709548, 0.12743877, 0.2904897, 0.09961984, 0.13642822, 0.17747104, 0.1257058, 0.14773472, 0.23418286, 0.09242435, 0.13181347, 0.19211963, 0.12083763, 0.14047222, 0.23312058, 0.08379153, 0.12270711, 0.16682033, 0.12000771, 0.13952832, 0.2465889, 0.08497794, 0.10897814, 0.18717726, 0.10922541, 0.15231022, 0.27948368, 0.0909306, 0.10214104, 0.1735749, 0.10555985, 0.13903986, 0.24330662, 0.09510732, 0.1039124, 0.22293536, 0.10368723, 0.1285192, 0.23559259, 0.09650159, 0.13942432, 0.30214378, 0.12970267, 0.14345317, 0.2291657, 0.11684772, 0.15010487, 0.2913286, 0.11684646, 0.11947229, 0.183255, 0.11658189, 0.17098388, 0.27462325, 0.0890262, 0.09687082, 0.14868124, 0.07969751, 0.09851457, 0.17874853, 0.07529222, 0.08723734, 0.13502182, 0.069527, 0.08869285, 0.1809104, 0.07431007, 0.08865921, 0.12750804, 0.07380953, 0.08837458, 0.20581357, 0.07444068, 0.0872161, 0.12034126, 0.0709326, 0.09550788, 0.23304945, 0.07920851, 0.09466089, 0.11413759, 0.07800677, 0.09590821, 0.2368864, 0.07709602, 0.09165998, 0.12182608, 0.0803127, 0.09453426, 0.21608229, 0.07973599, 0.09250416, 0.12273901, 0.07364476, 0.0866252, 0.16509387, 0.07844946, 0.09432829, 0.13469376, 0.06855036, 0.07690066, 0.13365532, 0.06972233, 0.08124256, 0.1190749, 0.06937984, 0.0724443, 0.12580898, 0.06536819, 0.07272673, 0.12139835, 0.06749589, 0.07335395, 0.13135101, 0.06424592, 0.07380211, 0.12860684, 0.06849992, 0.07480603, 0.12679909, 0.06302954, 0.07017146, 0.1327063, 0.06889541, 0.06801926, 0.12172751, 0.06420049, 0.06984153, 0.14070722, 0.06603725, 0.06985724, 0.1118027, 0.06804928, 0.07715981, 0.14680001, 0.06765023, 0.07511753, 0.11593813, 0.06609809, 0.07722221, 0.15234436, 0.06088102, 0.06395853, 0.10363396, 0.06213189, 0.06827985, 0.11443869, 0.05354679, 0.0587352, 0.11089683, 0.05882482, 0.05749369, 0.10903013, 0.05915155, 0.06696893, 0.13442855, 0.06022616, 0.06041835, 0.09973943, 0.06151397, 0.06624665, 0.12300787, 0.0602998, 0.05978724, 0.13478045, 0.06072511, 0.06334181, 0.11949935, 0.05963316, 0.05946962, 0.10851968, 0.05709808, 0.05961695, 0.09052285, 0.05646396, 0.0573172, 0.12979823, 0.05824847, 0.06254438, 0.08117243, 0.06129172, 0.06074605, 0.15673758, 0.0564749, 0.06609166, 0.09160148, 0.05949945, 0.06108916, 0.16111474, 0.05848442, 0.06479184, 0.09802961, 0.05836813, 0.06312768, 0.1142693, 0.06590982, 0.07532826, 0.09810605, 0.06322376, 0.06526719, 0.07899614, 0.06300654, 0.07288463, 0.08553832, 0.06344765, 0.06759849, 0.08062672, 0.06365125, 0.0701272, 0.0847455, 0.06247206, 0.06985365, 0.07945694, 0.06136284, 0.06921551, 0.08039825, 0.06373776, 0.0787574, 0.0847429, 0.06085516, 0.06622613, 0.07033906, 0.05859856, 0.07065415, 0.08233674, 0.06224345, 0.07141191, 0.07722115, 0.0610241, 0.07001317, 0.07453438, 0.06773326, 0.07115103, 0.08192688, 0.06475289, 0.06947953, 0.07886337, 0.06973709, 0.07395175, 0.08587393, 0.06699451, 0.06728025, 0.07352287, 0.07178869, 0.06876213, 0.0837564, 0.0692174, 0.06754946, 0.07502176, 0.07299043, 0.07012025, 0.08098583, 0.06278076, 0.06996482, 0.07783351, 0.07393376, 0.07182506, 0.0828666, 0.06407154, 0.06793789, 0.07578708, 0.07154022, 0.07047911, 0.07981342, 0.06153142, 0.06091063, 0.07099604, 0.07364615, 0.07456712, 0.07881673, 0.06351648, 0.06440554, 0.07308398, 0.07869158, 0.07847302, 0.08268938, 0.06782002, 0.06455787, 0.07499759, 0.08010789, 0.0752266, 0.07873515, 0.0659141, 0.06314017, 0.07458355, 0.07981692, 0.06814042, 0.07864419, 0.06396717, 0.06518599, 0.07876108, 0.07729279, 0.07132537, 0.08003735, 0.06163381, 0.06621575, 0.08198653, 0.07891396, 0.07671655, 0.09034795, 0.06987311, 0.07183576, 0.08537245, 0.08746815, 0.09091591, 0.09257139, 0.07743872, 0.07748781, 0.07989915, 0.0908784, 0.08554701, 0.08498862, 0.08318768, 0.07665149, 0.07501573, 0.08726508, 0.07952882, 0.07941823, 0.07537329, 0.07236318, 0.07414003, 0.09246655, 0.07854246, 0.07863943, 0.0722276, 0.07074601, 0.07467618, 0.09067278, 0.07529301, 0.08049744, 0.0734761, 0.07076859, 0.07484691, 0.08893424, 0.07761465, 0.08807098, 0.07289737, 0.06876109, 0.07384762, 0.08637622, 0.0822314, 0.09280869, 0.07739437, 0.06608158, 0.07053158, 0.08675443, 0.0848188, 0.09519534, 0.08776998, 0.06984824, 0.07589516, 0.08987036, 0.09056792, 0.1088723, 0.10091686, 0.06885693, 0.07589348, 0.08355046, 0.08672578, 0.10023155, 0.08595829, 0.07335518, 0.08594277, 0.07728294, 0.0809919, 0.09764446, 0.07373251, 0.06726361, 0.07780593, 0.06627728, 0.08112508, 0.08400905, 0.06985085, 0.0656709, 0.07396065, 0.07833975, 0.08840677, 0.0902, 0.06716279, 0.07254369, 0.07371629, 0.07622808, 0.0880976, 0.09041494, 0.06120871, 0.07217747, 0.06645332, 0.08360568, 0.08718655, 0.07944023, 0.06345904, 0.07211795, 0.06880224, 0.08168567, 0.08741817, 0.07597091, 0.0601169, 0.07143789, 0.07111418, 0.08652379, 0.09079246, 0.07537951, 0.05850974, 0.07264715, 0.08051477, 0.07983149, 0.09976025, 0.07607467, 0.05658834, 0.07157802, 0.09563702, 0.07429675, 0.08797269, 0.06890904, 0.04032968, 0.06545316, 0.09494194, 0.07411826, 0.0947369, 0.07080352, 0.04942238, 0.06560858, 0.1193562, 0.07584456, 0.11400139, 0.06903636, 0.06266367, 0.08262271, 0.10985272, 0.08758403, 0.11419424, 0.09002627, 0.06570879, 0.09827317, 0.13305804, 0.07978769, 0.12392765, 0.08917473, 0.05550199, 0.05816293, 0.11540361, 0.16460568, 0.1291419, 0.09001718, 0.05043659, 0.05784009, 0.11144739, 0.10771695, 0.11811197, 0.08521565, 0.05451407, 0.0645088, 0.1207165, 0.12577158, 0.1309973, 0.07913538, 0.06814524, 0.06937901, 0.12018066, 0.14465117, 0.13441853, 0.07425337, 0.07693946, 0.0737109, 0.1396509, 0.14238979, 0.15625674, 0.09061479, 0.11246134, 0.07973837, 0.15886477, 0.17385794, 0.17518622, 0.10749788, 0.10982127, 0.08406653, 0.15368353, 0.25414178, 0.16753541, 0.10726643, 0.09324499, 0.08115492, 0.12709062, 0.1251569, 0.12723607, 0.10236911, 0.08394842, 0.08691888, 0.12453659, 0.1275272, 0.13627635, 0.11694962, 0.09012319, 0.08560552, 0.1259491, 0.10867728, 0.14275935, 0.09795787, 0.09861457, 0.09953301, 0.15096498, 0.1109423, 0.12085794, 0.09481478, 0.09489888, 0.09108905, 0.1204244, 0.09866676, 0.12592709, 0.10048363, 0.08841926, 0.09663738, 0.11529096, 0.09670611, 0.10810274, 0.08980199, 0.09101829, 0.09873267, 0.09465006, 0.09547268, 0.09619483, 0.08516683, 0.08206644, 0.08802772, 0.09511238, 0.09286945, 0.08378112, 0.08767733, 0.08726376, 0.09251474, 0.09875071, 0.08559705, 0.09057619, 0.08255327, 0.08583599, 0.09076685, 0.1098134, 0.09395238, 0.09841422, 0.08581179, 0.09279627, 0.09837621, 0.11098636, 0.09848175, 0.10127763, 0.09105574, 0.10079162, 0.1053278, 0.10681945, 0.09446786, 0.09679686, 0.09757306, 0.10442869, 0.10807679, 0.10605592, 0.09483673, 0.0986762, 0.09571999, 0.09818405, 0.09972079, 0.10438639, 0.1078196, 0.10159081, 0.09540747, 0.09892408, 0.09786163, 0.09790018, 0.1090953, 0.08760433, 0.10253835, 0.09452658, 0.10518028, 0.11300993, 0.11692279, 0.09493801, 0.10216816, 0.09982754, 0.09436569, 0.10129295, 0.09227508, 0.07806861, 0.09127022, 0.10180448, 0.07602228, 0.08049077, 0.0884225, 0.06994592, 0.0814198, 0.09346835, 0.06783208, 0.07833323, 0.08966739, 0.06945104, 0.0799095, 0.08464675, 0.06021151, 0.07910603, 0.08714315, 0.07417049, 0.07795636, 0.08017195, 0.06239172, 0.08001494, 0.08703864, 0.07454138, 0.08351501, 0.07815261, 0.06799289, 0.07849904, 0.09276511, 0.07810624, 0.08833119, 0.08951405, 0.06854498, 0.07692453, 0.09076193, 0.08353048, 0.08506549, 0.09909362, 0.06918525, 0.07942649, 0.08971597, 0.08184466, 0.0837705, 0.09574687, 0.06805638, 0.07787266, 0.08837676, 0.07664987, 0.08920655, 0.09464707, 0.07040904, 0.07571601, 0.09157649, 0.07932069, 0.07964567, 0.09899542, 0.0613211, 0.08610304, 0.1071967, 0.08636794, 0.08297691, 0.09238201, 0.06446551, 0.09307459, 0.10558247, 0.09906124, 0.0970147, 0.09605088, 0.05538536, 0.0820129, 0.09835414, 0.07994182, 0.0904577, 0.09253371, 0.05343121, 0.08541719, 0.10743915, 0.09791014, 0.09273755, 0.09226087, 0.05814118, 0.10262987, 0.11496387, 0.09165975, 0.07989523, 0.07932182, 0.06750187, 0.10699438, 0.10544624, 0.08487944, 0.06875782, 0.06753244, 0.06626927, 0.08858667, 0.10993221, 0.07061686, 0.07180663, 0.07166529, 0.06822284, 0.09883525, 0.12885359, 0.09006135, 0.08462892, 0.08091005, 0.07378636, 0.09594774, 0.12712795, 0.12467177, 0.10653125, 0.09463097, 0.08105651, 0.10180104, 0.13097982, 0.14825885, 0.10886169, 0.09871968, 0.09389075, 0.09855091, 0.12701319, 0.1060696, 0.15451178, 0.13842429, 0.09041496, 0.11442948, 0.13672493, 0.10759445, 0.11671699, 0.15579855, 0.09569734, 0.12180195, 0.12492621, 0.09507892, 0.09460366, 0.0992531, 0.08073489, 0.09996454, 0.11816978, 0.08937565, 0.09082267, 0.08853121, 0.07064381, 0.07648511, 0.09163462, 0.08124765, 0.09264319, 0.09047222, 0.07253683, 0.07549012, 0.09086274, 0.07930976, 0.09178703, 0.08678881, 0.06906944, 0.07465613, 0.09709116, 0.0905767, 0.09255965, 0.10959312, 0.07364451, 0.08089495, 0.11079307, 0.09221914, 0.08982409, 0.114785, 0.0758703, 0.08572802, 0.10520199, 0.09063605, 0.08119988, 0.09557182, 0.07356201, 0.08368382, 0.1015854, 0.08684058, 0.0878012, 0.08902837, 0.06484129, 0.08056252, 0.11076181, 0.09589081, 0.09287082, 0.08695432, 0.05806283, 0.07536326, 0.10910065, 0.09578408, 0.09339946, 0.11183931, 0.05755936, 0.06759934, 0.08984235, 0.08035327, 0.08006069, 0.10981342, 0.05463081, 0.06860355, 0.08393911, 0.07287865, 0.07721242, 0.10240552, 0.06277547, 0.07523391, 0.08726297, 0.07998228, 0.08188341, 0.09369176, 0.06739228, 0.07998651, 0.09376082, 0.07678802, 0.08058745, 0.07920479, 0.06434941, 0.07570539, 0.08994251, 0.07843226, 0.08020818, 0.07683045, 0.06617817, 0.07265544, 0.09049588, 0.08134818, 0.08270685, 0.10478235, 0.0782528, 0.07745724, 0.10586175, 0.08716939, 0.08660862, 0.11504369, 0.07595853, 0.07389922, 0.0957088, 0.08238754, 0.08406144, 0.11566565, 0.07614718, 0.07186231, 0.09051362, 0.07354508, 0.07832101, 0.10086384, 0.07350675, 0.07096419, 0.09475993, 0.07986982, 0.08460078, 0.10291807, 0.08264862, 0.07469824, 0.10354552, 0.09045849, 0.0957926, 0.10467075, 0.09378033, 0.07970071, 0.11653659, 0.10649087, 0.11077242, 0.11576937, 0.09296882, 0.0803594, 0.10220893, 0.08573432, 0.09652192, 0.12176777, 0.08290268, 0.08368057, 0.10015523, 0.08369663, 0.09748517, 0.14287354, 0.08674813, 0.08896364, 0.09599331, 0.08527675, 0.09820896, 0.14692897, 0.08596027, 0.08708606, 0.08958156, 0.08506598, 0.09353184, 0.12078904, 0.08925506, 0.08561926, 0.09082939, 0.08606533, 0.08889198, 0.10720993, 0.0879295, 0.0838573, 0.08749647, 0.08245896, 0.0842617, 0.09435433, 0.07698961, 0.07667651, 0.08186217, 0.07485566, 0.07906402, 0.09871169, 0.07222226, 0.0695915, 0.08059537, 0.07301042, 0.07519593, 0.10687207, 0.07043874, 0.0657459, 0.07499113, 0.07038794, 0.07457104, 0.10203769, 0.06597578, 0.06375676, 0.07250842, 0.06955162, 0.07323657, 0.09326501, 0.06604394, 0.06267261, 0.06990531, 0.06634597, 0.07110352, 0.08237988, 0.06034059, 0.05775236, 0.06216167, 0.06253533, 0.0687956, 0.07650838, 0.05478831, 0.0541654, 0.06032551, 0.05820131, 0.06715391, 0.07932872, 0.05315905, 0.05332074, 0.06148883, 0.0555414, 0.06671948, 0.07551576, 0.05197145, 0.05509272, 0.0606458, 0.05464611, 0.06535618, 0.07201152, 0.04866336, 0.05044789, 0.05255899, 0.05283447, 0.06417193, 0.07216073, 0.0460159, 0.05021903, 0.05321924, 0.05421227, 0.05698466, 0.06632475, 0.04299082, 0.04486041, 0.04744202, 0.05233571, 0.05939238, 0.06106587, 0.0423604, 0.04127311, 0.04622805, 0.05094412, 0.05469571, 0.06233631, 0.04291406, 0.03962641, 0.0440686, 0.04815084, 0.05716238, 0.06603172, 0.04235442, 0.04030706, 0.0425068, 0.04782382, 0.0613346, 0.06912172, 0.0419447, 0.04008191, 0.04277911, 0.04503825, 0.05514383, 0.06505487, 0.04345597, 0.04162268, 0.04512628, 0.05028587, 0.06159507, 0.08732872, 0.05572568, 0.05297402, 0.06566397, 0.07265268, 0.08749011, 0.10412984, 0.06260434, 0.05841759, 0.06396894, 0.07522815, 0.08137683, 0.09099753, 0.05184746, 0.05123013, 0.06045928, 0.06470428, 0.07140019, 0.08345018, 0.05171003, 0.0501731, 0.05748847, 0.06039656, 0.07120147, 0.08250616, 0.05239974, 0.05145955, 0.05452263, 0.05851641, 0.07256386, 0.08722274, 0.05477479, 0.05446644, 0.05648986, 0.05979319, 0.07467671, 0.08697729, 0.05807251, 0.05861893, 0.06094712, 0.06234584, 0.07413807, 0.08742221, 0.05882132, 0.05880926, 0.05494483, 0.06117398, 0.07692931, 0.08007453, 0.05386102, 0.05690361, 0.05699919, 0.05753285, 0.07048956, 0.07300173, 0.04873826, 0.05331007, 0.05185274, 0.05694615, 0.06604409, 0.0701907, 0.04652149, 0.05177208, 0.04696935, 0.05305111, 0.05800924, 0.0636697, 0.04662034, 0.04999653, 0.04551588, 0.05432562, 0.06251039, 0.07145143, 0.05068153, 0.05531292, 0.05230987, 0.05623535, 0.06824414, 0.07937191, 0.0570971, 0.0597663, 0.05968073, 0.06004855, 0.07549006, 0.08510176, 0.05827546, 0.06101751, 0.05564918, 0.05463284, 0.07085855, 0.07913659, 0.05176725, 0.05702466, 0.05552869, 0.0579244, 0.07177108, 0.08871849, 0.05375191, 0.05780299, 0.0524026, 0.06306498, 0.0682667, 0.09243618, 0.06159867, 0.065915, 0.06094514, 0.06813955, 0.08125027, 0.13742405, 0.0684315, 0.066678, 0.05992007, 0.06754013, 0.08113279, 0.14575034, 0.0667104, 0.06813772, 0.06188053, 0.06987663, 0.08321164, 0.15628064, 0.07572594, 0.07485933, 0.07306984, 0.0758061, 0.08179072, 0.16476168, 0.07461032, 0.07455569, 0.07133868, 0.08222058, 0.08560589, 0.15233195, 0.0745847, 0.07287601, 0.06889596, 0.07628829, 0.08190367, 0.1582435, 0.07446039, 0.06921238, 0.06675014, 0.07983966, 0.0858282, 0.1438718, 0.07239933, 0.06593709, 0.06512821, 0.07512069, 0.08306284, 0.14526944, 0.073358, 0.06298682, 0.07551678, 0.07406755, 0.08179579, 0.1335021, 0.07418533, 0.06674346, 0.06613231, 0.07529759, 0.08345199, 0.11359625, 0.07396447, 0.07201326, 0.06996369, 0.07910646, 0.08658376, 0.12942117, 0.07555053, 0.07589017, 0.07594167, 0.08270333, 0.0904874, 0.13061643, 0.0689427, 0.06951725, 0.07049335, 0.08176299, 0.08802488, 0.12444515, 0.0744737, 0.0686855, 0.07303017, 0.07615298, 0.08667171, 0.14408293, 0.08139182, 0.06814797, 0.0826111, 0.07046301, 0.0842909, 0.10205794, 0.08493716, 0.07397939, 0.08101357, 0.06943046, 0.08945043, 0.10269333, 0.0778424, 0.08124886, 0.07813028, 0.06432433, 0.08304785, 0.0983514, 0.07346903, 0.08179433, 0.07818539, 0.06813876, 0.08628967, 0.09274791, 0.07052017, 0.07901675, 0.07677829, 0.06773114, 0.08378509, 0.09131166, 0.06981667, 0.07206818, 0.07079756, 0.06606407, 0.07944184, 0.0895348, 0.06903993, 0.07040481, 0.07483113, 0.060615, 0.08074085, 0.09120627, 0.06943064, 0.0735947, 0.07961952, 0.05673841, 0.0782545, 0.09677115, 0.06726134, 0.07328316, 0.08389817, 0.05528987, 0.07972977, 0.09550077, 0.06766795, 0.07612734, 0.0874692, 0.05761103, 0.0864403, 0.09233408, 0.06663817, 0.07680511, 0.08851305, 0.05912357, 0.08262683, 0.0915671, 0.06380898, 0.06921316, 0.09120897, 0.05551424, 0.07149459, 0.08331979, 0.05715002, 0.06114729, 0.07874092, 0.05025875, 0.06876264, 0.08995204, 0.06357558, 0.05942574, 0.08223671, 0.04939087, 0.06938048, 0.08671934, 0.08152118, 0.06704871, 0.07548948, 0.04592656, 0.06637584, 0.10135839, 0.06862132, 0.07383539, 0.07392024, 0.04820297, 0.07626395, 0.09431036, 0.06807491, 0.07397771, 0.06567959, 0.05089821, 0.07669241, 0.09139434, 0.06796689, 0.07353929, 0.06831511, 0.05242899, 0.07243804, 0.08024766, 0.06401949, 0.06997079, 0.06603948, 0.04582329, 0.06451915, 0.07364524, 0.06368561, 0.06479582, 0.05735392, 0.04048617, 0.0604379, 0.07032158, 0.06445044, 0.06834371, 0.05797183, 0.03921094, 0.05550901, 0.06421335, 0.06193136, 0.07080789, 0.05925047, 0.03916521, 0.05339518, 0.06446519, 0.05714183, 0.06692884, 0.06682777, 0.05062759, 0.06678469, 0.07041638, 0.06456916, 0.08261908, 0.07878898, 0.05966547, 0.07134335, 0.07603963, 0.06653428, 0.07369266, 0.07107023, 0.0514304, 0.06220552, 0.07175362, 0.06180678, 0.06354793, 0.06840464, 0.05392775, 0.06697746, 0.07453247, 0.07331678, 0.06767131, 0.07388537, 0.07151272, 0.08383629, 0.09123091, 0.07354423, 0.07031367, 0.07495503, 0.0731489, 0.07932301, 0.08908878, 0.06987715, 0.07079151, 0.07553294, 0.07526875, 0.08166979, 0.08985316, 0.07122379, 0.0850677, 0.08091358, 0.07624283, 0.08085815, 0.09298868, 0.07482614, 0.088082, 0.07924473, 0.07754207, 0.08455334, 0.09084025, 0.07819219, 0.08584528, 0.09024673, 0.07841785, 0.09101048, 0.09231944, 0.08064209, 0.08442866, 0.09470141, 0.07766693, 0.09066391, 0.09339831, 0.07950529, 0.08492702, 0.09515127, 0.07958473, 0.09632222, 0.1030613, 0.09152018, 0.08934741, 0.09978713, 0.07998332, 0.09052112, 0.1039639, 0.08759516, 0.08944128, 0.0936617, 0.07641713, 0.08731718, 0.09333689, 0.08115165, 0.08664798, 0.09493013, 0.07599679, 0.08425136, 0.09038887, 0.07721975, 0.08243486, 0.09312899, 0.07521188, 0.08101328, 0.08797272, 0.07564782, 0.07618223, 0.08805745, 0.0708194, 0.08081825, 0.08255614, 0.08082455, 0.07976639, 0.08895048, 0.07731855, 0.08426575, 0.08303531, 0.09519985, 0.08264842, 0.08771186, 0.0807023, 0.08774842, 0.0770101, 0.0865415, 0.08559161, 0.07940663, 0.07418817, 0.08233202, 0.07828581, 0.08497974, 0.08134826, 0.08327662, 0.07351176, 0.08403705, 0.08048678, 0.08574803, 0.07073271, 0.07978299, 0.0854094, 0.08391535, 0.07660122, 0.07899626, 0.06954349, 0.07690625, 0.08512544, 0.08157915, 0.07070208, 0.07833678, 0.06462336, 0.06955048, 0.07417423, 0.07510955, 0.06243677, 0.07710624, 0.07310866, 0.081241, 0.08616193, 0.07547133, 0.06461051, 0.07276113, 0.07311892, 0.07823656, 0.07495326, 0.07162125, 0.06448498, 0.07165811, 0.06680302, 0.06932808, 0.06908643, 0.07651789, 0.06625946, 0.07374635, 0.06726306, 0.07287622, 0.07143062, 0.08159823, 0.06638732, 0.07537037, 0.07009143, 0.07368296, 0.08018903, 0.08385348, 0.06824698, 0.07509659, 0.06914137, 0.07173497, 0.08277909, 0.08592004, 0.07238324, 0.07161257, 0.0708878, 0.07237594, 0.08180529, 0.08614927, 0.0690343, 0.07678144, 0.0699463, 0.07053722, 0.07946767, 0.07746413, 0.06954061, 0.07573559, 0.06462327, 0.07315577, 0.07656889, 0.07544271, 0.06721377, 0.07517161, 0.06583285, 0.06745202, 0.06919283, 0.07324476, 0.06526981, 0.07079304, 0.06112797, 0.06433737, 0.07066192, 0.0740233, 0.06666447, 0.07113552, 0.06808245, 0.06892355, 0.08226237, 0.0797492, 0.06978343, 0.07428296, 0.06981602, 0.06980758, 0.08561616, 0.08262437, 0.0756655, 0.07464232, 0.08002544, 0.07108966, 0.08517893, 0.08175556, 0.08021807, 0.07585146, 0.08582966, 0.08062289, 0.08614711, 0.08221526, 0.08467061, 0.07431234, 0.0818324, 0.07831935, 0.07791459, 0.07771097, 0.08063498, 0.07860137, 0.07994002, 0.08436745, 0.07778069, 0.08364119, 0.08595881, 0.075297, 0.08168951, 0.07237089, 0.07750594, 0.08404814, 0.0860608, 0.07339901, 0.08058377, 0.07701678, 0.07965744, 0.08476991, 0.08646742, 0.0723135, 0.08348865, 0.07795095, 0.08092714, 0.08299077, 0.08216346, 0.07091616, 0.08477354, 0.0768737, 0.08429438, 0.08458392, 0.08385943, 0.07341214, 0.0813676, 0.07763079, 0.08326288, 0.08265629, 0.08266141, 0.07047351, 0.07851972, 0.07439156, 0.07354163, 0.07938018, 0.08038261, 0.07080456, 0.0724109, 0.06461734, 0.07272854, 0.07345371, 0.07717974, 0.06746498, 0.07244784, 0.06362335, 0.07068126, 0.07793426, 0.07948283, 0.06744529, 0.07367464, 0.06508327, 0.06817007, 0.07554352, 0.07571266, 0.06894486, 0.08429655, 0.07106083, 0.07204179, 0.07780741, 0.07902778, 0.07217531, 0.08930359, 0.07629085, 0.07286732, 0.08438224, 0.08651442, 0.07284889, 0.08696096, 0.07148127, 0.07438618, 0.08709857, 0.08012216, 0.07136749, 0.08150569, 0.06680127, 0.07240718, 0.08547815, 0.0758824, 0.07221729, 0.08297855, 0.06860431, 0.07246982, 0.08227056, 0.07086638, 0.06961524, 0.07828291, 0.0597084, 0.06622623, 0.07312771, 0.06266073, 0.064544, 0.07736289, 0.06612708, 0.06915171, 0.07580448, 0.06681797, 0.06791565, 0.08749722, 0.0730608, 0.07450017, 0.08027814, 0.07272586, 0.07096897, 0.08749939, 0.07506912, 0.07377245, 0.0778736, 0.06991349, 0.07116858, 0.08866944, 0.07308012, 0.07760994, 0.079066, 0.06972772, 0.06922188, 0.08634055, 0.06959971, 0.07526069, 0.07737974, 0.06510505, 0.06633801, 0.08587779, 0.06642937, 0.07552686, 0.07704587, 0.06457807, 0.06873918, 0.09216846, 0.0739428, 0.0768501, 0.07636874, 0.07134053, 0.0704277, 0.09811806, 0.08065196, 0.07752428, 0.08241056, 0.07804989, 0.07756541, 0.09303648, 0.07757532, 0.07976481, 0.08433428, 0.0765307, 0.07649448, 0.08441089, 0.06766173, 0.07237674, 0.08252002, 0.07174329, 0.06994826, 0.08076914, 0.05743755, 0.07092632, 0.08325488, 0.06548665, 0.07144852, 0.0740816, 0.05836363, 0.07255794, 0.09172637, 0.06122133, 0.06681401, 0.06759278, 0.05844458, 0.05807525, 0.07780065, 0.06539349, 0.06693602, 0.07183964, 0.06332473, 0.0642502, 0.08571397, 0.07373466, 0.07091684, 0.07132524, 0.06708565, 0.06550433, 0.08279991, 0.07678936, 0.07039402, 0.07105422, 0.06519262, 0.06847927, 0.08442955, 0.07790905, 0.07500245, 0.07341817, 0.06282286, 0.06953657, 0.08770773, 0.07506391, 0.06669439, 0.06916866, 0.05870898, 0.06494413, 0.08650402, 0.0727129, 0.06579408, 0.07238652, 0.06236678, 0.0662066, 0.08495344, 0.07546385, 0.08065225, 0.08276942, 0.06543633, 0.07572924, 0.08766379, 0.08289828, 0.0868062, 0.08470997, 0.06787473, 0.07416911, 0.09164232, 0.08466557, 0.09083796, 0.08510309, 0.07009532, 0.07505977, 0.08872364, 0.08469918, 0.08739541, 0.08130318, 0.06469981, 0.0792238, 0.09466115, 0.08844271, 0.08434399, 0.08378658, 0.06401587, 0.0814084, 0.09647004, 0.09213708, 0.08587131, 0.08149981, 0.0675059, 0.07567158, 0.09613975, 0.08499909, 0.08616503, 0.08193315, 0.06574786, 0.07296501, 0.08960825, 0.0816239, 0.0798507, 0.07977794, 0.07218953, 0.07031703, 0.09258494, 0.08768927, 0.08326545, 0.08307907, 0.09004592, 0.07732646, 0.09459453, 0.09906047, 0.08457942, 0.07890725, 0.08825628, 0.07334792, 0.08441689, 0.08960874, 0.0819675, 0.0791451, 0.08657081, 0.07079741, 0.08179539, 0.08737049, 0.0815142, 0.08097328, 0.0870489, 0.06915002, 0.08075007, 0.09078401, 0.08308905, 0.08640629, 0.09384272, 0.07146721, 0.08730233, 0.09817935, 0.08641888, 0.0893131, 0.09400199, 0.07348299, 0.09496649, 0.10166206, 0.0882424, 0.09223891, 0.09209584, 0.07988399, 0.10486174, 0.09739034, 0.08879256, 0.08425814, 0.09037311, 0.08586976, 0.10702588, 0.1040356, 0.09393004, 0.09976191, 0.10644607, 0.0938539, 0.11585028, 0.11378712, 0.10317671, 0.10351756, 0.10916729, 0.098859, 0.12406649, 0.11484885, 0.10103532, 0.10930964, 0.11469117, 0.09906472, 0.12594628, 0.11421952, 0.10486485, 0.11565834, 0.11847686, 0.104945, 0.14314695, 0.10975728, 0.09967914, 0.10697115, 0.11194039, 0.1047175, 0.12491102, 0.11629418, 0.10575343, 0.11351192, 0.11635235, 0.12011029, 0.14628756, 0.12370615, 0.10321587, 0.1201302, 0.12161946, 0.12120497, 0.14046334, 0.12264776, 0.10373087, 0.12383072, 0.13427328, 0.13089758, 0.14376776, 0.1236591, 0.09875336, 0.11639559, 0.12272804, 0.1236316, 0.13827258, 0.12570372, 0.10030485, 0.12986872, 0.1290397, 0.12821211, 0.13762097, 0.13236198, 0.09975324, 0.12670492, 0.13062151, 0.12784694, 0.12434199, 0.13603869, 0.10035817, 0.12970753, 0.13564691, 0.1278028, 0.12276642, 0.1298808, 0.10080978, 0.1193709, 0.12961674, 0.13756642, 0.1298769, 0.13409886, 0.09742075, 0.1184407, 0.13700925, 0.12941448, 0.1248557, 0.12062602, 0.09595878, 0.1068386, 0.13155697, 0.13142392, 0.1234595, 0.13349643, 0.09729393, 0.10973267, 0.13495816, 0.12290442, 0.11766386, 0.12147941, 0.08984274, 0.10550985, 0.11498062, 0.1242642, 0.11762971, 0.11858157, 0.08650398, 0.09987119, 0.10450321, 0.1277758, 0.11086633, 0.11960857, 0.08525472, 0.10087427, 0.10918895, 0.13034938, 0.11081225, 0.12634991, 0.08810731, 0.09755554, 0.0993458, 0.11561952, 0.10232606, 0.11380371, 0.0869583, 0.09502432, 0.08662086, 0.1059634, 0.09577611, 0.11276206, 0.08533514, 0.09006814, 0.08385809, 0.10055632, 0.09565967, 0.09969447, 0.07938505, 0.08779734, 0.07963221, 0.09788003, 0.08930233, 0.09161367, 0.07285117, 0.08429095, 0.08303038, 0.10846803, 0.09453504, 0.08918782, 0.06995909, 0.08271844, 0.09163692, 0.11361463, 0.10081426, 0.08274783, 0.07037961, 0.08677288, 0.09470452, 0.11045178, 0.0996737, 0.08432205, 0.0671651, 0.08383277, 0.08985034, 0.09695859, 0.09761582, 0.08394064, 0.06387457, 0.0862524, 0.09888258, 0.09865155, 0.09226733, 0.0818248, 0.06192401, 0.08528614, 0.10090633, 0.08612455, 0.07764996, 0.08274338, 0.05957244, 0.07721948, 0.10103656, 0.07798596, 0.08202825, 0.0975357, 0.07144469, 0.08273558, 0.11799076, 0.09833963, 0.10772984, 0.11762246, 0.08898599, 0.09954152, 0.12765607, 0.1018852, 0.09533297, 0.11470307, 0.08588948, 0.10106001, 0.1254283, 0.10941884, 0.10009325, 0.1115796, 0.07947768, 0.1118763, 0.13883038, 0.13034074, 0.10809923, 0.10384739, 0.07945497, 0.11285333, 0.14949629, 0.16677584, 0.12783293, 0.12236708, 0.08717223, 0.10835797, 0.15206495, 0.16882585, 0.1416834, 0.14124955, 0.09788828, 0.12136012, 0.1602702, 0.18992133, 0.12074562, 0.14073822, 0.09594014, 0.12185492, 0.1334028, 0.1262061, 0.09994968, 0.10041819, 0.0751674, 0.10061312, 0.11120206, 0.12622908, 0.10133969, 0.10529988, 0.06368193, 0.09282214, 0.10249584, 0.13207398, 0.09375905, 0.09861839, 0.06524231, 0.09059124, 0.09485591, 0.13845375, 0.10642631, 0.09688956, 0.07151052, 0.08386789, 0.08951943, 0.12292559, 0.10298917, 0.07518833, 0.06986129, 0.09024543, 0.09859476, 0.13494426, 0.10714399, 0.08954232, 0.0862807, 0.10937224, 0.10767522, 0.1390926, 0.1127564, 0.10519791, 0.10246515, 0.12145361, 0.11093284, 0.15804167, 0.11526781, 0.11229946, 0.11512259, 0.15204203, 0.12029811, 0.14488287, 0.10918856, 0.1137725, 0.11295512, 0.12847888, 0.12250216, 0.14055781, 0.09502393, 0.09072457, 0.08856719, 0.12970929, 0.10918228, 0.12233249, 0.10029361, 0.09431277, 0.10636305, 0.17248957, 0.11888512, 0.15598933, 0.10738504, 0.13631816, 0.1439804, 0.1842362, 0.19508639, 0.24370559, 0.15506834, 0.16906363, 0.15994334, 0.2117021, 0.11686156, 0.13157392, 0.12698479, 0.10100295, 0.08530059, 0.08296487, 0.07469369, 0.06611866, 0.07535356, 0.06371346, 0.06097814, 0.07848059, 0.06951215, 0.06403724, 0.07595703, 0.06005738, 0.06234603, 0.07819139, 0.06841905, 0.06224146, 0.06892321, 0.05693018, 0.05847985, 0.06845392, 0.06209461, 0.05667153, 0.06189038, 0.0501173, 0.05413834, 0.06407274, 0.05770463, 0.05147818, 0.05934921, 0.04937775, 0.05883546, 0.06823006, 0.06164731, 0.05284435, 0.07042304, 0.0536001, 0.06404401, 0.07142952, 0.06506466, 0.05514676, 0.07308398, 0.0503704, 0.05939654, 0.06954536, 0.06177191, 0.05145811, 0.06665889, 0.04716129, 0.05859237, 0.07063803, 0.05541724, 0.04728854, 0.0594162, 0.04345552, 0.05445379, 0.07525432, 0.05823703, 0.05163682, 0.06792347, 0.0513884, 0.05615352, 0.07866692, 0.06020191, 0.05624113, 0.0717539, 0.05307353, 0.0558603, 0.07982362, 0.05849682, 0.05186753, 0.06920595, 0.05283127, 0.05776586, 0.07665483, 0.05853593, 0.05174715, 0.07362373, 0.05422612, 0.06053498, 0.08380366, 0.07053386, 0.05501126, 0.07570043, 0.05477738, 0.06203992, 0.09138417, 0.07270056, 0.05456797, 0.08296078, 0.06078669, 0.06196158, 0.0881322, 0.07108154, 0.05462421, 0.08054254, 0.05242111, 0.06445389, 0.08719426, 0.06329796, 0.05663567, 0.07874902, 0.05608922, 0.06879853, 0.09422938, 0.06525174, 0.05939431, 0.08333503, 0.05668453, 0.06794273, 0.10187059, 0.06875805, 0.06182323, 0.08348585, 0.06020159, 0.07119241, 0.10642526, 0.0756726, 0.06810836, 0.08512672, 0.07354922, 0.07492197, 0.11085546, 0.08585393, 0.07255458, 0.08522036, 0.07509044, 0.07437299, 0.11667705, 0.08783923, 0.07284966, 0.09243646, 0.07537448, 0.08470061, 0.12088166, 0.08678188, 0.07361209, 0.08720706, 0.0709571, 0.08067726, 0.12007929, 0.07504599, 0.06620941, 0.08958343, 0.06795005, 0.08755215, 0.12941237, 0.07423, 0.06732418, 0.08729425, 0.06847881, 0.09497353, 0.11930835, 0.08563887, 0.07138824, 0.09245706, 0.07383767, 0.11061341, 0.12135158, 0.09174596, 0.07350247, 0.08725436, 0.07412802, 0.10155553, 0.12219797, 0.10004649, 0.07685465, 0.09307979, 0.08077579, 0.10549688, 0.11584404, 0.10164495, 0.07666155, 0.09901529, 0.08271714, 0.09941059, 0.10991904, 0.08833368, 0.07645652, 0.09647388, 0.08798175, 0.09738607, 0.12816484, 0.09782249, 0.08191343, 0.10438146, 0.09039617, 0.09782994, 0.14823079, 0.11040454, 0.08945525, 0.10116322, 0.09180623, 0.09309661, 0.12049366, 0.10530022, 0.08555587, 0.11363319, 0.09651273, 0.08712954, 0.11267763, 0.1097097, 0.09141044, 0.11325608, 0.09028658, 0.09557807, 0.11829965, 0.11793227, 0.08341785, 0.11037932, 0.09225757, 0.0947412, 0.12498884, 0.10174344, 0.08304642, 0.09513184, 0.0932895, 0.08596299, 0.12880617, 0.09616974, 0.08778166, 0.10685054, 0.09784073, 0.09008035, 0.13888183, 0.101275, 0.09290738, 0.11390137, 0.10337615, 0.09910671, 0.1288504, 0.12356563, 0.11364572, 0.13446859, 0.12253603, 0.10937916, 0.13526274, 0.14928685, 0.1293536, 0.14278431, 0.13104086, 0.11006133, 0.12360226, 0.13466333, 0.11082934, 0.11850835, 0.11768474, 0.08927546, 0.09587065, 0.10385018, 0.09510676, 0.11079484, 0.12243576, 0.09365198, 0.10778682, 0.10242618, 0.10023946, 0.11348247, 0.1225669, 0.10184085, 0.11982216, 0.09080337, 0.10358877, 0.12664476, 0.13935171, 0.11165983, 0.13066027, 0.08307133, 0.10464365, 0.14860666, 0.14968601, 0.10922708, 0.13603495, 0.08076018, 0.10850818, 0.12588851, 0.15761432, 0.10849475, 0.12552483, 0.10162669, 0.1218797, 0.12929584, 0.16541132, 0.09469797, 0.11210685, 0.09365038, 0.10859896, 0.10549887, 0.15229197, 0.089327, 0.1370267, 0.11116464, 0.11053967, 0.11722727, 0.14568563, 0.09764448, 0.1290555, 0.1157624, 0.11003742, 0.12807049, 0.15333554, 0.11031399, 0.13488977, 0.13260671, 0.13004455, 0.14155914, 0.14500692, 0.10734633, 0.11734634, 0.12720264, 0.14138371, 0.13075028, 0.13259235, 0.0991304, 0.10331729, 0.10228829, 0.11297555, 0.10387483, 0.11193306, 0.08624269, 0.09716292, 0.09598947, 0.10612496, 0.09716376, 0.1077266, 0.08554789, 0.09309572, 0.09266092, 0.09960732, 0.09485343, 0.11242069, 0.09746312, 0.10040955, 0.09438836, 0.09932504, 0.09788159, 0.10644245, 0.10160063, 0.11643348, 0.10667842, 0.10431854, 0.09633305, 0.10518181, 0.09484457, 0.10866132, 0.10710217, 0.09988759, 0.0981802, 0.10277832, 0.09255193, 0.10391499, 0.10252221, 0.0997725, 0.08951069, 0.09213014, 0.08714598, 0.09633594, 0.09613795, 0.094091, 0.08136377, 0.08951098, 0.08240394, 0.08662392, 0.08481765, 0.08403032, 0.08012745, 0.09298436, 0.08324113, 0.0826647, 0.07857648, 0.0772027, 0.075013, 0.09332018, 0.08125819, 0.08407328, 0.07816929, 0.08157459, 0.07876649, 0.09462982, 0.08228263, 0.09311818, 0.08901883, 0.09390005, 0.08342335, 0.09893983, 0.08097797, 0.09196575, 0.08412059, 0.09364954, 0.08175185, 0.09275214, 0.07179602, 0.08960361, 0.08559825, 0.09229043, 0.07941576, 0.09153005, 0.06922637, 0.08886448, 0.07881872, 0.08593021, 0.07497509, 0.09079164, 0.06932331, 0.08446974, 0.0782147, 0.07982645, 0.07393712, 0.09241895, 0.07048592, 0.08758163, 0.08079519, 0.08490837, 0.07534631, 0.09737487, 0.07713246, 0.09035065, 0.08494505, 0.09154642, 0.08112117, 0.09743295, 0.07759289, 0.087728, 0.08237504, 0.08536145, 0.07376195, 0.08645359, 0.0701743, 0.08241218, 0.07909916, 0.08324798, 0.06763586, 0.08793359, 0.07457699, 0.08402364, 0.08429294, 0.08730893, 0.07865559, 0.09990247, 0.08877538, 0.09141909, 0.09394298, 0.09426395, 0.0907277, 0.11057834, 0.09265307, 0.08636797, 0.09101309, 0.09567568, 0.1004757, 0.12634821, 0.09617952, 0.08732515, 0.09961435, 0.08970781, 0.09727728, 0.1253593, 0.09655678, 0.08970702, 0.104179, 0.0938873, 0.09967093, 0.11517491, 0.09637409, 0.08979996, 0.10185206, 0.11595137, 0.12440661, 0.12678772, 0.08766721, 0.08892745, 0.08853121, 0.09816764, 0.0978448, 0.10173547, 0.07682636, 0.07626884, 0.0801962, 0.08838165, 0.09890475, 0.09353931, 0.0742627, 0.07882269, 0.08230877, 0.08618125, 0.09422034, 0.0963449, 0.07869285, 0.08930865, 0.09452993, 0.09037591, 0.0907041, 0.09702218, 0.07852561, 0.08416855, 0.08931778, 0.090804, 0.0937008, 0.09476224, 0.07805133, 0.08546364, 0.09258412, 0.09078489, 0.08895704, 0.08299491, 0.07808723, 0.08261093, 0.09031846, 0.08479448, 0.08675489, 0.07901523, 0.07364913, 0.07686824, 0.08130211, 0.08613462, 0.07975662, 0.07370409, 0.06704073, 0.07073103, 0.07625883, 0.07784212, 0.07609567, 0.07256936, 0.06692053, 0.07057727, 0.07714833, 0.07386771, 0.07103178, 0.07270839, 0.06842075, 0.06657121, 0.07656636, 0.07306445, 0.07454943, 0.07716238, 0.07160381, 0.06679045, 0.08089327, 0.07942455, 0.0738494, 0.07266304, 0.06662824, 0.06337353, 0.07232933, 0.06948475, 0.07171319, 0.07199284, 0.07007599, 0.06625934, 0.07052294, 0.07190083, 0.0759181, 0.07389425, 0.06957278, 0.06906407, 0.0699825, 0.07084093, 0.07110568, 0.07188343, 0.06857921, 0.06878875, 0.0756926, 0.07459398, 0.07972439, 0.08264046, 0.07741123, 0.07010747, 0.08175484, 0.0777014, 0.07908536, 0.07790357, 0.07292972, 0.07137178, 0.08358061, 0.09034371, 0.09344438, 0.08498282, 0.07636517, 0.07549009, 0.09606027, 0.08995938, 0.09340426, 0.08713198, 0.07299783, 0.07297237, 0.08511139, 0.0726937, 0.08266244, 0.08382241, 0.0688564, 0.07005814, 0.07804178, 0.07133721, 0.07286734, 0.08160648, 0.06835246, 0.07680947, 0.07964379, 0.07008276, 0.07719631, 0.08574112, 0.07688715, 0.08160888, 0.08359689, 0.06825851, 0.07675142, 0.08503813, 0.07151053, 0.07996761, 0.08398939, 0.07020395, 0.07946434, 0.0816775, 0.06868324, 0.07831904, 0.08127981, 0.06921595, 0.07992493, 0.0797919, 0.07263314, 0.0719882, 0.06988581, 0.07178245, 0.07205078, 0.07962441, 0.06989291, 0.07163361, 0.06887083, 0.0679787, 0.06506362, 0.07295114, 0.06149089, 0.06420948, 0.06977464, 0.06148009, 0.06560308, 0.07362119, 0.06816719, 0.06462717, 0.06385496, 0.05690501, 0.06662925, 0.07420804, 0.08268964, 0.07446055, 0.07209476, 0.06862897, 0.0752091, 0.06867652, 0.07720933, 0.07610457, 0.08119065, 0.07210346, 0.07655396, 0.06866471, 0.07728904, 0.07364464, 0.07598502, 0.0691651, 0.07118901, 0.06839947, 0.07929526, 0.07382081, 0.07831197, 0.06588458, 0.06816228, 0.06796606, 0.07717424, 0.0713707, 0.07548916, 0.06031032, 0.05985206, 0.06501482, 0.07585865, 0.06955955, 0.08365337, 0.06412797, 0.06634912, 0.06256803, 0.07075948, 0.07238381, 0.09341338, 0.0775016, 0.08376251, 0.0735766, 0.08198466, 0.08431632, 0.09651531, 0.08272925, 0.0904393, 0.07457877, 0.07702287, 0.07378668, 0.08085446, 0.06991551, 0.07180829, 0.06229894, 0.06755269, 0.06377592, 0.07069878, 0.06418599, 0.06618398, 0.05924245, 0.06370518, 0.06131409, 0.07102863, 0.06220327, 0.06445685, 0.05813154, 0.06382006, 0.06419573, 0.07442926, 0.065463, 0.06608924, 0.05890419, 0.06472351, 0.06407127, 0.07761132, 0.06951315, 0.06960278, 0.06359025, 0.06569502, 0.06528877, 0.08004957, 0.06689923, 0.07228144, 0.06572621, 0.07137146, 0.07294679, 0.08523928, 0.07583763, 0.0762995, 0.06656616, 0.07250323, 0.06985832, 0.07908101, 0.06529722, 0.06527086, 0.05866816, 0.0670329, 0.06812143, 0.07979739, 0.0674323, 0.06724633, 0.06585493, 0.07354976, 0.07461927, 0.09118031, 0.07207029, 0.07086723, 0.0639229, 0.0709796, 0.0710596, 0.09402921, 0.07649188, 0.07640902, 0.06908796, 0.06968458, 0.0735584, 0.08774853, 0.07358918, 0.07120854, 0.06881216, 0.07264449, 0.07973853, 0.09521025, 0.07652196, 0.07341176, 0.07061041, 0.07605514, 0.07950596, 0.09798808, 0.0754417, 0.07183795, 0.07220498, 0.07304302, 0.08281114, 0.09722641, 0.07668461, 0.06904336, 0.06922203, 0.06699134, 0.08095274, 0.09774061, 0.07619566, 0.07048843, 0.06806882, 0.068153, 0.08320931, 0.10250128, 0.07978489, 0.07916039, 0.07477915, 0.07946054, 0.0910305, 0.11257929, 0.09014144, 0.08646089, 0.07841774, 0.07727567, 0.07942861, 0.09932022, 0.06979663, 0.07682116, 0.06683895, 0.06807569, 0.07678812, 0.09658208, 0.06981096, 0.07318772, 0.06792914, 0.06496555, 0.07313091, 0.08859029, 0.0643363, 0.06675039, 0.06624784, 0.0610305, 0.07140788, 0.08237831, 0.06221865, 0.06155766, 0.06699142, 0.0643086, 0.07175164, 0.0843108, 0.06706822, 0.07044367, 0.06932183, 0.06057734, 0.06662283, 0.0757662, 0.06125464, 0.0675296, 0.06279474, 0.05505084, 0.06362148, 0.07231974, 0.06146663, 0.0658768, 0.06245891, 0.054704, 0.06451597, 0.06826075, 0.05804766, 0.05909378, 0.0542306, 0.05261409, 0.06193062, 0.06473187, 0.05702334, 0.05674237, 0.05489375, 0.05545422, 0.0663138, 0.06462056, 0.05983387, 0.05815639, 0.06033871, 0.05468176, 0.06840076, 0.06675304, 0.06106341, 0.06294771, 0.06269707, 0.05666254, 0.06583589, 0.06867326, 0.0619871, 0.06486749, 0.05786407, 0.05527802, 0.06543661, 0.07811255, 0.0675739, 0.06975138, 0.05721584, 0.05363832, 0.06481036, 0.08074973, 0.06428373, 0.06114383, 0.05116935, 0.04436061, 0.05672482, 0.06701466, 0.0595157, 0.05217306, 0.04721766, 0.04039971, 0.0593974, 0.07071251, 0.0616935, 0.05282678, 0.05051195, 0.03900394, 0.0660239, 0.07901461, 0.06513005, 0.05933277, 0.05814032, 0.04402208, 0.07448177, 0.08970236, 0.07234361, 0.06407746, 0.06235582, 0.04877175, 0.07290643, 0.0882493, 0.07057086, 0.06082566, 0.05770591, 0.04410068, 0.06669265, 0.07594137, 0.0599501, 0.0530443, 0.05202317, 0.04097784, 0.06074613, 0.06845328, 0.05891153, 0.0486173, 0.04968822, 0.0400599, 0.06027926, 0.07326373, 0.06200908, 0.0497698, 0.05154728, 0.04092313, 0.06379542, 0.07035603, 0.06394976, 0.04884473, 0.05050344, 0.0431029, 0.06310089, 0.06949368, 0.06330391, 0.04785347, 0.05087095, 0.04173304, 0.06398006, 0.06820495, 0.06616244, 0.04863551, 0.05314023, 0.04589335, 0.06485268, 0.06357703, 0.06376057, 0.04680562, 0.05246447, 0.04273355, 0.06174782, 0.0568413, 0.07683559, 0.05170082, 0.05244648, 0.04395793, 0.06370569, 0.05702911, 0.0638814, 0.05158938, 0.05371972, 0.04449028, 0.06727238, 0.05421674, 0.06587135, 0.0520128, 0.05707425, 0.05002214, 0.07086701, 0.0601532, 0.06305295, 0.05278755, 0.05194526, 0.04843912, 0.06763559, 0.05841139, 0.06339522, 0.05015579, 0.04887482, 0.05047541, 0.06565741, 0.06055223, 0.06212438, 0.04943109, 0.04630197, 0.04944625, 0.06155205, 0.05444162, 0.05678463, 0.0499376, 0.04703831, 0.05850363, 0.06914637, 0.04689657, 0.06161254, 0.05147719, 0.05208889, 0.05521461, 0.07591014, 0.06350359, 0.06467999, 0.05369103, 0.05962172, 0.06493749, 0.0822292, 0.07484975, 0.07006148, 0.05514694, 0.06845349, 0.07097682, 0.0832995, 0.08084256, 0.07817401, 0.06247572, 0.07335817, 0.07453106, 0.08174818, 0.0833901, 0.08512454, 0.06456809, 0.07513948, 0.08288129, 0.08248176, 0.10123487, 0.07283285, 0.05656511, 0.06491945, 0.06243997, 0.06999379, 0.08145641, 0.06736773, 0.05185939, 0.05456943, 0.05882891, 0.06569781, 0.07719655, 0.06225778, 0.05285208, 0.05857283, 0.06495844, 0.06459729, 0.08005501, 0.06983493, 0.0554084, 0.06179755, 0.06953442, 0.07100227, 0.08715747, 0.07351436, 0.06115055, 0.06508823, 0.06770615, 0.06631207, 0.08396752, 0.06679782, 0.05487115, 0.06165806, 0.068432, 0.06331242, 0.07475311, 0.06181275, 0.04748752, 0.05915044, 0.0679152, 0.06409631, 0.08531905, 0.06417939, 0.05654274, 0.05428383, 0.06636205, 0.06413425, 0.08556551, 0.07599956, 0.06695529, 0.06291236, 0.07449999, 0.07432426, 0.10040734, 0.07972577, 0.08329315, 0.07156155, 0.09440988, 0.07454745, 0.10632057, 0.08044391, 0.07227536, 0.06833682, 0.0902447, 0.08185703, 0.10352524, 0.08845633, 0.10255193, 0.08321638, 0.13313194, 0.13589057, 0.11911564, 0.09008016, 0.06837923, 0.07696593, 0.08251312, 0.07988205, 0.09039167, 0.08424897, 0.06862369, 0.07780115, 0.08407557, 0.07349102, 0.0808863, 0.07932582, 0.05945629, 0.07340709, 0.08408954, 0.07526563, 0.08157872, 0.08161461, 0.05962891, 0.07963902, 0.09021426, 0.0875396, 0.10000742, 0.08849504, 0.07473855, 0.09467541, 0.09367856, 0.10518456, 0.11832136, 0.0964845, 0.07732867, 0.08978675, 0.09367517, 0.09695468, 0.12137616, 0.08965089, 0.07378066, 0.08059611, 0.09650414, 0.10458812, 0.14054972, 0.0959666, 0.06673952, 0.07687508, 0.09190315, 0.09651585, 0.14337085, 0.09284617, 0.06603217, 0.07383043, 0.09364757, 0.09305078, 0.12922761, 0.09031393, 0.06671871, 0.07292607, 0.09085994, 0.10024038, 0.14372434, 0.11195578, 0.07925216, 0.07205668, 0.08956155, 0.10833067, 0.18137203, 0.12859857, 0.0970148, 0.09319182, 0.10742298, 0.13761425, 0.17662087, 0.16113883, 0.12636779, 0.09221132, 0.11133509, 0.14300878, 0.18062975, 0.14015992, 0.10159446, 0.09880349, 0.10241258, 0.11200947, 0.15159206, 0.09901524, 0.07517777, 0.07032988, 0.07872513, 0.09662393, 0.15712187, 0.09780565, 0.068656, 0.06463799, 0.07391457, 0.0988526, 0.14855376, 0.10420841, 0.07505285, 0.06735764, 0.08173223, 0.1023757, 0.15865698, 0.1160647, 0.08790474, 0.07857157, 0.09515262, 0.10574333, 0.15236358, 0.11743631, 0.09634603, 0.09337784, 0.10554988, 0.10719395, 0.17786027, 0.10989448, 0.09813186, 0.08985713, 0.09975985, 0.09720564, 0.13536076, 0.09331458, 0.07753555, 0.078612, 0.09247733, 0.09480567, 0.12222511, 0.10023847, 0.08292256, 0.08504059, 0.08567035, 0.09133906, 0.1093932, 0.09362017, 0.07878923, 0.08189514, 0.08613265, 0.09446556, 0.13419054, 0.10131453, 0.08786128, 0.08732391, 0.0919911, 0.10001876, 0.13323286, 0.09369193, 0.08652443, 0.08348558, 0.08810226, 0.09605176, 0.12727746, 0.09696882, 0.09351771, 0.09224474, 0.10201642, 0.10200873, 0.12135215, 0.09799609, 0.09583377, 0.09435388, 0.09484474, 0.09581365, 0.10006304, 0.08858044, 0.09562668, 0.08582457, 0.0852908, 0.09361367, 0.10395601, 0.08868705, 0.08766799, 0.09074668, 0.09618211, 0.0932429, 0.13463855, 0.0996392, 0.09813729, 0.09233838, 0.09816127, 0.09049931, 0.15007344, 0.09685944, 0.09922548, 0.09468026, 0.09960315, 0.08445705, 0.14471558, 0.08653331, 0.0948016, 0.08536897, 0.09219364, 0.08087858, 0.13780214, 0.08582066, 0.08463804, 0.07023457, 0.08164198, 0.07759915, 0.11546115, 0.07731942, 0.07961909, 0.08089958, 0.08639402, 0.08668241, 0.11839406, 0.07952183, 0.08329238, 0.08482373, 0.08685396, 0.09029972, 0.11897884, 0.07661242, 0.08547369, 0.08658699, 0.08177171, 0.09402377, 0.12165724, 0.09110891, 0.10099085, 0.0889226, 0.0851279, 0.10424515, 0.12658437, 0.09197842, 0.08599616, 0.08931259, 0.09273539, 0.10911608, 0.12029161, 0.09019908, 0.08542034, 0.08349978, 0.08822671, 0.10754553, 0.11517799, 0.09876321, 0.08356532, 0.07945905, 0.08769482, 0.10504346, 0.10695033, 0.09804451, 0.08043011, 0.0780483, 0.08401717, 0.10403275, 0.11528078, 0.10246979, 0.08942495, 0.08260586, 0.08880555, 0.11274089, 0.11903796, 0.09548675, 0.08794698, 0.08533896, 0.086282, 0.11339678, 0.11734457, 0.0937866, 0.09082305, 0.08632328, 0.08139464, 0.09999061, 0.09987544, 0.09151513, 0.0760975, 0.07584006, 0.07666974, 0.09299569, 0.09499203, 0.09144039, 0.07568907, 0.08000601, 0.08109646, 0.09422354, 0.10097749, 0.08923489, 0.0806836, 0.07937052, 0.08065168, 0.09264757, 0.09830379, 0.08916029, 0.07893185, 0.07875907, 0.08515698, 0.09292955, 0.09628819, 0.0950027, 0.08662642, 0.08219756, 0.08365357, 0.09216572, 0.09518189, 0.09284838, 0.09642404, 0.08587395, 0.07928615, 0.08766828, 0.0921635, 0.10219387, 0.09651378, 0.085338, 0.07402477, 0.08660175, 0.09031425, 0.1104422, 0.08863696, 0.09184945, 0.08877756, 0.09920803, 0.11371743, 0.1296392, 0.0828226, 0.08761299, 0.08646247, 0.08856512, 0.12051987, 0.1332706, 0.08959145, 0.08679539, 0.09582002, 0.0978194, 0.1339136, 0.16953689, 0.10232451, 0.09218367, 0.10404003, 0.10313823, 0.14284183, 0.17002809, 0.11879557, 0.09673803, 0.11912265, 0.11252196, 0.14238358, 0.17136995, 0.11781365, 0.09940467, 0.13544363, 0.1072761, 0.14043464, 0.17534904, 0.09774526, 0.08856472, 0.11951067, 0.09578378, 0.11956361, 0.15924948, 0.09691833, 0.08056643, 0.13165797, 0.107092, 0.11408776, 0.1657632, 0.1083023, 0.08740807, 0.12153187, 0.09578539, 0.10221567, 0.15836214, 0.11631195, 0.08531339, 0.10996868, 0.09985083, 0.10608205, 0.1618194, 0.12595306, 0.10193419, 0.12091462, 0.11593343, 0.12935154, 0.15438949, 0.12360476, 0.10943399, 0.12533131, 0.12428968, 0.12794822, 0.12707482, 0.10959321, 0.0971948, 0.11597221, 0.11282363, 0.10739934, 0.11207105, 0.0885391, 0.08642789, 0.10269489, 0.09981167, 0.09539421, 0.10295852, 0.08679891, 0.07575414, 0.09990481, 0.10430533, 0.08938298, 0.09953618, 0.10787152, 0.10681928, 0.13886039, 0.13095452, 0.12009986, 0.1158418, 0.1560239, 0.11114559, 0.14359295, 0.12467318, 0.1254898, 0.1155531, 0.15714502, 0.10568486, 0.15134646, 0.11382598, 0.10890201, 0.10501527, 0.12100963, 0.09984238, 0.1496442, 0.10984141, 0.089283, 0.09674145, 0.09942738, 0.0949527, 0.14716229, 0.10240424, 0.08778995, 0.08157334, 0.1067245, 0.09237283, 0.11161126, 0.11495531, 0.07972031, 0.09360366, 0.13667554, 0.10733546, 0.11097758, 0.1390137, 0.09584141, 0.10239486, 0.15370408, 0.12277591, 0.10307439, 0.1565381, 0.11106457, 0.10372407, 0.16106145, 0.14284112, 0.12461598, 0.16125187, 0.10397346, 0.10573504, 0.13732028, 0.12892428, 0.14106789, 0.11742698, 0.11081418, 0.10728622, 0.12245604, 0.10293898, 0.09437611, 0.1127464, 0.10095426, 0.09238392, 0.12896016, 0.1116707, 0.09406238, 0.09028491, 0.09058373, 0.08572543, 0.11030595, 0.08760978, 0.07267164, 0.08850435, 0.08536384, 0.08721058, 0.11957099, 0.08770027, 0.06875098, 0.08031365, 0.08744097, 0.08481292, 0.11754123, 0.09453144, 0.07290324, 0.07871737, 0.09078509, 0.0795144, 0.10939914, 0.09369501, 0.07802985, 0.08348534, 0.09005022, 0.07443072, 0.08923108, 0.08802041, 0.07687473, 0.08099356, 0.08425251, 0.06897903, 0.07629454, 0.07414508, 0.07002156, 0.07148953, 0.07541182, 0.06841809, 0.07572114, 0.0721425, 0.0688042, 0.07072867, 0.07232019, 0.06895737, 0.07999475, 0.0729541, 0.06638077, 0.06826861, 0.07459902, 0.06789584, 0.08486608, 0.07518277, 0.06668273, 0.06435754, 0.07092164, 0.06514367, 0.08020466, 0.06955005, 0.06349325, 0.06320021, 0.06519979, 0.05651149, 0.06375277, 0.06318589, 0.05846468, 0.06381153, 0.05717944, 0.05051975, 0.06175959, 0.06355955, 0.05755735, 0.06452068, 0.06411179, 0.05355653, 0.06684154, 0.06995224, 0.0596792, 0.06409778, 0.06895661, 0.05892165, 0.07581433, 0.06917014, 0.06143924, 0.06662399, 0.07411931, 0.06374156, 0.08316369, 0.0717937, 0.0622474, 0.06521214, 0.07122913, 0.06290635, 0.07767701, 0.07048617, 0.06360003, 0.06692734, 0.07690442, 0.06164163, 0.07032167, 0.07107484, 0.06754664, 0.07072871, 0.07830126, 0.06538544, 0.06794579, 0.0665027, 0.06098243, 0.06221704, 0.06885259, 0.06218243, 0.06847663, 0.06520377, 0.06279396, 0.06628677, 0.07409003, 0.06826551, 0.07392635, 0.06343212, 0.06300745, 0.06485155, 0.0747216, 0.06625152, 0.07185061, 0.06482232, 0.06123182, 0.06014334, 0.07701202, 0.06383608, 0.06964781, 0.07095966, 0.06317303, 0.06045163, 0.0823117, 0.06686012, 0.07112196, 0.06767694, 0.06186229, 0.05760765, 0.07257556, 0.05923207, 0.05948168, 0.06259785, 0.06233306, 0.05741096, 0.06573799, 0.05424369, 0.05383223, 0.05696205, 0.06147284, 0.05969909, 0.06065294, 0.05514974, 0.05594507, 0.05381608, 0.05997757, 0.06137329, 0.06037687, 0.05873853, 0.05850099, 0.05780997, 0.06434054, 0.0701403, 0.07233164, 0.06563694, 0.07208447, 0.06473958, 0.06534886, 0.06713126, 0.0809859, 0.06569016, 0.06793581, 0.0632605, 0.06351133, 0.0693422, 0.0725398, 0.05890292, 0.05903051, 0.05807728, 0.06023232, 0.06796982, 0.06876127, 0.05128827, 0.05151659, 0.04893053, 0.05327685, 0.06066095, 0.06277535, 0.05093997, 0.04631267, 0.04722399, 0.04949156, 0.05789712, 0.06436653, 0.05684992, 0.05007799, 0.04930289, 0.04965043, 0.05619798, 0.06416663, 0.05760023, 0.05020296, 0.05001275, 0.04950447, 0.05439711, 0.05939477, 0.05351418, 0.04810177, 0.04690427, 0.04760449, 0.04899235, 0.05455283, 0.04745148, 0.04086354, 0.04149625, 0.04655795, 0.04818237, 0.05553186, 0.04790954, 0.04252822, 0.04285733, 0.04818492, 0.04981089, 0.05679489, 0.04606738, 0.0434894, 0.04579792, 0.05028849, 0.05283414, 0.06323535, 0.0528395, 0.0502738, 0.04597382, 0.04789546, 0.05034773, 0.06163548, 0.05302344, 0.04828177, 0.04281418, 0.04296286, 0.04555086, 0.05873854, 0.05310666, 0.04641955, 0.04127388, 0.04312793, 0.0468949, 0.05770906, 0.04625107, 0.04269456, 0.04102138, 0.04374066, 0.04590772, 0.04521005, 0.03367088, 0.03375199, 0.03398927, 0.04095939, 0.04347271, 0.04303986, 0.03305364, 0.03306419, 0.03183612, 0.03572136, 0.04123587, 0.0381051, 0.03136623, 0.02982974, 0.02918428, 0.03136776, 0.03707834, 0.03865249, 0.03274454, 0.03152681, 0.03072404, 0.03265189, 0.03877871, 0.04314995, 0.03527937, 0.033286, 0.03433618, 0.03864591, 0.03861394, 0.04406605, 0.03545367, 0.03265126, 0.03421988, 0.04014966, 0.0374382, 0.04097898, 0.03292513, 0.03224122, 0.02888866, 0.03430583, 0.03294393, 0.0345455, 0.02849099, 0.02678148, 0.02677494, 0.03327889, 0.03283405, 0.04000124, 0.02836551, 0.0295955, 0.02515936, 0.03510275, 0.03177803, 0.03988841, 0.03031228, 0.03175348, 0.02579178, 0.03348207, 0.03024387, 0.03746113, 0.03037828, 0.03309553, 0.02768539, 0.03110562, 0.02918001, 0.03460654, 0.0293292, 0.02998923, 0.025958, 0.02964212, 0.02848653, 0.03301791, 0.02834347, 0.029365, 0.02420516, 0.02764163, 0.03014989, 0.0326631, 0.02648729, 0.0276921, 0.02034258, 0.02747937, 0.03040685, 0.0314307, 0.0260575, 0.03146019, 0.01898315, 0.02639866, 0.02875374, 0.0290537, 0.02707573, 0.02770214, 0.01922006, 0.02614558, 0.02722229, 0.02750793, 0.02351346, 0.02170608, 0.0197383, 0.02453638, 0.02325957, 0.02395911, 0.01943088, 0.01914658, 0.01958037, 0.02596486, 0.02154393, 0.02246113, 0.01805916, 0.02121649, 0.0221928, 0.03022432, 0.02420633, 0.02368514, 0.01957469, 0.02289783, 0.02722843, 0.03476375, 0.02735957, 0.02573162, 0.02387323, 0.02647593, 0.0267554, 0.03441603, 0.03040723, 0.02857839, 0.02376639, 0.0303672, 0.02837455, 0.03167792, 0.03362055, 0.03006948, 0.02585491, 0.03324263, 0.03398797, 0.03860645, 0.03339862, 0.03365662, 0.02617416, 0.04043695, 0.03761755, 0.04468849, 0.03496188, 0.03317043, 0.02868278, 0.03936442, 0.04395827, 0.05125565, 0.03901431, 0.03827458, 0.03121105, 0.04385824, 0.04363314, 0.04609471, 0.03750846, 0.04263338, 0.03331298, 0.04684404, 0.04357992, 0.04724345, 0.03903305, 0.04116613, 0.03329393, 0.04621493, 0.04835843, 0.04927333, 0.04245225, 0.03964368, 0.03811786, 0.04508189, 0.0453721, 0.05638958, 0.0492588, 0.04870902, 0.04664986, 0.05797963, 0.05391071, 0.06154145, 0.04963398, 0.05586243, 0.04633951, 0.04690241, 0.04832057, 0.05335553, 0.04732867, 0.06051198, 0.04289199, 0.04218623, 0.04423456, 0.05496339, 0.04704417, 0.05244983, 0.04450113, 0.03722382, 0.0417235, 0.05375951, 0.04222713, 0.0477406, 0.03890784, 0.04019624, 0.04148246, 0.05692446, 0.04775283, 0.04503546, 0.0409351, 0.04354098, 0.04273191, 0.05992335, 0.04739659, 0.04642558, 0.04075804, 0.04456572, 0.04556414, 0.06153229, 0.04931564, 0.048028, 0.04123895, 0.04663677, 0.04537899, 0.06047168, 0.05168652, 0.04458769, 0.03753772, 0.04155434, 0.04363018, 0.05589488, 0.05102233, 0.04813614, 0.04123133, 0.04934667, 0.04443648, 0.05055193, 0.04273664, 0.04194211, 0.03736738, 0.0402678, 0.04203587, 0.04626133, 0.04048026, 0.04019105, 0.03551538, 0.04133389, 0.04283446, 0.04642894, 0.04029953, 0.0411079, 0.035701, 0.04124541, 0.04362763, 0.04829134, 0.03798859, 0.0397195, 0.03381587, 0.03678988, 0.04167994, 0.04549031, 0.0350046, 0.03997298, 0.03345641, 0.03882898, 0.0418742, 0.04926315, 0.03774746, 0.04075623, 0.03440289, 0.03925654, 0.03975465, 0.0501609, 0.04018756, 0.04383673, 0.03732882, 0.04182744, 0.0414723, 0.05795626, 0.04566831, 0.0455418, 0.04157638, 0.04887378, 0.05130061, 0.05861781, 0.04567043, 0.04574428, 0.04030944, 0.04404133, 0.04616309, 0.05518345, 0.04166634, 0.04327365, 0.04046368, 0.04699006, 0.04674068, 0.05267199, 0.04002269, 0.04236222, 0.03963982, 0.04576649, 0.04596163, 0.04853351, 0.03929109, 0.04296012, 0.04042035, 0.04359654, 0.04299727, 0.04652246, 0.03881085, 0.0426235, 0.0406744, 0.04311279, 0.04426513, 0.04847824, 0.04229138, 0.04534478, 0.04424934, 0.04978579, 0.04644545, 0.05271738, 0.0419438, 0.04153209, 0.04023082, 0.05268579, 0.05011267, 0.0590196, 0.04931874, 0.0427285, 0.04219006, 0.05403719, 0.0481482, 0.0558839, 0.04222713, 0.04626755, 0.03964137, 0.04962348, 0.05137766, 0.05652653, 0.04261764, 0.04631843, 0.04036938, 0.05025182, 0.05053775, 0.05668124, 0.04641197, 0.04609859, 0.04090063, 0.05124181, 0.05483069, 0.05561912, 0.04360878, 0.04364892, 0.03758685, 0.0475367, 0.04499776, 0.04854305, 0.03957775, 0.04438118, 0.03890092, 0.04482479, 0.04409669, 0.04595822, 0.03609538, 0.04402121, 0.03838791, 0.04208732, 0.04222602, 0.04726753, 0.03694999, 0.04274028, 0.03517303, 0.04162987, 0.04201649, 0.04739502, 0.03761647, 0.04262329, 0.03543801, 0.04058259, 0.04023672, 0.04631315, 0.03354106, 0.04267141, 0.03435326, 0.04193716, 0.04020736, 0.04259967, 0.03572914, 0.04592049, 0.03529571, 0.046541, 0.04056244, 0.04488773, 0.03668077, 0.04734571, 0.03784649, 0.04731177, 0.04049436, 0.04298026, 0.03204508, 0.04248557, 0.03311067, 0.04666805, 0.04513903, 0.05000194, 0.03893096, 0.05671247, 0.0476663, 0.05090881, 0.04903838, 0.05068838, 0.03628336, 0.04709506, 0.03957076, 0.04468871, 0.04301443, 0.04772302, 0.0396483, 0.04742652, 0.03797334, 0.04335441, 0.04067604, 0.04647183, 0.04352479, 0.05225456, 0.04604925, 0.05324997, 0.05054566, 0.0548401, 0.05299, 0.05214491, 0.04687239, 0.04770882, 0.04906701, 0.05162938, 0.04324499, 0.04363169, 0.04059973, 0.03972207, 0.03833909, 0.04234466, 0.03730765, 0.04029628, 0.03481634, 0.03594702, 0.03852526, 0.04223918, 0.03391381, 0.03710416, 0.03286929, 0.03469894, 0.03601823, 0.04256001, 0.03136895, 0.03789577, 0.03281969, 0.03381876, 0.03434453, 0.04145768, 0.03047034, 0.03812484, 0.03241844, 0.03210813, 0.03339787, 0.03983761, 0.02897621, 0.03612475, 0.03099965, 0.02889648, 0.03109419, 0.0376742, 0.02661849, 0.03069872, 0.03000604, 0.02561819, 0.02966532, 0.03465914, 0.02531042, 0.02939867, 0.02947865, 0.02541935, 0.029818, 0.03551423, 0.02334605, 0.02827169, 0.02612795, 0.02579976, 0.02722973, 0.03325111, 0.02297567, 0.02854268, 0.02428866, 0.02526775, 0.02533362, 0.0319607, 0.0221224, 0.02737119, 0.02399343, 0.02513694, 0.02527079, 0.03096145, 0.02245835, 0.0271177, 0.02395879, 0.02404209, 0.02540595, 0.03189516, 0.02263312, 0.02554315, 0.02564144, 0.02672724, 0.02808844, 0.03351709, 0.02284373, 0.02719908, 0.02400369, 0.02489857, 0.02728113, 0.03129975, 0.02237398, 0.02722161, 0.0239747, 0.02401235, 0.02586472, 0.03029532, 0.01852106, 0.02383405, 0.02386704, 0.02345182, 0.0239035, 0.03009621, 0.01964339, 0.02305556, 0.02422405, 0.02273751, 0.0229215, 0.03001977, 0.02038563, 0.02339818, 0.02497912, 0.02468882, 0.0245639, 0.028503, 0.01929393, 0.02374482, 0.0235737, 0.02359252, 0.02548059, 0.02835237, 0.01935105, 0.02580816, 0.02480978, 0.0237588, 0.02695372, 0.03033651, 0.02163142, 0.02647398, 0.02413332, 0.02464409, 0.02433979, 0.0293921, 0.0207435, 0.02657295, 0.02445517, 0.02518781, 0.02361824, 0.02987566, 0.02079251, 0.02608306, 0.02427203, 0.02329636, 0.02056899, 0.02765503, 0.02085001, 0.02557829, 0.02445752, 0.02362318, 0.02130286, 0.02747914, 0.02061304, 0.02474112, 0.0253893, 0.02385174, 0.02237773, 0.0286525, 0.02429152, 0.02784909, 0.02773537, 0.02542315, 0.02540861, 0.02886593, 0.02370299, 0.02710776, 0.0261023, 0.02308495, 0.02422626, 0.02724076, 0.02402482, 0.02754967, 0.02567778, 0.02309508, 0.02155346, 0.02505013, 0.02263849, 0.02825556, 0.02582854, 0.02429461, 0.02052091, 0.02765049, 0.02428542, 0.0299051, 0.02573499, 0.02451979, 0.02045689, 0.02804976, 0.02651016, 0.02905194, 0.02651671, 0.02375672, 0.02217648, 0.02633736, 0.02707943, 0.02592802, 0.02628886, 0.02404135, 0.02279293, 0.02550654, 0.02714674, 0.02520099, 0.02686852, 0.02165844, 0.02162867, 0.02456636, 0.02368199, 0.02211819, 0.02294329, 0.01996494, 0.02061779, 0.02502824, 0.02259504, 0.0227533, 0.02486223, 0.02272347, 0.02337219, 0.02942001, 0.02539269, 0.02366711, 0.02794898, 0.02555737, 0.02545535, 0.03215824, 0.02852431, 0.02572668, 0.03104145, 0.02661245, 0.0263962, 0.03259465, 0.02899989, 0.02529929, 0.02916724, 0.02775723, 0.02663209, 0.03159673, 0.02781145, 0.02623127, 0.02788282, 0.0265181, 0.02496369, 0.0275286, 0.02511855, 0.02592948, 0.02694584, 0.02752545, 0.02541258, 0.02921309, 0.02780539, 0.02774839, 0.02802829, 0.0286714, 0.02747349, 0.03185584, 0.02791691, 0.02949402, 0.03068277, 0.03241259, 0.03094749, 0.03750039, 0.03203541, 0.0298955, 0.03208243, 0.03182793, 0.03167175, 0.03685806, 0.03036293, 0.02931595, 0.03024513, 0.0303932, 0.031606, 0.03574926, 0.02830918, 0.02908851, 0.02887366, 0.02802428, 0.03089111, 0.03470814, 0.02648018, 0.02622222, 0.02744426, 0.02740959, 0.02746795, 0.03397297, 0.02644815, 0.0257589, 0.02901505, 0.02972554, 0.02831344, 0.03425147, 0.02552279, 0.02572495, 0.02469937, 0.02482645, 0.02345476, 0.02973812, 0.02443534, 0.02352232, 0.02414136, 0.0254824, 0.0240481, 0.03024853, 0.02471174, 0.02500113, 0.02212621, 0.02556209, 0.02620842, 0.02947574, 0.02542762, 0.02678088, 0.02353747, 0.02807609, 0.03012128, 0.03079631, 0.02847425, 0.03116778, 0.03027549, 0.03190662, 0.03433537, 0.03533394, 0.03059454, 0.03222231, 0.02946177, 0.02932069, 0.03090259, 0.03658286, 0.03061309, 0.03264668, 0.03035259, 0.03139839, 0.03438319, 0.03796065, 0.03108189, 0.03474763, 0.03193523, 0.03120481, 0.03390076, 0.04160437, 0.03145478, 0.03621871, 0.03390814, 0.03260702, 0.03304721, 0.04133229, 0.03194095, 0.03586435, 0.03281785, 0.03071079, 0.03173047, 0.03625268, 0.03226736, 0.0342543, 0.03281713, 0.03251873, 0.03439477, 0.0347721, 0.03098158, 0.0316539, 0.0316105, 0.03089188, 0.03512251, 0.03391644, 0.03051475, 0.03448837, 0.02833063, 0.02748468, 0.03667932, 0.03155237, 0.0277983, 0.03061169, 0.02604974, 0.02601106, 0.03447781, 0.02940628, 0.0277866, 0.02681295, 0.02469356, 0.02512602, 0.03412457, 0.03031626, 0.02822725, 0.02932373, 0.02371285, 0.02620384, 0.03711415, 0.03324027, 0.0325259, 0.03670275, 0.0280408, 0.03245778, 0.04413043, 0.04023417, 0.03893136, 0.04284761, 0.02905256, 0.03361324, 0.0488513, 0.0446232, 0.04102501, 0.03702387, 0.02742353, 0.0320726, 0.04716965, 0.0427137, 0.03549841, 0.03280951, 0.02401489, 0.02941013, 0.0432122, 0.04199887, 0.03562193, 0.03168173, 0.02642473, 0.03266022, 0.04478259, 0.04291719, 0.0393419, 0.03332486, 0.02774323, 0.03290187, 0.04377583, 0.03966592, 0.03857654, 0.0346798, 0.0305278, 0.03219435, 0.04361686, 0.03537038, 0.03924881, 0.03406076, 0.02895312, 0.03037321, 0.04283901, 0.031558, 0.04262617, 0.03695677, 0.03137418, 0.02999943, 0.04156211, 0.0294576, 0.0437853, 0.03526539, 0.02800514, 0.02920332, 0.03628391, 0.02593886, 0.03852152, 0.03198852, 0.02678952, 0.03111926, 0.03159176, 0.02533831, 0.0358128, 0.03185204, 0.02587772, 0.03009503, 0.02881512, 0.02492705, 0.03138334, 0.03316331, 0.02531522, 0.03178277, 0.03210865, 0.02895071, 0.034171, 0.03581734, 0.02423984, 0.03257882, 0.03235778, 0.02982652, 0.03719887, 0.03618187, 0.02418372, 0.03224136, 0.03188636, 0.02973345, 0.0360975, 0.03775516, 0.02480399, 0.03265968, 0.02910147, 0.02891581, 0.0337463, 0.03972451, 0.02309143, 0.03165301, 0.02765251, 0.02952766, 0.03290496, 0.03953212, 0.02012318, 0.02948616, 0.02418786, 0.02935353, 0.03329378, 0.03712789, 0.02083989, 0.03220867, 0.02935586, 0.02853777, 0.03277588, 0.03454176, 0.01954772, 0.03223231, 0.02826576, 0.02786185, 0.03187188, 0.03572667, 0.02017697, 0.03500795, 0.03030167, 0.03092003, 0.03327857, 0.03699739, 0.02290847, 0.03282537, 0.02855288, 0.02831426, 0.03400455, 0.03928653, 0.02349422, 0.03269324, 0.03195324, 0.02957718, 0.02996163, 0.0390163, 0.02273764, 0.03419553, 0.03145652, 0.02880124, 0.02716081, 0.03806799, 0.02182144, 0.03206349, 0.03221585, 0.02826002, 0.02905911, 0.04061026, 0.02395989, 0.02914975, 0.03125351, 0.02581824, 0.02691079, 0.03776089, 0.02392194, 0.03019689, 0.03657632, 0.02775067, 0.0314744, 0.03220919, 0.02378616, 0.02624295, 0.03914237, 0.02944157, 0.03328248, 0.03751751, 0.02776328, 0.02742087, 0.03856258, 0.02957831, 0.02900518, 0.0379155, 0.03075674, 0.02953393, 0.03405511, 0.02773832, 0.02798386, 0.03395732, 0.02933502, 0.02835396, 0.03384039, 0.02902644, 0.02701591, 0.03350256, 0.03210163, 0.03208075, 0.03636164, 0.02891025, 0.03546258, 0.03741692, 0.0328788, 0.03811211, 0.0405076, 0.03143145, 0.04320575, 0.04966191, 0.04080064, 0.03936634, 0.04184575, 0.03754665, 0.04948577, 0.0514067, 0.04997595, 0.03689517, 0.04165375, 0.03594998, 0.04409694, 0.05599227, 0.04995404, 0.04257291, 0.04417778, 0.03693586, 0.04895539, 0.06760086, 0.04226069, 0.04788633, 0.04858493, 0.03624227, 0.04119092, 0.06291664, 0.04229065, 0.05342128, 0.05304544, 0.03557817, 0.03865865, 0.05599595, 0.04493525, 0.04913963, 0.05604114, 0.03757898, 0.05135707, 0.05732259, 0.03790239, 0.04649739, 0.0530316, 0.0342285, 0.04944124, 0.05922342, 0.03391069, 0.05633429, 0.05861991, 0.03686785, 0.05521185, 0.06374763, 0.06063715, 0.07542519, 0.07576564, 0.06612174, 0.11329601, 0.09285405, 0.11120156, 0.11549814, 0.09061058, 0.06898159, 0.10495852, 0.06901503, 0.07660166, 0.10164759, 0.08134274, 0.06067218, 0.1045263, 0.07115931, 0.0788723, 0.09876225, 0.07093739, 0.07558623, 0.09524389, 0.08006836, 0.07587603, 0.10840248, 0.06940146, 0.05813928, 0.09131928, 0.07009199, 0.0698966, 0.1077456, 0.07767332, 0.07096051, 0.10051896, 0.06755996, 0.0752088, 0.10243919, 0.08280361, 0.07307785, 0.09188192, 0.06644526, 0.07255694, 0.0989062, 0.0775649, 0.07077066, 0.07948779, 0.06391349, 0.07874945, 0.09071524, 0.07273554, 0.06331791, 0.0706467, 0.06563011, 0.07842899, 0.09639495, 0.07868003, 0.08458912, 0.07738659, 0.06645855, 0.06910267, 0.09230751, 0.06064854, 0.08138558, 0.07732969, 0.06529375, 0.0607232, 0.08602921, 0.05694671, 0.07880566, 0.0766575, 0.0662679, 0.06273075, 0.08872142, 0.06000039, 0.08085378, 0.0747776, 0.06214666, 0.05860153, 0.08354031, 0.06018316, 0.08332825, 0.07545582, 0.05841659, 0.05923926, 0.08691502, 0.06379139, 0.07875048, 0.07314387, 0.05906272, 0.06024314, 0.08296128, 0.06807987, 0.09367525, 0.07472757, 0.06078396, 0.05556446, 0.08509, 0.06865598, 0.07289998, 0.07194065, 0.06172235, 0.05575619, 0.0758336, 0.06589488, 0.07601578, 0.07085136, 0.06274175, 0.05472419, 0.07626917, 0.0701782, 0.08498752, 0.06873248, 0.06243223, 0.05599585, 0.08246145, 0.06884658, 0.08614009, 0.06412561, 0.06390497, 0.06400769, 0.09290688, 0.07465471, 0.08913742, 0.06307656, 0.0654738, 0.05575497, 0.07947222, 0.06854797, 0.10153007, 0.07035842, 0.07906424, 0.06436541, 0.08894674, 0.07303479, 0.10799268, 0.07401133, 0.07390712, 0.0644673, 0.09281079, 0.06800157, 0.11046736, 0.07593808, 0.07371264, 0.06334946, 0.09696755, 0.06937369, 0.1106316, 0.07737981, 0.06837068, 0.06333392, 0.09673258, 0.07355311, 0.10538956, 0.07522163, 0.07312517, 0.06821997, 0.10130501, 0.08590623, 0.11712287, 0.07676114, 0.08109887, 0.07437858, 0.11443495, 0.09687214, 0.14805721, 0.09801655, 0.08939192, 0.07776035, 0.13642333, 0.09398448, 0.13432796, 0.10593343, 0.12926279, 0.09748185, 0.15761855, 0.10135712, 0.13239373, 0.11152845, 0.12337261, 0.1011087, 0.17955688, 0.10191865, 0.12999837, 0.09761437, 0.10174266],
"middle": [0.00955498, 0.01212847, 0.00881384, 0.00789904, 0.02515857, 0.00898567, 0.01040628, 0.01300626, 0.01159105, 0.00905003, 0.02675666, 0.00904807, 0.01080533, 0.01244652, 0.01327406, 0.00852372, 0.02358579, 0.00894258, 0.01285349, 0.01223519, 0.01515082, 0.00822232, 0.02061582, 0.00957103, 0.01171391, 0.01158066, 0.01575555, 0.00773076, 0.01905655, 0.01016156, 0.01084718, 0.01154251, 0.015289, 0.00681466, 0.01650753, 0.01029579, 0.0086946, 0.01067476, 0.01314904, 0.00619175, 0.01617038, 0.01015698, 0.0074443, 0.01096289, 0.01330102, 0.00650366, 0.01454843, 0.0101955, 0.00751157, 0.01034531, 0.01309858, 0.00650172, 0.01267186, 0.00956644, 0.00745773, 0.01077958, 0.0119877, 0.00600449, 0.01163652, 0.01002313, 0.00769537, 0.01122863, 0.01172961, 0.00557925, 0.01150369, 0.01091257, 0.00797792, 0.01181726, 0.01075161, 0.00522072, 0.01157375, 0.01123813, 0.00868202, 0.01236705, 0.00945911, 0.00486589, 0.01132766, 0.01061561, 0.00776714, 0.01186305, 0.00921393, 0.00528814, 0.01265462, 0.01102785, 0.00834623, 0.01186678, 0.01118675, 0.00631474, 0.01413719, 0.01133437, 0.00837752, 0.01299386, 0.01316601, 0.00752718, 0.01610968, 0.01231872, 0.00919845, 0.01424491, 0.01429715, 0.00770829, 0.01860847, 0.01343246, 0.00969356, 0.01548787, 0.01341598, 0.00777185, 0.01798126, 0.01406055, 0.01028626, 0.01771096, 0.01357873, 0.00768894, 0.01957962, 0.01645708, 0.01065177, 0.02026243, 0.01290335, 0.00877066, 0.02137815, 0.01841037, 0.01235179, 0.02166382, 0.01360057, 0.0093223, 0.02171726, 0.0178206, 0.01367373, 0.02337704, 0.01434993, 0.00977675, 0.02243733, 0.01839141, 0.0179388, 0.02598923, 0.01684064, 0.00983993, 0.02476548, 0.01733515, 0.01695495, 0.02277339, 0.01554512, 0.00850736, 0.02549902, 0.01852469, 0.01590211, 0.02254583, 0.01418776, 0.00876357, 0.02718112, 0.01878319, 0.01281786, 0.02213871, 0.01310376, 0.00976529, 0.02943534, 0.01803315, 0.01101951, 0.0225936, 0.01171637, 0.01183339, 0.03016203, 0.01705273, 0.0102146, 0.02378079, 0.01287097, 0.01335296, 0.02835271, 0.01555841, 0.01056938, 0.02356525, 0.01314451, 0.0127691, 0.02703464, 0.01626649, 0.01090613, 0.02077861, 0.01334137, 0.01235245, 0.02450018, 0.01669554, 0.01185094, 0.02013783, 0.01291498, 0.01228537, 0.02453017, 0.01732942, 0.0105274, 0.01852645, 0.0127489, 0.01203021, 0.02420681, 0.01670918, 0.00901686, 0.02055268, 0.01338763, 0.01265494, 0.02533367, 0.01517038, 0.00855482, 0.01974612, 0.01386385, 0.01248835, 0.02639734, 0.01379285, 0.0085888, 0.02108664, 0.01453413, 0.01248822, 0.02755487, 0.01424719, 0.01036933, 0.0226662, 0.01426735, 0.01132444, 0.02830563, 0.01482193, 0.0104466, 0.02200834, 0.01287119, 0.01100509, 0.02930971, 0.01625675, 0.00998232, 0.02284194, 0.01306928, 0.01183761, 0.03068364, 0.01788958, 0.0104313, 0.0247913, 0.01320805, 0.0126227, 0.03321575, 0.01852769, 0.01032606, 0.02496815, 0.01407604, 0.01384585, 0.03701073, 0.01898411, 0.01095515, 0.02594625, 0.01519095, 0.01379447, 0.03863607, 0.02076218, 0.01264433, 0.02835908, 0.01610791, 0.01404293, 0.04046518, 0.02208037, 0.01262577, 0.02634078, 0.01584437, 0.01381719, 0.03939438, 0.02146868, 0.01174696, 0.02480073, 0.01414832, 0.01338205, 0.04065786, 0.02114515, 0.01216431, 0.02587453, 0.01473326, 0.01314249, 0.04500487, 0.02125405, 0.01392408, 0.02787731, 0.01467148, 0.01229097, 0.04642532, 0.02172874, 0.01407428, 0.02931904, 0.01484862, 0.01280587, 0.04402902, 0.02239256, 0.01615437, 0.03117096, 0.01507553, 0.01419872, 0.04308604, 0.02261844, 0.01819446, 0.0319616, 0.01394659, 0.01425473, 0.03926998, 0.02443706, 0.01929351, 0.0341338, 0.0129196, 0.01473163, 0.04081919, 0.02718334, 0.02307403, 0.03645939, 0.01295746, 0.01520252, 0.04429431, 0.02978114, 0.02405897, 0.03760716, 0.01339596, 0.01661018, 0.04702894, 0.03165629, 0.0252492, 0.03861258, 0.01370331, 0.01775261, 0.05282963, 0.03316602, 0.02473621, 0.04087878, 0.01358857, 0.01719273, 0.05422176, 0.0317813, 0.02336086, 0.04008714, 0.01159048, 0.01481472, 0.05575508, 0.0320457, 0.02219566, 0.03851746, 0.01053228, 0.01333447, 0.05543464, 0.03342413, 0.02005253, 0.03886398, 0.00983659, 0.01194847, 0.05483788, 0.03622819, 0.02170051, 0.03977457, 0.01057015, 0.01174078, 0.0568047, 0.03736655, 0.02537581, 0.03926733, 0.01228605, 0.01205969, 0.0627166, 0.03912817, 0.03041232, 0.0418836, 0.01356552, 0.01447211, 0.06891676, 0.04168502, 0.03141334, 0.04585322, 0.01401562, 0.0164947, 0.06628472, 0.04150655, 0.02827763, 0.04564345, 0.01314034, 0.01769193, 0.06061451, 0.03848907, 0.02404019, 0.04701526, 0.01287491, 0.01865439, 0.05904962, 0.03759623, 0.02321796, 0.04924599, 0.01379727, 0.01910415, 0.060128, 0.03948182, 0.02336203, 0.0500914, 0.01471675, 0.01923389, 0.06299713, 0.04024307, 0.02391607, 0.05422871, 0.01596235, 0.01879694, 0.06573699, 0.04225042, 0.02573142, 0.05574721, 0.017561, 0.01808518, 0.06554563, 0.04501969, 0.02758375, 0.05694994, 0.01832804, 0.01843648, 0.06432521, 0.04459542, 0.02926151, 0.05711262, 0.01700385, 0.01952735, 0.06606613, 0.04636361, 0.03301996, 0.05586651, 0.01587124, 0.02020119, 0.07080684, 0.04789103, 0.03406031, 0.05367365, 0.01602035, 0.02111762, 0.07931373, 0.04949737, 0.03189195, 0.05043684, 0.01600852, 0.02074053, 0.08525269, 0.04972967, 0.02929944, 0.04772168, 0.01923446, 0.02029924, 0.08299124, 0.04699836, 0.02865597, 0.04157109, 0.0178765, 0.01862537, 0.07813832, 0.04788933, 0.02859967, 0.04113688, 0.01595618, 0.0169591, 0.07134025, 0.04352231, 0.02849382, 0.03992211, 0.01706342, 0.01608729, 0.06677764, 0.03975388, 0.03008093, 0.03939284, 0.01911212, 0.01423144, 0.06910362, 0.0372995, 0.02855426, 0.03626384, 0.01877158, 0.01186415, 0.07100528, 0.03428451, 0.02797501, 0.0312825, 0.0165662, 0.01127247, 0.07097942, 0.03191177, 0.02621575, 0.03018742, 0.01359521, 0.01169563, 0.0727613, 0.03204197, 0.02841669, 0.03328332, 0.0120301, 0.01357443, 0.07270988, 0.03002585, 0.02737295, 0.0406934, 0.01182682, 0.01580589, 0.07350573, 0.03268978, 0.03150217, 0.05128512, 0.01317005, 0.01905531, 0.07424239, 0.03467485, 0.03372822, 0.06037651, 0.01435852, 0.02058685, 0.07158796, 0.03385804, 0.03064792, 0.06160044, 0.01392386, 0.02099264, 0.06688234, 0.03394725, 0.02850645, 0.06133146, 0.01435816, 0.01944113, 0.07294372, 0.03611143, 0.02562328, 0.06725059, 0.01416678, 0.01823199, 0.07529256, 0.0377898, 0.02305753, 0.07417083, 0.0141622, 0.01646716, 0.07430753, 0.0381838, 0.02176581, 0.07767184, 0.01364954, 0.01708114, 0.07497963, 0.03936052, 0.01857237, 0.07380601, 0.01270266, 0.01938517, 0.07518154, 0.03589054, 0.01735583, 0.06807653, 0.01228666, 0.01781897, 0.07293002, 0.0315216, 0.01749105, 0.07692625, 0.01664472, 0.01604105, 0.08273291, 0.03396012, 0.02136586, 0.06734299, 0.01422149, 0.01321822, 0.07546762, 0.02954474, 0.01949464, 0.06574024, 0.01596299, 0.0106191, 0.06179491, 0.03215715, 0.0245466, 0.05286367, 0.01437552, 0.01137732, 0.06701588, 0.02491848, 0.01752977, 0.04239881, 0.00882858, 0.00840914, 0.04546331, 0.01951257, 0.01399767, 0.04023315, 0.00686017, 0.00773362, 0.05036918, 0.01852685, 0.01491711, 0.0424101, 0.0074481, 0.00688483, 0.05091626, 0.01778603, 0.01714223, 0.04501574, 0.00952634, 0.00858543, 0.05598927, 0.01957455, 0.01697131, 0.04517316, 0.00950195, 0.00806391, 0.05524434, 0.01907701, 0.01556418, 0.04538397, 0.01024387, 0.00818468, 0.05563767, 0.02105913, 0.01584689, 0.04491175, 0.01039532, 0.00905601, 0.05766407, 0.02095145, 0.01382427, 0.04012266, 0.01028213, 0.00832968, 0.05523312, 0.02084377, 0.01277272, 0.03859705, 0.00985622, 0.00848639, 0.05194908, 0.02016202, 0.01046551, 0.03669914, 0.00932845, 0.00887807, 0.04931986, 0.01949637, 0.01003488, 0.03590545, 0.00931965, 0.01000443, 0.05087497, 0.0191966, 0.0092209, 0.0371795, 0.00879102, 0.01138427, 0.05011521, 0.02035211, 0.00920281, 0.03762048, 0.00939656, 0.0121082, 0.05412933, 0.02278367, 0.01017271, 0.03737304, 0.00943273, 0.01115106, 0.05481901, 0.02213635, 0.00992084, 0.03534693, 0.00897292, 0.01004794, 0.0518217, 0.02208509, 0.01003552, 0.03323232, 0.0091894, 0.00985721, 0.05118562, 0.02169535, 0.01037204, 0.02911194, 0.00972349, 0.00926401, 0.04670737, 0.02084151, 0.01057989, 0.02682599, 0.01015353, 0.00914968, 0.04509632, 0.02062281, 0.01036294, 0.02525748, 0.0103807, 0.00917647, 0.04530463, 0.02072499, 0.01070323, 0.0255361, 0.01019831, 0.00823824, 0.04074731, 0.01894459, 0.009389, 0.02405557, 0.00972722, 0.00800455, 0.03668534, 0.01702683, 0.00880629, 0.02335625, 0.00965789, 0.00843154, 0.03644029, 0.01691385, 0.00868652, 0.02304039, 0.01046917, 0.00897033, 0.03696251, 0.01716828, 0.00882856, 0.02214078, 0.00997206, 0.00889788, 0.03293465, 0.01593713, 0.00931302, 0.0208825, 0.00955526, 0.00919028, 0.03036678, 0.01473191, 0.0092524, 0.01888572, 0.00877417, 0.00940145, 0.02579701, 0.01257027, 0.00854165, 0.01709859, 0.00806827, 0.00999483, 0.02347219, 0.01255572, 0.00740521, 0.01538277, 0.0079802, 0.01039742, 0.02279202, 0.01402543, 0.0071255, 0.01577104, 0.00832704, 0.00963514, 0.02039335, 0.01382731, 0.00642244, 0.01573769, 0.00766123, 0.00800824, 0.01762867, 0.01293252, 0.00667963, 0.01680203, 0.0078655, 0.00812595, 0.01707635, 0.01304611, 0.00750514, 0.01845961, 0.00790824, 0.00955801, 0.01947297, 0.01409924, 0.00866855, 0.01954674, 0.00945794, 0.01158176, 0.02085164, 0.01415749, 0.00889308, 0.018044, 0.00973764, 0.01209477, 0.01991648, 0.01353592, 0.0087496, 0.01750345, 0.01004371, 0.01151722, 0.01709676, 0.01298059, 0.00813199, 0.01643561, 0.01036634, 0.01046346, 0.0154676, 0.01252838, 0.0079748, 0.01604298, 0.01028875, 0.00988569, 0.01636326, 0.01230332, 0.00819882, 0.01634336, 0.01094479, 0.0101193, 0.01855921, 0.01268466, 0.00881295, 0.01649584, 0.01206315, 0.01125362, 0.02031202, 0.01336693, 0.00891094, 0.01683336, 0.01260828, 0.01144582, 0.018204, 0.01374007, 0.00811476, 0.01653423, 0.01255238, 0.01127404, 0.01714109, 0.01531418, 0.00843262, 0.01705135, 0.01364846, 0.01125128, 0.01636992, 0.01748967, 0.00880613, 0.01830911, 0.01431622, 0.01160362, 0.01669096, 0.01844895, 0.01113232, 0.01980647, 0.01600082, 0.01364247, 0.01921106, 0.01774188, 0.01358665, 0.01865989, 0.01669259, 0.01445367, 0.01856884, 0.01486994, 0.01589981, 0.01895163, 0.01861649, 0.01678079, 0.01926412, 0.01283714, 0.01561655, 0.01710865, 0.02001034, 0.01824331, 0.02167029, 0.01402526, 0.01494806, 0.01635398, 0.02169746, 0.01701323, 0.02117374, 0.01453472, 0.01594293, 0.01675165, 0.02366528, 0.01846355, 0.02194319, 0.01435085, 0.01650373, 0.01691096, 0.02365058, 0.01707588, 0.02308129, 0.01312341, 0.0168799, 0.01595116, 0.02147589, 0.01683989, 0.02316323, 0.01252186, 0.01857736, 0.01667645, 0.02145356, 0.01753, 0.024726, 0.01109932, 0.01850882, 0.0150415, 0.02087519, 0.01885191, 0.02417651, 0.01050928, 0.01936831, 0.01411633, 0.0202077, 0.01981032, 0.02373283, 0.01163723, 0.02158215, 0.01197749, 0.02140757, 0.02007744, 0.02109333, 0.00985973, 0.02312059, 0.01051618, 0.02209464, 0.02247381, 0.0235194, 0.00896338, 0.02493786, 0.00969618, 0.02018168, 0.02440555, 0.02882934, 0.00932872, 0.02321344, 0.00808027, 0.01743561, 0.0236759, 0.03030373, 0.01107398, 0.02226667, 0.009088, 0.01821452, 0.02708624, 0.03090342, 0.01226399, 0.02395154, 0.0090501, 0.01571638, 0.02734576, 0.03217138, 0.01495623, 0.02834209, 0.00889081, 0.01593548, 0.03105495, 0.03461638, 0.01631112, 0.03523356, 0.01044238, 0.015709, 0.03981484, 0.04091239, 0.01734385, 0.03972356, 0.01313172, 0.02178547, 0.04384083, 0.04432159, 0.01715259, 0.04237959, 0.01379616, 0.02669976, 0.04534573, 0.04401012, 0.0112685, 0.03454258, 0.01307504, 0.03328729, 0.03784977, 0.03562899, 0.0163452, 0.03259889, 0.01685871, 0.02901308, 0.03458078, 0.02951808, 0.01140805, 0.02664844, 0.01900235, 0.03742696, 0.04048612, 0.03440944, 0.01567479, 0.02987267, 0.01952787, 0.03298796, 0.03795972, 0.03038901, 0.01266929, 0.02695702, 0.01985323, 0.03168969, 0.03719255, 0.03059083, 0.01277183, 0.02590014, 0.02095148, 0.03460337, 0.03888452, 0.02959682, 0.01127602, 0.02202716, 0.01896477, 0.03276572, 0.03651678, 0.02518099, 0.01209494, 0.02055109, 0.01993676, 0.0347545, 0.04542036, 0.02677369, 0.01479691, 0.02409538, 0.02258987, 0.03956964, 0.04670096, 0.0269369, 0.01631917, 0.02690199, 0.0248327, 0.04389406, 0.04560136, 0.02673548, 0.01724763, 0.0278402, 0.02516242, 0.0464253, 0.04607746, 0.02308631, 0.01719514, 0.02752578, 0.02633464, 0.04916123, 0.05042211, 0.02328785, 0.01770033, 0.02398903, 0.02465398, 0.04937182, 0.04374082, 0.01703238, 0.01445898, 0.01830622, 0.02268942, 0.05117694, 0.04092979, 0.01396753, 0.01385911, 0.01908515, 0.0239943, 0.0493688, 0.03709466, 0.01361266, 0.01276145, 0.02002514, 0.02324185, 0.05305041, 0.03780175, 0.01652624, 0.01485656, 0.02410987, 0.02350165, 0.05753828, 0.04052829, 0.0159987, 0.01348456, 0.02748361, 0.02251133, 0.06287797, 0.04489706, 0.01871824, 0.01321705, 0.02831444, 0.02249129, 0.06192665, 0.04114744, 0.01862936, 0.01243542, 0.02565959, 0.02090187, 0.05997993, 0.04214559, 0.02254953, 0.01137583, 0.02211726, 0.02330285, 0.0578169, 0.03924559, 0.02194765, 0.01039114, 0.02419519, 0.02416578, 0.04883899, 0.03840974, 0.02291067, 0.00943616, 0.02666378, 0.01926649, 0.03889781, 0.02940905, 0.01327406, 0.00732816, 0.01540174, 0.01358486, 0.03248613, 0.03932753, 0.01651925, 0.00722525, 0.02013499, 0.01131065, 0.03244364, 0.03764612, 0.01784745, 0.00778761, 0.01711079, 0.00945181, 0.02138288, 0.03685179, 0.01285182, 0.00760597, 0.01305064, 0.00880872, 0.02351924, 0.03179582, 0.01201923, 0.01029439, 0.01268111, 0.00928293, 0.02168568, 0.03754785, 0.01435603, 0.00971075, 0.01139736, 0.00684905, 0.01900839, 0.03317925, 0.01510872, 0.01064377, 0.01187079, 0.00696234, 0.01950983, 0.03069967, 0.01596795, 0.01140448, 0.01363441, 0.00698871, 0.01843715, 0.02466084, 0.01276234, 0.0118965, 0.01276845, 0.00706352, 0.0128502, 0.01844253, 0.01018917, 0.01213729, 0.01283473, 0.00728331, 0.01104616, 0.01460761, 0.00955403, 0.01409211, 0.01355805, 0.00783759, 0.00858116, 0.01475187, 0.00852157, 0.01405806, 0.01240822, 0.00827444, 0.00809869, 0.01649281, 0.00824243, 0.01619369, 0.013758, 0.00911014, 0.00797523, 0.01605192, 0.00894543, 0.01474765, 0.01275894, 0.01053002, 0.01094991, 0.01873446, 0.00937705, 0.01313591, 0.01378064, 0.01381187, 0.01247553, 0.01860712, 0.01125192, 0.01364619, 0.01379202, 0.01541627, 0.01324964, 0.01800513, 0.01413323, 0.01095749, 0.01315217, 0.01507924, 0.01420584, 0.01456671, 0.01102988, 0.01070627, 0.01465584, 0.0123021, 0.01266614, 0.01231336, 0.00980359, 0.01038338, 0.01005042, 0.00968873, 0.01079632, 0.01155171, 0.00824333, 0.01297872, 0.00960762, 0.00850824, 0.00777148, 0.01002563, 0.00753886, 0.01113269, 0.00713306, 0.00641078, 0.00533058, 0.00912371, 0.00767786, 0.01092926, 0.00610429, 0.00667272, 0.00408248, 0.01062551, 0.00759319, 0.00965608, 0.00535241, 0.00693437, 0.00361975, 0.01133002, 0.00770443, 0.0094344, 0.00579912, 0.00807092, 0.00458571, 0.01366212, 0.00762435, 0.00919279, 0.00638329, 0.00929759, 0.00520182, 0.01575065, 0.00821542, 0.01085291, 0.00939232, 0.01103923, 0.00694497, 0.01804868, 0.00871255, 0.01108677, 0.00956606, 0.01200342, 0.00781206, 0.02011208, 0.00914363, 0.01038431, 0.00936947, 0.01267941, 0.00867538, 0.02071987, 0.00940728, 0.01087927, 0.00963871, 0.01308362, 0.01083647, 0.01978064, 0.00736469, 0.00967368, 0.00796499, 0.01176848, 0.0106038, 0.01614762, 0.00553846, 0.0090355, 0.00739684, 0.01346589, 0.01025927, 0.0159175, 0.00510113, 0.0085747, 0.00724748, 0.01538394, 0.01218212, 0.01806585, 0.00546374, 0.00924926, 0.00852704, 0.01832287, 0.0128699, 0.01728305, 0.00651242, 0.01028452, 0.00813831, 0.01792308, 0.01167608, 0.01930844, 0.00769462, 0.01188124, 0.00730144, 0.01926828, 0.01105402, 0.01825507, 0.0077683, 0.01355331, 0.00782524, 0.02032068, 0.01204878, 0.02326838, 0.00787093, 0.01590084, 0.00962476, 0.02091756, 0.01240349, 0.02363757, 0.00889677, 0.01393878, 0.01031449, 0.02218339, 0.01218901, 0.02174504, 0.00748755, 0.01262574, 0.00973495, 0.02133769, 0.01205254, 0.01814806, 0.00561553, 0.0120996, 0.00724851, 0.01960214, 0.01444854, 0.0193896, 0.00714386, 0.01293163, 0.00774977, 0.02261396, 0.01753358, 0.02336472, 0.00750942, 0.01411959, 0.01070834, 0.02204347, 0.02237407, 0.02224813, 0.00736342, 0.01472457, 0.01064232, 0.02324322, 0.02840578, 0.02040622, 0.0069273, 0.01414521, 0.01361584, 0.02471874, 0.02805121, 0.01854559, 0.0065268, 0.01347565, 0.01577361, 0.02880243, 0.02649631, 0.0222825, 0.00753695, 0.01372145, 0.02017001, 0.03195383, 0.02671774, 0.02057354, 0.00832793, 0.01400459, 0.02129175, 0.03243384, 0.02696631, 0.01674191, 0.00728682, 0.01246597, 0.02167704, 0.03651342, 0.02681062, 0.01611028, 0.0074925, 0.01365694, 0.02030721, 0.03507492, 0.01975928, 0.01310593, 0.00764889, 0.01378182, 0.01535068, 0.02409536, 0.01687056, 0.01277805, 0.00808787, 0.01536471, 0.01162345, 0.02393216, 0.01922802, 0.01320532, 0.00818089, 0.01486732, 0.01095387, 0.02134547, 0.01564221, 0.01162087, 0.0071258, 0.01519053, 0.00970285, 0.01849817, 0.01249741, 0.01077441, 0.00786871, 0.01481582, 0.0100726, 0.01697603, 0.01131019, 0.01016956, 0.00866967, 0.01587306, 0.01137531, 0.01654659, 0.0103663, 0.00983589, 0.00861285, 0.0157421, 0.01055096, 0.01394661, 0.00943199, 0.01032705, 0.00877285, 0.01593285, 0.0108485, 0.01202299, 0.0084379, 0.00916165, 0.00841505, 0.01514637, 0.01059101, 0.01075708, 0.00799664, 0.00883544, 0.0079074, 0.01406964, 0.00876713, 0.01014905, 0.00735957, 0.00912211, 0.00789801, 0.01478695, 0.00928337, 0.0111546, 0.00823545, 0.00945987, 0.00785314, 0.01363407, 0.0087923, 0.01117111, 0.00793066, 0.00905208, 0.00671984, 0.01416547, 0.00885571, 0.01058075, 0.0073658, 0.00796389, 0.00530218, 0.01210754, 0.00796795, 0.00946679, 0.00695211, 0.00768749, 0.00489378, 0.01118937, 0.00798349, 0.00964076, 0.00713958, 0.00686364, 0.00462017, 0.0103718, 0.00815393, 0.00960309, 0.00827253, 0.00658389, 0.0046021, 0.00973456, 0.00813998, 0.00908167, 0.00855371, 0.00629498, 0.00455282, 0.00967287, 0.00848341, 0.0094342, 0.00934265, 0.0062501, 0.00422409, 0.01140898, 0.00804614, 0.00864714, 0.00877748, 0.00619583, 0.00481062, 0.01252715, 0.00794455, 0.00734015, 0.0078054, 0.00597978, 0.00505505, 0.01272635, 0.00745955, 0.00717863, 0.00685127, 0.005386, 0.00553935, 0.01182251, 0.00773541, 0.00672712, 0.00641013, 0.00516827, 0.00653173, 0.0123182535, 0.00914271455, 0.00720788, 0.00710466, 0.0050525, 0.00735235, 0.0142482463, 0.0107076894, 0.00859772, 0.00849041, 0.00535918, 0.00763883, 0.0152327, 0.01171974, 0.00900228, 0.00863268, 0.00547711, 0.00722405, 0.01691666, 0.01091601, 0.00820549, 0.00854943, 0.00592609, 0.00732152, 0.01745582, 0.01057969, 0.00818604, 0.00892, 0.00643245, 0.00678992, 0.01681841, 0.00977235, 0.00795974, 0.009163, 0.00693786, 0.00606167, 0.01776711, 0.00935045, 0.00769799, 0.00978331, 0.00736447, 0.006697, 0.02085366, 0.01022122, 0.00807921, 0.0094663, 0.00789527, 0.00681212, 0.02384125, 0.01048918, 0.00779724, 0.00957958, 0.00786333, 0.00740278, 0.0255581, 0.01069844, 0.00768047, 0.00961913, 0.00751945, 0.0076957, 0.02489797, 0.01108996, 0.00751041, 0.01003403, 0.00778575, 0.00856843, 0.02435385, 0.01089684, 0.00808698, 0.0119817, 0.00829351, 0.00906009, 0.02397456, 0.01068455, 0.00880182, 0.01347918, 0.00872582, 0.00956436, 0.02717816, 0.00952886, 0.00878796, 0.0130025, 0.0094267, 0.00939463, 0.0307846, 0.00908516, 0.00836386, 0.01244557, 0.00926396, 0.00861877, 0.03051941, 0.00816723, 0.00717423, 0.01088506, 0.00912827, 0.0087109, 0.03212928, 0.00744386, 0.00624737, 0.01068922, 0.00909833, 0.00898903, 0.03228491, 0.00780626, 0.0069141, 0.01085429, 0.00952278, 0.00994961, 0.03346522, 0.00781322, 0.00696499, 0.0103806, 0.0087636, 0.01015557, 0.03175534, 0.00779996, 0.00633336, 0.01064886, 0.00834852, 0.01062615, 0.03176279, 0.00828971, 0.00571369, 0.0100466, 0.00765474, 0.01034797, 0.03070793, 0.00818166, 0.00521227, 0.01078337, 0.00741223, 0.00999535, 0.03165462, 0.00815045, 0.00508663, 0.01135325, 0.00698368, 0.00980581, 0.032026, 0.00831096, 0.00501166, 0.01211757, 0.00657797, 0.00966267, 0.03222439, 0.00772186, 0.0048064, 0.01166081, 0.00624763, 0.00931376, 0.03379328, 0.00723211, 0.00451501, 0.01194078, 0.00618397, 0.00872233, 0.03692435, 0.00674272, 0.00403784, 0.01149433, 0.00601006, 0.00798255, 0.03933712, 0.00644556, 0.00363892, 0.01083678, 0.00619532, 0.00761524, 0.04113131, 0.00724276, 0.00348061, 0.01062054, 0.0060637, 0.00747725, 0.04004982, 0.00808327, 0.00341085, 0.01066557, 0.00637488, 0.00835894, 0.03806194, 0.00865326, 0.00375898, 0.01133244, 0.00707061, 0.00842772, 0.03790637, 0.00823744, 0.00387121, 0.01136594, 0.00697549, 0.00838354, 0.03888747, 0.00781738, 0.00415535, 0.01175847, 0.00697847, 0.00822931, 0.04121099, 0.0075055, 0.00427006, 0.01123226, 0.00624406, 0.00761086, 0.04101769, 0.00751524, 0.00419964, 0.01011431, 0.00557783, 0.00748199, 0.04091069, 0.00756462, 0.00436909, 0.00936985, 0.00516045, 0.00705717, 0.04175222, 0.0079418, 0.00439064, 0.00932469, 0.00550271, 0.00730545, 0.04435849, 0.0074933, 0.00470815, 0.00918806, 0.00526521, 0.00676027, 0.04441797, 0.00675589, 0.00487829, 0.01006182, 0.00502053, 0.00654984, 0.04654459, 0.00671556, 0.00457521, 0.01081906, 0.00450179, 0.00606375, 0.04550241, 0.00696852, 0.0045079, 0.01067207, 0.00430035, 0.00576234, 0.04276792, 0.00721955, 0.0045773, 0.01098521, 0.00456458, 0.00585321, 0.04175267, 0.00781789, 0.00490188, 0.01212342, 0.00494077, 0.00556294, 0.03599536, 0.00752582, 0.0053314, 0.01205302, 0.00499073, 0.00562029, 0.03628093, 0.00763191, 0.00560499, 0.01189061, 0.0047851, 0.00567249, 0.03661525, 0.00814237, 0.0061618, 0.01126987, 0.00464819, 0.00522286, 0.03330828, 0.00754161, 0.00605821, 0.00953812, 0.00491239, 0.00499655, 0.03084129, 0.00774838, 0.00607545, 0.00857719, 0.00547587, 0.00494681, 0.02664932, 0.00757021, 0.00586649, 0.00858035, 0.00566084, 0.00547286, 0.02516216, 0.00721535, 0.00569615, 0.00911481, 0.00621472, 0.00575647, 0.02309051, 0.00709517, 0.00595361, 0.00989988, 0.00604944, 0.00640607, 0.02263597, 0.00670901, 0.006219, 0.01075571, 0.00610305, 0.00609266, 0.02098162, 0.0066377, 0.00612222, 0.01068406, 0.006261, 0.0054309, 0.01845183, 0.00640944, 0.00535854, 0.00822015, 0.00540934, 0.00437078, 0.01508616, 0.0063373, 0.00400891, 0.0062984, 0.00448515, 0.00388289, 0.01281836, 0.00567812, 0.00403577, 0.00663809, 0.00494328, 0.00438815, 0.01271798, 0.00606062, 0.00432096, 0.00763459, 0.00568019, 0.00551123, 0.01470359, 0.00635274, 0.00471034, 0.0092796, 0.00602622, 0.00541114, 0.01376294, 0.00574524, 0.00537378, 0.01028351, 0.00815974, 0.00614573, 0.01396975, 0.00619882, 0.00515523, 0.01106585, 0.00814147, 0.00536932, 0.01224024, 0.00508954, 0.00540619, 0.01174941, 0.00826805, 0.00501383, 0.01216038, 0.00545809, 0.00639644, 0.01235898, 0.00872959, 0.00539417, 0.01180878, 0.00580921, 0.00678693, 0.01354559, 0.00964444, 0.00542432, 0.01109444, 0.00544959, 0.00679225, 0.01235332, 0.00897406, 0.00477645, 0.0089586, 0.00510523, 0.00641206, 0.01205302, 0.00902263, 0.00511052, 0.00836273, 0.00460721, 0.00623507, 0.01174232, 0.00989931, 0.0054923, 0.00808767, 0.00457818, 0.00545808, 0.01086386, 0.00952488, 0.00556214, 0.00765486, 0.00455388, 0.00596062, 0.0102169, 0.01030393, 0.00594693, 0.00825821, 0.00500088, 0.00652836, 0.01012679, 0.01013575, 0.00576628, 0.00795467, 0.00436694, 0.00610078, 0.01099039, 0.00936003, 0.0057919, 0.00848157, 0.00426511, 0.00641414, 0.01148972, 0.00885067, 0.00570785, 0.00940443, 0.00418395, 0.0060963, 0.01192691, 0.00819038, 0.00544076, 0.00913132, 0.00440575, 0.0066331, 0.01185827, 0.00819352, 0.005741, 0.01044947, 0.00768067, 0.00593729, 0.01022767, 0.00833946, 0.00695119, 0.0135749, 0.00861101, 0.00644502, 0.00878035, 0.00869069, 0.0070512, 0.01123245, 0.0085341, 0.00879371, 0.01134257, 0.01039837, 0.00784754, 0.0115983, 0.00759209, 0.00875537, 0.01297398, 0.01163541, 0.009475, 0.0128704, 0.01003431, 0.01214232, 0.01438923, 0.01491134, 0.01074101, 0.01449719, 0.00986485, 0.01212516, 0.013346, 0.01572018, 0.01011648, 0.01415045, 0.00965247, 0.01224945, 0.01281124, 0.01507312, 0.00992158, 0.01308783, 0.00924649, 0.01261518, 0.01259186, 0.01481513, 0.00932074, 0.01197751, 0.0090826, 0.01157659, 0.01175151, 0.01392823, 0.00930967, 0.01188683, 0.00862373, 0.01066056, 0.01062301, 0.01366375, 0.00975359, 0.01239759, 0.00954522, 0.0118141, 0.01093514, 0.01470425, 0.01048788, 0.01386965, 0.01012197, 0.01218833, 0.01170682, 0.01409808, 0.01074736, 0.01551205, 0.00961709, 0.01156003, 0.01123183, 0.01330432, 0.00969039, 0.01516304, 0.00892732, 0.01086558, 0.01098284, 0.01404176, 0.00999534, 0.01435835, 0.0085323, 0.01185519, 0.01242611, 0.01516025, 0.01118725, 0.01417301, 0.00825385, 0.01141198, 0.01423573, 0.01513704, 0.01140731, 0.01409072, 0.00855736, 0.0109377, 0.01539612, 0.01360511, 0.01183501, 0.01445512, 0.00830478, 0.0101741, 0.01557447, 0.01261842, 0.01126306, 0.01450732, 0.00736175, 0.01000331, 0.01444195, 0.01173343, 0.01077146, 0.01434569, 0.00666657, 0.00951011, 0.01239324, 0.01130465, 0.01076732, 0.01398171, 0.00758472, 0.00966428, 0.01170243, 0.01147843, 0.01203354, 0.01415955, 0.0081554, 0.00956561, 0.01125704, 0.01280801, 0.01264814, 0.01544637, 0.00852272, 0.00985947, 0.01129058, 0.01465276, 0.01223982, 0.0167116, 0.00927688, 0.01062736, 0.01146508, 0.01596972, 0.01241601, 0.01789551, 0.00999142, 0.0120717, 0.01249226, 0.01607257, 0.01227553, 0.01795848, 0.01042529, 0.01240734, 0.01174515, 0.0152923, 0.01198702, 0.01806242, 0.01209848, 0.01328768, 0.01227898, 0.01697622, 0.01301936, 0.01869636, 0.01409745, 0.01411281, 0.0126609, 0.01529009, 0.01126126, 0.01766, 0.01441581, 0.01297235, 0.01289093, 0.01420515, 0.0104739, 0.01833497, 0.01419944, 0.01210419, 0.01133725, 0.01225155, 0.00888631, 0.01748934, 0.01350834, 0.01178724, 0.01084695, 0.01251369, 0.00861908, 0.01653077, 0.0128151, 0.01151861, 0.01126415, 0.01333599, 0.00814109, 0.01573738, 0.01349193, 0.01158137, 0.01004536, 0.01335054, 0.00817276, 0.01571908, 0.01450388, 0.01159686, 0.01031994, 0.01361475, 0.00825578, 0.01558604, 0.01646165, 0.01185878, 0.00993409, 0.01331193, 0.00841436, 0.01478639, 0.01639124, 0.01257779, 0.01100381, 0.01457872, 0.00852262, 0.01368266, 0.01534063, 0.01267629, 0.01100039, 0.01637501, 0.00826041, 0.01242383, 0.01318903, 0.01219354, 0.01068499, 0.01853612, 0.00843938, 0.01386736, 0.01224892, 0.01284246, 0.01106471, 0.01892664, 0.00902258, 0.01460031, 0.01249882, 0.01250034, 0.00981514, 0.0175059, 0.00902826, 0.01531828, 0.0136548, 0.01246146, 0.00908215, 0.01459467, 0.00931339, 0.0135234, 0.0126142, 0.01197649, 0.00731079, 0.01240835, 0.00875554, 0.00920857, 0.0111296, 0.01121331, 0.00622331, 0.01232527, 0.00947938, 0.00897652, 0.01284057, 0.01265419, 0.00692405, 0.01384791, 0.0107287, 0.00933522, 0.01474256, 0.01407878, 0.00778025, 0.01356135, 0.01040019, 0.00858753, 0.01664698, 0.01327049, 0.01180123, 0.01515277, 0.00959607, 0.00875983, 0.01680238, 0.01349718, 0.01260498, 0.0131595, 0.00904969, 0.00975457, 0.0164075, 0.01348735, 0.01270451, 0.01436828, 0.01031436, 0.01157075, 0.01689468, 0.01535106, 0.01250209, 0.01429581, 0.01137117, 0.01246798, 0.0189566, 0.01812164, 0.01311246, 0.01461919, 0.0116286, 0.01263305, 0.02054585, 0.01679596, 0.01397001, 0.01433093, 0.01172741, 0.01157239, 0.02268352, 0.01561091, 0.0156517, 0.01542767, 0.01282831, 0.01261728, 0.02326111, 0.01459789, 0.01500888, 0.01576013, 0.01178986, 0.0127591, 0.02282975, 0.01412168, 0.01483913, 0.01562703, 0.01109555, 0.01369317, 0.02344444, 0.01336515, 0.01478894, 0.01567073, 0.01061133, 0.01326993, 0.02352373, 0.01348779, 0.01650333, 0.01564574, 0.0102011, 0.01164501, 0.0236837, 0.01457323, 0.01800511, 0.01736896, 0.01051642, 0.01214288, 0.02838337, 0.01624444, 0.01812745, 0.01879474, 0.01241011, 0.01282164, 0.02717691, 0.01688556, 0.01871585, 0.01861898, 0.01216822, 0.01403983, 0.02734715, 0.01836505, 0.01860948, 0.0175285, 0.01220217, 0.0143705, 0.02851048, 0.01729103, 0.0192181, 0.01665212, 0.01190392, 0.01253634, 0.02650436, 0.0145775, 0.01665966, 0.01524973, 0.0101021, 0.0120588, 0.02533974, 0.01258163, 0.0145545, 0.01374333, 0.00878687, 0.01298118, 0.02624387, 0.01148806, 0.01472677, 0.01350059, 0.00814694, 0.01308359, 0.02597724, 0.01190311, 0.01495301, 0.01560479, 0.00832898, 0.0133776, 0.02852091, 0.01408093, 0.01660179, 0.01726692, 0.00963545, 0.01302691, 0.02935057, 0.01456217, 0.01639892, 0.01785764, 0.01053503, 0.01334438, 0.02873891, 0.0151665, 0.01462213, 0.01784876, 0.01060473, 0.01452863, 0.0253199, 0.01529639, 0.01341749, 0.01708234, 0.01038042, 0.01599373, 0.02213697, 0.01519827, 0.01308027, 0.01824393, 0.01145669, 0.01795035, 0.02068816, 0.01641511, 0.01318671, 0.0211122, 0.01219236, 0.0198542, 0.01821845, 0.01752536, 0.01334321, 0.02217381, 0.01292444, 0.02055353, 0.01812731, 0.01863427, 0.01257783, 0.02108957, 0.01367923, 0.020876, 0.01944321, 0.02028788, 0.01264676, 0.02163561, 0.01331178, 0.02207991, 0.02105924, 0.02132571, 0.01383624, 0.02424427, 0.01458917, 0.02641546, 0.02285988, 0.02310762, 0.01775424, 0.02910883, 0.01744145, 0.0301537, 0.02798546, 0.02528929, 0.02120497, 0.03677491, 0.02009048, 0.03492891, 0.03454844, 0.02620165, 0.02234281, 0.04066207, 0.02315831, 0.03714601, 0.03703003, 0.02718112, 0.0206335, 0.03752631, 0.02230318, 0.03619886, 0.03205582, 0.02718907, 0.01742768, 0.03323218, 0.0227186, 0.03602595, 0.03153288, 0.02902762, 0.01679179, 0.0334669, 0.02371766, 0.03619804, 0.02894589, 0.0290549, 0.01728341, 0.03386278, 0.02563659, 0.03871975, 0.02757118, 0.03008529, 0.01801797, 0.03670376, 0.03007671, 0.04129338, 0.02865084, 0.03170632, 0.01866269, 0.03910041, 0.03244102, 0.04448854, 0.03000381, 0.03203953, 0.02139223, 0.04066799, 0.03047279, 0.04614205, 0.03211913, 0.03175526, 0.02342709, 0.03895077, 0.02697482, 0.04653759, 0.03481513, 0.03349819, 0.02823065, 0.03962282, 0.02481132, 0.04800608, 0.03519679, 0.03405061, 0.03007212, 0.03533216, 0.02195399, 0.04537562, 0.03334568, 0.03449364, 0.03554706, 0.03373368, 0.02058459, 0.04563485, 0.02903208, 0.03487105, 0.03887215, 0.03309184, 0.02177607, 0.04705448, 0.02550002, 0.03492479, 0.0404317, 0.03388422, 0.0227313, 0.04645222, 0.0223348, 0.03434842, 0.04480346, 0.0360376, 0.02508237, 0.04922261, 0.02128237, 0.0353471, 0.04872445, 0.03992349, 0.02824465, 0.05499605, 0.02188284, 0.0401123, 0.05471564, 0.04988857, 0.03111487, 0.05741651, 0.02087379, 0.04172934, 0.05413967, 0.05715432, 0.03134866, 0.05637451, 0.01961071, 0.0439464, 0.05503086, 0.05567447, 0.03009225, 0.05943987, 0.01941781, 0.04533907, 0.05313028, 0.05139688, 0.02719489, 0.05753237, 0.01817915, 0.04573113, 0.05026507, 0.04391317, 0.02448877, 0.05566818, 0.01714337, 0.04392558, 0.04812704, 0.0393216, 0.02206652, 0.05552222, 0.01695848, 0.04044874, 0.05241007, 0.04081091, 0.02255763, 0.05707306, 0.01688823, 0.04034169, 0.05906015, 0.0401144, 0.02255299, 0.0593563, 0.01844932, 0.04083494, 0.06392961, 0.04043664, 0.02340426, 0.06123592, 0.01978805, 0.04232119, 0.0679324, 0.04200292, 0.02369599, 0.06433779, 0.02181164, 0.04337879, 0.06793343, 0.0445797, 0.02591, 0.06596937, 0.02120799, 0.04547081, 0.06969535, 0.04402393, 0.02577907, 0.06972354, 0.01993925, 0.04367232, 0.06837104, 0.04562657, 0.02649932, 0.06874115, 0.01809904, 0.04457331, 0.07574507, 0.04528176, 0.02865724, 0.07061597, 0.01654831, 0.0441889, 0.07542197, 0.04523437, 0.02620373, 0.06815527, 0.0148272, 0.04183053, 0.07718242, 0.04461752, 0.02671677, 0.0696804, 0.01354777, 0.03763497, 0.07424952, 0.04263068, 0.02542952, 0.06864067, 0.01251554, 0.0383883, 0.07303493, 0.03816525, 0.02398135, 0.06367741, 0.01216598, 0.03734677, 0.07298166, 0.03621989, 0.02244017, 0.06137696, 0.01223773, 0.03831511, 0.07384288, 0.03406015, 0.02341118, 0.06349053, 0.01311972, 0.04056937, 0.07783225, 0.03233677, 0.02464026, 0.06305163, 0.0129345, 0.03920879, 0.07730527, 0.03488872, 0.02594881, 0.07443652, 0.01592453, 0.04572494, 0.07782931, 0.03381687, 0.02309502, 0.06848247, 0.01614996, 0.04509136, 0.07171517, 0.031137, 0.02153029, 0.07308063, 0.01521541, 0.04546877, 0.06786818, 0.02858288, 0.02133531, 0.06730644, 0.01383926, 0.03915452, 0.06018262, 0.02528714, 0.02061055, 0.06840884, 0.0146318, 0.03788101, 0.05627449, 0.02425274, 0.02096453, 0.06748281, 0.01576903, 0.03989602, 0.05580733, 0.02202525, 0.02225557, 0.06669487, 0.01551687, 0.03983047, 0.05150562, 0.02089885, 0.02389009, 0.06935879, 0.01546397, 0.0385435, 0.05357438, 0.01995046, 0.02383374, 0.06806915, 0.01474651, 0.03921092, 0.05510573, 0.02074401, 0.0246362, 0.07223162, 0.01476537, 0.03764766, 0.05774777, 0.02177918, 0.02508869, 0.06669184, 0.01427232, 0.03922179, 0.05934545, 0.02317024, 0.0255876, 0.06389162, 0.01455993, 0.03967328, 0.05965386, 0.02379643, 0.02345292, 0.06111978, 0.01374282, 0.03941736, 0.05487582, 0.02408902, 0.02197001, 0.05647868, 0.01563038, 0.04335366, 0.05598179, 0.02541206, 0.02497817, 0.06370159, 0.01914992, 0.04718551, 0.05912982, 0.02744694, 0.02801223, 0.06637399, 0.02197174, 0.04908022, 0.05902587, 0.02848364, 0.0277771, 0.06389103, 0.0247145, 0.05533141, 0.06206965, 0.03078006, 0.03030161, 0.0620345, 0.02495066, 0.05109642, 0.0629474, 0.03002679, 0.02967997, 0.06293724, 0.02729104, 0.0519468, 0.05902183, 0.02899284, 0.03188975, 0.06902102, 0.02641142, 0.05235005, 0.057384, 0.0310757, 0.03291858, 0.07567813, 0.02797991, 0.05390444, 0.0547104, 0.0310638, 0.03079673, 0.07521599, 0.02891186, 0.05465436, 0.05108722, 0.03017752, 0.02918778, 0.06766629, 0.02884018, 0.05410273, 0.05003505, 0.03133155, 0.02969935, 0.06161879, 0.03044868, 0.05602351, 0.0520117, 0.03126655, 0.03035207, 0.05562456, 0.0302699, 0.05537931, 0.05051954, 0.02968814, 0.02827335, 0.05483498, 0.03102378, 0.05420195, 0.04322013, 0.02802065, 0.02733428, 0.05613861, 0.03068326, 0.05032461, 0.03789438, 0.02969686, 0.02717947, 0.05590729, 0.02958442, 0.04545302, 0.03212618, 0.02932702, 0.0241785, 0.05370329, 0.02653974, 0.04272126, 0.02981399, 0.02929052, 0.02107416, 0.04713755, 0.02546746, 0.03845914, 0.02872807, 0.02840987, 0.01992819, 0.04452617, 0.02507575, 0.03644941, 0.02706698, 0.02564675, 0.02046816, 0.04633263, 0.02485361, 0.03746171, 0.02416107, 0.02372511, 0.02175111, 0.04551895, 0.02397593, 0.0385508, 0.0215252, 0.02305127, 0.0220649, 0.0480113, 0.02395914, 0.041929, 0.02102906, 0.02363507, 0.02189814, 0.04573817, 0.0239955, 0.04269054, 0.02169469, 0.02236857, 0.01960992, 0.04462156, 0.02437839, 0.03970253, 0.02056172, 0.0216256, 0.01884932, 0.04068722, 0.02399798, 0.03715412, 0.01984254, 0.02141065, 0.0197128, 0.03889835, 0.02262932, 0.03402874, 0.01854626, 0.02116437, 0.01964726, 0.03680636, 0.02229914, 0.03257144, 0.01509983, 0.0190278, 0.01867831, 0.03250017, 0.02074182, 0.03185711, 0.01265119, 0.01655865, 0.01611351, 0.02866808, 0.01972681, 0.03014932, 0.01075762, 0.01522249, 0.01473485, 0.02580996, 0.0187424, 0.03016437, 0.00956247, 0.01356974, 0.0139925, 0.02464715, 0.01639339, 0.02737479, 0.00858088, 0.01195711, 0.01236059, 0.02155178, 0.01460756, 0.0263519, 0.00817497, 0.01160688, 0.01201894, 0.02091937, 0.01332061, 0.0253244, 0.00796675, 0.01224554, 0.01146199, 0.01948325, 0.01270088, 0.02368915, 0.00729266, 0.01168808, 0.01124206, 0.01938596, 0.01342234, 0.0238265, 0.00752328, 0.012549, 0.01139447, 0.02002267, 0.01382691, 0.02484823, 0.00843542, 0.01373798, 0.01281853, 0.02364334, 0.01473274, 0.02600788, 0.01068235, 0.01494113, 0.01341148, 0.02520908, 0.01402133, 0.02214701, 0.00983933, 0.01389407, 0.01183315, 0.02445019, 0.01371255, 0.02287986, 0.00942427, 0.01250132, 0.01154818, 0.02519036, 0.01418284, 0.02256191, 0.00921905, 0.01196419, 0.01125677, 0.02323333, 0.01316001, 0.02200793, 0.00847159, 0.01147108, 0.01112366, 0.02323532, 0.01362427, 0.02398797, 0.00800944, 0.01194894, 0.01114517, 0.02306447, 0.01367398, 0.02450463, 0.00736637, 0.01207146, 0.01097641, 0.0246344, 0.01329954, 0.0258969, 0.00721145, 0.01235613, 0.01094577, 0.02760273, 0.01221906, 0.02365275, 0.00645962, 0.01157191, 0.00962437, 0.026531, 0.01121011, 0.02292058, 0.00625831, 0.01109952, 0.0098808, 0.02812603, 0.01074553, 0.02131256, 0.0068131, 0.01101431, 0.00952696, 0.02587244, 0.01121592, 0.02057006, 0.00724289, 0.01177544, 0.00989368, 0.02539938, 0.01148943, 0.02024189, 0.00650642, 0.01085139, 0.00998574, 0.02383918, 0.01151235, 0.01770808, 0.00582651, 0.00971069, 0.00977713, 0.02293418, 0.01127354, 0.01591003, 0.00579777, 0.00924009, 0.00994819, 0.02160661, 0.01054041, 0.01526911, 0.00602049, 0.00825215, 0.01000585, 0.02077551, 0.01005954, 0.01370326, 0.00621025, 0.00781064, 0.00955445, 0.02166972, 0.01020842, 0.01335786, 0.00645472, 0.00872962, 0.01075742, 0.02507542, 0.01118358, 0.01466598, 0.00640608, 0.00990746, 0.01104256, 0.02875245, 0.01191697, 0.01500799, 0.00624368, 0.01053441, 0.01166789, 0.03101379, 0.01150789, 0.01396597, 0.00637661, 0.01071061, 0.01066434, 0.0321776, 0.01020231, 0.01206777, 0.00758537, 0.01023258, 0.01017129, 0.03227469, 0.00979549, 0.01188076, 0.00863081, 0.01076721, 0.01027033, 0.03159003, 0.01025549, 0.01160096, 0.0082088, 0.01083639, 0.01010491, 0.03302979, 0.01093696, 0.01215664, 0.0077846, 0.01134183, 0.00998429, 0.03377806, 0.01137605, 0.01207631, 0.00703449, 0.01122496, 0.0091699, 0.03549507, 0.01257513, 0.01235943, 0.00766848, 0.01204885, 0.00895111, 0.03924588, 0.01448927, 0.01317085, 0.00833011, 0.01357357, 0.00909216, 0.04006531, 0.01449558, 0.01298713, 0.00794464, 0.01523672, 0.00887166, 0.04158572, 0.01505833, 0.01334126, 0.0072782, 0.01679437, 0.00903188, 0.04160839, 0.01492911, 0.01239481, 0.00651375, 0.01596327, 0.0084502, 0.03991491, 0.01544881, 0.01334825, 0.00664476, 0.0151012, 0.00847093, 0.03958271, 0.01674988, 0.01416993, 0.00729144, 0.01438098, 0.00803005, 0.03809987, 0.01721789, 0.01496432, 0.00696144, 0.01331302, 0.00776873, 0.03733147, 0.01708409, 0.01598402, 0.00723307, 0.0137244, 0.00783455, 0.03679596, 0.01871714, 0.01630948, 0.00725561, 0.0137407, 0.00775001, 0.03593702, 0.01839334, 0.01624899, 0.00783115, 0.01406658, 0.00843011, 0.03651765, 0.01835546, 0.0163867, 0.00802374, 0.0148573, 0.00907248, 0.03714519, 0.01856026, 0.0158812, 0.00812896, 0.01500608, 0.0093371, 0.03536631, 0.01755858, 0.01572801, 0.00771023, 0.01585344, 0.00955118, 0.03462967, 0.01746529, 0.01586908, 0.00776397, 0.01625359, 0.00911366, 0.03287844, 0.01698375, 0.01665679, 0.00727654, 0.01604947, 0.0088788, 0.03147356, 0.01621868, 0.0161084, 0.00703138, 0.01558357, 0.00862388, 0.03036676, 0.01663283, 0.01593743, 0.00735547, 0.01633461, 0.00896467, 0.02961439, 0.01827782, 0.01683535, 0.00786874, 0.01678916, 0.00909925, 0.02815134, 0.01845456, 0.01667049, 0.00719809, 0.01730402, 0.00847141, 0.02611002, 0.01824122, 0.0166534, 0.00684316, 0.01727889, 0.0084566, 0.02552868, 0.01729025, 0.01600525, 0.00651171, 0.01565026, 0.00783571, 0.02258627, 0.01556463, 0.01513664, 0.00658195, 0.01439933, 0.00798121, 0.0215733, 0.01555242, 0.01396342, 0.00695267, 0.01335947, 0.00760965, 0.01924192, 0.01434772, 0.0128152, 0.00683614, 0.0127867, 0.00691209, 0.01670504, 0.01327322, 0.0123582, 0.00679869, 0.01291447, 0.00631079, 0.01577707, 0.01260726, 0.01202221, 0.00733407, 0.01291563, 0.00626716, 0.01613431, 0.01232583, 0.01255767, 0.00807257, 0.01345795, 0.00622124, 0.01603711, 0.01139389, 0.01249847, 0.00823994, 0.01254056, 0.00621459, 0.01520356, 0.01056119, 0.01142736, 0.00839359, 0.0111953, 0.00545017, 0.01425657, 0.0102164, 0.01129812, 0.00919746, 0.01128225, 0.00527082, 0.01294684, 0.00993299, 0.01044876, 0.00865597, 0.01116102, 0.00467879, 0.01176031, 0.01015323, 0.00985631, 0.00858813, 0.01175489, 0.00452486, 0.01136282, 0.01008328, 0.00962793, 0.00873133, 0.01191648, 0.00455736, 0.01075559, 0.00991621, 0.00994703, 0.00818042, 0.01126514, 0.00429822, 0.0103059, 0.0094767, 0.00980944, 0.00839764, 0.01007938, 0.00396553, 0.00956352, 0.00932629, 0.0099032, 0.00907982, 0.0093411, 0.00385967, 0.00911945, 0.00921598, 0.00989818, 0.0091969, 0.00912486, 0.00385477, 0.00885515, 0.00940217, 0.00957944, 0.00868314, 0.00928559, 0.00398332, 0.00863751, 0.00908544, 0.00966005, 0.00904648, 0.00988071, 0.00391255, 0.00833455, 0.00823854, 0.00888443, 0.00863116, 0.00965819, 0.00346798, 0.00775192, 0.00749094, 0.0079303, 0.00857915, 0.01023682, 0.00328935, 0.00759896, 0.00711853, 0.00777186, 0.00840888, 0.01017049, 0.00313873, 0.00697483, 0.00692282, 0.00698089, 0.00820768, 0.00991375, 0.00325639, 0.0068348, 0.00648788, 0.0062991, 0.00672163, 0.00809429, 0.00308454, 0.00693319, 0.00565388, 0.00555185, 0.00597442, 0.00669365, 0.00272057, 0.00680958, 0.00502554, 0.00510613, 0.00553349, 0.00613043, 0.00258944, 0.00620122, 0.00474593, 0.00473808, 0.0051529, 0.00545012, 0.00247993, 0.00582771, 0.00475047, 0.00460077, 0.00535033, 0.00580063, 0.00266329, 0.00601718, 0.00512882, 0.00471682, 0.00548695, 0.00583726, 0.00275432, 0.00585112, 0.0052341, 0.00459918, 0.00552532, 0.0059383, 0.00275453, 0.00567116, 0.00511563, 0.00481376, 0.00578955, 0.00631671, 0.00269109, 0.00573216, 0.00523112, 0.00482886, 0.00565013, 0.0060405, 0.00253071, 0.00513466, 0.00481765, 0.00440215, 0.00502083, 0.00521826, 0.00215264, 0.00455368, 0.00423562, 0.00390822, 0.00451092, 0.00443583, 0.00190459, 0.00427997, 0.00382565, 0.00378273, 0.00456817, 0.00403819, 0.00175795, 0.00410901, 0.00318645, 0.00347412, 0.00415293, 0.00360366, 0.00173757, 0.00403551, 0.00304122, 0.00364637, 0.00404771, 0.00386476, 0.0019338, 0.00416514, 0.00308002, 0.00399837, 0.00419039, 0.00393702, 0.00218327, 0.0042238, 0.00319076, 0.0044053, 0.00416701, 0.00409855, 0.00248648, 0.00427323, 0.00335847, 0.00441953, 0.00405837, 0.00431037, 0.00250088, 0.00438047, 0.00339489, 0.00449755, 0.00418758, 0.00426545, 0.00251326, 0.00463441, 0.003642, 0.00434514, 0.00404499, 0.00423247, 0.00251335, 0.00447721, 0.00347775, 0.0037064, 0.00364378, 0.00372124, 0.00227059, 0.00414573, 0.00320094, 0.00342664, 0.00355283, 0.00370051, 0.00218234, 0.00405057, 0.00300954, 0.00331986, 0.00350537, 0.00370002, 0.00195784, 0.00410464, 0.002921, 0.00336215, 0.00347895, 0.0040445, 0.0019942, 0.00451476, 0.00311851, 0.0034489, 0.0033093, 0.00425825, 0.00199107, 0.00504011, 0.00353862, 0.00374572, 0.00331543, 0.00418986, 0.00203828, 0.00517086, 0.00404822, 0.00399361, 0.00340052, 0.00391616, 0.00190502, 0.00494982, 0.00425042, 0.00386215, 0.00325982, 0.00363678, 0.00196082, 0.00478142, 0.00452936, 0.00388385, 0.00339325, 0.00364053, 0.00207343, 0.00469399, 0.00448987, 0.00386985, 0.00337042, 0.00400612, 0.00241217, 0.00531883, 0.00484486, 0.0039647, 0.00342798, 0.00422997, 0.00263168, 0.00573207, 0.00495987, 0.00382841, 0.00348941, 0.00428895, 0.0026283, 0.00582839, 0.0047927, 0.00361567, 0.00347948, 0.00407341, 0.00232714, 0.00557837, 0.00479619, 0.00358995, 0.00375615, 0.00429187, 0.00254728, 0.0056819, 0.00488507, 0.00383159, 0.00420754, 0.00458682, 0.00272242, 0.00563463, 0.00507671, 0.00391333, 0.00383132, 0.00467545, 0.00263656, 0.00519698, 0.00496506, 0.00377079, 0.00356921, 0.00468615, 0.0027233, 0.00499861, 0.00441022, 0.0035378, 0.00309855, 0.00468375, 0.00244695, 0.00501591, 0.00441807, 0.00349604, 0.00320982, 0.00463053, 0.00242942, 0.00499908, 0.00456778, 0.00371308, 0.00334304, 0.00481156, 0.00264563, 0.00550053, 0.00493993, 0.00443294, 0.00364812, 0.00527135, 0.00291118, 0.00609959, 0.00523636, 0.0051787, 0.00383639, 0.0059697, 0.00305361, 0.00683001, 0.00524437, 0.00589641, 0.00409523, 0.00707548, 0.00314871, 0.00754054, 0.00513529, 0.0059989, 0.00429728, 0.00785433, 0.00336157, 0.00805763, 0.00537509, 0.0060494, 0.00416575, 0.00825963, 0.00358371, 0.00805259, 0.00580749, 0.00621827, 0.00463651, 0.00856886, 0.00373355, 0.00768597, 0.00580074, 0.00620275, 0.00421178, 0.0082138, 0.00385968, 0.00730589, 0.00597721, 0.00626213, 0.00379307, 0.00788258, 0.00372749, 0.00743079, 0.00597543, 0.00615477, 0.00362479, 0.00762052, 0.00381991, 0.00746478, 0.00644761, 0.00623265, 0.00372482, 0.00793419, 0.00416516, 0.00788128, 0.00700321, 0.0064741, 0.00390993, 0.00849654, 0.00463239, 0.00815627, 0.00773256, 0.00689771, 0.0044362, 0.00898817, 0.00501545, 0.00838497, 0.00883428, 0.00764686, 0.00496685, 0.00892323, 0.00509234, 0.00913195, 0.00900542, 0.00767879, 0.00458894, 0.00827477, 0.00512866, 0.0089883, 0.00919806, 0.00775661, 0.00470265, 0.00828707, 0.00550055, 0.00912707, 0.01024789, 0.0079713, 0.00496493, 0.00935336, 0.00615131, 0.00982968, 0.01133522, 0.00835987, 0.00591431, 0.01032801, 0.00717874, 0.01017493, 0.01337102, 0.00880509, 0.00698155, 0.01162673, 0.00741002, 0.01058354, 0.01306679, 0.00935813, 0.00701953, 0.0110658, 0.00692043, 0.01029111, 0.01226648, 0.00979577, 0.00692404, 0.01058636, 0.00652567, 0.0103934, 0.01262033, 0.01089719, 0.0071701, 0.01111521, 0.00764924, 0.01127706, 0.01409507, 0.01109022, 0.00690566, 0.01198163, 0.0081955, 0.01118776, 0.0144631, 0.01081001, 0.00680149, 0.01241156, 0.00837251, 0.01154732, 0.01493731, 0.01083827, 0.006645, 0.01307722, 0.00870236, 0.0112066, 0.01426369, 0.01032178, 0.00637826, 0.01286643, 0.00858093, 0.01148596, 0.01344213, 0.01064827, 0.00661244, 0.01225483, 0.00844359, 0.01154904, 0.01321951, 0.0109483, 0.00686162, 0.0120696, 0.00880998, 0.01134164, 0.01311566, 0.01138164, 0.00747237, 0.01264466, 0.0086996, 0.01179223, 0.0133528, 0.01149049, 0.00817536, 0.01293809, 0.00800031, 0.01132869, 0.01347872, 0.0117214, 0.0084913, 0.01395652, 0.00808041, 0.01195869, 0.01378618, 0.0118446, 0.00894459, 0.01457396, 0.00754392, 0.01171166, 0.01358055, 0.01173661, 0.00856286, 0.01489067, 0.00834061, 0.01214014, 0.01423708, 0.01258415, 0.00897265, 0.01556628, 0.00855251, 0.01094968, 0.01436593, 0.01336896, 0.00908866, 0.01607619, 0.00897104, 0.00993156, 0.01486136, 0.0131097, 0.00885411, 0.01610182, 0.00900393, 0.00997954, 0.015486, 0.0133104, 0.0095674, 0.01705803, 0.00868146, 0.01133732, 0.01556285, 0.0136489, 0.00981965, 0.01770634, 0.00894666, 0.01237187, 0.01489761, 0.01320112, 0.01052755, 0.01766482, 0.00869113, 0.01270649, 0.01469577, 0.01258667, 0.00995465, 0.01750309, 0.00859241, 0.01199885, 0.01482968, 0.01252509, 0.01067709, 0.01786828, 0.00892414, 0.01155698, 0.01466724, 0.01114226, 0.00970965, 0.01714063, 0.00880593, 0.01096844, 0.01427887, 0.01054955, 0.00998297, 0.01806835, 0.0089331, 0.01193517, 0.01419166, 0.0115322, 0.01120032, 0.02039845, 0.00996258, 0.01347767, 0.01397302, 0.01211462, 0.01147973, 0.01921688, 0.00934327, 0.01310326, 0.01424593, 0.01223012, 0.01112902, 0.01871767, 0.00943417, 0.01323905, 0.01451055, 0.01298294, 0.01200904, 0.01834972, 0.0089043, 0.01340229, 0.01423117, 0.01248035, 0.01232671, 0.01844262, 0.0090622, 0.01268604, 0.01367441, 0.01205812, 0.01189607, 0.02150817, 0.00941551, 0.01283054, 0.01388993, 0.01189238, 0.01172169, 0.02073737, 0.00875426, 0.01281216, 0.01341551, 0.01162259, 0.01120003, 0.02054536, 0.00952812, 0.01369458, 0.01340392, 0.01150648, 0.01176661, 0.01815259, 0.01016442, 0.01580916, 0.01446342, 0.01236115, 0.01049421, 0.01847566, 0.00940941, 0.01502307, 0.01398642, 0.01127404, 0.01149876, 0.01947318, 0.00953879, 0.01460589, 0.01460624, 0.01266236, 0.01238677, 0.02177648, 0.0102217, 0.01367614, 0.01341131, 0.01303671, 0.01371373, 0.02391823, 0.01014092, 0.01456531, 0.01398751, 0.01412736, 0.01403178, 0.02432824, 0.00997526, 0.01387956, 0.01334392, 0.01425237, 0.01360441, 0.02663342, 0.00986738, 0.01494318, 0.01277699, 0.01599018, 0.01400475, 0.0274887, 0.01044726, 0.01409422, 0.01205465, 0.01650938, 0.01083673, 0.02742747, 0.01061917, 0.01342167, 0.01166493, 0.01674508, 0.00938524, 0.02794306, 0.01075168, 0.01384099, 0.01233221, 0.01769081, 0.01079481, 0.03071072, 0.01193157, 0.01504232, 0.0125754, 0.01718555, 0.0116075, 0.03189167, 0.0117059, 0.01569127, 0.01152092, 0.01717763, 0.01079796, 0.03451417, 0.01033695, 0.01560498, 0.01178685, 0.01771518, 0.01078142, 0.03495638, 0.01101701, 0.01686361, 0.01158481, 0.01824761, 0.01154119, 0.03776984, 0.01192119, 0.01857205, 0.01228457, 0.01950712, 0.01278569, 0.04171805, 0.01298979, 0.02003056, 0.01246435, 0.01996548, 0.01279881, 0.04941022, 0.01377852, 0.02124692, 0.01290177, 0.02158077, 0.01356373, 0.05679042, 0.01360896, 0.0211953, 0.0122237, 0.02220412, 0.01325977, 0.06557, 0.01409782, 0.02000291, 0.01132485, 0.02349594, 0.01412977, 0.07976145, 0.01606542, 0.02041135, 0.0113041, 0.02512955, 0.01572441, 0.09049293, 0.01903123, 0.02144106, 0.01109546, 0.0263853, 0.01714915, 0.10524991, 0.02010877, 0.02111119, 0.01065249, 0.02709829, 0.01706196, 0.11012746, 0.01881813, 0.02043497, 0.01057679, 0.02681277, 0.01703691, 0.11343496, 0.01866293, 0.02074108, 0.01049423, 0.02796007, 0.01743047, 0.11775555, 0.02049579, 0.02186552, 0.01053496, 0.02846182, 0.01776291, 0.11965066, 0.02239512, 0.02385332, 0.01099088, 0.02773667, 0.01903629, 0.11944453, 0.02676418, 0.02348955, 0.01170458, 0.02710325, 0.01914092, 0.11727129, 0.02709893, 0.02347503, 0.01202544, 0.02820889, 0.0197122, 0.1214138, 0.02878006, 0.0237814, 0.01182085, 0.02930899, 0.01948801, 0.13336495, 0.02972008, 0.02403625, 0.01216018, 0.03051946, 0.01962546, 0.14397953, 0.03489887, 0.02500122, 0.01184328, 0.03190767, 0.02089983, 0.15935068, 0.04235663, 0.02635655, 0.01251089, 0.03276611, 0.02279809, 0.17788823, 0.04893713, 0.02516537, 0.01209204, 0.03107068, 0.021899, 0.17461677, 0.05043701, 0.02463915, 0.01243391, 0.03095882, 0.01997753, 0.17565829, 0.04985298, 0.02540017, 0.01283364, 0.0291457, 0.01746857, 0.1794248, 0.0515518, 0.02820646, 0.01343735, 0.02927158, 0.01722138, 0.19496955, 0.0634243, 0.03128536, 0.01378223, 0.02988168, 0.01772911, 0.2014454, 0.07767342, 0.03224101, 0.01398285, 0.03340389, 0.02070739, 0.21336141, 0.09104519, 0.03250188, 0.01423469, 0.03619195, 0.02230756, 0.21776645, 0.09851144, 0.03348428, 0.01487438, 0.0395986, 0.02181256, 0.21451674, 0.09671783, 0.03281565, 0.01462656, 0.03991416, 0.0214879, 0.22578461, 0.1025797, 0.03321979, 0.01351789, 0.0384343, 0.02130677, 0.22685444, 0.11467379, 0.03340866, 0.01263509, 0.03466324, 0.01958352, 0.22654371, 0.12514882, 0.03426269, 0.01192806, 0.03458942, 0.01955798, 0.238169, 0.14102826, 0.03754187, 0.01194646, 0.03441569, 0.01774797, 0.24135919, 0.13899098, 0.03910211, 0.01419019, 0.0378601, 0.01694742, 0.25188866, 0.13741176, 0.03930951, 0.01447186, 0.03449782, 0.01508196, 0.25343996, 0.13849145, 0.03728399, 0.01502167, 0.03385082, 0.01516447, 0.24361636, 0.14329667, 0.04198971, 0.01584075, 0.03442499, 0.0157872, 0.24002603, 0.14844765, 0.04045657, 0.015342, 0.03627389, 0.01952557, 0.24690813, 0.15327361, 0.04366878, 0.01686111, 0.0391115, 0.02163029, 0.24236596, 0.15162188, 0.04592473, 0.01828215, 0.0390668, 0.02301827, 0.24453832, 0.14906219, 0.04822625, 0.01988972, 0.03915361, 0.02437482, 0.2480632, 0.14118607, 0.05148093, 0.02256961, 0.04005702, 0.02337275, 0.22879724, 0.13829033, 0.04957476, 0.02205168, 0.03865729, 0.02225135, 0.21992962, 0.13238357, 0.04943727, 0.02303947, 0.04043773, 0.02347955, 0.21326338, 0.13290603, 0.04541715, 0.02136628, 0.03855909, 0.02526151, 0.20988578, 0.13067907, 0.04678252, 0.02144231, 0.0388148, 0.02410723, 0.20910043, 0.1339659, 0.04712509, 0.02196384, 0.03619115, 0.0218666, 0.1969033, 0.12937686, 0.04451188, 0.02196893, 0.03514007, 0.02247478, 0.18959047, 0.13073325, 0.04147844, 0.02141317, 0.03399777, 0.02156209, 0.17378658, 0.1207163, 0.03797112, 0.02059832, 0.03262878, 0.02104069, 0.16853635, 0.11663789, 0.03516688, 0.0185458, 0.03210957, 0.02041845, 0.14969644, 0.10937443, 0.03340083, 0.01674952, 0.03128374, 0.02053205, 0.1484445, 0.11664837, 0.03319171, 0.0166306, 0.03032714, 0.0199897, 0.14929007, 0.12113551, 0.03262208, 0.01512671, 0.02944442, 0.01905415, 0.13983203, 0.11521729, 0.03290919, 0.01382439, 0.02773199, 0.01838558, 0.13774914, 0.11366776, 0.03434873, 0.01383283, 0.02760782, 0.01814228, 0.13891205, 0.10959423, 0.03329749, 0.01259149, 0.02578632, 0.01650206, 0.13673252, 0.11432856, 0.03062236, 0.01232908, 0.02585269, 0.01574813, 0.1317227, 0.1114929, 0.02988468, 0.01201996, 0.02321057, 0.0152523, 0.11888084, 0.10802214, 0.02880612, 0.01079464, 0.02195781, 0.01294873, 0.1067311, 0.09665436, 0.02722091, 0.00986272, 0.02103382, 0.01231749, 0.09873856, 0.09102592, 0.02706611, 0.00891555, 0.02101944, 0.01329017, 0.0931773, 0.08283439, 0.0267536, 0.00872081, 0.02097205, 0.0132016, 0.08905613, 0.08234553, 0.02628876, 0.00881031, 0.02049588, 0.01251379, 0.08071728, 0.07875451, 0.02517806, 0.00843068, 0.01874789, 0.01124507, 0.06923486, 0.070618, 0.02336342, 0.00848104, 0.01762375, 0.01112425, 0.05841706, 0.05940216, 0.02161149, 0.00816621, 0.01751835, 0.01096442, 0.05475269, 0.05168451, 0.01972847, 0.00767935, 0.01678299, 0.01199207, 0.05228309, 0.04690082, 0.01989325, 0.00781746, 0.01663597, 0.01246379, 0.0495332, 0.04365589, 0.01901382, 0.00745294, 0.01705142, 0.01189093, 0.04542655, 0.04011361, 0.01857256, 0.00749549, 0.017459, 0.0118524, 0.03831963, 0.03474488, 0.01708234, 0.00725718, 0.01686648, 0.0105508, 0.03007989, 0.02725453, 0.01534132, 0.00705389, 0.01677787, 0.00989205, 0.02440243, 0.02159409, 0.01405848, 0.0065895, 0.01529569, 0.00891233, 0.01927035, 0.01744605, 0.0124394, 0.00574232, 0.01373424, 0.00814239, 0.01798711, 0.01580658, 0.01124617, 0.00512712, 0.01160286, 0.00753942, 0.01697555, 0.0146388, 0.00969044, 0.00421797, 0.01003592, 0.00713272, 0.01574657, 0.01410913, 0.00866801, 0.00364003, 0.00920525, 0.00723503, 0.0151963, 0.0138312, 0.00821753, 0.00350685, 0.00895942, 0.00719739, 0.0138408, 0.01348296, 0.00805447, 0.00342723, 0.00946894, 0.00693961, 0.01249423, 0.01229673, 0.00773962, 0.00340594, 0.00936086, 0.00628652, 0.01091917, 0.01081464, 0.00715272, 0.00333838, 0.00908261, 0.00573432, 0.01057895, 0.01053651, 0.00698917, 0.00338697, 0.00945724, 0.00572874, 0.01126913, 0.01098527, 0.00712143, 0.00355866, 0.00972426, 0.00558276, 0.01125609, 0.01053816, 0.00710005, 0.00350354, 0.00971375, 0.00519118, 0.01068703, 0.00983367, 0.00723113, 0.00337407, 0.00911904, 0.00488933, 0.01032382, 0.00959668, 0.00728213, 0.00317501, 0.0086968, 0.00461396, 0.00842972, 0.00893357, 0.00649802, 0.00292791, 0.00811561, 0.00412465, 0.00824286, 0.00843406, 0.00619289, 0.00285971, 0.00787529, 0.00390317, 0.00848989, 0.00849508, 0.00590627, 0.00305063, 0.00804349, 0.00407218, 0.00911702, 0.00939836, 0.00549815, 0.00333776, 0.00851499, 0.0043485, 0.00952124, 0.00959044, 0.00503234, 0.00344814, 0.00874687, 0.00462779, 0.00930709, 0.01069496, 0.00519991, 0.00359992, 0.00909884, 0.00469605, 0.00926747, 0.0121748, 0.00523102, 0.00356557, 0.00904586, 0.00453054, 0.00948412, 0.01228401, 0.00534344, 0.00350281, 0.00866102, 0.00444064, 0.0104649, 0.01258652, 0.00563881, 0.00351408, 0.00776788, 0.00412583, 0.0106549, 0.01233567, 0.00540008, 0.00329946, 0.00738318, 0.00387103, 0.01039832, 0.01125249, 0.00467588, 0.00303931, 0.00654639, 0.00357436, 0.00975662, 0.01118181, 0.00468609, 0.00281673, 0.00627949, 0.00317589, 0.00907813, 0.01227381, 0.00490818, 0.00277981, 0.00651612, 0.00344876, 0.00987408, 0.01262462, 0.00468836, 0.00295004, 0.00682356, 0.00391305, 0.01114909, 0.0134282, 0.00472996, 0.00334107, 0.00736468, 0.00470096, 0.01237504, 0.0142321, 0.00523818, 0.00382716, 0.00787732, 0.00545932, 0.01390569, 0.01381333, 0.00565206, 0.00401027, 0.00851601, 0.00582149, 0.01353112, 0.0133115, 0.00587106, 0.00384972, 0.00790225, 0.00537248, 0.01375556, 0.01370742, 0.00635927, 0.003862, 0.00799503, 0.00590926, 0.01484768, 0.01466306, 0.00654983, 0.00382609, 0.00808228, 0.00603345, 0.01527686, 0.01552679, 0.00676757, 0.00395108, 0.0078571, 0.00610032, 0.01430566, 0.01729226, 0.00704816, 0.00390971, 0.00773624, 0.00547442, 0.01269005, 0.01633632, 0.0071376, 0.00377235, 0.00727238, 0.00479089, 0.0119476, 0.01685104, 0.00692511, 0.00361564, 0.00652936, 0.0046562, 0.01226445, 0.0181081, 0.00673235, 0.00360377, 0.00645126, 0.00423389, 0.01220667, 0.0179351, 0.00681026, 0.00372031, 0.00717048, 0.00462875, 0.01287357, 0.01829321, 0.0069434, 0.00415989, 0.00765244, 0.00537307, 0.01330899, 0.01670172, 0.00623849, 0.00374914, 0.00738025, 0.00550764, 0.01281075, 0.01497012, 0.00566643, 0.00386592, 0.00710823, 0.00540482, 0.01255405, 0.01279031, 0.00551595, 0.00355769, 0.00665084, 0.00525336, 0.01155234, 0.01221073, 0.00563582, 0.00309902, 0.00619713, 0.00504109, 0.01052577, 0.01270183, 0.00558865, 0.00301509, 0.00638152, 0.00508625, 0.01077603, 0.01202804, 0.00565702, 0.00291842, 0.00605035, 0.00531671, 0.01111012, 0.01279786, 0.00600448, 0.00294239, 0.00625742, 0.00555617, 0.01231676, 0.01366775, 0.00662643, 0.00328193, 0.00661566, 0.00576546, 0.01218881, 0.01550115, 0.00662362, 0.00322221, 0.00614815, 0.00577909, 0.01173716, 0.01606284, 0.00633746, 0.00325196, 0.00670718, 0.00586242, 0.01098101, 0.01739348, 0.00642903, 0.00309327, 0.00689685, 0.00528846, 0.01094149, 0.01659466, 0.00611117, 0.00308628, 0.00694071, 0.00489563, 0.01069404, 0.01727301, 0.00679132, 0.00298868, 0.00685698, 0.00492899, 0.01189405, 0.01734394, 0.00661785, 0.00335433, 0.00661674, 0.0048431, 0.01255033, 0.01791542, 0.00634778, 0.00342158, 0.00623881, 0.00471038, 0.01240888, 0.01734545, 0.00564173, 0.0033096, 0.00595523, 0.00433996, 0.01188953, 0.01579454, 0.00530164, 0.00303421, 0.00586824, 0.00425353, 0.01110855, 0.01508703, 0.00560005, 0.00287865, 0.00614914, 0.00426349, 0.01079264, 0.01421744, 0.00610727, 0.00296139, 0.00658982, 0.00428168, 0.01118013, 0.01332808, 0.00646428, 0.00311863, 0.00664891, 0.00430224, 0.01073679, 0.01210386, 0.00645707, 0.00300917, 0.00590672, 0.00377798, 0.01046787, 0.01143903, 0.006101, 0.00294672, 0.00554741, 0.00360206, 0.01068947, 0.0119379, 0.00569109, 0.00284668, 0.00554641, 0.0036218, 0.0101854, 0.01125872, 0.00502104, 0.00278929, 0.00563884, 0.00353048, 0.01044751, 0.01129165, 0.00519254, 0.00315239, 0.00621154, 0.00395495, 0.01108807, 0.01205648, 0.00560249, 0.00334446, 0.00629168, 0.00402745, 0.01024868, 0.00979759, 0.00509083, 0.00341093, 0.00601871, 0.00391955, 0.00945412, 0.00903343, 0.00508732, 0.00346686, 0.00561554, 0.00387391, 0.00879159, 0.00838744, 0.00542929, 0.00358265, 0.00583585, 0.00423384, 0.00930775, 0.00898862, 0.00576279, 0.0038902, 0.00563658, 0.00417174, 0.00869532, 0.00845242, 0.00562987, 0.00374245, 0.00489887, 0.00371998, 0.00813405, 0.00706728, 0.0053827, 0.00341454, 0.00466074, 0.00341893, 0.00738106, 0.00606582, 0.00498434, 0.00296147, 0.00420067, 0.00302265, 0.00593793, 0.00489201, 0.00432467, 0.00238638, 0.00387187, 0.0028472, 0.00570416, 0.00482565, 0.00454233, 0.0024732, 0.00435424, 0.0029829, 0.00587785, 0.00512743, 0.00492667, 0.00246202, 0.00471682, 0.00299561, 0.00623873, 0.00515074, 0.00492031, 0.00231356, 0.00467374, 0.00286472, 0.00667656, 0.00528417, 0.00495876, 0.00225147, 0.00439648, 0.00266566, 0.00617093, 0.00476193, 0.00504498, 0.00218274, 0.00405744, 0.00260723, 0.00629108, 0.00488114, 0.00521212, 0.00236417, 0.00392122, 0.00249343, 0.00561024, 0.00494413, 0.00548414, 0.00239261, 0.00364507, 0.00230566, 0.00542593, 0.0041418, 0.00538029, 0.00228696, 0.00345811, 0.00220851, 0.00518222, 0.00386674, 0.00497313, 0.00209709, 0.00294998, 0.00190028, 0.00477863, 0.00350525, 0.00436208, 0.00204476, 0.00284542, 0.00177992, 0.00446149, 0.00323946, 0.0039637, 0.00207383, 0.00268051, 0.00174574, 0.00400924, 0.0029199, 0.00354675, 0.00197106, 0.00248672, 0.00171432, 0.00405731, 0.00283894, 0.00347058, 0.00185276, 0.00254165, 0.00193921, 0.00417378, 0.00276818, 0.0034394, 0.00165732, 0.00256473, 0.00206468, 0.00429342, 0.00250231, 0.00323265, 0.00151538, 0.00247421, 0.00206298, 0.00423028, 0.00227706, 0.00312447, 0.00153977, 0.00249329, 0.00212491, 0.00408662, 0.00216642, 0.003036, 0.00156027, 0.00244771, 0.00226824, 0.00370999, 0.00193122, 0.00293201, 0.00163076, 0.00242234, 0.00220131, 0.00338778, 0.00172779, 0.00291955, 0.00173856, 0.00249669, 0.00234247, 0.00298353, 0.0017112, 0.00296056, 0.00178133, 0.00240704, 0.00224636, 0.0027594, 0.00189405, 0.0031171, 0.00193446, 0.00238659, 0.00229761, 0.00278133, 0.00223061, 0.00327068, 0.00207886, 0.00228148, 0.00236264, 0.00281279, 0.00270415, 0.00354933, 0.0018919, 0.0021222, 0.00228403, 0.00236657, 0.00254422, 0.00331461, 0.0016753, 0.00188289, 0.00209926, 0.00212417, 0.00187724, 0.00289963, 0.0014238, 0.00189917, 0.00199549, 0.002149, 0.00155271, 0.00280523, 0.00134763, 0.00208985, 0.00201424, 0.0025295, 0.0017684, 0.00307085, 0.00160677, 0.0025895, 0.00213786, 0.00286483, 0.00171071, 0.00326107, 0.0014818, 0.00266606, 0.00202276, 0.0029508, 0.00158187, 0.00313598, 0.00122444, 0.00220137, 0.00190679, 0.00264135, 0.00167969, 0.00298808, 0.00112082, 0.00188525, 0.0018092, 0.00244303, 0.00185028, 0.00273154, 0.00113359, 0.00170877, 0.00171618, 0.00235883, 0.00174317, 0.00265955, 0.00110407, 0.00160944, 0.00160291, 0.00222913, 0.00164528, 0.00265195, 0.00113197, 0.00158841, 0.00157275, 0.0022433, 0.00161812, 0.00272944, 0.00112459, 0.00155049, 0.00159778, 0.00224811, 0.00141574, 0.00272431, 0.00112624, 0.00160369, 0.00166251, 0.00222245, 0.0013231, 0.00275247, 0.00115478, 0.00167067, 0.00172663, 0.00237169, 0.0014431, 0.00278887, 0.00132024, 0.00183975, 0.00192831, 0.00270751, 0.00171763, 0.0027941, 0.00143274, 0.00198432, 0.00195037, 0.00267202, 0.00192298, 0.0028875, 0.0013805, 0.00192206, 0.00195031, 0.00249743, 0.00219692, 0.00297407, 0.00143408, 0.00179456, 0.00206692, 0.00246477, 0.00228523, 0.00284889, 0.00132751, 0.00181437, 0.00225067, 0.00279152, 0.00236795, 0.00286911, 0.00134436, 0.00183341, 0.00225736, 0.00256433, 0.00189817, 0.00239839, 0.00123147, 0.00164813, 0.00210285, 0.00229108, 0.00160007, 0.00218068, 0.00123565, 0.00166553, 0.00213497, 0.00216598, 0.00173545, 0.00216507, 0.00141701, 0.00182789, 0.00204907, 0.00213499, 0.00190419, 0.00226423, 0.00160667, 0.00210827, 0.00215144, 0.00224373, 0.00222451, 0.00248908, 0.0018096, 0.00233442, 0.00222356, 0.00217999, 0.00237852, 0.00248165, 0.00175931, 0.00235465, 0.00212682, 0.00224478, 0.00275723, 0.00250988, 0.00185344, 0.00236672, 0.00234601, 0.0023765, 0.00314907, 0.00244581, 0.00193382, 0.00237998, 0.00258241, 0.00251657, 0.00298693, 0.00228457, 0.00184103, 0.00250265, 0.00292475, 0.00271785, 0.00318195, 0.0023711, 0.00181612, 0.00254569, 0.00334486, 0.00287824, 0.00324468, 0.00263142, 0.00191838, 0.00260868, 0.00352581, 0.0031593, 0.00354961, 0.0027169, 0.00214671, 0.0027591, 0.00373978, 0.00349534, 0.00378504, 0.00275846, 0.00245854, 0.00291754, 0.00360707, 0.00360577, 0.003994, 0.00300327, 0.00268893, 0.00312754, 0.00329311, 0.00313071, 0.00385235, 0.002982, 0.00282401, 0.00332846, 0.00320731, 0.00283469, 0.00356797, 0.003169, 0.00269056, 0.00365012, 0.00304319, 0.00262833, 0.00295715, 0.0032097, 0.00227943, 0.00347974, 0.00256568, 0.00223085, 0.00245638, 0.00282377, 0.00195261, 0.00337906, 0.00236154, 0.00205583, 0.00232079, 0.00274548, 0.00195848, 0.00347501, 0.00253492, 0.00201885, 0.00227671, 0.00246104, 0.00189167, 0.00297584, 0.00251183, 0.00183144, 0.00212923, 0.00228198, 0.00177333, 0.0026418, 0.0025752, 0.00181449, 0.00211091, 0.00241111, 0.00168363, 0.00285073, 0.00269218, 0.00190092, 0.00212395, 0.00227126, 0.0015998, 0.00285779, 0.0023432, 0.00184777, 0.00205728, 0.002339, 0.00167737, 0.00306288, 0.00223126, 0.00179423, 0.00199676, 0.00244786, 0.00182155, 0.0032421, 0.00217567, 0.00169887, 0.00183494, 0.00239164, 0.00170276, 0.00316348, 0.00216041, 0.00149436, 0.00169831, 0.00242443, 0.00152185, 0.003154, 0.0021878, 0.00168001, 0.00171596, 0.00246609, 0.00143053, 0.00310117, 0.00204589, 0.00161377, 0.00152126, 0.00234574, 0.00129203, 0.00296059, 0.00190956, 0.00150027, 0.00146987, 0.00216206, 0.00115732, 0.00267977, 0.0017162, 0.00131782, 0.00129674, 0.00211229, 0.00116091, 0.00256735, 0.00191106, 0.00134354, 0.00132257, 0.00199429, 0.00104214, 0.00266761, 0.00184993, 0.00134148, 0.001387, 0.00201044, 0.00112223, 0.00267307, 0.00189025, 0.00137086, 0.00167283, 0.00231895, 0.00124829, 0.00268721, 0.00195889, 0.00149618, 0.00201047, 0.0024773, 0.00143102, 0.00245935, 0.00184619, 0.00179923, 0.00264589, 0.00268763, 0.00168228, 0.00278188, 0.0021842, 0.00190964, 0.00302602, 0.00281486, 0.00194185, 0.00300963, 0.0021694, 0.00224397, 0.00326976, 0.0026335, 0.0020913, 0.003057, 0.00226613, 0.00254358, 0.00313315, 0.00250902, 0.00240483, 0.00307409, 0.00214409, 0.00287443, 0.00290515, 0.0024564, 0.00229274, 0.00236981, 0.00184432, 0.00278837, 0.00255802, 0.00217834, 0.00189539, 0.00163523, 0.00165151, 0.00283366, 0.00219292, 0.0018969, 0.00174908, 0.00125206, 0.00143371, 0.00278135, 0.0020354, 0.00171462, 0.00174401, 0.00118395, 0.00137511, 0.00266582, 0.0019332, 0.00165379, 0.00151289, 0.00116206, 0.00123728, 0.00259275, 0.00144081, 0.00154709, 0.00117164, 0.0010449, 0.001054, 0.00248537, 0.00109354, 0.00150701, 0.00104893, 0.001146, 0.00117153, 0.0029467, 0.00132738, 0.0018505, 0.00117472, 0.00119059, 0.00131489, 0.00309909, 0.00140339, 0.00193464, 0.00134114, 0.00126306, 0.00163661, 0.00357026, 0.00174828, 0.00213498, 0.00154377, 0.00144966, 0.0019922, 0.0040775, 0.0025116, 0.00243412, 0.00165016, 0.00152694, 0.00252216, 0.00412555, 0.00276739, 0.00265499, 0.00156729, 0.00148308, 0.00206853, 0.00338465, 0.00249116, 0.00249987, 0.00162589, 0.00132899, 0.00156569, 0.00314258, 0.00255586, 0.00298903, 0.00217359, 0.00154601, 0.00131588, 0.00323727, 0.00312359, 0.00335243, 0.00285266, 0.00173728, 0.0013663, 0.00389017, 0.00298266, 0.00308614, 0.00307154, 0.00173922, 0.00128803, 0.00407842, 0.00240373, 0.00277601, 0.0026431, 0.00146, 0.00121365, 0.00443283, 0.00231001, 0.00283095, 0.00252583, 0.00137118, 0.00124629, 0.00496261, 0.00259457, 0.00296802, 0.00246919, 0.00125445, 0.00140572, 0.00522182, 0.00261738, 0.00295525, 0.00266251, 0.00153254, 0.0016055, 0.00487605, 0.00246059, 0.00315676, 0.00229941, 0.00183123, 0.00224079, 0.00442735, 0.00256176, 0.003114, 0.00213275, 0.00165737, 0.002779, 0.00403063, 0.00198924, 0.00289056, 0.00185024, 0.00135895, 0.00295495, 0.00394772, 0.00179457, 0.00292993, 0.00198236, 0.00129581, 0.00333474, 0.00342984, 0.00186422, 0.00302752, 0.00240131, 0.00144781, 0.00373861, 0.00336289, 0.00196077, 0.0030722, 0.00264587, 0.0019293, 0.00394248, 0.00386145, 0.00236456, 0.00404334, 0.00308965, 0.00228105, 0.00400808, 0.00512965, 0.00327983, 0.00504013, 0.00301118, 0.00217878, 0.00336453, 0.00421164, 0.00284363, 0.00504342, 0.00299492, 0.0022096, 0.00373262, 0.00377962, 0.00247276, 0.00475497, 0.00336428, 0.00259507, 0.00303011, 0.00344587, 0.00231334, 0.00502819, 0.00356151, 0.00238336, 0.00234839, 0.00283916, 0.00187287, 0.00437844, 0.00315127, 0.00218341, 0.00181675, 0.00226624, 0.00177062, 0.00443457, 0.00313185, 0.00179088, 0.00166752, 0.00207988, 0.00243993, 0.00522833, 0.0028322, 0.00281902, 0.00313462, 0.00451885, 0.00402251, 0.01037346, 0.00600773, 0.00855572, 0.00789765, 0.01475478, 0.01388674, 0.02076556, 0.01604668, 0.01750921, 0.01356129, 0.021298, 0.01142588, 0.02058128, 0.0144771, 0.01700886, 0.02407132, 0.01700286, 0.01371449, 0.01860143, 0.01709061, 0.01407985, 0.01430451, 0.01184583, 0.01428285, 0.0172974, 0.01559238, 0.01634204, 0.01720218, 0.01381235, 0.01696419, 0.01820777, 0.01792696, 0.01789472, 0.01591333, 0.01216588, 0.01555962, 0.01743531, 0.01712275, 0.0169706, 0.01482427, 0.00953183, 0.0143248, 0.01472818, 0.01558875, 0.01449427, 0.01432674, 0.0084429, 0.0152401, 0.01571631, 0.01381877, 0.01437236, 0.01412886, 0.00886721, 0.01553233, 0.01478271, 0.01312486, 0.01318124, 0.01413298, 0.00892497, 0.01477333, 0.01558516, 0.01368609, 0.01334217, 0.01599337, 0.00834422, 0.01521465, 0.01769456, 0.01491555, 0.01444168, 0.01922034, 0.00915579, 0.01584758, 0.02105686, 0.01751241, 0.01652994, 0.02150705, 0.00835341, 0.01587203, 0.01846864, 0.01635782, 0.01648402, 0.02015846, 0.00966382, 0.01667667, 0.01788407, 0.01771095, 0.01714354, 0.01895262, 0.01098429, 0.01539803, 0.01607887, 0.01634754, 0.0174835, 0.01542099, 0.01116297, 0.0120898, 0.01351047, 0.01171378, 0.01191612, 0.01012836, 0.00824079, 0.0105722, 0.01331545, 0.01264932, 0.01214708, 0.01004652, 0.00738486, 0.0102711, 0.01459186, 0.0135395, 0.01256715, 0.00871003, 0.00618529, 0.00940479, 0.01431834, 0.01368439, 0.01351196, 0.01012108, 0.00673956, 0.01057161, 0.01481475, 0.01554593, 0.01752059, 0.0133245, 0.00908733, 0.01190741, 0.01621969, 0.0172101, 0.02014248, 0.01500197, 0.00916785, 0.01206002, 0.01400966, 0.01538017, 0.02102499, 0.01539349, 0.00902059, 0.01316113, 0.0163433, 0.02004813, 0.02566485, 0.01709015, 0.01019243, 0.01533925, 0.02023946, 0.02146497, 0.02521722, 0.01508925, 0.01103294, 0.01404421, 0.02163554, 0.02323168, 0.02527577, 0.01336727, 0.0117874, 0.01347576, 0.02092617, 0.02272871, 0.02449082, 0.01179713, 0.01201489, 0.01409423, 0.02191723, 0.02405057, 0.02221618, 0.01013309, 0.01227909, 0.01645766, 0.02260764, 0.02201952, 0.02188447, 0.01067546, 0.01394952, 0.01910182, 0.024708312, 0.0243415833, 0.0235953, 0.0107885],
"last": [0.02044984, 0.01850872, 0.01609634, 0.01683615, 0.01247511, 0.01661126, 0.02200003, 0.01810749, 0.01698466, 0.01776542, 0.01461403, 0.01736591, 0.02037871, 0.01673569, 0.01747575, 0.01957971, 0.01551815, 0.01810087, 0.01820672, 0.01637641, 0.01610336, 0.01755723, 0.01389773, 0.01401735, 0.01539057, 0.01518498, 0.01199656, 0.01578712, 0.01001496, 0.01209941, 0.01484939, 0.01107969, 0.01362965, 0.01605126, 0.01075496, 0.01231666, 0.01283996, 0.01213701, 0.01167716, 0.01905534, 0.00961087, 0.01093479, 0.01247057, 0.01422566, 0.01238466, 0.01990842, 0.01000261, 0.02298988, 0.01352641, 0.02183915, 0.01199018, 0.02404216, 0.01220517, 0.0259983, 0.01335289, 0.01812491, 0.01082493, 0.02444265, 0.01122105, 0.01426939, 0.01365459, 0.01909434, 0.01088202, 0.01978398, 0.01054641, 0.01297483, 0.01389343, 0.01684651, 0.01214623, 0.02673366, 0.01107767, 0.01425477, 0.01436192, 0.01571891, 0.01135041, 0.02331505, 0.01144411, 0.01245186, 0.01386173, 0.01345707, 0.01110417, 0.02184499, 0.01163854, 0.00934395, 0.01113288, 0.01192561, 0.0111648, 0.01860326, 0.00918038, 0.00839197, 0.0099663, 0.01090518, 0.01116637, 0.01482918, 0.00883626, 0.00860483, 0.00982125, 0.00948586, 0.01173721, 0.01432029, 0.00984505, 0.01004669, 0.0107129, 0.01037048, 0.01081605, 0.01523121, 0.01131166, 0.00808181, 0.00916862, 0.01020494, 0.00936337, 0.01510955, 0.01139989, 0.00976253, 0.01007667, 0.01014657, 0.00986796, 0.01690712, 0.01083216, 0.00960569, 0.00927116, 0.01069879, 0.00954057, 0.0164323, 0.01039571, 0.01014016, 0.00967953, 0.01110553, 0.00894298, 0.01558185, 0.00992876, 0.01051594, 0.01017031, 0.0110446, 0.00886201, 0.01494367, 0.0092857, 0.00924984, 0.00988709, 0.01049156, 0.0088891, 0.01457771, 0.00846398, 0.01001235, 0.00958683, 0.0095503, 0.0087466, 0.01348148, 0.00925717, 0.00971381, 0.0091621, 0.00863043, 0.00864821, 0.01198483, 0.00817301, 0.00818248, 0.00755945, 0.00882381, 0.00854983, 0.01460504, 0.00900605, 0.01069447, 0.01005844, 0.01070486, 0.0096473, 0.01760907, 0.0095796, 0.01117466, 0.01125063, 0.00942481, 0.0073569, 0.0145061, 0.00687861, 0.00787021, 0.0097312, 0.00729484, 0.00704559, 0.01159334, 0.00776227, 0.00725415, 0.00878645, 0.00739959, 0.00693368, 0.0118311, 0.00747261, 0.00722862, 0.0093201, 0.00867241, 0.00804274, 0.01321066, 0.00849829, 0.0084248, 0.00994304, 0.00859597, 0.00936253, 0.01740223, 0.00937107, 0.00905871, 0.00990517, 0.00845833, 0.00904138, 0.01585096, 0.00979356, 0.00964102, 0.00931975, 0.00948798, 0.01077181, 0.01729922, 0.00905987, 0.00999149, 0.01028086, 0.00977581, 0.00894636, 0.01248898, 0.00835245, 0.00867914, 0.01342844, 0.01335214, 0.00928678, 0.01538832, 0.00808918, 0.00835008, 0.0092877, 0.00930831, 0.00896539, 0.0133328, 0.0093465, 0.01014974, 0.0109193, 0.00978388, 0.00980384, 0.01584535, 0.01093767, 0.0115637, 0.01105487, 0.00882525, 0.00986001, 0.01713419, 0.01053437, 0.01109838, 0.01110208, 0.00954611, 0.01117299, 0.01893256, 0.01081345, 0.01010562, 0.01005903, 0.00842595, 0.01030916, 0.0168135, 0.01114951, 0.00898227, 0.00956971, 0.00922577, 0.00972341, 0.01676861, 0.01061391, 0.00925833, 0.01020942, 0.01078991, 0.00965439, 0.01707796, 0.01090211, 0.00860575, 0.0108814, 0.01096223, 0.01088718, 0.01560976, 0.0107623, 0.01015256, 0.01213186, 0.01235913, 0.01046113, 0.01742258, 0.0112312, 0.01028283, 0.00926267, 0.00877981, 0.01088238, 0.01459729, 0.01131088, 0.01001246, 0.01010197, 0.0090744, 0.00891673, 0.01555772, 0.01083366, 0.01064007, 0.01133155, 0.009977, 0.00978845, 0.01693241, 0.01172161, 0.01333119, 0.01290302, 0.01073685, 0.01199733, 0.02036608, 0.01258751, 0.01110204, 0.0139539, 0.01126017, 0.01161557, 0.01912768, 0.0111343, 0.01087488, 0.01389019, 0.01161392, 0.01394873, 0.01946492, 0.0132017, 0.01171363, 0.01162304, 0.00977749, 0.01130401, 0.01724945, 0.01324738, 0.01080559, 0.01177156, 0.0102029, 0.01188898, 0.0168191, 0.0143102, 0.01037366, 0.0125739, 0.01036502, 0.01083696, 0.01734957, 0.0153782, 0.01013058, 0.01389061, 0.01014827, 0.01075442, 0.02076399, 0.01379901, 0.0102567, 0.01404039, 0.00975785, 0.01220806, 0.02198677, 0.01251762, 0.0106152, 0.01324211, 0.00988271, 0.01198628, 0.02315604, 0.01256171, 0.01206951, 0.01304143, 0.01075601, 0.01146246, 0.02273198, 0.01059591, 0.01016681, 0.01250244, 0.00977441, 0.00991592, 0.01928006, 0.01020439, 0.00913295, 0.01186361, 0.00932404, 0.00940018, 0.01656072, 0.01099383, 0.00991697, 0.0132427, 0.00978282, 0.00993292, 0.01926013, 0.01040241, 0.01011994, 0.01368175, 0.00867132, 0.00883106, 0.02473504, 0.01080756, 0.00950971, 0.01285883, 0.00850913, 0.00892429, 0.02890491, 0.01309336, 0.01142758, 0.01664641, 0.01117915, 0.01077317, 0.02699872, 0.01447417, 0.01143969, 0.01469211, 0.01006017, 0.00987377, 0.01960473, 0.01209717, 0.01296624, 0.01370989, 0.01010216, 0.01063971, 0.01861619, 0.01181684, 0.01070589, 0.01293623, 0.00970497, 0.01034605, 0.02036258, 0.01335526, 0.01079158, 0.01388772, 0.01023791, 0.00950143, 0.02017496, 0.0120413, 0.01065485, 0.01533595, 0.01038691, 0.00998993, 0.02103154, 0.01322674, 0.01082559, 0.01389079, 0.01061027, 0.01020254, 0.01980506, 0.0127393, 0.01112941, 0.01359853, 0.01138788, 0.0121567, 0.01972835, 0.01301752, 0.01153688, 0.02031834, 0.01463751, 0.01387735, 0.02301045, 0.01203735, 0.0103401, 0.01676864, 0.01257447, 0.01229872, 0.0210271, 0.01194248, 0.01098993, 0.01740984, 0.01461095, 0.01129375, 0.02300381, 0.01268992, 0.01181009, 0.02215874, 0.01308279, 0.01845022, 0.0245387, 0.01400607, 0.01147688, 0.02381207, 0.01405598, 0.01607006, 0.0269136, 0.0129054, 0.01223126, 0.02608061, 0.01503369, 0.01633297, 0.02794022, 0.01346118, 0.01333545, 0.01788299, 0.01371289, 0.01680521, 0.02275131, 0.01416752, 0.01291597, 0.01701865, 0.01316191, 0.01223986, 0.02036469, 0.01656218, 0.01377996, 0.01928861, 0.01237063, 0.01269379, 0.02167049, 0.01347451, 0.01299726, 0.01501478, 0.01087785, 0.01028331, 0.02271853, 0.01294652, 0.01411755, 0.01454249, 0.01096577, 0.01078856, 0.02106615, 0.01304084, 0.01401504, 0.01480269, 0.01182418, 0.01255548, 0.02344563, 0.01625303, 0.01554317, 0.01948426, 0.01465251, 0.01401093, 0.02174684, 0.01635554, 0.01353297, 0.01632519, 0.0122764, 0.01321735, 0.01959563, 0.01569064, 0.01363283, 0.01784391, 0.01358693, 0.01275371, 0.02236782, 0.01702465, 0.01495879, 0.01455915, 0.01168091, 0.01150101, 0.0177583, 0.01523007, 0.01227048, 0.01253893, 0.01018394, 0.01139441, 0.01985974, 0.01526582, 0.01429785, 0.01284422, 0.01114905, 0.0127611, 0.02117922, 0.01726571, 0.01450917, 0.01313193, 0.01175561, 0.01339867, 0.02185383, 0.01669424, 0.01463389, 0.01311876, 0.0118084, 0.01314547, 0.0209964, 0.01773648, 0.0147348, 0.01303284, 0.01329993, 0.01527715, 0.02247402, 0.02016357, 0.01626166, 0.01722718, 0.0140483, 0.01703792, 0.0199509, 0.01502769, 0.01350967, 0.01453046, 0.01180226, 0.01249293, 0.02053767, 0.01458074, 0.01436175, 0.01565645, 0.01286223, 0.01291214, 0.02120171, 0.02594182, 0.02083394, 0.019798, 0.01652265, 0.01660331, 0.02618149, 0.02625022, 0.02036373, 0.0178886, 0.01660573, 0.01424126, 0.02154779, 0.02109086, 0.0296197, 0.01785782, 0.01518685, 0.01319014, 0.01967364, 0.02500295, 0.02105638, 0.0164187, 0.01688, 0.0133655, 0.0227938, 0.02875031, 0.02324386, 0.01862066, 0.01610702, 0.01201568, 0.02129658, 0.02319451, 0.02868974, 0.01940445, 0.01690267, 0.01349101, 0.02504412, 0.02359508, 0.02765676, 0.0190683, 0.0171025, 0.0147798, 0.02353619, 0.02213523, 0.02381051, 0.01802584, 0.01765023, 0.01453718, 0.01976823, 0.0205412, 0.0230938, 0.01779175, 0.01626348, 0.01474988, 0.01960313, 0.02195613, 0.02449428, 0.01478374, 0.01434222, 0.01484054, 0.02033059, 0.02013136, 0.02237108, 0.01341472, 0.01282921, 0.01401004, 0.02009458, 0.01942811, 0.02499539, 0.01414324, 0.01253763, 0.01038893, 0.02188816, 0.0170702, 0.02276827, 0.01254089, 0.01299455, 0.01135985, 0.02676464, 0.01729984, 0.02896712, 0.01580331, 0.01493187, 0.01218129, 0.02789098, 0.02139993, 0.02868829, 0.01645724, 0.01658661, 0.01457904, 0.02351621, 0.01996331, 0.02440567, 0.01499934, 0.01577177, 0.01493026, 0.02284683, 0.02113172, 0.02219143, 0.01469211, 0.01540567, 0.01394337, 0.02474065, 0.01914122, 0.02494677, 0.01603031, 0.01536267, 0.0154137, 0.02827878, 0.02188247, 0.02525159, 0.01697286, 0.01261084, 0.0120568, 0.0250863, 0.01855887, 0.02026406, 0.01660142, 0.01295578, 0.01249767, 0.02618929, 0.02092049, 0.02450468, 0.01708624, 0.01507186, 0.01292533, 0.02244696, 0.01882089, 0.0233494, 0.0147401, 0.01547469, 0.01229148, 0.02199934, 0.01660591, 0.01974286, 0.01410667, 0.01351066, 0.01015219, 0.01678307, 0.01225055, 0.01672377, 0.01156734, 0.01284747, 0.01090097, 0.01905667, 0.01477034, 0.01721288, 0.01285354, 0.01220165, 0.01048048, 0.02198694, 0.01678326, 0.02019307, 0.01465653, 0.01415223, 0.01142479, 0.01838936, 0.01472999, 0.01907903, 0.01564224, 0.01506216, 0.01118799, 0.01798638, 0.01880408, 0.01953633, 0.01594277, 0.01673249, 0.01364041, 0.02173057, 0.02407692, 0.02082209, 0.01647068, 0.01397879, 0.01343862, 0.01910485, 0.02710119, 0.02002, 0.01840499, 0.01408467, 0.01250981, 0.02208682, 0.02437221, 0.02101455, 0.01817129, 0.01441532, 0.01258484, 0.02465116, 0.02487425, 0.02248371, 0.01687853, 0.01512423, 0.01130302, 0.02542401, 0.02094328, 0.02024517, 0.01665853, 0.0157389, 0.01391656, 0.02489825, 0.02305287, 0.02019445, 0.0197512, 0.01715058, 0.01427367, 0.02483361, 0.02857958, 0.01783218, 0.0159405, 0.01550061, 0.01129159, 0.02522585, 0.02359648, 0.01711404, 0.01372648, 0.01516659, 0.01348824, 0.01979384, 0.01901836, 0.01716014, 0.01289243, 0.01423644, 0.01226621, 0.02298639, 0.02013826, 0.01768233, 0.01526158, 0.01657755, 0.01122088, 0.0230274, 0.01987816, 0.0190046, 0.0184899, 0.01415078, 0.00996103, 0.02206765, 0.01832248, 0.01594846, 0.01498902, 0.01276403, 0.00941503, 0.01901038, 0.01893239, 0.01626801, 0.01248714, 0.01022526, 0.01053891, 0.02029866, 0.02200583, 0.016143, 0.01450237, 0.01116867, 0.01010774, 0.01924777, 0.02187395, 0.01733077, 0.01288755, 0.01129695, 0.00940863, 0.02167104, 0.02306136, 0.01790103, 0.01426588, 0.01170255, 0.00996464, 0.0246535, 0.02301192, 0.01950653, 0.01620628, 0.01224776, 0.01017228, 0.02294485, 0.0210937, 0.01855895, 0.01457736, 0.01185434, 0.01156289, 0.02378937, 0.02513228, 0.02037598, 0.01592823, 0.01363026, 0.01248401, 0.02203881, 0.02601719, 0.01966437, 0.01595757, 0.01293429, 0.01121443, 0.02121126, 0.02400654, 0.01869657, 0.01484507, 0.01135924, 0.01057351, 0.02138858, 0.02418714, 0.01695707, 0.01435498, 0.01098235, 0.01035117, 0.02102456, 0.02235572, 0.01743102, 0.01603021, 0.01137881, 0.01064199, 0.02454849, 0.02376617, 0.01647116, 0.0157196, 0.01185077, 0.01057786, 0.02245241, 0.01944496, 0.01489572, 0.01427818, 0.01138899, 0.00986458, 0.01882164, 0.01996962, 0.01549535, 0.0152716, 0.01098074, 0.01019791, 0.01881331, 0.01807231, 0.01608693, 0.01453548, 0.01142486, 0.01141184, 0.02105077, 0.01933497, 0.01770537, 0.0138677, 0.01073453, 0.00954385, 0.01961232, 0.01866131, 0.0169938, 0.01419874, 0.01081427, 0.00992043, 0.01992896, 0.01940219, 0.01834029, 0.01846287, 0.01162837, 0.0110658, 0.01947461, 0.01967793, 0.01817585, 0.01766712, 0.01335495, 0.01259965, 0.01922305, 0.02349713, 0.01938323, 0.0184014, 0.01362681, 0.01251218, 0.02015706, 0.02390551, 0.01918989, 0.01546041, 0.01131471, 0.01096937, 0.01791266, 0.01955674, 0.01863136, 0.01493397, 0.0110417, 0.01119516, 0.01866818, 0.02280883, 0.02056353, 0.01673055, 0.01230449, 0.01146952, 0.02598666, 0.0209964, 0.02369065, 0.01684962, 0.01529889, 0.01190193, 0.02561728, 0.02240475, 0.02065572, 0.01350937, 0.01066485, 0.01108354, 0.01586941, 0.01481252, 0.01831516, 0.01039221, 0.01027959, 0.01051912, 0.01348549, 0.01875503, 0.02222752, 0.01433234, 0.01130532, 0.00973267, 0.01425405, 0.01621344, 0.01849729, 0.01033851, 0.01043337, 0.00944556, 0.01149373, 0.01362255, 0.01326877, 0.00918978, 0.00905617, 0.01059312, 0.0137176, 0.01404925, 0.01520839, 0.01297676, 0.01074707, 0.01058603, 0.01490076, 0.02194156, 0.02575047, 0.02171204, 0.01263064, 0.01497254, 0.01405589, 0.01726533, 0.02379953, 0.02208845, 0.01556149, 0.01533634, 0.01711662, 0.01407497, 0.01763275, 0.01582455, 0.01239135, 0.01205638, 0.01634206, 0.01476957, 0.02499489, 0.01562111, 0.01552078, 0.01390206, 0.01772506, 0.01702642, 0.03343286, 0.01635085, 0.01710956, 0.01528803, 0.02024968, 0.02329069, 0.04036221, 0.02071086, 0.01753188, 0.02005347, 0.01688439, 0.01460202, 0.02822041, 0.02057019, 0.02733567, 0.01608754, 0.01515474, 0.01629655, 0.02856455, 0.01525444, 0.03787567, 0.01793237, 0.0166577, 0.01569714, 0.01929346, 0.01616733, 0.03371044, 0.01830643, 0.01752598, 0.02005089, 0.02489197, 0.02194314, 0.03228422, 0.02140782, 0.01969056, 0.01623336, 0.0184215, 0.01506559, 0.020702, 0.01934467, 0.01906295, 0.01753754, 0.02421859, 0.02038099, 0.0350226, 0.02192877, 0.0245157, 0.0156046, 0.02291964, 0.02090731, 0.02615473, 0.0231825, 0.02110397, 0.01895424, 0.02100924, 0.02150679, 0.03061203, 0.01859664, 0.01841854, 0.01273372, 0.01794431, 0.01617416, 0.02283126, 0.01672518, 0.0187615, 0.01473212, 0.02382255, 0.01827209, 0.02339302, 0.02041784, 0.01948979, 0.01521233, 0.01776837, 0.02219051, 0.02715689, 0.02199493, 0.02450462, 0.01784134, 0.01712551, 0.0272054, 0.03619273, 0.02365846, 0.02554922, 0.01697888, 0.01806574, 0.01657722, 0.04171974, 0.02712284, 0.03568963, 0.02029175, 0.01967978, 0.01853649, 0.02675662, 0.03906107, 0.033043, 0.01754783, 0.02944979, 0.02663084, 0.03988931, 0.03831676, 0.02350806, 0.01804673, 0.02481015, 0.02505541, 0.0311338, 0.0506033, 0.01968939, 0.01924917, 0.02057532, 0.03056301, 0.0258093, 0.05270689, 0.01769334, 0.01959172, 0.02026154, 0.02607862, 0.02282307, 0.05265741, 0.02135071, 0.01935476, 0.0218228, 0.02916178, 0.02711274, 0.04959772, 0.02061256, 0.02438031, 0.02324355, 0.02401537, 0.02544939, 0.04769187, 0.02019663, 0.0234782, 0.02010062, 0.02493179, 0.02437561, 0.05068871, 0.01890793, 0.02092299, 0.01614359, 0.02020664, 0.02103317, 0.03724581, 0.01733882, 0.0264383, 0.01880654, 0.02144111, 0.02054517, 0.03889148, 0.01721634, 0.02252341, 0.01614476, 0.02338595, 0.02036973, 0.03448054, 0.01554597, 0.02075155, 0.01607655, 0.0210666, 0.01771545, 0.0301914, 0.0159497, 0.0189507, 0.01532731, 0.01903543, 0.01293588, 0.02051809, 0.01435816, 0.01890273, 0.01387731, 0.01601966, 0.01543447, 0.02189616, 0.01297756, 0.02089971, 0.01565893, 0.01657899, 0.01596767, 0.02318153, 0.01403806, 0.02065026, 0.01647551, 0.01818188, 0.01889696, 0.03044084, 0.01455859, 0.02068953, 0.01547534, 0.01624481, 0.01456917, 0.02780861, 0.01553624, 0.01777775, 0.01428639, 0.0159006, 0.01283918, 0.03092903, 0.0189211, 0.01826591, 0.0159425, 0.01736669, 0.01221203, 0.02749608, 0.01761843, 0.01991308, 0.01526324, 0.01591737, 0.01364112, 0.02668953, 0.01616048, 0.01974017, 0.01717246, 0.01653316, 0.01566843, 0.02477535, 0.01468012, 0.02212524, 0.01559949, 0.01902337, 0.02109236, 0.0320982, 0.01657913, 0.01894972, 0.01947709, 0.01868881, 0.01991896, 0.02701538, 0.02116621, 0.01837177, 0.02011433, 0.0167333, 0.01707514, 0.02223227, 0.01863237, 0.01788998, 0.01659877, 0.01470869, 0.01446986, 0.02035389, 0.01794505, 0.02022791, 0.01683572, 0.01767956, 0.01768706, 0.01908596, 0.0169612, 0.01965191, 0.01995377, 0.01622051, 0.01457814, 0.01479044, 0.01541526, 0.01683046, 0.01675378, 0.01611411, 0.015694, 0.01648723, 0.01713726, 0.01617334, 0.01604585, 0.01448249, 0.01450988, 0.01612142, 0.01671595, 0.0171733, 0.02011129, 0.02057653, 0.01803138, 0.02115037, 0.01796893, 0.02978128, 0.02344801, 0.02148422, 0.0177396, 0.0187538, 0.01939513, 0.01716322, 0.01900132, 0.01933101, 0.01626385, 0.01844228, 0.01956595, 0.02015033, 0.02071979, 0.02282202, 0.01730055, 0.02068958, 0.02140354, 0.02014131, 0.02298826, 0.01822306, 0.01797047, 0.01785402, 0.01987556, 0.01749939, 0.01746239, 0.01600599, 0.01487856, 0.01642647, 0.01907142, 0.01668148, 0.01639093, 0.01859888, 0.01383781, 0.0182989, 0.01953884, 0.01854875, 0.01814348, 0.02012787, 0.01614015, 0.02445525, 0.02119983, 0.02151093, 0.02742941, 0.02478484, 0.02491061, 0.02646981, 0.0309097, 0.02368128, 0.02054027, 0.0262596, 0.02706101, 0.02351345, 0.0217669, 0.02427972, 0.01838331, 0.02600909, 0.02331446, 0.02382841, 0.02117074, 0.01705348, 0.02171653, 0.02671003, 0.02237205, 0.02468428, 0.01850464, 0.02237864, 0.02368698, 0.02341715, 0.02274421, 0.02902281, 0.01761011, 0.02909302, 0.02105735, 0.02701924, 0.02354469, 0.0276745, 0.0153475, 0.02527949, 0.01827101, 0.02104517, 0.01974938, 0.03097447, 0.01922339, 0.02878549, 0.02376135, 0.03447349, 0.02062982, 0.0304327, 0.0313834, 0.02201724, 0.01706605, 0.03869231, 0.02439195, 0.02114326, 0.0183853, 0.01934444, 0.02098428, 0.01866684, 0.01963918, 0.03004763, 0.01403963, 0.01660415, 0.01468496, 0.01943061, 0.02257308, 0.02841908, 0.01884579, 0.02738718, 0.0188681, 0.02967636, 0.02864834, 0.04903916, 0.01850861, 0.0267783, 0.02220828, 0.0222205, 0.02236888, 0.02756191, 0.01941821, 0.0253889, 0.02098657, 0.02243074, 0.02471213, 0.03804371, 0.02292327, 0.02595931, 0.02926159, 0.02702107, 0.02367503, 0.03490406, 0.02304655, 0.02691782, 0.02131901, 0.02715391, 0.0242099, 0.03548849, 0.02611266, 0.02718879, 0.02097493, 0.02650157, 0.02391189, 0.03346403, 0.02776728, 0.02479545, 0.0169728, 0.02563374, 0.02456264, 0.03330356, 0.02694913, 0.02492748, 0.02023678, 0.02645378, 0.02720544, 0.03439828, 0.02992064, 0.02489244, 0.01921322, 0.02183433, 0.02263904, 0.03437989, 0.03019743, 0.02670574, 0.01815468, 0.02079776, 0.02393717, 0.04812407, 0.03482058, 0.02593957, 0.02010563, 0.01993654, 0.02107453, 0.04999053, 0.0359811, 0.02101056, 0.0150444, 0.02414773, 0.02330257, 0.0246207, 0.01841345, 0.02007003, 0.01640137, 0.02658778, 0.02602853, 0.03901301, 0.02032343, 0.01533595, 0.0179274, 0.02061679, 0.0285801, 0.0192745, 0.01673335, 0.01165733, 0.01039433, 0.01972379, 0.01551839, 0.01585603, 0.01529355, 0.01430878, 0.01027842, 0.01710284, 0.01485384, 0.01600285, 0.01342909, 0.01440703, 0.01371494, 0.01953822, 0.01759756, 0.01839479, 0.01396319, 0.01441176, 0.01383121, 0.01707378, 0.01585981, 0.02645693, 0.0157471, 0.01515179, 0.01376313, 0.01737219, 0.01482422, 0.01819008, 0.01193054, 0.01453247, 0.01169352, 0.01540146, 0.01198267, 0.01677537, 0.01025989, 0.01103986, 0.00952584, 0.01341164, 0.010542, 0.01355452, 0.00982094, 0.0118411, 0.00983281, 0.01090111, 0.00995867, 0.01425051, 0.01122861, 0.01421619, 0.01024092, 0.01124158, 0.01151236, 0.01481283, 0.00959383, 0.01202621, 0.01060679, 0.01253551, 0.01244362, 0.01584672, 0.0102973, 0.01147352, 0.00941233, 0.0121205, 0.0113689, 0.01297681, 0.00916685, 0.01031142, 0.00848944, 0.01096119, 0.01077989, 0.01306284, 0.00926045, 0.01013208, 0.00861193, 0.01036734, 0.01047968, 0.01365534, 0.00976077, 0.01148953, 0.00884634, 0.01147745, 0.01039016, 0.02063934, 0.01204459, 0.01426036, 0.01009435, 0.01233615, 0.01080841, 0.01842185, 0.01019962, 0.01173616, 0.00988686, 0.01194634, 0.01114942, 0.01754226, 0.00984137, 0.01227023, 0.0098456, 0.01218849, 0.01129979, 0.01888517, 0.00966203, 0.0122596, 0.01006084, 0.01229536, 0.0108138, 0.01841925, 0.00961127, 0.01163537, 0.01011322, 0.01258564, 0.01144131, 0.01914877, 0.00969621, 0.01181136, 0.01006233, 0.0111878, 0.01098172, 0.01874571, 0.01146193, 0.01209612, 0.01016265, 0.01073617, 0.0105473, 0.01761167, 0.01107127, 0.0119319, 0.01067919, 0.01057708, 0.01055139, 0.0149068, 0.00982592, 0.01101046, 0.01069634, 0.01082583, 0.01240993, 0.01596199, 0.01101651, 0.01173114, 0.0098853, 0.00981868, 0.01138045, 0.01395065, 0.01108456, 0.01271276, 0.01267888, 0.01026975, 0.01205066, 0.01290273, 0.01184516, 0.01038915, 0.01014273, 0.0096093, 0.01164165, 0.01576996, 0.01211421, 0.01057156, 0.01126287, 0.01052499, 0.01083122, 0.01462108, 0.0106299, 0.01003019, 0.00981502, 0.01234497, 0.01173541, 0.0139975, 0.0112091, 0.01086753, 0.01013762, 0.00968945, 0.0108299, 0.01376016, 0.01202607, 0.01211887, 0.01105381, 0.01048554, 0.01317223, 0.01507261, 0.01207573, 0.01116022, 0.01239301, 0.01135402, 0.01341685, 0.01655483, 0.01482473, 0.01260197, 0.01180916, 0.01250153, 0.01339652, 0.01814768, 0.01470613, 0.01241961, 0.01183412, 0.01171442, 0.01324087, 0.01743329, 0.01464175, 0.01238797, 0.01088876, 0.01001777, 0.01165272, 0.0169988, 0.01263559, 0.0120491, 0.01010682, 0.00936399, 0.0127666, 0.02157439, 0.01415448, 0.01502869, 0.01126498, 0.00890341, 0.01294767, 0.01749661, 0.01725906, 0.01644966, 0.01238664, 0.01048818, 0.01576716, 0.01996836, 0.01827127, 0.01612243, 0.01319637, 0.01114609, 0.01395074, 0.01720955, 0.01510466, 0.01328133, 0.01097457, 0.01039968, 0.01208308, 0.0180479, 0.01432512, 0.0133645, 0.01224654, 0.01062566, 0.01304671, 0.01632332, 0.01197022, 0.0105975, 0.01213158, 0.01243238, 0.01490408, 0.02059835, 0.01217482, 0.01345543, 0.01421497, 0.01408109, 0.01741727, 0.02042533, 0.01553516, 0.01814939, 0.01619587, 0.01706801, 0.02030383, 0.03372674, 0.01916147, 0.02013418, 0.01871547, 0.01740933, 0.01893712, 0.02439617, 0.01522439, 0.01766381, 0.01737967, 0.01607816, 0.01671597, 0.02731054, 0.01683225, 0.01970343, 0.01459169, 0.01393912, 0.01545822, 0.04439901, 0.01779899, 0.01970659, 0.01359232, 0.01415638, 0.0174946, 0.04232141, 0.02568532, 0.01869428, 0.01236994, 0.01420953, 0.01673555, 0.03559304, 0.01904096, 0.02095471, 0.01535899, 0.01404733, 0.01724764, 0.04174199, 0.0220164, 0.01624686, 0.01449017, 0.01444861, 0.01605932, 0.0431302, 0.01637321, 0.01336089, 0.01345229, 0.01281919, 0.01464337, 0.03608198, 0.01704119, 0.01366038, 0.01579295, 0.01223641, 0.01422275, 0.02841024, 0.01408983, 0.01484889, 0.01230268, 0.01260166, 0.01182475, 0.02227649, 0.01233795, 0.01292837, 0.01131196, 0.01126804, 0.01450956, 0.03096404, 0.01479199, 0.01400735, 0.0131233, 0.01239812, 0.01405793, 0.02655771, 0.01474836, 0.0139951, 0.01185168, 0.01209992, 0.01548615, 0.02134877, 0.01267316, 0.0132123, 0.01125582, 0.01239277, 0.01472553, 0.02231382, 0.01348993, 0.01393491, 0.01201464, 0.01198773, 0.01208549, 0.01737427, 0.01252871, 0.01484095, 0.01155558, 0.01218029, 0.01187587, 0.0159287, 0.01149376, 0.01502193, 0.01089873, 0.01333797, 0.01196821, 0.01350571, 0.01142734, 0.01262904, 0.01127601, 0.01197769, 0.01253207, 0.01373686, 0.00981477, 0.01056019, 0.0094061, 0.01824072, 0.00985195, 0.01034817, 0.00857749, 0.00853797, 0.00845585, 0.01092342, 0.00878797, 0.00952887, 0.00880276, 0.01006249, 0.00947173, 0.00854477, 0.00814418, 0.01003553, 0.00927762, 0.01188967, 0.0099596, 0.00942129, 0.00912793, 0.01071098, 0.00841007, 0.01318082, 0.00994961, 0.00923421, 0.00837649, 0.00874522, 0.00793399, 0.01232971, 0.00928563, 0.00967225, 0.00942842, 0.00994226, 0.00924854, 0.01521686, 0.01021215, 0.01044853, 0.01338451, 0.01247514, 0.01095295, 0.01429691, 0.01007727, 0.012062, 0.01214491, 0.01259084, 0.00999044, 0.01246614, 0.00894112, 0.01195233, 0.01300421, 0.01177525, 0.01152271, 0.0152878, 0.0098585, 0.01313304, 0.01482175, 0.01289487, 0.01175418, 0.01560497, 0.01085635, 0.01222927, 0.01563368, 0.01263443, 0.01230895, 0.01426117, 0.00975604, 0.01326806, 0.01667698, 0.01266914, 0.01102531, 0.0135595, 0.01026286, 0.01224025, 0.01846261, 0.01405595, 0.01125839, 0.01310615, 0.01064635, 0.01470503, 0.02470428, 0.01642981, 0.01171185, 0.01747, 0.01435262, 0.01696543, 0.02727535, 0.01597639, 0.01127969, 0.0158036, 0.01357805, 0.01570975, 0.02215671, 0.016165, 0.01001299, 0.01477315, 0.01162493, 0.01460287, 0.01745856, 0.01461338, 0.01095087, 0.0149312, 0.01032243, 0.01602188, 0.01679133, 0.0180134, 0.01150878, 0.01704466, 0.01014091, 0.01598955, 0.01701411, 0.01413619, 0.01073353, 0.01620821, 0.01129613, 0.0149498, 0.01691187, 0.01426993, 0.01373728, 0.01994001, 0.0121323, 0.01418119, 0.01602704, 0.01014942, 0.01050785, 0.01171931, 0.01039163, 0.01186693, 0.01596361, 0.01139202, 0.01084576, 0.01291231, 0.01010694, 0.01267534, 0.0172995, 0.01249802, 0.01100082, 0.01575474, 0.01065133, 0.01569437, 0.01517895, 0.0143365, 0.01089014, 0.01223187, 0.00985076, 0.01321304, 0.01760815, 0.01238654, 0.0105278, 0.01392962, 0.00992216, 0.01272102, 0.01526428, 0.01367463, 0.00980104, 0.01241622, 0.0118351, 0.01537903, 0.01782131, 0.01177952, 0.00892494, 0.01348285, 0.01154366, 0.01530193, 0.01956056, 0.01345062, 0.01063133, 0.01741485, 0.01288982, 0.02180465, 0.02646114, 0.01767083, 0.01255443, 0.01859692, 0.01061279, 0.01571705, 0.0211562, 0.01422497, 0.01240408, 0.02053222, 0.01080746, 0.01435731, 0.02487596, 0.0159513, 0.0105539, 0.0183707, 0.00953816, 0.01189517, 0.02347074, 0.0151836, 0.01186749, 0.01565921, 0.00964947, 0.01363508, 0.02566765, 0.01410177, 0.01275475, 0.01868465, 0.01210819, 0.01538206, 0.03113124, 0.01519412, 0.01385041, 0.02084857, 0.01452118, 0.01813237, 0.03129327, 0.01776113, 0.0164905, 0.02588615, 0.01780246, 0.0230511, 0.03499709, 0.01872433, 0.01556924, 0.02154953, 0.01534576, 0.02130563, 0.02578108, 0.01736016, 0.01581087, 0.0234514, 0.01386986, 0.01955623, 0.02211488, 0.01652016, 0.01269456, 0.02061107, 0.01169639, 0.01643188, 0.02061848, 0.01536108, 0.01275213, 0.01984893, 0.01240964, 0.01591798, 0.02200372, 0.01492449, 0.01313918, 0.01995182, 0.01424082, 0.01724262, 0.02042057, 0.01568274, 0.01379521, 0.01667549, 0.01497026, 0.01492707, 0.01590471, 0.01356538, 0.0135754, 0.01626164, 0.01370629, 0.01657588, 0.02056239, 0.01606815, 0.01340404, 0.02007828, 0.01474982, 0.02280717, 0.02216851, 0.01800008, 0.01245178, 0.02247245, 0.01430979, 0.02286199, 0.02201227, 0.01910863, 0.01304069, 0.02126488, 0.01791486, 0.02251818, 0.02369274, 0.02227786, 0.01596396, 0.02138019, 0.01731698, 0.02058042, 0.0191765, 0.0183817, 0.01485359, 0.02414788, 0.01721467, 0.02452073, 0.01646675, 0.02038778, 0.01468997, 0.02208992, 0.01980161, 0.02259742, 0.02470439, 0.01826684, 0.01514457, 0.02259463, 0.0192771, 0.02529297, 0.02104085, 0.0171275, 0.01594661, 0.02515423, 0.02063036, 0.0244429, 0.02474132, 0.02028205, 0.02140862, 0.02457245, 0.02254604, 0.02635124, 0.02832112, 0.02657721, 0.02111887, 0.02575848, 0.01741593, 0.02734391, 0.03166126, 0.02220766, 0.01919209, 0.02674002, 0.01366622, 0.03018181, 0.02548924, 0.02232789, 0.01856343, 0.03055168, 0.01441459, 0.02723205, 0.02402278, 0.02236297, 0.01940291, 0.02941409, 0.01704591, 0.02636683, 0.02035079, 0.0222775, 0.01740071, 0.02467255, 0.01680785, 0.02293174, 0.01830235, 0.03009489, 0.01764475, 0.02598982, 0.02025412, 0.02588757, 0.02205215, 0.03160503, 0.02006515, 0.02925536, 0.02248813, 0.03579302, 0.02625063, 0.03200994, 0.0211587, 0.02910154, 0.01775597, 0.0284226, 0.02036371, 0.03128346, 0.01724927, 0.03071541, 0.0178787, 0.02678591, 0.02153477, 0.02931996, 0.01638699, 0.03368108, 0.01645373, 0.02624651, 0.02308317, 0.02299332, 0.01420249, 0.02118918, 0.01545084, 0.02317131, 0.02437732, 0.02132035, 0.01588367, 0.02489823, 0.01753769, 0.02210144, 0.0205354, 0.01838709, 0.01178784, 0.02206589, 0.01488665, 0.01688783, 0.01713748, 0.02038443, 0.01274459, 0.02451034, 0.01550478, 0.02077425, 0.02062812, 0.02161859, 0.01481306, 0.02534214, 0.01645645, 0.01974944, 0.02353695, 0.02093322, 0.01329659, 0.02344956, 0.01556924, 0.02063109, 0.02383111, 0.02338907, 0.01399769, 0.02451969, 0.0175335, 0.0265269, 0.02472771, 0.02459359, 0.01658213, 0.02385658, 0.0169237, 0.02651457, 0.02886744, 0.02668458, 0.01874127, 0.02667576, 0.01758483, 0.0268708, 0.02651402, 0.02506628, 0.0165755, 0.02359689, 0.01862358, 0.02607448, 0.02292351, 0.02753009, 0.02037082, 0.02446726, 0.0230837, 0.02999672, 0.02286073, 0.02250362, 0.01722896, 0.02078055, 0.01557939, 0.01896511, 0.02142445, 0.01792482, 0.01650817, 0.02054403, 0.01640865, 0.02017725, 0.019372, 0.01868707, 0.01582956, 0.01960178, 0.01605242, 0.02087279, 0.02104524, 0.02215645, 0.01667854, 0.02124618, 0.01690431, 0.02556096, 0.02381958, 0.02784438, 0.01901714, 0.02231995, 0.01696693, 0.02959417, 0.02116658, 0.02116549, 0.01879451, 0.0188174, 0.01595672, 0.02168923, 0.02042395, 0.02304282, 0.01721259, 0.02844314, 0.02106723, 0.02195611, 0.02287731, 0.03190272, 0.01882699, 0.02127809, 0.0181418, 0.01925701, 0.01947455, 0.02990236, 0.01869733, 0.02369145, 0.01822522, 0.02382589, 0.02371817, 0.02373534, 0.01585035, 0.01553804, 0.01596635, 0.02192415, 0.02354086, 0.02148947, 0.01433698, 0.01467264, 0.0178153, 0.02205523, 0.0244245, 0.02218533, 0.01361567, 0.01565587, 0.01822648, 0.02064978, 0.01866925, 0.02130632, 0.01238919, 0.01480008, 0.01415772, 0.01857996, 0.01866343, 0.01901217, 0.01333338, 0.01523576, 0.01340494, 0.01621983, 0.0188735, 0.01639995, 0.01295276, 0.01437649, 0.01325525, 0.01591211, 0.02103917, 0.01924708, 0.01212476, 0.01395935, 0.01325306, 0.01696007, 0.01953339, 0.01736836, 0.01118046, 0.01033679, 0.01177695, 0.01514263, 0.01626139, 0.01534155, 0.01070349, 0.0104693, 0.01170665, 0.01488653, 0.01131902, 0.01696605, 0.0104044, 0.01152388, 0.01192283, 0.01407663, 0.01523659, 0.01679661, 0.01221203, 0.01258836, 0.01155495, 0.01348583, 0.01432958, 0.0157026, 0.01236745, 0.01156995, 0.01273706, 0.01449065, 0.01618105, 0.01673028, 0.01193096, 0.01306138, 0.0132908, 0.01481455, 0.01437879, 0.0159265, 0.01182988, 0.01113341, 0.01330182, 0.01757927, 0.01616039, 0.01715845, 0.01219434, 0.01314594, 0.01281052, 0.01596896, 0.01764799, 0.01501525, 0.01095226, 0.01466906, 0.01297526, 0.01510382, 0.01518928, 0.01611421, 0.01149261, 0.01912827, 0.01665482, 0.01602402, 0.01614936, 0.01465042, 0.01088658, 0.0168863, 0.01839736, 0.01627055, 0.0157688, 0.01484021, 0.01142315, 0.01646668, 0.01645165, 0.01644435, 0.01811183, 0.01601082, 0.01327329, 0.02006129, 0.01854704, 0.0204617, 0.0181962, 0.019787, 0.01466826, 0.02063254, 0.01898658, 0.02266589, 0.02097367, 0.02507762, 0.01685386, 0.02305964, 0.01725433, 0.0202904, 0.01908525, 0.02301548, 0.01527072, 0.02225415, 0.01675289, 0.02008613, 0.01854799, 0.02128608, 0.01441997, 0.02248641, 0.01620472, 0.02097698, 0.01929088, 0.02334736, 0.01503159, 0.02060372, 0.01635861, 0.0210545, 0.01693224, 0.01956921, 0.01363912, 0.01811025, 0.01633882, 0.02041841, 0.021531, 0.02165502, 0.01443085, 0.01991386, 0.01788717, 0.02114473, 0.02684206, 0.02280982, 0.01479472, 0.02022338, 0.0165126, 0.02071214, 0.02492068, 0.02239772, 0.0162961, 0.01906747, 0.01471585, 0.02198156, 0.02400669, 0.02115368, 0.0161891, 0.0206848, 0.01359275, 0.02065679, 0.02234419, 0.02171203, 0.01668571, 0.02110636, 0.01485858, 0.02285613, 0.01885048, 0.0187749, 0.01629747, 0.02121701, 0.01405366, 0.02292465, 0.01999531, 0.02038671, 0.01811527, 0.02139687, 0.01382937, 0.01865035, 0.01943685, 0.01744447, 0.01676085, 0.02066271, 0.01379402, 0.02155992, 0.02112316, 0.01900339, 0.01813511, 0.02063262, 0.01801877, 0.01978576, 0.01705895, 0.0150221, 0.01537357, 0.01623918, 0.01371098, 0.01654235, 0.014973, 0.01659758, 0.012741, 0.01411414, 0.01443228, 0.01840945, 0.01306296, 0.01789397, 0.01496166, 0.02141167, 0.01685947, 0.02019094, 0.01714949, 0.02379363, 0.01429163, 0.01874718, 0.0145354, 0.01840848, 0.02052888, 0.02650203, 0.01485088, 0.01703138, 0.01170684, 0.01547662, 0.01447291, 0.02030307, 0.01702407, 0.01687891, 0.01703325, 0.01868735, 0.01684257, 0.02148463, 0.01589686, 0.01952073, 0.01649288, 0.01688497, 0.01270749, 0.01886247, 0.01418743, 0.01990078, 0.01551517, 0.01792297, 0.01415544, 0.01619052, 0.01439729, 0.01707477, 0.01686584, 0.01323032, 0.01512265, 0.01421942, 0.01413001, 0.01894566, 0.01969079, 0.0305018, 0.0194857, 0.01606421, 0.01874167, 0.01783562, 0.01939001, 0.02115441, 0.02394233, 0.01932685, 0.02522578, 0.02236391, 0.02101796, 0.03188973, 0.02752333, 0.02357643, 0.01957642, 0.0183816, 0.01751795, 0.02571007, 0.01763103, 0.02100337, 0.01914587, 0.02542135, 0.01363603, 0.01897225, 0.0194238, 0.03337011, 0.01529732, 0.02201409, 0.01808772, 0.03093336, 0.03884033, 0.0226888, 0.01315246, 0.02277272, 0.01803423, 0.02567202, 0.04382476, 0.02789033, 0.02165026, 0.02952688, 0.01835963, 0.02276835, 0.03264878, 0.02029353, 0.01755198, 0.02151508, 0.01979513, 0.02317771, 0.03028524, 0.02129375, 0.02205187, 0.09812034, 0.04428371, 0.03383667, 0.05320383, 0.02714782, 0.01463211, 0.01789295, 0.02612466, 0.0343967, 0.05051181, 0.03064407, 0.03541743, 0.04842031, 0.04486539, 0.06978604, 0.04964553, 0.03528022, 0.04749272, 0.07217384, 0.05658074, 0.07931742, 0.0648285, 0.03815811, 0.04972618, 0.05468329, 0.04825099, 0.05764156, 0.04244197, 0.03085068, 0.04132977, 0.05542845, 0.04180321, 0.05513212, 0.04495721, 0.04786393, 0.04221655, 0.04808835, 0.04167772, 0.02872928, 0.02726211, 0.03936486, 0.03631743, 0.02631231, 0.0286156, 0.01956816, 0.03484288, 0.02616541, 0.02152587, 0.02624839, 0.02721162, 0.02066191, 0.0272183, 0.0525487, 0.0307997, 0.0433604, 0.03092397, 0.02866882, 0.04087874, 0.03104735, 0.02626693, 0.02671259, 0.04295095, 0.0229328, 0.04248583, 0.01851691, 0.02264589, 0.01801156, 0.04002672, 0.02599142, 0.03494347, 0.01605227, 0.02178959, 0.01766402, 0.0386534, 0.03137774, 0.02938855, 0.01972358, 0.02450113, 0.02273632, 0.03477126, 0.01802177, 0.02208208, 0.01108485, 0.01906428, 0.01971323, 0.02949952, 0.02116347, 0.02513163, 0.01266959, 0.03351886, 0.02347415, 0.02609298, 0.03212236, 0.03223446, 0.01531323, 0.03423049, 0.02384602, 0.02900052, 0.03201468, 0.03102163, 0.02034658, 0.03936327, 0.026235, 0.03133595, 0.03115618, 0.03400806, 0.01935059, 0.02871256, 0.02371373, 0.03346846, 0.02737293, 0.04170665, 0.01739583, 0.02691818, 0.02764068, 0.02640153, 0.02868157, 0.03493974, 0.01730458, 0.02630824, 0.0289742, 0.03050527, 0.02507031, 0.03847323, 0.01967864, 0.026838, 0.0327263, 0.03084324, 0.02185457, 0.03313767, 0.01745791, 0.02068169, 0.02708468, 0.0352512, 0.02566206, 0.02958766, 0.01697266, 0.01921569, 0.02320359, 0.03617506, 0.02212616, 0.02198524, 0.01479308, 0.01459215, 0.01929618, 0.03215771, 0.02075033, 0.02539863, 0.01551694, 0.01354718, 0.01902702, 0.02861419, 0.01952425, 0.01866704, 0.01492176, 0.01356183, 0.01822329, 0.02735047, 0.01909045, 0.01973391, 0.01582528, 0.0140189, 0.01875149, 0.0263623, 0.01800958, 0.01529514, 0.01605704, 0.01433933, 0.01757331, 0.02208025, 0.01657343, 0.01407655, 0.01473789, 0.01244521, 0.01569273, 0.01832738, 0.01624375, 0.01465165, 0.01459348, 0.0119983, 0.01270918, 0.01650662, 0.01301791, 0.01265225, 0.01436629, 0.01117975, 0.01244063, 0.01548003, 0.01352019, 0.01306247, 0.01256645, 0.01080453, 0.01023182, 0.01324205, 0.01415544, 0.0125429, 0.01259418, 0.01157027, 0.01003588, 0.01358295, 0.01392695, 0.01223609, 0.0136591, 0.01258415, 0.01178958, 0.0141977, 0.01444732, 0.01199817, 0.01536211, 0.01326178, 0.01227946, 0.01487167, 0.01550294, 0.01129532, 0.01383523, 0.0121732, 0.01435843, 0.01760917, 0.01578827, 0.01152059, 0.0155739, 0.01409799, 0.0153537, 0.02036897, 0.01558393, 0.01282899, 0.01551522, 0.01431536, 0.01632842, 0.0173146, 0.0168191, 0.01247572, 0.01610933, 0.01520938, 0.01466135, 0.01602743, 0.01638175, 0.0117466, 0.01397642, 0.01482149, 0.01331805, 0.0164357, 0.01719875, 0.01221677, 0.01501912, 0.01532659, 0.01383267, 0.0160167, 0.01659953, 0.01128002, 0.01444064, 0.01420903, 0.01537452, 0.01799142, 0.0167558, 0.01118059, 0.01422551, 0.01284019, 0.01313521, 0.01783416, 0.01762575, 0.01213063, 0.0145272, 0.0120022, 0.01307328, 0.01855576, 0.02073255, 0.0108929, 0.01509255, 0.01075139, 0.01252145, 0.01871314, 0.02041596, 0.01167153, 0.01569521, 0.01142595, 0.01277733, 0.01840124, 0.02046026, 0.01213467, 0.01510018, 0.01201207, 0.01340809, 0.01962254, 0.02133944, 0.01252222, 0.01742317, 0.01256199, 0.01904912, 0.02277804, 0.02445133, 0.01430951, 0.01819595, 0.01385089, 0.01735047, 0.02331071, 0.01983031, 0.01136703, 0.01986596, 0.01317439, 0.01507181, 0.01967014, 0.02427719, 0.01270768, 0.01878245, 0.01418278, 0.01621659, 0.01764994, 0.02431775, 0.01314696, 0.01675522, 0.01340104, 0.01536452, 0.01854414, 0.02146759, 0.01392866, 0.02025178, 0.01386667, 0.01605478, 0.01409519, 0.0202487, 0.01227762, 0.01962145, 0.01565437, 0.01774357, 0.01603225, 0.01900054, 0.01003395, 0.01753977, 0.01315982, 0.01790317, 0.01490053, 0.01803822, 0.01135726, 0.02483114, 0.01854478, 0.02739137, 0.01770918, 0.02144089, 0.01143379, 0.01945243, 0.01570421, 0.01489612, 0.01547124, 0.01976414, 0.01104695, 0.0195516, 0.01800279, 0.02175224, 0.02197423, 0.02209322, 0.01293771, 0.02657297, 0.01309721, 0.01706922, 0.01917024, 0.01568881, 0.01264, 0.02286936, 0.01162944, 0.01455935, 0.01962675, 0.01576459, 0.01511224, 0.02740388, 0.01455466, 0.01891026, 0.02022152, 0.01751246, 0.01251008, 0.01961552, 0.01015285, 0.01352171, 0.02164081, 0.01485229, 0.01274581, 0.02044805, 0.01153523, 0.01817317, 0.02127043, 0.01571884, 0.01310226, 0.02156874, 0.01347475, 0.01821305, 0.02113885, 0.01666605, 0.01438349, 0.02058297, 0.01542302, 0.01522081, 0.01650651, 0.01666562, 0.0141957, 0.02114246, 0.01637039, 0.01333326, 0.02039389, 0.01652763, 0.0160626, 0.021803, 0.01568078, 0.01299451, 0.02251842, 0.01878141, 0.01648525, 0.02094977, 0.01232306, 0.01342381, 0.01864709, 0.01817608, 0.01577105, 0.02116339, 0.01283205, 0.0127245, 0.0166055, 0.01871672, 0.01839466, 0.02267639, 0.01677592, 0.01449035, 0.01707338, 0.02066013, 0.0182087, 0.01924864, 0.01698239, 0.01175102, 0.01457848, 0.01807185, 0.01703247, 0.01941275, 0.01538082, 0.01132153, 0.01562237, 0.02179076, 0.0158628, 0.02206528, 0.01541197, 0.01402135, 0.01652461, 0.01800078, 0.01411847, 0.0204912, 0.01409883, 0.0167714, 0.01822049, 0.0212152, 0.01596483, 0.02227387, 0.0144723, 0.01783439, 0.02116014, 0.02672332, 0.01837762, 0.03339919, 0.01956783, 0.02179216, 0.02034578, 0.02722626, 0.02039475, 0.02492723, 0.01815369, 0.01632229, 0.01609074, 0.02233386, 0.0172321, 0.01733887, 0.01444382, 0.01277583, 0.01528383, 0.01772824, 0.01436239, 0.0147153, 0.0125288, 0.01123142, 0.01557658, 0.02231036, 0.01506576, 0.01725317, 0.01379228, 0.01661777, 0.01613048, 0.02186754, 0.01614121, 0.02009776, 0.0148598, 0.01701238, 0.0134334, 0.0224046, 0.00913568, 0.01247253, 0.01069384, 0.01338686, 0.01465726, 0.01989427, 0.00933885, 0.0157744, 0.01288054, 0.0154527, 0.01263193, 0.02399288, 0.01086868, 0.015062, 0.01424131, 0.01515931, 0.01296272, 0.02417217, 0.0108909, 0.0159306, 0.01348038, 0.0139966, 0.01780013, 0.02518259, 0.01183455, 0.01969563, 0.0142718, 0.01733156, 0.0192066, 0.02563148, 0.01301374, 0.01936905, 0.01553438, 0.02078586, 0.0210433, 0.02642064, 0.01465184, 0.01741984, 0.01365347, 0.01745542, 0.01717407, 0.0227106, 0.01194035, 0.01652423, 0.01287971, 0.01886509, 0.01595373, 0.02208585, 0.0118394, 0.01584163, 0.01186228, 0.02176995, 0.01691776, 0.02505487, 0.01252431, 0.01835326, 0.01444233, 0.02360185, 0.01877561, 0.02482625, 0.0159777, 0.01779869, 0.0156945, 0.02282678, 0.02153908, 0.02346004, 0.01258256, 0.0131071, 0.01315987, 0.02051829, 0.01933529, 0.02014587, 0.01188958, 0.01287405, 0.01381138, 0.01776686, 0.01918695, 0.01728955, 0.01012747, 0.01335083, 0.01278869, 0.01739993, 0.01807807, 0.01953011, 0.01094877, 0.01575182, 0.01422662, 0.0181473, 0.0172814, 0.02266049, 0.01061856, 0.01528491, 0.01391607, 0.01622255, 0.01753484, 0.02436642, 0.00866462, 0.01696876, 0.01249435, 0.0180149, 0.01732482, 0.02683498, 0.00901973, 0.01469923, 0.01190077, 0.01632374, 0.01712392, 0.02313977, 0.00937246, 0.01420307, 0.01120598, 0.01748258, 0.01587224, 0.01983242, 0.01045335, 0.01875771, 0.01383972, 0.02037121, 0.01751213, 0.0239988, 0.01023385, 0.01496109, 0.01182117, 0.02182507, 0.01874204, 0.02645844, 0.0109749, 0.01604914, 0.01179807, 0.01823863, 0.0157498, 0.02159162, 0.01182316, 0.01678661, 0.01243574, 0.01518875, 0.0147687, 0.01918067, 0.01097141, 0.0154837, 0.01163406, 0.01600548, 0.01546127, 0.02089727, 0.01035547, 0.01745726, 0.01379819, 0.0187715, 0.01833911, 0.02405519, 0.0101651, 0.01851287, 0.01329241, 0.01698848, 0.02028527, 0.02245983, 0.00939054, 0.01660473, 0.01117949, 0.01301362, 0.01554003, 0.01985213, 0.01018815, 0.01560181, 0.0123047, 0.01553151, 0.01770963, 0.02275153, 0.01175181, 0.01812325, 0.01338749, 0.01493438, 0.0197506, 0.02168642, 0.01050013, 0.01926253, 0.013289, 0.01714657, 0.01916275, 0.0215594, 0.01222769, 0.0176001, 0.01318384, 0.01318794, 0.01566149, 0.01693127, 0.01065685, 0.0158928, 0.0128416, 0.01421445, 0.01631423, 0.01851234, 0.01173176, 0.01775273, 0.01448443, 0.01712107, 0.01858803, 0.02240673, 0.01411278, 0.02324479, 0.02031025, 0.01876967, 0.02162924, 0.02426462, 0.01700378, 0.01909842, 0.01311997, 0.01508016, 0.01821387, 0.01681011, 0.01399553, 0.01406652, 0.01236345, 0.01295762, 0.01742958, 0.01627304, 0.01590312, 0.01903477, 0.01619797, 0.01549252, 0.02633658, 0.02449461, 0.01810332, 0.02068655, 0.01520281, 0.01753658, 0.03746996, 0.02415363, 0.01912264, 0.0197659, 0.01464839, 0.02062065, 0.0335955, 0.02699666, 0.01797497, 0.01995215, 0.013625, 0.01947186, 0.02729429, 0.02873853, 0.01566654, 0.0193379, 0.01288411, 0.01685457, 0.02706274, 0.02276053, 0.01435571, 0.01739552, 0.01217268, 0.01587308, 0.02451926, 0.02370945, 0.01719797, 0.02024918, 0.01421044, 0.01843967, 0.03347115, 0.02819352, 0.01754901, 0.0210144, 0.01310741, 0.01882684, 0.03301507, 0.0228502, 0.01512547, 0.02051513, 0.01266459, 0.01919345, 0.03023134, 0.02112936, 0.01416104, 0.01818307, 0.0125255, 0.02233587, 0.02721413, 0.02094294, 0.01371634, 0.01656951, 0.01251371, 0.01986383, 0.0242654, 0.02194203, 0.01699162, 0.0173806, 0.01376262, 0.01911061, 0.0259205, 0.02130349, 0.01679533, 0.01823024, 0.01486367, 0.01740779, 0.02493592, 0.0209523, 0.01684113, 0.02088482, 0.01671397, 0.01981954, 0.02848241, 0.02405919, 0.01721638, 0.02238356, 0.0161719, 0.02193143, 0.02799196, 0.02275548, 0.01462108, 0.01915298, 0.01483399, 0.0192593, 0.02404903, 0.02142706, 0.01380046, 0.01643083, 0.01339427, 0.01604487, 0.02053745, 0.01803471, 0.01356306, 0.01692816, 0.01450075, 0.01641719, 0.02016081, 0.0176973, 0.01459166, 0.0158311, 0.01500009, 0.01508478, 0.02481545, 0.01845487, 0.01767316, 0.02034915, 0.01593762, 0.01859768, 0.02717939, 0.01967498, 0.0163812, 0.02032823, 0.01857189, 0.02018625, 0.0260167, 0.02217953, 0.02049632, 0.01950677, 0.0173352, 0.02412944, 0.02673462, 0.02191477, 0.01876419, 0.0189723, 0.0166332, 0.02164698, 0.02155045, 0.02232045, 0.01666258, 0.02069861, 0.01687027, 0.01932444, 0.02295953, 0.02417472, 0.01764627, 0.02148237, 0.01903889, 0.01981997, 0.0267861, 0.02267363, 0.01778618, 0.02190585, 0.01926126, 0.02132552, 0.0301563, 0.02455054, 0.01797611, 0.02386324, 0.01720804, 0.02023376, 0.03141599, 0.02430067, 0.0182533, 0.02512067, 0.01902426, 0.02128754, 0.02810262, 0.02427474, 0.01844581, 0.02092157, 0.01620561, 0.01382216, 0.02157694, 0.02385402, 0.01857283, 0.02093499, 0.01709861, 0.01840171, 0.0259325, 0.02575744, 0.01888975, 0.02238415, 0.01755821, 0.01542416, 0.02674031, 0.02495501, 0.01967189, 0.01994745, 0.01384615, 0.01674272, 0.02824895, 0.02218498, 0.0169253, 0.01978481, 0.0135101, 0.01521555, 0.02523881, 0.02190984, 0.01509546, 0.01777136, 0.0128295, 0.01458006, 0.02900236, 0.02431928, 0.01860418, 0.02107137, 0.01383116, 0.0148076, 0.02793194, 0.02540025, 0.01994151, 0.02196438, 0.01432869, 0.01523815, 0.02430821, 0.0211693, 0.01906353, 0.01847881, 0.01394208, 0.01436663, 0.02367764, 0.01986164, 0.01943435, 0.01779437, 0.01420966, 0.01481801, 0.02357085, 0.02017932, 0.01879482, 0.01894671, 0.01448574, 0.01590222, 0.02606807, 0.02138676, 0.01965845, 0.0197037, 0.01438871, 0.01664079, 0.02679141, 0.02213956, 0.01951797, 0.01912153, 0.0134576, 0.01476544, 0.02546263, 0.02176064, 0.02069013, 0.02255013, 0.01379861, 0.01520569, 0.02706009, 0.02211326, 0.01897848, 0.01966086, 0.01334168, 0.01493252, 0.02666514, 0.02235893, 0.02218454, 0.01993812, 0.01295362, 0.0138125, 0.02477679, 0.0246525, 0.0202308, 0.02307056, 0.01419047, 0.0177019, 0.02721423, 0.02500838, 0.0208463, 0.02074423, 0.01347075, 0.01680109, 0.02748923, 0.02229507, 0.02153916, 0.02006296, 0.01350836, 0.01758196, 0.02413078, 0.01877538, 0.01803377, 0.01781106, 0.01229713, 0.01416459, 0.02018394, 0.02041001, 0.01670305, 0.01706538, 0.01245896, 0.01590738, 0.02294311, 0.0230722, 0.02104353, 0.02093715, 0.0143583, 0.01773569, 0.02594067, 0.02448505, 0.02097196, 0.019572, 0.01470363, 0.01907917, 0.02463543, 0.02442164, 0.01766321, 0.01942423, 0.01387777, 0.01828698, 0.02125025, 0.02359966, 0.01750322, 0.01899555, 0.01328711, 0.01603211, 0.01829485, 0.02268866, 0.01811972, 0.02052094, 0.01248572, 0.01758331, 0.02212628, 0.02214906, 0.01336429, 0.01509486, 0.01108862, 0.01560874, 0.01730027, 0.01853013, 0.01314134, 0.01290998, 0.01249568, 0.0149152, 0.02518493, 0.02311135, 0.01612817, 0.02224744, 0.01898469, 0.03595988, 0.02958966, 0.02329499, 0.01992381, 0.02350111, 0.02477495, 0.05266094, 0.03797315, 0.02231576, 0.02030377, 0.03277026, 0.01884539, 0.02625329, 0.02850389, 0.01777128, 0.01978804, 0.01907166, 0.01504422, 0.02150589, 0.03178212, 0.01804923, 0.01749914, 0.02542321, 0.0171558, 0.02314092, 0.03582199, 0.02341809, 0.02202293, 0.02866662, 0.02026949, 0.03758344, 0.06517113, 0.02652257, 0.02288962, 0.02743868, 0.01634024, 0.02753718, 0.05648642, 0.02768125, 0.02077948, 0.02992664, 0.01586516, 0.03172053, 0.0536457, 0.03331838, 0.0231135, 0.03949153, 0.01633836, 0.03155446, 0.05290245, 0.0299078, 0.02220734, 0.03411733, 0.01842853, 0.02682667, 0.05689465, 0.02793126, 0.02262354, 0.04178188, 0.02200844, 0.03282668, 0.05331898, 0.03487294, 0.02725071, 0.03989623, 0.0206411, 0.03974887, 0.03613363, 0.02803916, 0.02701925, 0.04536013, 0.01953173, 0.03451786, 0.04429226, 0.03749466, 0.02655148, 0.04746345, 0.02013103, 0.03990319, 0.06622837, 0.03600335, 0.02837814, 0.03959576, 0.0209492, 0.04619617, 0.08688058, 0.03594617, 0.0282451, 0.04389929, 0.02030727, 0.05749811, 0.05716815, 0.03855442, 0.02747225, 0.04863373, 0.01893, 0.04615776, 0.0476609, 0.03984965, 0.02444281, 0.04044899, 0.02038812, 0.03783333, 0.05564625, 0.03496539, 0.02376268, 0.043538, 0.02257521, 0.04118101, 0.05131017, 0.03689472, 0.02085467, 0.04116755, 0.02081911, 0.04632219, 0.07456935, 0.04572536, 0.01972274, 0.03964144, 0.01668044, 0.03485719, 0.0749113, 0.04302211, 0.0202066, 0.04510596, 0.01839721, 0.0334502, 0.06458747, 0.02906116, 0.01577547, 0.03365243, 0.01495304, 0.03272108, 0.06031881, 0.02571868, 0.02065697, 0.03187439, 0.01319551, 0.02990695, 0.05202073, 0.02887729, 0.0209932, 0.02978581, 0.01738083, 0.02924404, 0.05219791, 0.03015253, 0.02224026, 0.03310302, 0.01967448, 0.0313876, 0.04657293, 0.03384683, 0.0208662, 0.03418967, 0.01736831, 0.03562685, 0.04165511, 0.02708929, 0.02419643, 0.03229391, 0.01559031, 0.02794578, 0.03373469, 0.02184785, 0.01915414, 0.03491792, 0.01237404, 0.0261526, 0.03916192, 0.02578308, 0.01828411, 0.02798617, 0.01494495, 0.02276164, 0.02975388, 0.02364727, 0.0150496, 0.02568229, 0.01243962, 0.02339786, 0.03037634, 0.02400133, 0.01561488, 0.02220004, 0.01294266, 0.02489488, 0.02525776, 0.02198538, 0.02094724, 0.03534913, 0.01711134, 0.02737943, 0.03077996, 0.02838338, 0.01681813, 0.02740422, 0.01317123, 0.02640953, 0.02836496, 0.028321, 0.01849425, 0.02885973, 0.0116175, 0.02663115, 0.03115574, 0.02752485, 0.01653831, 0.03327252, 0.01145245, 0.02754507, 0.03073758, 0.02682934, 0.01786579, 0.03211517, 0.01328187, 0.02873974, 0.03094149, 0.02743628, 0.019703, 0.03617221, 0.01133053, 0.02440124, 0.03281823, 0.02627883, 0.02117797, 0.03328759, 0.01134018, 0.0257964, 0.02995743, 0.0267456, 0.02005981, 0.03169259, 0.01074504, 0.01790532, 0.02608064, 0.02286772, 0.02037362, 0.02573024, 0.01014019, 0.02074558, 0.02534072, 0.02230446, 0.02082674, 0.02485322, 0.00983602, 0.01945522, 0.02601364, 0.02338468, 0.02517822, 0.03141895, 0.01080034, 0.01817095, 0.02508979, 0.0273293, 0.02397811, 0.03332321, 0.01163937, 0.02036156, 0.02474697, 0.02661388, 0.02399865, 0.03171327, 0.01250636, 0.02135926, 0.02701722, 0.02769066, 0.02186122, 0.03018, 0.01382151, 0.02557231, 0.02873335, 0.02847807, 0.02126849, 0.02840387, 0.01425058, 0.02319353, 0.02531155, 0.02758113, 0.02307892, 0.02564842, 0.01352776, 0.01910243, 0.02501044, 0.02510666, 0.02117193, 0.02243807, 0.01231049, 0.01782876, 0.02668072, 0.02541369, 0.02187534, 0.02676879, 0.01211187, 0.01921708, 0.02644547, 0.02492755, 0.02220402, 0.02637599, 0.0124688, 0.02269028, 0.0261178, 0.02529285, 0.01924227, 0.02801974, 0.01184353, 0.02472085, 0.02192931, 0.02616294, 0.02034706, 0.03168023, 0.01567494, 0.02744271, 0.02216436, 0.02527437, 0.01650705, 0.02617042, 0.01313049, 0.02079325, 0.01866605, 0.0222201, 0.01671273, 0.02755556, 0.01048087, 0.02480996, 0.02249714, 0.02392883, 0.02082236, 0.02997423, 0.01083658, 0.03060884, 0.0199605, 0.02650255, 0.02035487, 0.02111639, 0.01197091, 0.02753934, 0.02498055, 0.02727734, 0.02266197, 0.03141626, 0.01450295, 0.02635946, 0.02501824, 0.02737633, 0.02359426, 0.03112801, 0.01380039, 0.02445647, 0.02055677, 0.02589287, 0.02079781, 0.02609213, 0.01504512, 0.02427167, 0.02210771, 0.0280398, 0.02752483, 0.029454, 0.01606407, 0.02306888, 0.02234722, 0.02474367, 0.01796975, 0.02224986, 0.01224807, 0.02132309, 0.01831341, 0.02488016, 0.02133604, 0.0273169, 0.01633562, 0.02480184, 0.02211297, 0.02647296, 0.02244033, 0.02673582, 0.01503212, 0.02314359, 0.02006683, 0.02490767, 0.02125938, 0.02959984, 0.0137877, 0.02155145, 0.01904123, 0.02383204, 0.01790552, 0.02756977, 0.01280528, 0.01797262, 0.02026438, 0.02308602, 0.01758749, 0.02922039, 0.01168659, 0.01801089, 0.02445963, 0.02417488, 0.01852016, 0.04503147, 0.01255185, 0.02820593, 0.02741111, 0.02268131, 0.01936023, 0.03383895, 0.01343959, 0.01958568, 0.01972508, 0.02387776, 0.02173749, 0.03815426, 0.01535109, 0.02536313, 0.02308325, 0.02651311, 0.02005742, 0.03347735, 0.01807772, 0.0237069, 0.02284706, 0.03105881, 0.02262047, 0.03767977, 0.01642531, 0.0238656, 0.02295346, 0.02813657, 0.02093705, 0.03945268, 0.01939655, 0.02608177, 0.02198577, 0.02694687, 0.02081859, 0.03943187, 0.01912103, 0.02333432, 0.02515067, 0.02760032, 0.02287693, 0.03902061, 0.02421428, 0.02564953, 0.0235122, 0.02519429, 0.02011239, 0.03309701, 0.02043762, 0.02007018, 0.02479996, 0.0260901, 0.02120878, 0.03090467, 0.01772154, 0.02158956, 0.02099946, 0.02144355, 0.0210968, 0.03047435, 0.0197859, 0.01736499, 0.02007139, 0.02279348, 0.02241645, 0.02835438, 0.01610467, 0.01717072, 0.0208805, 0.02552735, 0.02248534, 0.0267991, 0.01963475, 0.02464845, 0.02370529, 0.02292712, 0.02147171, 0.02099941, 0.01435069, 0.02265339, 0.0244024, 0.02206741, 0.02265868, 0.02060734, 0.01636939, 0.02127305, 0.02650264, 0.02344616, 0.02659022, 0.02628284, 0.01774463, 0.02206944, 0.02323288, 0.02254461, 0.02081851, 0.02575999, 0.01632446, 0.01710943, 0.0227458, 0.01838396, 0.01528731, 0.01687046, 0.01264867, 0.01478326, 0.02075836, 0.0196217, 0.01633538, 0.01586527, 0.01391991, 0.01560287, 0.01845155, 0.01539476, 0.01801849, 0.01446097, 0.0149077, 0.01478963, 0.01718011, 0.01579977, 0.02030905, 0.01471515, 0.01381344, 0.01564788, 0.01743421, 0.01874349, 0.02332655, 0.01688372, 0.01564032, 0.01622443, 0.01735688, 0.0209066, 0.02126408, 0.01522508, 0.01311588, 0.01387625, 0.01356539, 0.0144024, 0.01955206, 0.01393035, 0.01270787, 0.01341506, 0.01262286, 0.01165631, 0.01686622, 0.01259964, 0.01149014, 0.01533832, 0.01624081, 0.01787948, 0.02496281, 0.01422579, 0.01835403, 0.01639569, 0.02042221, 0.02530173, 0.06974109, 0.03048647, 0.02496917, 0.01680002, 0.02508415, 0.02195063, 0.02608696, 0.01796219, 0.01835326, 0.01472965, 0.01751007, 0.02451557, 0.02309806, 0.02481806, 0.01681797, 0.01540426, 0.01958985, 0.02082133, 0.02595977, 0.027905, 0.01625209, 0.01590887, 0.02125399, 0.0285549, 0.03754092, 0.02379838, 0.01966789, 0.0176862, 0.02362127, 0.02694777, 0.04159008, 0.02816481, 0.03651187, 0.02049552, 0.03036403, 0.02241605, 0.04848003, 0.02512157, 0.02745775, 0.02271201, 0.03752453, 0.0261841, 0.07333606, 0.03024116, 0.01774093, 0.01363121, 0.01985333, 0.01871055, 0.05332415, 0.03289531, 0.01625183, 0.02275047, 0.01863595, 0.01967193, 0.03304446, 0.02354865, 0.01586709, 0.01591935, 0.01656252, 0.01898354, 0.03318947, 0.02783632, 0.01876767, 0.01715101, 0.01907246, 0.02008373, 0.05195095, 0.02688683, 0.02013377, 0.01826175, 0.02016732, 0.02030209, 0.04943448, 0.03537532, 0.02389929, 0.02064241, 0.01890796, 0.0185709, 0.02982699, 0.02666166, 0.02126409, 0.01965083, 0.0177712, 0.016877, 0.02476856, 0.0266192, 0.01672418, 0.02020185, 0.01634448, 0.01713962, 0.02666211, 0.02501445, 0.01708913, 0.02011865, 0.01674758, 0.01819195, 0.02399372, 0.02565596, 0.01668151, 0.01953068, 0.01856302, 0.020216, 0.02849386, 0.03121173, 0.01847959, 0.02195062, 0.02017435, 0.02108816, 0.03137669, 0.02696968, 0.01756353, 0.02033085, 0.0177039, 0.01990401, 0.02709799, 0.02558679, 0.01979204, 0.02159343, 0.01923282, 0.02280293, 0.0249431, 0.02566923, 0.0177894, 0.02300003, 0.01886768, 0.02358721, 0.02712617, 0.0243506, 0.01851024, 0.02055972, 0.02029849, 0.02407073, 0.03069113, 0.0230942, 0.0166931, 0.02070787, 0.02146069, 0.02436832, 0.02611261, 0.0258293, 0.01817077, 0.02387864, 0.02036716, 0.02035192, 0.02067298, 0.02549862, 0.0191107, 0.0219992, 0.02125744, 0.01950031, 0.02292472, 0.02346247, 0.02052184, 0.02316871, 0.0187763, 0.02248188, 0.02554366, 0.02321841, 0.01632698, 0.02281045, 0.01886396, 0.0219374, 0.02160538, 0.02007065, 0.01426372, 0.01782176, 0.01716908, 0.01781369, 0.02166416, 0.02144034, 0.01603125, 0.01922472, 0.01994151, 0.02009436, 0.02439844, 0.02394099, 0.01812096, 0.02095809, 0.02099506, 0.02120451, 0.0234957, 0.0285954, 0.01892348, 0.02074243, 0.02003736, 0.02518287, 0.0251518, 0.02565046, 0.0183873, 0.0198577, 0.02319647, 0.0297153, 0.02795314, 0.02631182, 0.01881595, 0.02189011, 0.01957237, 0.02309458, 0.02384195, 0.02307557, 0.0176951, 0.01906249, 0.01831718, 0.01957098, 0.02396558, 0.02828901, 0.01970883, 0.02088261, 0.01931221, 0.02217875, 0.02518117, 0.0290207, 0.020467, 0.02120696, 0.01981898, 0.02139435, 0.02417222, 0.02766778, 0.01885259, 0.02147744, 0.02439417, 0.02341465, 0.02374723, 0.02610849, 0.01728454, 0.02031468, 0.01906957, 0.0206244, 0.02000055, 0.02121263, 0.01619973, 0.0207017, 0.01990356, 0.01956034, 0.01904969, 0.02098445, 0.01698698, 0.01969893, 0.0198462, 0.02160934, 0.02241119, 0.02315191, 0.01786644, 0.01898512, 0.02199724, 0.02122698, 0.02250876, 0.02480929, 0.01792085, 0.01762584, 0.02323112, 0.01964822, 0.02112211, 0.02590833, 0.01979665, 0.01821754, 0.02131139, 0.01944168, 0.02009557, 0.02305312, 0.01899339, 0.01705743, 0.0200658, 0.02094373, 0.01993104, 0.02267459, 0.01926699, 0.01896531, 0.02058622, 0.02276137, 0.01887996, 0.02261555, 0.01780228, 0.02164234, 0.02271238, 0.02481255, 0.02003451, 0.03132614, 0.01637161, 0.01960042, 0.02305926, 0.02504354, 0.02192358, 0.03067711, 0.01692051, 0.02288532, 0.023833, 0.02737392, 0.02155864, 0.03104359, 0.01863951, 0.01830936, 0.01954715, 0.02676904, 0.01968646, 0.02745326, 0.01762747, 0.01830581, 0.01772744, 0.02487358, 0.02023951, 0.02616454, 0.01690201, 0.02040377, 0.01848147, 0.02509464, 0.02176859, 0.03078744, 0.0189292, 0.02100984, 0.01913139, 0.02279493, 0.02398311, 0.03420233, 0.01936112, 0.01849086, 0.02282415, 0.02467546, 0.02844266, 0.0325048, 0.01926245, 0.01810979, 0.02298306, 0.02562617, 0.02437679, 0.03200257, 0.02069094, 0.02259509, 0.02178287, 0.02610582, 0.02171902, 0.02709447, 0.01980677, 0.01959537, 0.02076499, 0.02837235, 0.02385193, 0.02870406, 0.02196025, 0.01678353, 0.01544894, 0.02151926, 0.02120955, 0.02300363, 0.01604761, 0.01510816, 0.01579473, 0.02019853, 0.0178374, 0.02129931, 0.01543231, 0.01491826, 0.01623855, 0.02070907, 0.02200818, 0.01974933, 0.01668611, 0.01837445, 0.01612102, 0.03078108, 0.02415254, 0.02262812, 0.01760378, 0.01746905, 0.01713334, 0.02440951, 0.02242539, 0.02007157, 0.01645833, 0.01666884, 0.01586687, 0.0204484, 0.01858906, 0.01857164, 0.01519336, 0.01599567, 0.0156811, 0.01809491, 0.0200017, 0.01957971, 0.01641531, 0.01903953, 0.01586058, 0.01745814, 0.02130186, 0.01953793, 0.01459145, 0.01969522, 0.01561573, 0.01876696, 0.01921577, 0.01784416, 0.01425418, 0.01670853, 0.0159898, 0.02117282, 0.01963012, 0.01855432, 0.01375493, 0.01608319, 0.0172583, 0.02120558, 0.0209831, 0.01973911, 0.01286478, 0.01530404, 0.01600755, 0.0214473, 0.02323475, 0.01997586, 0.01978042, 0.02287387, 0.02483842, 0.02847216, 0.02705535, 0.02108915, 0.01961695, 0.01994612, 0.0226036, 0.03037502, 0.0262277, 0.02237146, 0.02048277, 0.0183282, 0.02116496, 0.03495072, 0.04135029, 0.03296686, 0.03384228, 0.02173598, 0.02753703, 0.03913751, 0.02770435, 0.03355728, 0.02292377, 0.01574677, 0.02364112, 0.02544959, 0.03203375, 0.03240079, 0.02941995, 0.02602069, 0.03563349, 0.02682752, 0.03033581, 0.02706067, 0.03358646, 0.02320227, 0.02704656, 0.02821778, 0.03190864, 0.02800742, 0.03323988, 0.02429699, 0.03839957, 0.03243264, 0.0468645, 0.04076259, 0.05374581, 0.02597518, 0.04085613, 0.03777583, 0.03045481, 0.04230992, 0.06022657, 0.02601601, 0.03077345, 0.03765509, 0.03576745, 0.04100361, 0.12483572, 0.03711175, 0.02963894, 0.03883715, 0.05107622, 0.06033083, 0.09172594, 0.03078649, 0.03510916, 0.03549435, 0.04454551, 0.06190893, 0.08713821, 0.03659776, 0.02734556, 0.03219958, 0.04141259, 0.04861946, 0.06735342, 0.03998898, 0.02269631, 0.02929297, 0.03618244, 0.04343921, 0.06596788, 0.04421641, 0.02055278, 0.03104053, 0.02849861, 0.04432321, 0.04969113, 0.04057922, 0.0200902, 0.02964221, 0.03228644, 0.05244984, 0.04112468, 0.0374747, 0.02335036, 0.02919696, 0.03446455, 0.04895899, 0.04644557, 0.03642783, 0.02405489, 0.02904344, 0.03928047, 0.05342696, 0.04494706, 0.03770643, 0.02553896, 0.03241437, 0.03527828, 0.04514635, 0.04587749, 0.03623839, 0.02399677, 0.02943143, 0.03341001, 0.04457077, 0.04482871, 0.03098479, 0.02101687, 0.02910404, 0.03039557, 0.05330095, 0.04230644, 0.03308807, 0.02201845, 0.03277464, 0.03370615, 0.05128332, 0.0355685, 0.03402036, 0.02519664, 0.03063933, 0.03761489, 0.04507456, 0.04278168, 0.03573269, 0.02598197, 0.02950286, 0.03407995, 0.04636328, 0.04015714, 0.03415162, 0.0230631, 0.02840162, 0.02873394, 0.04306798, 0.04034783, 0.03466989, 0.02428229, 0.03251662, 0.0336949, 0.04827255, 0.04370947, 0.03081342, 0.02708431, 0.03190233, 0.0318175, 0.04471421, 0.0357972, 0.02552224, 0.0225722, 0.03259199, 0.03041421, 0.04002935, 0.03247162, 0.02805701, 0.02230278, 0.02779872, 0.02671635, 0.04568089, 0.0395336, 0.0305357, 0.02336871, 0.02545967, 0.02664473, 0.03933924, 0.03369566, 0.02852067, 0.02166694, 0.02454427, 0.0268359, 0.04033519, 0.03613176, 0.02884695, 0.01993007, 0.02781165, 0.02378261, 0.03872037, 0.04118699, 0.03161557, 0.0218926, 0.02936321, 0.02419516, 0.05257806, 0.04990005, 0.03686291, 0.02180023, 0.03061073, 0.02583477, 0.0520536, 0.04388652, 0.02257146, 0.02099129, 0.03464841, 0.02680913, 0.05420661, 0.04898564, 0.02716191, 0.02181035, 0.03040181, 0.02323733, 0.0407655, 0.03219768, 0.02445119, 0.0219184, 0.02788789, 0.02326585, 0.03933247, 0.0279649, 0.02220172, 0.02079237, 0.03171678, 0.02727926, 0.04618429, 0.03612862, 0.0250574, 0.0198549, 0.03110626, 0.01950549, 0.03767132, 0.02807021, 0.02175513, 0.01759303, 0.02713989, 0.02040819, 0.04578186, 0.03543862, 0.02298094, 0.0208667, 0.0292828, 0.02560213, 0.04573067, 0.03561562, 0.02362316, 0.0236075, 0.03052725, 0.02742288, 0.04474888, 0.03579767, 0.02335906, 0.02053253, 0.02510564, 0.02251508, 0.03896598, 0.03349369, 0.02242256, 0.02119189, 0.02245685, 0.02246144, 0.03688511, 0.0288863, 0.02128575, 0.01988837, 0.02536419, 0.0219042, 0.03879444, 0.03102244, 0.0222376, 0.02041861, 0.02293982, 0.02378787, 0.03116886, 0.03205417, 0.01935533, 0.01902992, 0.02108034, 0.02264038, 0.02437671, 0.03107678, 0.02217561, 0.02236041, 0.0209836, 0.0256314, 0.03325242, 0.0327065, 0.02085725, 0.02169589, 0.02261851, 0.02526689, 0.03878299, 0.03122024, 0.02273989, 0.02214824, 0.02424462, 0.02790794, 0.05089071, 0.03559478, 0.02317911, 0.0246653, 0.02585677, 0.02906204, 0.04003957, 0.03559845, 0.02783452, 0.02883995, 0.02505742, 0.02593901, 0.04045763, 0.03394955, 0.0237559, 0.02442249, 0.02346493, 0.02656347, 0.03659169, 0.03311375, 0.02164882, 0.02475136, 0.02208843, 0.02809734, 0.03728278, 0.03610863, 0.02458052, 0.02661383, 0.02333994, 0.02521955, 0.03197744, 0.02755529, 0.02000766, 0.02184463, 0.0194735, 0.02042827, 0.03081906, 0.0281202, 0.01872739, 0.01730024, 0.01367961, 0.01734174, 0.02192996, 0.01099877, 0.01142492, 0.00981651, 0.00959774, 0.01735183, 0.02875603, 0.01686679, 0.01837939, 0.01484291, 0.01705628, 0.01696518, 0.02753212, 0.0225409, 0.01656651, 0.01573593, 0.01785174, 0.01948125, 0.02780904, 0.02752741, 0.02094802, 0.01771435, 0.01682027, 0.01955486, 0.02270396, 0.02217584, 0.0216558, 0.01592143, 0.01472883, 0.01890204, 0.02117832, 0.02344271, 0.01776954, 0.01626403, 0.01658709, 0.02125717, 0.02365307, 0.02365247, 0.02030137, 0.01749945, 0.01805757, 0.01981157, 0.02802011, 0.02537346, 0.02358023, 0.01631018, 0.0200985, 0.01906805, 0.02745011, 0.02291159, 0.02000994, 0.01466587, 0.01728568, 0.01854847, 0.02314059, 0.02164742, 0.01905428, 0.01518087, 0.01675964, 0.01950976, 0.02146406, 0.02259112, 0.02105527, 0.01670348, 0.01856139, 0.01928147, 0.0190147, 0.0209637, 0.01880105, 0.01585842, 0.01564816, 0.01959265, 0.01885616, 0.01941343, 0.01711014, 0.01573973, 0.01804797, 0.02056495, 0.02131593, 0.02189279, 0.01825777, 0.01939617, 0.01759597, 0.02178403, 0.02127469, 0.02032616, 0.01589457, 0.01638038, 0.01749219, 0.02145663, 0.01920001, 0.01983096, 0.01611771, 0.01761996, 0.01596092, 0.01653218, 0.0171403, 0.01817046, 0.0159895, 0.0170851, 0.01611255, 0.02331117, 0.01998875, 0.019714, 0.01692698, 0.01826333, 0.01880579, 0.02237081, 0.02008977, 0.01507529, 0.01565631, 0.01762096, 0.01501493, 0.02384823, 0.02342505, 0.0164096, 0.01554881, 0.01565862, 0.01454085, 0.02289038, 0.0236728, 0.01550325, 0.01523483, 0.01567912, 0.01482195, 0.02321203, 0.02187058, 0.01627552, 0.01580079, 0.01915694, 0.01636997, 0.02356725, 0.02017116, 0.01675219, 0.01690941, 0.01921957, 0.01668856, 0.0232983, 0.02126716, 0.01723572, 0.01877844, 0.01776481, 0.01624672, 0.02065214, 0.01592799, 0.0167582, 0.01716705, 0.01576796, 0.0175018, 0.02072229, 0.0214422, 0.01479924, 0.01943471, 0.01728141, 0.02136303, 0.01828834, 0.01841468, 0.0177967, 0.02156231, 0.02011598, 0.02236788, 0.0286243, 0.01981333, 0.02031958, 0.02199962, 0.0225972, 0.02217482, 0.02908422, 0.02304248, 0.02075409, 0.02335219, 0.02561425, 0.02743207, 0.03383851, 0.02896657, 0.02337109, 0.02508082, 0.02480981, 0.0297949, 0.03662995, 0.02992709, 0.02651793, 0.02384406, 0.02569768, 0.02641566, 0.02936772, 0.02650527, 0.03506305, 0.03016369, 0.02705018, 0.02595412, 0.02817778, 0.02368813, 0.02591281, 0.02792436, 0.02214235, 0.02591607, 0.02874202, 0.02267656, 0.01998082, 0.02810156, 0.02431243, 0.03103375, 0.02797044, 0.02456046, 0.02026538, 0.02764904, 0.02412429, 0.03091647, 0.03055108, 0.02715416, 0.02261013, 0.02262133, 0.0256115, 0.02640025, 0.0224935, 0.03013793, 0.01852784, 0.02120416, 0.02686959, 0.02491802, 0.03014543, 0.02848309, 0.01830191, 0.02469266, 0.02253246, 0.03286712, 0.0308032, 0.0300143, 0.02273533, 0.02707598, 0.02360139, 0.03723073, 0.03763474, 0.03189994, 0.02869933, 0.02730272, 0.02012898, 0.04033516, 0.03795125, 0.0314884, 0.0271101, 0.02606001, 0.02132967, 0.02047632, 0.02950862, 0.02844441, 0.0237809, 0.02318227, 0.01973459, 0.01698632, 0.02508582, 0.02529045, 0.02583371, 0.0268508, 0.02075844, 0.0185812, 0.02606412, 0.02273035, 0.01536951, 0.01670376, 0.01703164, 0.01567021, 0.02475694, 0.02059058, 0.02087019, 0.01941358, 0.01997847, 0.01615982, 0.02750654, 0.02042084, 0.02278478, 0.02129245, 0.01933862, 0.02017595, 0.0275056, 0.02286486, 0.02511637, 0.0223284, 0.02217383, 0.02513808, 0.02907257, 0.02479655, 0.03075074, 0.02572515, 0.02328331, 0.02722388, 0.03108723, 0.02586204, 0.02429958, 0.0216304, 0.0225815, 0.02427354, 0.02917408, 0.02435497, 0.02994389, 0.02467493, 0.02347396, 0.02649986, 0.02976822, 0.02539281, 0.03085621, 0.0257714, 0.02820181, 0.03481222, 0.03708281, 0.03169228, 0.04890232, 0.03123191, 0.03027184, 0.04744988, 0.03660506, 0.02957273, 0.0331346, 0.0295375, 0.02630162, 0.04641812, 0.03180915, 0.01932989, 0.01908732, 0.02099887, 0.02603516, 0.04418032, 0.03854997, 0.01924066, 0.02075288, 0.02469605, 0.02485364, 0.03411598, 0.0274114, 0.0183198, 0.01755857, 0.02289939, 0.03269393, 0.03953176, 0.02305783, 0.02194517, 0.01945308, 0.02151996, 0.02989457, 0.04443822, 0.02528704, 0.02137847, 0.01907507, 0.0194285, 0.02830256, 0.0328831, 0.02324353, 0.01805219, 0.01489431, 0.01812918, 0.02326022, 0.02613275, 0.02413423, 0.01754155, 0.01708461, 0.01832986, 0.02586537, 0.02303131, 0.02782038, 0.01753135, 0.01615277, 0.02135053, 0.02699925, 0.02612333, 0.02982516, 0.01835835, 0.02089353, 0.02117297, 0.02809996, 0.03098345, 0.02711198, 0.01799453, 0.01807313, 0.0224438, 0.0315889, 0.02928418, 0.02963378, 0.01706802, 0.01946841, 0.02005071, 0.02421279, 0.02269365, 0.02706579, 0.01570412, 0.01595502, 0.01761101, 0.01961665, 0.02184343, 0.02535797, 0.01624248, 0.01772612, 0.0181779, 0.02164799, 0.02212603, 0.02765163, 0.01779707, 0.01955547, 0.02180322, 0.02605154, 0.02442871, 0.03374751, 0.02188234, 0.02133419, 0.02351608, 0.02529101, 0.01949142, 0.02844159, 0.02142494, 0.01883614, 0.01725546, 0.02076262, 0.0198637, 0.0240443, 0.01910094, 0.01830533, 0.01756493, 0.01719647, 0.02213124, 0.0285576, 0.01865077, 0.01748189, 0.01367174, 0.01691386, 0.01810923, 0.02198331, 0.01905715, 0.01762135, 0.01225879, 0.01268009, 0.01321686, 0.01606951, 0.01565402, 0.01784708, 0.01157006, 0.01267351, 0.011856, 0.0141053, 0.01323499, 0.01395599, 0.01153434, 0.0144525, 0.01216601, 0.01641612, 0.01489494, 0.01841419, 0.01279526, 0.01503122, 0.01435984, 0.01817477, 0.01396433, 0.01513446, 0.01243005, 0.01371513, 0.0122736, 0.01936541, 0.0153745, 0.01744271, 0.01372794, 0.0126286, 0.01299082, 0.01656929, 0.01745323, 0.01454027, 0.01405238, 0.01582056, 0.01618989, 0.02044832, 0.01963487, 0.01371004, 0.01311389, 0.01234585, 0.01182772, 0.01892649, 0.01641402, 0.0142641, 0.01577726, 0.01365937, 0.01435918, 0.02231367, 0.01727856, 0.01456258, 0.01508208, 0.01310089, 0.01490051, 0.01923487, 0.01520518, 0.01298117, 0.01584056, 0.0128862, 0.01332509, 0.0180086, 0.01442808, 0.01364099, 0.01509747, 0.01389289, 0.01369992, 0.02056041, 0.01662657, 0.01634467, 0.01582228, 0.01692667, 0.0149882, 0.02275469, 0.01843929, 0.01614454, 0.01618141, 0.01560198, 0.01523362, 0.01984474, 0.01549064, 0.01562468, 0.0142456, 0.01315255, 0.01398914, 0.0192416, 0.01651954, 0.01628062, 0.0160778, 0.01347443, 0.0133272, 0.01921212, 0.01340567, 0.01358956, 0.01283559, 0.03620288, 0.01449606, 0.0160609, 0.01418782, 0.01460167, 0.0155043, 0.01585193, 0.01336896, 0.01448905, 0.01687885, 0.01245299, 0.01544622, 0.01420096, 0.01273606, 0.01580654, 0.01841323, 0.01251755, 0.01345544, 0.01111775, 0.01230283, 0.0125399, 0.01598763, 0.0152449, 0.01532487, 0.01204889, 0.01224607, 0.01317498, 0.01267032, 0.01214061, 0.01218535, 0.00998699, 0.01077698, 0.01121541, 0.01297109, 0.01647772, 0.014041, 0.01303015, 0.01356164, 0.01705728, 0.01687897, 0.01636275, 0.01889938, 0.01466656, 0.02025726, 0.01564997, 0.02050186, 0.01915444, 0.01617487, 0.01430338, 0.02087543, 0.01758235, 0.01432134, 0.01688999, 0.0129822, 0.01074124, 0.01324462, 0.01190129, 0.01087526, 0.01418618, 0.01331463, 0.01005393, 0.01068363, 0.01330444, 0.00973288, 0.01259414, 0.01304814, 0.00927328, 0.01162334, 0.01627511, 0.01338066, 0.01414562, 0.01551627, 0.01309507, 0.01259983, 0.01677032, 0.01323385, 0.01340207, 0.0138503, 0.01099162, 0.01556101, 0.01423448, 0.01701787, 0.01761284, 0.01624065, 0.01256926, 0.02009684, 0.02020894, 0.0177942, 0.01329692, 0.01461481, 0.01124414, 0.01308957, 0.01509547, 0.0127798, 0.01436215, 0.01299891, 0.01235832, 0.01463848, 0.01470316, 0.01003937, 0.01465126, 0.01097768, 0.0110001, 0.01423567, 0.01420779, 0.0138781, 0.01150989, 0.01059142, 0.01132268, 0.01335693, 0.01320547, 0.00849555, 0.01094983, 0.01242322, 0.00883115, 0.01177624, 0.01023424, 0.00715397, 0.00891143, 0.01081347, 0.00932488, 0.01144154, 0.01396917, 0.00757108, 0.00788328, 0.0106849, 0.0098594, 0.00970602, 0.01235348, 0.00727338, 0.0089324, 0.00938545, 0.00897058, 0.00925076, 0.00833102, 0.00642108, 0.0074261, 0.00766513, 0.00805861, 0.01018111, 0.00936345, 0.0097355, 0.00934641, 0.0098829, 0.00862711, 0.01153565, 0.01017971, 0.0115533, 0.01046034, 0.01255259, 0.01249315, 0.01342719, 0.01061773, 0.01153111, 0.0120839, 0.0116638, 0.01015304, 0.01260382, 0.01042801, 0.00936718, 0.00939487, 0.01056546, 0.00837336, 0.00874574, 0.00825277, 0.00667994, 0.00760254, 0.00848671, 0.00773338, 0.00843363, 0.0082358, 0.00674783, 0.0092318, 0.0107023, 0.00988008, 0.01152149, 0.01494532, 0.0104786, 0.01229724, 0.01144535, 0.0109372, 0.01232221, 0.01474761, 0.01015241, 0.01094028, 0.01265433, 0.00981656, 0.01256844, 0.0109369, 0.00873214]
},
"polyA_signal":
```
