## Supplementary data files for "Systematic contextual biases in SegmentNT potentially relevant to other nucleotide transformer models": first_middle_last_wfdc5_nt_output_4096.txt (part 3 of 4)

```
{"first": [0.0439927131, 0.0449375995, 0.0293006469, 0.068565473, 0.053690549, 0.0456864201, 0.0758068785, 0.0785671547, 0.0567700043, 0.120714843, 0.0972902626, 0.0601746254, 0.109097719, 0.109802157, 0.0837551504, 0.159918636, 0.1313961, 0.0796940029, 0.154295862, 0.192586079, 0.0770527348, 0.138046235, 0.111694828, 0.0648902133, 0.149718896, 0.196231753, 0.163936138, 0.274662882, 0.26898399, 0.081347622, 0.228001624, 0.216323078, 0.0871051177, 0.0896452367, 0.0889416188, 0.0393084027, 0.0883935094, 0.0808143541, 0.0379904881, 0.0578775257, 0.0437642969, 0.0312286168, 0.0806548521, 0.0645119026, 0.0268607419, 0.041718591, 0.030732939, 0.0147627266, 0.043384999, 0.073377192, 0.0630202368, 0.128822714, 0.103431433, 0.0861397088, 0.149186477, 0.183120087, 0.0764488056, 0.0747278184, 0.057026118, 0.0447977036, 0.122694321, 0.118866719, 0.0648709834, 0.104093008, 0.119748071, 0.100713611, 0.129636794, 0.139637232, 0.108116381, 0.184542567, 0.0970909745, 0.0966824293, 0.0828965455, 0.0929936171, 0.0694028139, 0.07344345, 0.0832227245, 0.047834985, 0.124152906, 0.11154829, 0.0626107231, 0.107245758, 0.0689735413, 0.0359706543, 0.0805505961, 0.0838249028, 0.0479468033, 0.0795581117, 0.0769794285, 0.0533568785, 0.0901572555, 0.0719879046, 0.0500984378, 0.0578406751, 0.0556816459, 0.0472585596, 0.094732672, 0.108726569, 0.0717734545, 0.0818315223, 0.0744672865, 0.045066949, 0.0675580725, 0.101758324, 0.051811371, 0.0635371134, 0.091853112, 0.0627251416, 0.188630804, 0.176840961, 0.105328783, 0.148843884, 0.125524864, 0.0495428182, 0.102634139, 0.132700667, 0.0449298881, 0.107199289, 0.0734351799, 0.0506467782, 0.124469638, 0.182150736, 0.0848247185, 0.11916443, 0.101746053, 0.0453867577, 0.132472813, 0.11649853, 0.0968221426, 0.104619421, 0.0833784342, 0.0436832309, 0.101158716, 0.132461995, 0.109356359, 0.138864845, 0.0722069591, 0.0527771525, 0.0809418783, 0.0850445256, 0.0764494836, 0.103544764, 0.0951940417, 0.0485088974, 0.100673437, 0.0748982355, 0.091331996, 0.0766967908, 0.0800026283, 0.0372232422, 0.101305224, 0.100910544, 0.103061095, 0.114670344, 0.110186905, 0.0644804612, 0.0867569745, 0.103952795, 0.0978281647, 0.118448988, 0.0889315456, 0.060612794, 0.109473169, 0.0992576629, 0.0757844299, 0.0984949172, 0.076655373, 0.0403748266, 0.0550535917, 0.0698332116, 0.0541713834, 0.0789346918, 0.116769828, 0.0377075486, 0.130109236, 0.233903125, 0.212805822, 0.24949196, 0.189262077, 0.099907361, 0.139340416, 0.103840664, 0.0934102163, 0.100512974, 0.0758531988, 0.0362742245, 0.0781288743, 0.0720995367, 0.0560706705, 0.068388626, 0.0690574571, 0.0290719736, 0.0693936497, 0.0632583499, 0.055545602, 0.0502910838, 0.0392956026, 0.0256587956, 0.0571981855, 0.0717889369, 0.0658025965, 0.0871115699, 0.0777514651, 0.0420423001, 0.0913903713, 0.0927778035, 0.0798204094, 0.0825230926, 0.0684215724, 0.0355402306, 0.0742680654, 0.0722530633, 0.0995613933, 0.0921794772, 0.0777556524, 0.0473315455, 0.0699369833, 0.0633312017, 0.0873216391, 0.0806225687, 0.0856081247, 0.042996604, 0.0715954229, 0.0638479143, 0.103066914, 0.089128539, 0.160265893, 0.0579655394, 0.15969485, 0.123369358, 0.0990644097, 0.0837973803, 0.0664514452, 0.0752593949, 0.137080491, 0.158398405, 0.22454007, 0.232211187, 0.148158893, 0.10726852, 0.117465429, 0.0901744515, 0.0983044878, 0.110155888, 0.0915723667, 0.0539988279, 0.0480674729, 0.0505079478, 0.0588021874, 0.071065262, 0.0675342903, 0.0551761165, 0.0594387241, 0.0688043684, 0.0737061277, 0.0744927675, 0.0795197785, 0.0826782137, 0.0899906009, 0.0680318996, 0.0883114189, 0.0789889321, 0.0824234635, 0.0610740259, 0.0943365619, 0.112438768, 0.156493992, 0.083622463, 0.138091043, 0.0745504797, 0.0903019086, 0.0805395544, 0.126242474, 0.0956247747, 0.0903768763, 0.0619561672, 0.0776840374, 0.0755260065, 0.0959490687, 0.138826773, 0.11093609, 0.0649700835, 0.052742552, 0.0582642592, 0.062608771, 0.072104089, 0.0687576309, 0.0610557683, 0.0472143292, 0.0423215777, 0.0555758737, 0.0602143556, 0.069541283, 0.0645209551, 0.07241299, 0.0613746084, 0.0644809082, 0.0618720092, 0.076196678, 0.0674272329, 0.0635674894, 0.0656781867, 0.055464007, 0.04050605, 0.0489593893, 0.0422311984, 0.0420657694, 0.0529319383, 0.0487886667, 0.0490101241, 0.0523105599, 0.0492325835, 0.0678510517, 0.0645618662, 0.0687289461, 0.0821519569, 0.0748710483, 0.0778548419, 0.0768780708, 0.0821508914, 0.065956451, 0.0744748786, 0.0669047534, 0.0557556227, 0.0533754714, 0.0569133796, 0.0720993876, 0.0868806988, 0.0750864148, 0.085928984, 0.0628771186, 0.0703886077, 0.0635044649, 0.0697478801, 0.0609839484, 0.0660108849, 0.0643486157, 0.0820475668, 0.062986806, 0.0635609925, 0.0678684637, 0.0692434087, 0.0555833094, 0.0639146641, 0.0479810759, 0.0523880012, 0.0551235564, 0.0563409664, 0.0668542907, 0.0693316087, 0.0708872378, 0.0580716021, 0.0491353348, 0.0610196143, 0.0485593677, 0.0661184415, 0.092083402, 0.0914757177, 0.0800174251, 0.0780815929, 0.0576903783, 0.0788648799, 0.0960161388, 0.0968436301, 0.10959994, 0.0628936738, 0.0592607222, 0.0611496605, 0.0612053052, 0.0598286949, 0.0617797039, 0.0523184054, 0.0758785382, 0.074386552, 0.0597528704, 0.0704652518, 0.070423238, 0.0680606663, 0.0751112029, 0.0655350462, 0.0616720244, 0.0444631204, 0.052263584, 0.0579676591, 0.056740433, 0.0468644015, 0.0461703353, 0.0502315387, 0.0781911314, 0.0770351887, 0.0815627053, 0.0658557415, 0.0799037516, 0.0546837635, 0.0791598782, 0.0844521895, 0.077797696, 0.0542426482, 0.04432391, 0.0425308384, 0.0659325421, 0.0678398609, 0.0513735004, 0.0360659882, 0.0444679894, 0.0326621905, 0.0438141115, 0.0494869202, 0.0535443723, 0.0398532972, 0.054498449, 0.0412357971, 0.0560516939, 0.0495435074, 0.0450420529, 0.045812916, 0.0513743199, 0.033870697, 0.0480807088, 0.0425755642, 0.0381782353, 0.0387243927, 0.0580797791, 0.0394953787, 0.051470872, 0.0550585799, 0.0631800368, 0.0676552877, 0.0744398981, 0.0567067042, 0.0605253279, 0.0621281005, 0.0429959521, 0.0422838107, 0.0449071191, 0.0349257961, 0.0366962552, 0.0384404436, 0.0278929695, 0.02864521, 0.0394082107, 0.0317500345, 0.038760975, 0.0437221304, 0.0430075303, 0.0236016139, 0.0337634236, 0.0261342507, 0.0392971821, 0.0404276364, 0.0447791368, 0.0330440514, 0.0544463322, 0.0483148023, 0.061244227, 0.0850883126, 0.0763373822, 0.04720838, 0.0624246337, 0.0528845079, 0.0667648837, 0.0797329471, 0.07043764, 0.0572308153, 0.0547500849, 0.0530054606, 0.0495022759, 0.0642589629, 0.0572964996, 0.034851674, 0.0374179706, 0.0375234783, 0.052163057, 0.0480073877, 0.0510094911, 0.0441289656, 0.0297319759, 0.0302852746, 0.0389352962, 0.035595376, 0.0389861465, 0.0389427468, 0.0394029394, 0.0442360528, 0.0466353893, 0.0372635759, 0.0611736998, 0.0548646264, 0.0505516604, 0.0476403572, 0.055897627, 0.0511901639, 0.0679117888, 0.0520831458, 0.0555662997, 0.0543135479, 0.0576140061, 0.0512289703, 0.0747472793, 0.0597845316, 0.0591758527, 0.0482149385, 0.051198341, 0.0535091311, 0.0701645985, 0.059090808, 0.0546414554, 0.0515956767, 0.0524753109, 0.0517880023, 0.0631512552, 0.0450837836, 0.0492039993, 0.0378318205, 0.0510494746, 0.0285884943, 0.0412590466, 0.0225005355, 0.0222767126, 0.0230445322, 0.0304756109, 0.0272491928, 0.0523217358, 0.0335405357, 0.0440426245, 0.0357301831, 0.0498639643, 0.0263805334, 0.0408780277, 0.0326425843, 0.0301888864, 0.0297437534, 0.0309206247, 0.0232807919, 0.029921649, 0.0255259313, 0.031540554, 0.0290912837, 0.0351878181, 0.0187474154, 0.0211634375, 0.0196031593, 0.0198982134, 0.0284495912, 0.0390836559, 0.0450053699, 0.0235227607, 0.0290619042, 0.0181562044, 0.0271692332, 0.0212614182, 0.021289397, 0.0173942372, 0.0211483259, 0.0208088215, 0.0236552544, 0.0204568654, 0.0168866683, 0.00031874195, 0.0055708047, 0.0125301396, 0.0205090381, 0.0300148763, 0.0263769608, 0.0209493805, 0.0229733773, 0.0217221919, 0.0257792361, 0.0345676914, 0.0203238446, 0.0209825002, 0.0259272177, 0.0261974707, 0.0297049135, 0.0394451953, 0.0235007741, 0.0222590547, 0.023164276, 0.0325467736, 0.0311108399, 0.040049091, 0.0297352504, 0.0304043442, 0.0280194376, 0.0449926294, 0.048469495, 0.0404872298, 0.0267272871, 0.021655459, 0.0175617728, 0.0210200902, 0.0259129182, 0.030416267, 0.0229041316, 0.025262896, 0.027470462, 0.0374534801, 0.0603578649, 0.0555422492, 0.0299938321, 0.0201781187, 0.0185801908, 0.0153492782, 0.023539586, 0.0313707367, 0.0234019123, 0.0226309821, 0.018354658, 0.0156448968, 0.0269125514, 0.0377720818, 0.021131523, 0.0285924394, 0.0247335155, 0.0247564632, 0.0318317302, 0.0430228673, 0.0197105855, 0.027275933, 0.0254381299, 0.0326493494, 0.0560768507, 0.0586993843, 0.0218074601, 0.0292939674, 0.0224583615, 0.0248359013, 0.0446955487, 0.0513156056, 0.0237654503, 0.0283815525, 0.0187284406, 0.025895521, 0.0272113588, 0.0406998023, 0.0170942657, 0.0236802809, 0.0181495585, 0.0188624486, 0.0312658437, 0.0390187092, 0.0171525441, 0.021389775, 0.0206149854, 0.0207559746, 0.0334812477, 0.0482442081, 0.0226621106, 0.0228978135, 0.0240363572, 0.0264147762, 0.041667372, 0.0552075133, 0.0266609564, 0.0339418538, 0.0272186305, 0.0229960084, 0.0384256728, 0.0425365232, 0.0177294407, 0.0247268174, 0.0225101635, 0.0220053736, 0.0381867513, 0.0376025178, 0.0159187131, 0.0228475295, 0.0179736149, 0.0173216648, 0.0318032056, 0.0399398841, 0.0209006015, 0.0255628508, 0.0189345852, 0.0198787004, 0.0281420313, 0.0303824078, 0.0148220863, 0.018616965, 0.0149519285, 0.013697831, 0.0236323401, 0.0250264946, 0.0173520036, 0.02675795, 0.0254347399, 0.0318464898, 0.0529281124, 0.0547255836, 0.0269934647, 0.0314317346, 0.0270025041, 0.029329244, 0.0388785116, 0.0326554105, 0.0149632841, 0.0280341431, 0.0214654077, 0.0316024721, 0.0461732633, 0.0521962643, 0.0209041648, 0.0240985844, 0.0221659169, 0.0261344891, 0.0340369046, 0.0298550688, 0.0156113142, 0.016531378, 0.0195054505, 0.0146630341, 0.0233824588, 0.0236782152, 0.0148921637, 0.0170686152, 0.0211483203, 0.0234809648, 0.0307234209, 0.0334064253, 0.019875329, 0.0165749025, 0.0158259366, 0.018566085, 0.0291298497, 0.0359658711, 0.0237392318, 0.0212799106, 0.0283285547, 0.0262889862, 0.0329612009, 0.0448737927, 0.0218500588, 0.0225701854, 0.0270647649, 0.0199933238, 0.0312407538, 0.0420986861, 0.0189329199, 0.0279891063, 0.0282661915, 0.0302412882, 0.0440422557, 0.0498972237, 0.0297621731, 0.0304409787, 0.0307671577, 0.0315533392, 0.0396358669, 0.0487323031, 0.0284080431, 0.036483489, 0.0372521393, 0.0377515741, 0.0380744301, 0.0531038232, 0.035014607, 0.0332198106, 0.0302603748, 0.027338244, 0.0384822823, 0.0528641865, 0.0300747883, 0.0315173566, 0.0309786294, 0.0232070386, 0.0263755638, 0.0313844793, 0.018626038, 0.0252903849, 0.0234422255, 0.0204695184, 0.0232329294, 0.0265304893, 0.0148286885, 0.0184946712, 0.0177945532, 0.0164597202, 0.0236544814, 0.0308788158, 0.0175460074, 0.0246700291, 0.0199221484, 0.0162938237, 0.018813679, 0.0361913554, 0.0193825271, 0.0256020874, 0.0266099069, 0.0265517887, 0.0262460001, 0.0409265421, 0.0207437798, 0.0205473285, 0.0230499096, 0.0198416207, 0.030035438, 0.0354704224, 0.0280552432, 0.0239721127, 0.0243191011, 0.0231486112, 0.0260105673, 0.0305695739, 0.0198332276, 0.0197914299, 0.0258426033, 0.0213122331, 0.0256289765, 0.0346180908, 0.027079165, 0.0274967551, 0.0262584463, 0.0194155592, 0.0262317099, 0.0337974206, 0.0192722585, 0.0249485075, 0.0232322887, 0.0258284584, 0.0369989574, 0.0545287989, 0.0522276685, 0.0538543798, 0.0330812484, 0.0249978565, 0.0300904401, 0.0410637446, 0.0248875618, 0.0247744862, 0.0173685011, 0.0135616269, 0.0263157226, 0.0416325741, 0.0295856353, 0.0286259018, 0.0201231744, 0.0173022542, 0.021419093, 0.0349941663, 0.0268011056, 0.0270066392, 0.0200879406, 0.022342559, 0.0256048664, 0.0302873291, 0.0279243439, 0.0259593427, 0.0223900825, 0.0179402828, 0.0243510678, 0.0278437119, 0.0211868584, 0.0180503484, 0.0133236432, 0.0147150978, 0.0184315816, 0.0227703415, 0.012541472, 0.0125503438, 0.00726655312, 0.00893603824, 0.018560281, 0.0283076707, 0.0249141119, 0.0328367241, 0.0261740256, 0.0324469395, 0.0456245355, 0.0464865379, 0.0338300429, 0.0282719973, 0.0266603511, 0.0269054212, 0.0354973003, 0.0518353544, 0.0458831824, 0.0371837206, 0.0339726247, 0.0295464657, 0.033239264, 0.0567994639, 0.0412006117, 0.0278170481, 0.0295358598, 0.0242419466, 0.0264042821, 0.0336426049, 0.0357079655, 0.0304763634, 0.041538205, 0.0435165279, 0.0450806245, 0.0433584005, 0.0293628573, 0.0214813873, 0.0205872599, 0.0199987162, 0.0217835233, 0.0317795612, 0.026712073, 0.0161144156, 0.0147772897, 0.0183812026, 0.0210604556, 0.033357542, 0.0284233224, 0.0206717867, 0.0205595773, 0.0224919487, 0.0185758099, 0.0329990685, 0.0282861181, 0.0170240477, 0.0151703302, 0.0185476746, 0.0216540489, 0.0252933968, 0.0261966046, 0.0154254502, 0.0189628713, 0.0199246537, 0.0273253154, 0.0224141702, 0.0188018158, 0.0161218159, 0.0208381079, 0.018711634, 0.0179820657, 0.0233006869, 0.0162903834, 0.0185735878, 0.0204328392, 0.0190953892, 0.0100878011, 0.0175919086, 0.0109980274, 0.0334200449, 0.011008814, 0.0119507005, 0.0104495035, 0.0395045318, 0.0515190139, 0.0556174852, 0.0317050815, 0.0133574354, 0.0174094122, 0.0311053097, 0.0523021631, 0.0560644194, 0.0358669758, 0.0302511379, 0.0359377675, 0.0382595509, 0.0427808575, 0.0320506133, 0.0254564993, 0.0253589563, 0.0383772813, 0.0358393826, 0.0328491516, 0.0251309164, 0.0189986713, 0.0278502982, 0.0276418552, 0.0303963348, 0.0330208242, 0.0227714553, 0.0215997789, 0.0237306636, 0.0256235674, 0.024958333, 0.0315520093, 0.0197879151, 0.0214503687, 0.0258305445, 0.0216004215, 0.022951629, 0.030218849, 0.0233979393, 0.0251040347, 0.0242732167, 0.0291863717, 0.0295492094, 0.0357037447, 0.0251205303, 0.0203495789, 0.0174411945, 0.0193614196, 0.0196304675, 0.0235654432, 0.0305276886, 0.021745123, 0.0216728561, 0.0251787938, 0.0312240832, 0.0335063748, 0.0404217094, 0.028505357, 0.0343104936, 0.033678025, 0.0344995335, 0.026916299, 0.0285488889, 0.0213291012, 0.0248186775, 0.0249673706, 0.0291393343, 0.0322861932, 0.035827592, 0.0221739244, 0.0487920567, 0.0525414646, 0.0395057052, 0.0342977084, 0.0328722298, 0.0219233129, 0.026424367, 0.036289081, 0.0420150831, 0.0252822526, 0.0291450638, 0.0258227121, 0.0225021951, 0.0272767674, 0.0248938072, 0.0190232862, 0.0189897511, 0.0199180394, 0.0193258375, 0.0175097901, 0.0246316046, 0.0226504616, 0.0253100377, 0.0335702859, 0.0386328697, 0.0389118232, 0.0659931824, 0.0302271992, 0.030271491, 0.0293925628, 0.0204868335, 0.0286881234, 0.0349103585, 0.016430065, 0.0247985702, 0.0268493015, 0.0157473721, 0.0247939583, 0.0348165333, 0.0136338146, 0.0203326382, 0.0145262592, 0.0159507971, 0.0250176713, 0.0320863836, 0.0138952499, 0.0222088899, 0.0210151747, 0.0190176889, 0.0290437583, 0.0311917365, 0.0167711731, 0.0218635388, 0.0205828603, 0.0160011351, 0.0186787937, 0.0195859913, 0.0199408568, 0.0196049251, 0.0181963965, 0.0164851975, 0.0224032272, 0.0197700728, 0.0183010064, 0.0152781941, 0.0112052178, 0.0124550881, 0.0183544811, 0.0163538139, 0.0168294124, 0.0214230176, 0.0184373707, 0.0172544997, 0.0160822775, 0.0219818428, 0.0254557971, 0.0169704761, 0.0262755845, 0.0132510606, 0.0209310539, 0.0321543626, 0.0287831202, 0.0271633603, 0.0330259725, 0.0226472095, 0.0300269648, 0.0359555744, 0.0228198785, 0.0266966559, 0.0171265174, 0.0170245729, 0.0232814383, 0.03418722, 0.0295399129, 0.0279329605, 0.0296136606, 0.0344958305, 0.035943795, 0.028729666, 0.028958654, 0.0212115627, 0.0183674283, 0.0205883458, 0.014597524, 0.021605406, 0.0204013195, 0.0169243924, 0.0169644877, 0.0222255383, 0.017656941, 0.0331423208, 0.0262486227, 0.0189630371, 0.0164370183, 0.0254593939, 0.018102603, 0.027975373, 0.0203754418, 0.0197591204, 0.0155569473, 0.0216986537, 0.0237095952, 0.0340486728, 0.0315847658, 0.0334521309, 0.0265567675, 0.0273350887, 0.0263604801, 0.0299905427, 0.0249690283, 0.025526626, 0.0239539985, 0.0196475629, 0.0175442919, 0.0209983345, 0.0208674707, 0.0219552889, 0.0189824756, 0.0179480463, 0.0181002542, 0.0262090899, 0.0216926318, 0.01633518, 0.0143555328, 0.0218924396, 0.0157232825, 0.0172111969, 0.0226294026, 0.0125627592, 0.014281027, 0.0146892238, 0.012444444, 0.012192457, 0.0211683139, 0.0126238735, 0.0154293608, 0.0119746597, 0.00869708322, 0.0061168354, 0.0163400769, 0.0116313435, 0.0260127895, 0.0165633112, 0.0239151288, 0.0227155499, 0.0250355862, 0.0418311991, 0.049575448, 0.0252077188, 0.0107080843, 0.0119201597, 0.0221305471, 0.0274537262, 0.0268336814, 0.0115417531, 0.0128920423, 0.030199131, 0.0176664647, 0.0252851676, 0.0321790539, 0.0150589012, 0.0225985926, 0.0290306285, 0.0230015479, 0.0255265534, 0.0222224183, 0.0269228816, 0.0210093576, 0.0270202309, 0.0150703425, 0.0291075855, 0.0249944758, 0.0182344224, 0.0252172966, 0.0335071646, 0.024957817, 0.0283051636, 0.0200043991, 0.0161773451, 0.0195468273, 0.024999816, 0.0218390021, 0.0260906685, 0.017767664, 0.0158342421, 0.0190873612, 0.0189532842, 0.018931333, 0.02698691, 0.0261052866, 0.0161123965, 0.0180333424, 0.0167050958, 0.016421292, 0.0190528706, 0.016827045, 0.0111618731, 0.0107077509, 0.0161471609, 0.0148833655, 0.0203966927, 0.0165081918, 0.0123163452, 0.0131420959, 0.0190481842, 0.0170133263, 0.02229831, 0.0185335837, 0.0135952709, 0.0157236587, 0.0148645509, 0.016628962, 0.0192841925, 0.0154240597, 0.0117639769, 0.0188416, 0.0170902442, 0.0159425363, 0.0185320918, 0.015964672, 0.0130849034, 0.0159274843, 0.0200637523, 0.019865904, 0.0221762285, 0.0168761201, 0.013226755, 0.0157672521, 0.0155190192, 0.0179635193, 0.020682659, 0.0179725047, 0.0121934386, 0.0172448624, 0.0179767534, 0.0203035362, 0.0180424135, 0.0220310744, 0.0144350128, 0.0156147582, 0.0132015971, 0.016496392, 0.0130553422, 0.0135010323, 0.0131058246, 0.0178637188, 0.024768278, 0.0195243377, 0.0212764964, 0.0143058505, 0.013731095, 0.0141612981, 0.0133237056, 0.0160334352, 0.0163062271, 0.0121274786, 0.00765852211, 0.00801624637, 0.0116461096, 0.0107721621, 0.0135760754, 0.0135816447, 0.0121490946, 0.0131788552, 0.0147368498, 0.0187592749, 0.0170488749, 0.0183833241, 0.0142593822, 0.0131036071, 0.017678069, 0.0180223528, 0.0189801119, 0.0207730383, 0.0137740104, 0.0114162238, 0.0122041311, 0.0113296378, 0.0142566552, 0.0162254106, 0.0107439365, 0.00981041044, 0.0101046944, 0.00985497795, 0.0147528527, 0.0184085425, 0.0131032784, 0.0163329709, 0.0156959705, 0.0135307219, 0.0187570229, 0.0202369038, 0.0140428543, 0.0200032126, 0.0166420452, 0.0176091921, 0.0241139401, 0.0197155699, 0.0124717094, 0.0119289421, 0.0104605732, 0.00972023793, 0.0129159978, 0.0135052865, 0.00851065572, 0.0100822588, 0.00927208643, 0.0109474538, 0.0165348295, 0.0178810488, 0.0166134853, 0.0184092056, 0.0175777897, 0.0146282827, 0.0149917407, 0.0146401925, 0.0138464021, 0.0114312479, 0.014017703, 0.0122222975, 0.0146762468, 0.0130187562, 0.0163965169, 0.0147331962, 0.0148710869, 0.0128730452, 0.0130140455, 0.0109795779, 0.0131237283, 0.0135178091, 0.0142275281, 0.0147165982, 0.0136332568, 0.0161680281, 0.0146445688, 0.0157399923, 0.014610149, 0.018155558, 0.0182392988, 0.0308511779, 0.0205019228, 0.0286534782, 0.0319015197, 0.0410150029, 0.0274435189, 0.0310446322, 0.021951003, 0.0224447418, 0.019741429, 0.0191619117, 0.0194310974, 0.0253795907, 0.0228595491, 0.0199728273, 0.0198394135, 0.0187577046, 0.0159667712, 0.0211377088, 0.0217687879, 0.020476751, 0.0223670695, 0.0238983836, 0.0253264382, 0.0269866269, 0.0203235187, 0.0204264373, 0.0208945572, 0.0173839945, 0.0260011945, 0.0213671122, 0.0173445344, 0.022609042, 0.018958427, 0.019137457, 0.016617706, 0.019827798, 0.0158007331, 0.0172087271, 0.0192902442, 0.014532594, 0.0180064104, 0.0172380265, 0.0150860641, 0.0157610662, 0.016459683, 0.0119242202, 0.0140841249, 0.0192233305, 0.0132874725, 0.0215952341, 0.0241694674, 0.0152824987, 0.0170816518, 0.0161109827, 0.0137823187, 0.0118719293, 0.0156571213, 0.0100076357, 0.0146737993, 0.0141739249, 0.0169834886, 0.0187328737, 0.0226522423, 0.0116883386, 0.0148007311, 0.0169556867, 0.0111628836, 0.0132468287, 0.0120548708, 0.00954175368, 0.0110537345, 0.0117503302, 0.0117690768, 0.0114311837, 0.0204600375, 0.0184286311, 0.0162413381, 0.0270113442, 0.0214425735, 0.0189032927, 0.0170748234, 0.0146463029, 0.0100522349, 0.0122818742, 0.0114436476, 0.0134060122, 0.0132923806, 0.0128482683, 0.0124698728, 0.0178319532, 0.0215359777, 0.0196859632, 0.0195246767, 0.0170951709, 0.017202599, 0.0186524298, 0.0217655841, 0.0257599987, 0.0321581662, 0.0176010933, 0.0177133437, 0.0156951901, 0.0138251595, 0.0116177304, 0.0116972653, 0.00878862012, 0.00913357921, 0.00999197178, 0.00930119399, 0.00974814314, 0.00952089392, 0.00614506938, 0.00834461953, 0.00927411485, 0.00973135233, 0.00800900813, 0.0114619983, 0.0103728836, 0.0136565212, 0.0146038765, 0.0141245583, 0.0127829956, 0.0143412482, 0.0107218223, 0.0101014283, 0.0113364886, 0.0124964304, 0.0137270568, 0.0149812093, 0.0161492955, 0.017164493, 0.0208110623, 0.019799104, 0.0193933789, 0.0187113415, 0.0152088199, 0.0151935872, 0.0151405875, 0.0133011397, 0.0123180449, 0.0124884937, 0.0125573678, 0.0106855072, 0.0125158699, 0.00894177426, 0.012290136, 0.0123318145, 0.0117838271, 0.015462907, 0.0193402898, 0.0168644935, 0.0171713494, 0.0160606094, 0.0137836663, 0.0146660246, 0.0150924688, 0.0122701945, 0.0126687242, 0.0115881329, 0.0108703403, 0.0124551123, 0.0139625892, 0.0140989712, 0.0110461842, 0.0123302983, 0.00901653059, 0.00998730864, 0.016747294, 0.0130871562, 0.0139790885, 0.0183509588, 0.0117708407, 0.015265313, 0.0169895943, 0.0137701957, 0.0138589824, 0.0136662414, 0.00902308989, 0.0100181373, 0.0123814987, 0.0100096911, 0.0121799773, 0.0171016455, 0.0138771227, 0.0133091463, 0.0170302875, 0.0115941111, 0.0127074374, 0.00917992741, 0.0089639537, 0.00928936154, 0.00859242957, 0.00827233773, 0.014495248, 0.00975625124, 0.00954342633, 0.0118633136, 0.0109373368, 0.012372883, 0.0163325109, 0.0114560621, 0.0107771214, 0.0105519835, 0.00877413061, 0.0105022546, 0.0117821936, 0.00918751117, 0.00853785407, 0.0102562895, 0.0108325304, 0.01266318, 0.0195764583, 0.0183994472, 0.0201147422, 0.0179252829, 0.0147615178, 0.0104995277, 0.011895109, 0.00927848741, 0.00979992561, 0.0137640378, 0.0134508759, 0.00978311803, 0.0112107778, 0.0104884021, 0.010738181, 0.0170731023, 0.0181388892, 0.0127966991, 0.0155476918, 0.0120395459, 0.0123167634, 0.0123727899, 0.0151016368, 0.0101422481, 0.0137337474, 0.0111641362, 0.0100100506, 0.0126329176, 0.0128606968, 0.010234653, 0.0121251838, 0.0111948252, 0.010533141, 0.0134648615, 0.0159798115, 0.0129070533, 0.0132819097, 0.0120906886, 0.0157243032, 0.0170104727, 0.017022945, 0.0156344939, 0.0134884063, 0.00989976898, 0.0124204382, 0.0147477239, 0.0159548316, 0.0132114161, 0.0149336886, 0.01287058, 0.0138419429, 0.0162694305, 0.0215995759, 0.013858526, 0.0140256612, 0.0111800814, 0.00982368458, 0.0115021197, 0.0139619187, 0.0133819096, 0.0121556763, 0.014291523, 0.0132068153, 0.0156599451, 0.0175710972, 0.017647896, 0.0186585933, 0.0184748936, 0.0163864549, 0.015881652, 0.0176938325, 0.0150499847, 0.0140014021, 0.0126576005, 0.0134142572, 0.0176858064, 0.0171425864, 0.0178502928, 0.0175203886, 0.016184466, 0.0157341771, 0.0203073863, 0.0175429173, 0.015165884, 0.0146583095, 0.013996629, 0.0152253844, 0.0165042598, 0.0140790939, 0.0138057545, 0.0122475903, 0.0134481816, 0.0116310371, 0.0126042329, 0.0110473614, 0.0128529631, 0.0130822556, 0.0138561139, 0.0151577555, 0.0163927432, 0.0145985233, 0.0176896229, 0.0147880474, 0.0133318445, 0.0147995306, 0.0127198091, 0.0130275758, 0.0146691203, 0.0129348207, 0.0121730939, 0.0135755464, 0.0144552477, 0.0157246701, 0.0154760228, 0.0127361799, 0.0116004227, 0.0130050825, 0.012202872, 0.0144745875, 0.0109399334, 0.0111235026, 0.0114385905, 0.0118939886, 0.00906331185, 0.0135445669, 0.0115663903, 0.0131234322, 0.016431015, 0.0167480949, 0.0133847352, 0.0153876059, 0.0155312354, 0.0131741129, 0.0135480845, 0.0133071039, 0.0126292529, 0.0132895103, 0.0161289219, 0.0147345169, 0.0144507997, 0.0149048241, 0.0125843324, 0.015991969, 0.0136740478, 0.0128201889, 0.014364684, 0.0146839246, 0.0132001573, 0.0152228596, 0.0137293041, 0.0158387739, 0.0189665928, 0.0172458161, 0.0159205198, 0.0166398119, 0.0115123596, 0.014235327, 0.013690765, 0.015731588, 0.0138777234, 0.0154848732, 0.00926427543, 0.0115514174, 0.0121763172, 0.0146874022, 0.0140969427, 0.0150862895, 0.0120363934, 0.0134992991, 0.012206777, 0.016040381, 0.0167616215, 0.0196737181, 0.0184277594, 0.0198880136, 0.0238633472, 0.0257990267, 0.0188179705, 0.0162561405, 0.0138142677, 0.0126770306, 0.0143943112, 0.0177548677, 0.0199914295, 0.0194711797, 0.0171867087, 0.0161409043, 0.0172006022, 0.0266120508, 0.0227722786, 0.0196855497, 0.016188845, 0.01672755, 0.0149890864, 0.0177917369, 0.0181121156, 0.0175150707, 0.0125486311, 0.0141556272, 0.0125981756, 0.0144542642, 0.014867831, 0.0180696566, 0.015396704, 0.0160487816, 0.0166156814, 0.0168536976, 0.0139904637, 0.015935475, 0.014432109, 0.014036689, 0.0151133863, 0.0161299817, 0.0174356047, 0.0205618031, 0.0204811785, 0.0175673757, 0.0170047097, 0.0181688983, 0.0165192503, 0.0180120077, 0.0151398908, 0.0116353249, 0.00990242604, 0.011809242, 0.0125274844, 0.0151661988, 0.0165551715, 0.0163602382, 0.0219303258, 0.0257760696, 0.0287152957, 0.0266373679, 0.0211596433, 0.0196016002, 0.0232962426, 0.0216735248, 0.0181179922, 0.0223578401, 0.0236327257, 0.0205192957, 0.0193397179, 0.0163257867, 0.0123138102, 0.010213498, 0.0134442961, 0.0160622429, 0.0162689108, 0.0180939268, 0.0150904497, 0.0162076391, 0.0199780166, 0.019994745, 0.0223379452, 0.0175847914, 0.015463314, 0.0164759792, 0.0200980846, 0.0185716134, 0.0181023963, 0.0118037555, 0.0117618041, 0.0113939336, 0.0160403047, 0.0142257428, 0.014808069, 0.0132682547, 0.0143240178, 0.0126011828, 0.0170162842, 0.0154020768, 0.0154905319, 0.0147432424, 0.0165703502, 0.0165146887, 0.0177790765, 0.0175656062, 0.0208973531, 0.0201927572, 0.0194236375, 0.0208585877, 0.0215729047, 0.0235768892, 0.0219184458, 0.0194199122, 0.0160270128, 0.0164631028, 0.016323138, 0.0154864946, 0.0146421054, 0.0126388837, 0.0169383064, 0.0188707616, 0.0211071018, 0.0216706339, 0.024977481, 0.0148528097, 0.0112069454, 0.0139560252, 0.0129748071, 0.0125094708, 0.012982687, 0.0105295917, 0.00980378874, 0.00894611049, 0.0113584101, 0.0121972067, 0.0117118601, 0.0126657188, 0.0115199042, 0.0155281499, 0.0163731184, 0.0185342506, 0.0160272587, 0.0149219502, 0.0107150627, 0.0137227643, 0.0151997097, 0.0145856831, 0.0127457166, 0.0148472432, 0.0137470057, 0.0141455634, 0.0158106145, 0.01572272, 0.0151015874, 0.0174611788, 0.0179243851, 0.0160790421, 0.0182663556, 0.0192009974, 0.017893482, 0.0191368442, 0.015343016, 0.0161403213, 0.0159716699, 0.017591795, 0.0205560718, 0.0174113512, 0.0169827789, 0.0220765062, 0.0170215331, 0.0162402056, 0.0188965332, 0.0169039909, 0.0162017476, 0.0159670096, 0.017954031, 0.0197314639, 0.0203314796, 0.0185894556, 0.0164364874, 0.0170401316, 0.0142520536, 0.0160831753, 0.0155742997, 0.0142642893, 0.0123377386, 0.0132389655, 0.0116820987, 0.0122788902, 0.0164456312, 0.0106998244, 0.010777357, 0.0125420857, 0.0155323138, 0.015830867, 0.0194401145, 0.0155651588, 0.0157130063, 0.0140308514, 0.0151218763, 0.0123711256, 0.0136275627, 0.0108118169, 0.0122878728, 0.0123302108, 0.0157068986, 0.0132647846, 0.0158296935, 0.0125195719, 0.0123892212, 0.0130652376, 0.0148055386, 0.0133649148, 0.0162360072, 0.0136302821, 0.013874135, 0.0116571803, 0.0119993445, 0.0114307636, 0.0139008416, 0.0116766328, 0.0128960246, 0.0115900729, 0.0139972791, 0.0162029397, 0.0148760621, 0.0123941116, 0.0134791592, 0.0104889767, 0.0138599463, 0.0128368195, 0.011934326, 0.00933544617, 0.0105040148, 0.0115619199, 0.0151085248, 0.0164311361, 0.0213191006, 0.0133004943, 0.0143498927, 0.0143524157, 0.0124100903, 0.0171740446, 0.0164968949, 0.0159457084, 0.0126908366, 0.0141652115, 0.0132645583, 0.0156404171, 0.0125602465, 0.00969141535, 0.0113077397, 0.0119743543, 0.0128491521, 0.013396536, 0.0165584255, 0.0142018702, 0.014387574, 0.0152921453, 0.0173217207, 0.0152224666, 0.0178697221, 0.0161883086, 0.0139432363, 0.0153387887, 0.0158923287, 0.0184085872, 0.0194987673, 0.0188649986, 0.0181905273, 0.0167643018, 0.0194114912, 0.0192899108, 0.0263924766, 0.0172208473, 0.0144576197, 0.0118295914, 0.0116398875, 0.0123404246, 0.0100890668, 0.0107833566, 0.00906569324, 0.00795675814, 0.0101037174, 0.0143084479, 0.0116099836, 0.0127596194, 0.0108474093, 0.0120089073, 0.00980424229, 0.00966331363, 0.013039371, 0.011727633, 0.0120862816, 0.0110141169, 0.0147041241, 0.0138127469, 0.014919308, 0.0142582636, 0.0109133208, 0.0131949531, 0.0121745747, 0.0128942635, 0.0177694187, 0.0147386165, 0.0123806829, 0.0118778376, 0.0147407493, 0.0149160158, 0.0170707013, 0.0128736263, 0.0120541314, 0.0130117303, 0.0136771919, 0.0139010837, 0.0180698503, 0.0128797544, 0.0119570298, 0.0136553394, 0.0119194342, 0.0159597434, 0.0192227624, 0.0147057548, 0.0127591155, 0.0106683327, 0.00907996111, 0.0104848761, 0.0123348115, 0.00950492639, 0.0112262312, 0.0116433827, 0.00870912056, 0.0119591998, 0.0131335398, 0.0120088682, 0.0153307077, 0.0139063951, 0.0107928421, 0.0169964135, 0.0144864144, 0.0129328491, 0.0147461724, 0.0131864743, 0.0138257453, 0.0197109822, 0.0210519452, 0.0187947918, 0.0139835738, 0.0145421643, 0.0122668091, 0.0109793497, 0.0145368772, 0.0117741916, 0.00997268874, 0.012010972, 0.00984308217, 0.0106082875, 0.014205195, 0.0122712404, 0.0152823403, 0.0150787104, 0.0133462725, 0.0157272965, 0.0208008867, 0.0151942577, 0.0142166037, 0.0154500846, 0.0127427336, 0.0128952479, 0.0168564338, 0.0140600642, 0.0117527274, 0.0157189667, 0.0133162849, 0.0183324367, 0.0195539333, 0.0171380807, 0.0186605845, 0.0147770606, 0.0140198469, 0.0145214545, 0.0171752833, 0.0134713687, 0.0143648861, 0.015479424, 0.016705418, 0.0155965574, 0.0169882644, 0.0146559812, 0.0174919944, 0.0149910143, 0.012744504, 0.0128554357, 0.0170530286, 0.0141275451, 0.0156642068, 0.0142806852, 0.0112775955, 0.012772006, 0.0163405128, 0.0125440815, 0.0157070253, 0.0191511475, 0.0156518295, 0.0196188539, 0.0170378871, 0.0108856745, 0.0157211423, 0.0151832001, 0.0141500309, 0.0134653505, 0.0150460359, 0.0112834182, 0.0147918556, 0.0161815938, 0.0154554471, 0.0155391041, 0.0145937046, 0.0121934433, 0.013057394, 0.0146200648, 0.015376118, 0.0171835199, 0.0135625955, 0.0116194822, 0.0121554704, 0.0134370141, 0.0141920187, 0.0182105508, 0.0131916115, 0.0144299529, 0.0127265658, 0.0159164201, 0.0144953495, 0.0197959933, 0.0199130382, 0.0185461864, 0.0210652743, 0.0177119691, 0.0155265247, 0.0165354814, 0.0161975604, 0.015654387, 0.016263945, 0.0159069207, 0.0126757473, 0.0136434687, 0.0132383844, 0.0131021058, 0.0109149432, 0.0102658514, 0.0135608483, 0.0158473551, 0.014724561, 0.0138815483, 0.0120473877, 0.0155853443, 0.0158994962, 0.0155853378, 0.0156343263, 0.0056733666, 0.0107357902, 0.0119922841, 0.0109808715, 0.0111071235, 0.0113234874, 0.0098629063, 0.0127244275, 0.0107130352, 0.0110072521, 0.0153154135, 0.013993701, 0.0101988018, 0.0119181778, 0.00871411525, 0.00966440979, 0.0121474331, 0.0117031801, 0.00957350433, 0.011425009, 0.0118911322, 0.0126099559, 0.0171269849, 0.0161995515, 0.0173330233, 0.0161308739, 0.0141593935, 0.0115786064, 0.0145573504, 0.011194909, 0.00979258306, 0.00972550828, 0.0107135614, 0.0114245145, 0.0154875284, 0.011577188, 0.0121897571, 0.0204975493, 0.0212487187, 0.0199924372, 0.0284972172, 0.023962019, 0.0147168627, 0.0161463041, 0.0126250805, 0.0109494217, 0.0120712798, 0.0115841525, 0.0116166677, 0.0124405064, 0.00981455296, 0.00875110179, 0.00896222889, 0.00879635382, 0.00962347165, 0.00986165274, 0.00735516427, 0.00688675046, 0.00938815903, 0.00796965137, 0.00919279084, 0.0109431474, 0.0107410187, 0.00888952799, 0.0109950406, 0.00943760388, 0.00963804778, 0.0113115562, 0.0171763394, 0.0137320608, 0.0145593276, 0.0133528346, 0.0117315352, 0.0135359876, 0.014420718, 0.0168293957, 0.0161515754, 0.0151481749, 0.0142165916, 0.0149220973, 0.0156135419, 0.00978464168, 0.012121289, 0.00977973733, 0.0109242899, 0.00873513427, 0.00911023654, 0.00779274153, 0.0124073913, 0.0155804502, 0.0137333591, 0.0181747247, 0.0225296095, 0.0182575639, 0.0175403617, 0.0167612843, 0.0139844017, 0.0119059095, 0.0141231501, 0.0145060737, 0.0167213939, 0.0185879041, 0.0170391537, 0.0159030333, 0.0178671479, 0.012722386, 0.0147654796, 0.0153181171, 0.0130582666, 0.0150930863, 0.0174437203, 0.0171319619, 0.0184525885, 0.0191142354, 0.0169714279, 0.0196848512, 0.022976229, 0.0177884866, 0.0223011747, 0.0183623657, 0.0153817562, 0.0155847669, 0.0151329106, 0.0152153904, 0.0179992504, 0.0225444175, 0.0172796808, 0.0161316395, 0.0155033935, 0.0177731141, 0.0204127971, 0.0230036825, 0.0174264424, 0.0157630257, 0.0165970381, 0.0135727562, 0.018346509, 0.0174664706, 0.016629789, 0.0178026892, 0.0219626632, 0.0166124403, 0.0210010912, 0.0214598328, 0.0159378983, 0.01708965, 0.0160639603, 0.0123512158, 0.0159382802, 0.0175106227, 0.012858348, 0.0141303968, 0.0158906337, 0.0135807386, 0.0156187043, 0.0151889836, 0.0122415181, 0.012647735, 0.012754743, 0.00888283458, 0.0122154783, 0.0134385237, 0.00820422545, 0.0106554823, 0.0140889473, 0.00956820697, 0.0121754687, 0.0128491521, 0.00782744121, 0.00798750669, 0.0104683889, 0.0100550456, 0.0129338587, 0.0150400158, 0.0140149556, 0.0137137715, 0.0195237976, 0.0158044938, 0.0176710151, 0.0170990024, 0.0152731715, 0.011597652, 0.0168258864, 0.0140720252, 0.0160259437, 0.0177974701, 0.0110106589, 0.0121306442, 0.0146586811, 0.0128208399, 0.0147941066, 0.0146650467, 0.0100172879, 0.0092991069, 0.0148057183, 0.0118823946, 0.0165236052, 0.0161888693, 0.0114968987, 0.00866939779, 0.0137742832, 0.0141567849, 0.0166995972, 0.0123197632, 0.0102195358, 0.00666452013, 0.0123574128, 0.0123806009, 0.0126871197, 0.00845083687, 0.00885544065, 0.00560445292, 0.00978240836, 0.00889529381, 0.0124990717, 0.0106161684, 0.0101291295, 0.00572730228, 0.0113666058, 0.0106571354, 0.00988026522, 0.0100479098, 0.00939151179, 0.00827870704, 0.00816375483, 0.00553381257, 0.00735415192, 0.00758573413, 0.00872064941, 0.00880161952, 0.00892673526, 0.0115347272, 0.013419142, 0.0121971453, 0.0110832984, 0.0127403531, 0.0150653534, 0.0171398968, 0.0208558235, 0.0160147306, 0.0137621118, 0.00944939442, 0.0116219632, 0.00998147856, 0.00976169016, 0.00936509576, 0.00723495521, 0.00864668656, 0.0122394422, 0.0110811079, 0.0114845326, 0.00957661681, 0.0102067422, 0.0138574373, 0.0144447302, 0.0128383897, 0.0153441178, 0.0151877655, 0.0143061075, 0.0144230565, 0.015029043, 0.0113856019, 0.0132982489, 0.0137165971, 0.0104223909, 0.0105306851, 0.0134592187, 0.0110125374, 0.0140634878, 0.0104074804, 0.00852787774, 0.00957270898, 0.0101100719, 0.01111707, 0.0127140498, 0.012234889, 0.00770911761, 0.00793818198, 0.0096885236, 0.00995442085, 0.0147944679, 0.0115941809, 0.00857442711, 0.00852782559, 0.0111194439, 0.0123345554, 0.0117070368, 0.0127237011, 0.00833405927, 0.00766550424, 0.0079489667, 0.00872459263, 0.00910511892, 0.0129371658, 0.00752806757, 0.0066814865, 0.0086275544, 0.0120594241, 0.0158336405, 0.0192594659, 0.01220435, 0.0124118673, 0.0132992426, 0.0146330278, 0.0105330115, 0.01089969, 0.00611279905, 0.00620568683, 0.00866257679, 0.0091575738, 0.013463513, 0.015198281, 0.00712266285, 0.0067286212, 0.00891179312, 0.00976464059, 0.0127135823, 0.0118481852, 0.0101366304, 0.00894265343, 0.00828642491, 0.00832582824, 0.0111277839, 0.0126120625, 0.00843124837, 0.0103367735, 0.00931479502, 0.0077974801, 0.0106298896, 0.0128847938, 0.00782718323, 0.00908017438, 0.0112823704, 0.0124642951, 0.0135896392, 0.0163667761, 0.0112906927, 0.00761502003, 0.011556657, 0.0113896802, 0.0132540418, 0.0130352657, 0.00918317027, 0.00972372293, 0.00988895632, 0.0105432635, 0.0139272874, 0.0103355777, 0.0070659928, 0.00676763849, 0.00770924147, 0.00592243066, 0.00738336938, 0.00592782535, 0.00677724415, 0.00695775356, 0.00705279736, 0.00794132892, 0.0187869761, 0.0118950587, 0.0108412253, 0.00967474747, 0.0110755656, 0.00963405333, 0.0112373754, 0.0135170706, 0.00970699172, 0.00978531782, 0.0105734216, 0.0103777209, 0.0106543321, 0.0115178684, 0.0101864757, 0.00896384288, 0.0109883044, 0.00731106196, 0.00697474834, 0.00777653232, 0.00670483476, 0.00720777083, 0.00654419838, 0.00779982749, 0.0122610088, 0.00949935149, 0.0068170689, 0.00840565749, 0.0125233252, 0.0119903358, 0.0114811249, 0.0113205779, 0.00797698461, 0.00845263526, 0.0075507313, 0.00860710535, 0.0121339364, 0.0119421389, 0.00626676576, 0.00800114684, 0.00878125802, 0.00950497948, 0.0105632702, 0.00965313427, 0.00797765981, 0.00827106182, 0.00862472411, 0.0114557641, 0.016156489, 0.0123601062, 0.0122203585, 0.00879137591, 0.0114694526, 0.0158927832, 0.0124989599, 0.0136472294, 0.0100237066, 0.00764012802, 0.00973136071, 0.0140988035, 0.0137573611, 0.01647003, 0.0126770604, 0.0113753658, 0.0142206149, 0.017119199, 0.0179591104, 0.0242525376, 0.0227506515, 0.0244719479, 0.0239195824, 0.0316132195, 0.02927945, 0.0175272096, 0.0204560533, 0.0117051452, 0.0133228423, 0.0131557696, 0.0134568512, 0.0139096435, 0.0114704305, 0.0146479141, 0.012057391, 0.0131806806, 0.0160272829, 0.016785726, 0.0174823031, 0.012548171, 0.0165675525, 0.0200025588, 0.0148257278, 0.0164528526, 0.0181432609, 0.0186256021, 0.0193261448, 0.0207352396, 0.0215575993, 0.0220785569, 0.0250428375, 0.0216127206, 0.0218572244, 0.0206856132, 0.0174860545, 0.0178497937, 0.0204495955, 0.0197405778, 0.0189717524, 0.0215641558, 0.0193542354, 0.016684955, 0.0197913181, 0.0155536626, 0.0164454933, 0.0163032748, 0.0162652787, 0.0143634556, 0.0151898703, 0.0146884378, 0.0176466387, 0.0148964943, 0.0164492093, 0.0178535711, 0.0211675856, 0.0235836543, 0.0248839706, 0.0237876251, 0.0187454391, 0.0171740036, 0.01766086, 0.0183136836, 0.0180835593, 0.0189825818, 0.0182120558, 0.0185383651, 0.0198767986, 0.0167578366, 0.0176567491, 0.013539006, 0.0154395644, 0.0166267026, 0.0190037321, 0.0154804634, 0.0182362292, 0.0131991198, 0.0161404498, 0.0141571574, 0.0157648679, 0.0129099805, 0.0158526227, 0.0129833836, 0.0148005299, 0.014699732, 0.0191775896, 0.016160816, 0.0182210933, 0.0146940006, 0.0160294194, 0.0168910809, 0.0200217348, 0.0181786064, 0.0174799208, 0.0128980884, 0.013877592, 0.0190777034, 0.019454293, 0.0185821895, 0.0168894064, 0.0169598665, 0.0157778673, 0.0188489929, 0.020858638, 0.018922843, 0.0152059346, 0.0153481672, 0.0135012986, 0.018386215, 0.0222670771, 0.0177181102, 0.0136460103, 0.0119293509, 0.0113640707, 0.012399774, 0.0165311713, 0.0130486656, 0.0161387976, 0.0127557041, 0.0149490163, 0.0200985055, 0.0245834589, 0.023115145, 0.0273662563, 0.0202524867, 0.0169616248, 0.0132023934, 0.0141189154, 0.0160397198, 0.021294374, 0.0147728072, 0.0175847914, 0.0208715834, 0.0213263649, 0.0193547383, 0.0192410965, 0.0171193518, 0.0150319571, 0.0135265868, 0.0165822413, 0.0132573275, 0.0204857327, 0.014262733, 0.0121192504, 0.0156522579, 0.0159637667, 0.0109580169, 0.0204194225, 0.0174935665, 0.0194584113, 0.0229978357, 0.0208207257, 0.0184426047, 0.0211662129, 0.0193392094, 0.0170481931, 0.0181341134, 0.0198675226, 0.0126908775, 0.013806995, 0.00926760677, 0.010237813, 0.0119592613, 0.0151143502, 0.0123120081, 0.015420136, 0.0183004718, 0.0189551022, 0.0198074542, 0.0249070767, 0.0199941713, 0.0187396426, 0.0228043292, 0.0236764848, 0.0228409451, 0.0295522604, 0.0243224502, 0.0202208795, 0.0234302618, 0.0221882742, 0.0273180455, 0.0298157185, 0.0272274558, 0.024739556, 0.0191853102, 0.0181895401, 0.0217094328, 0.0283040293, 0.0220703725, 0.0243439469, 0.0195991732, 0.0220936704, 0.0210058857, 0.0234238598, 0.0192439053, 0.0208349861, 0.022432968, 0.0193964541, 0.0192877259, 0.0219410714, 0.0159684867, 0.0166838039, 0.0156648103, 0.015921155, 0.0207843184, 0.0209046248, 0.017624788, 0.0183806401, 0.0181803107, 0.0174610801, 0.018279437, 0.0176793933, 0.0191897955, 0.0169252641, 0.017383175, 0.0187824108, 0.0184283983, 0.0197897274, 0.0142919663, 0.0163188968, 0.0154985916, 0.016915977, 0.0181649905, 0.0151039343, 0.0134614464, 0.0173185878, 0.0138119292, 0.014881542, 0.0172641482, 0.0182962101, 0.0131559307, 0.0166900884, 0.0112625146, 0.0113981571, 0.0132965157, 0.015630357, 0.0112701533, 0.0131970877, 0.0124907997, 0.0148574151, 0.0103607522, 0.0122867804, 0.0112969009, 0.0106820511, 0.0118012745, 0.0119745526, 0.0121618267, 0.0103346817, 0.0121019017, 0.00823701732, 0.00684661372, 0.0084990235, 0.0100171734, 0.00845429767, 0.00918113627, 0.0119016347, 0.00940125901, 0.0109417299, 0.015129854, 0.0135494666, 0.0124254823, 0.0127376374, 0.00868005492, 0.0138139436, 0.0117780706, 0.0158754159, 0.012784549, 0.0136084501, 0.00979044754, 0.01256877, 0.00889881328, 0.0125816958, 0.0122206854, 0.0116727706, 0.0102485055, 0.0120653855, 0.0117006162, 0.01455242, 0.0146028008, 0.016559381, 0.0118932491, 0.0163217392, 0.0152890235, 0.0144928424, 0.0181738846, 0.0150216734, 0.013216665, 0.0126545737, 0.0171486773, 0.0123641696, 0.0148697868, 0.0146056758, 0.0127574941, 0.0153981717, 0.015761435, 0.013840368, 0.0178584605, 0.0156943444, 0.0131557509, 0.012634119, 0.0159341004, 0.0126110604, 0.0175741762, 0.0170023236, 0.01212628, 0.0166914165, 0.0198220909, 0.0163858719, 0.0185038783, 0.0152915856, 0.0132217146, 0.0144188078, 0.0176760331, 0.0153309759, 0.0180352274, 0.0147855747, 0.0129155172, 0.0109416051, 0.0105554778, 0.010957351, 0.0122902291, 0.0116413683, 0.00967773143, 0.00963201001, 0.0113095623, 0.0135189788, 0.0127111347, 0.00939011015, 0.0127587439, 0.0120403282, 0.0163792949, 0.0145799061, 0.017185485, 0.0161762983, 0.0140033234, 0.0154985171, 0.0183986984, 0.0169660449, 0.0159719791, 0.0152312471, 0.0089347288, 0.00963591877, 0.0129197193, 0.0126869353, 0.0134945568, 0.017820809, 0.0197443906, 0.0309927389, 0.0359772891, 0.0358410291, 0.0412843488, 0.0289648119, 0.0187348966, 0.0151646473, 0.0172772016, 0.016130805, 0.0170751438, 0.0181233324, 0.0136194518, 0.0142299747, 0.0198752284, 0.0172174405, 0.0187742952, 0.0176846609, 0.017794963, 0.0153274564, 0.0211048294, 0.01527726, 0.0151439216, 0.0137782479, 0.0132596353, 0.0128910728, 0.012780685, 0.0131173506, 0.0150564043, 0.0194843132, 0.0175830703, 0.0192602631, 0.0163271353, 0.0176196843, 0.0160594098, 0.0158808548, 0.0128735062, 0.0137906428, 0.0113360826, 0.0152076622, 0.0165149756, 0.0167064909, 0.0132215023, 0.0137037449, 0.0126305856, 0.0129133854, 0.0129124969, 0.0126857711, 0.0127337929, 0.0119591607, 0.0160749238, 0.0116887782, 0.013739123, 0.0150586879, 0.0129458942, 0.0152292298, 0.0103604877, 0.0124128843, 0.0162915848, 0.017580118, 0.0179615673, 0.0160143096, 0.0156712681, 0.0158900023, 0.0159549061, 0.016171366, 0.0129943863, 0.0137628764, 0.014661788, 0.0119239725, 0.0131351957, 0.0178998597, 0.0173449479, 0.0204848666, 0.0180207901, 0.0154977757, 0.0169889536, 0.0223006383, 0.0177519899, 0.0186961796, 0.0151191503, 0.0128850183, 0.0145446993, 0.0150504103, 0.0125913862, 0.0165915135, 0.0169385206, 0.0152750006, 0.0179869868, 0.01834861, 0.0147716478, 0.0184822865, 0.018849086, 0.015439013, 0.0185022801, 0.016208278, 0.0145069268, 0.017910298, 0.0146744754, 0.0110084312, 0.0148481764, 0.0143351769, 0.0117530217, 0.0149792526, 0.00986238755, 0.010884325, 0.0115015665, 0.013080975, 0.00821331702, 0.010716008, 0.0113119874, 0.012072294, 0.0158229936, 0.0199977811, 0.0208917353, 0.021246409, 0.0235337876, 0.0212159809, 0.0263083614, 0.0250659697, 0.0210459605, 0.01434079, 0.0188921411, 0.0130230151, 0.0143370368, 0.0128621971, 0.0137898261, 0.010445904, 0.0119149769, 0.0122799994, 0.0156254936, 0.0139869535, 0.0147441356, 0.0131081278, 0.015043485, 0.0142993843, 0.0180898439, 0.0185231287, 0.0158798341, 0.0162928775, 0.0196454432, 0.0179312043, 0.0217616744, 0.0251318235, 0.0211642794, 0.0212359428, 0.0180274639, 0.0131638814, 0.0169233773, 0.0169826671, 0.0147901615, 0.0152622033, 0.0128986044, 0.0125286756, 0.0151624093, 0.0156420115, 0.0129028726, 0.0140059171, 0.0115723647, 0.0109495241, 0.0130020892, 0.0125189684, 0.012329339, 0.00957215764, 0.00945088454, 0.010419067, 0.0138213634, 0.0146246403, 0.0124417357, 0.0143841533, 0.0183799416, 0.0200906452, 0.023160208, 0.0225308333, 0.0206529219, 0.0183444992, 0.0190656427, 0.0163928661, 0.0212113336, 0.0231198184, 0.0177908111, 0.0173160583, 0.0171665531, 0.0146859521, 0.0152628915, 0.0162094105, 0.0142269135, 0.0177481268, 0.0155309634, 0.0161026027, 0.0171130877, 0.0183655731, 0.0134776048, 0.01342641, 0.0124299657, 0.0132288281, 0.0161615517, 0.0180458091, 0.0147811305, 0.0137174875, 0.0141312927, 0.0130013982, 0.0146742463, 0.0139185926, 0.013027153, 0.0144065879, 0.0144093903, 0.0139879379, 0.0154195772, 0.0201522578, 0.0199463535, 0.0216414165, 0.0209472422, 0.0223596878, 0.0241690297, 0.0240702257, 0.0196102262, 0.0207766574, 0.0211682487, 0.016675368, 0.0209397189, 0.0187374707, 0.0158397555, 0.0145984283, 0.0124681583, 0.0141686955, 0.0120325945, 0.0195828136, 0.0148658482, 0.0131399808, 0.0125476504, 0.0128863454, 0.0102975741, 0.0119143594, 0.00996045489, 0.0103018954, 0.0107895639, 0.0122048324, 0.0130560603, 0.0129363555, 0.014059918, 0.0139802992, 0.0143359387, 0.0131980442, 0.0129351746, 0.0121208718, 0.0120214336, 0.0158862807, 0.0140702613, 0.0136375921, 0.0155098354, 0.0185236558, 0.0159625299, 0.0167651679, 0.0158205442, 0.0128644854, 0.0158102792, 0.0192504562, 0.0141952746, 0.0136697013, 0.0127843311, 0.0123841576, 0.0130128935, 0.0116681401, 0.0129579203, 0.0114257196, 0.0120043429, 0.015778169, 0.0189973768, 0.0220755916, 0.0249278136, 0.0208301786, 0.0193765908, 0.0171603747, 0.0166199729, 0.0170951318, 0.0192971863, 0.0132620521, 0.0156035498, 0.0154848807, 0.0130143883, 0.0126485331, 0.0116030583, 0.0132912481, 0.0148610231, 0.0122335861, 0.0148513159, 0.0145810694, 0.0144898454, 0.0144146737, 0.0134809399, 0.00940242782, 0.0124274483, 0.0145886224, 0.00982888602, 0.0128166825, 0.00968366023, 0.00890238117, 0.0101190098, 0.0135033829, 0.0129767368, 0.0142935375, 0.0191234015, 0.0157381222, 0.0120305438, 0.0127868401, 0.0148790115, 0.015177805, 0.0138344867, 0.0167229306, 0.0181013253, 0.0135877719, 0.0159915257, 0.0152165564, 0.0136803631, 0.0153491246, 0.016278347, 0.0151835075, 0.0125624696, 0.0123158582, 0.0138513129, 0.0124230245, 0.0146087138, 0.0148175824, 0.0105973966, 0.0106272474, 0.0106962714, 0.00959497783, 0.0167774018, 0.0215840135, 0.018730307, 0.0230163559, 0.0247928686, 0.0264341757, 0.0362238586, 0.0238475706, 0.0152414348, 0.0166577678, 0.0148458481, 0.0165698342, 0.0183728244, 0.0207634326, 0.0122964596, 0.0145684909, 0.0156550538, 0.0135967936, 0.012613642, 0.0121231722, 0.0117994957, 0.0119348383, 0.0131454105, 0.0134305609, 0.0195133854, 0.0188410543, 0.0175034404, 0.0151767861, 0.0186523087, 0.0191985853, 0.018734701, 0.017843483, 0.0192760359, 0.0136109227, 0.0179145746, 0.0160805732, 0.0199032445, 0.0204243846, 0.0169367027, 0.0207868274, 0.0311409254, 0.0256355312, 0.032007236, 0.0252433233, 0.0151145495, 0.0105249742, 0.0144442953, 0.0120225307, 0.0132134538, 0.0160324741, 0.0163618959, 0.0161536597, 0.0218835417, 0.0203651376, 0.0229762755, 0.0231392104, 0.0218961611, 0.0174529348, 0.0228866413, 0.0191309601, 0.0179360397, 0.016396502, 0.0166659318, 0.010307624, 0.0145297209, 0.012070246, 0.0158971455, 0.0193259642, 0.0184176154, 0.0143138822, 0.0218723584, 0.0148587562, 0.0167989843, 0.0147221247, 0.0104058636, 0.00961119495, 0.0136323199, 0.0121363141, 0.0139631797, 0.0161694847, 0.015048719, 0.0146113597, 0.0206054859, 0.0206325762, 0.0207749698, 0.0233601499, 0.0185923893, 0.0150398454, 0.0153838936, 0.0172789507, 0.0138022555, 0.0154469879, 0.0113988612, 0.0118400091, 0.0173629373, 0.0195915774, 0.0276561864, 0.0232866872, 0.0269266665, 0.0224367455, 0.0314245634, 0.0241959561, 0.0205955524, 0.0169152711, 0.0146061955, 0.0113552194, 0.0145306885, 0.015008973, 0.0166877881, 0.0208345503, 0.0189932864, 0.0163468961, 0.0197579693, 0.0175072607, 0.0165348668, 0.0116110779, 0.00908710156, 0.00871706102, 0.0099203093, 0.0123304781, 0.010891051, 0.00982014183, 0.00881798286, 0.00913070887, 0.0105454819, 0.0135703934, 0.0126383193, 0.0181653034, 0.0144813638, 0.0111057265, 0.0143773006, 0.0157328118, 0.0167482998, 0.017771408, 0.019864196, 0.0144546991, 0.017076632, 0.0196909346, 0.0196979307, 0.0225348677, 0.0183012672, 0.0140599767, 0.0183398519, 0.0149738304, 0.0142635647, 0.0160129108, 0.0114221228, 0.012487012, 0.0161271431, 0.0159021467, 0.0140891839, 0.0191850066, 0.0164481066, 0.0126556335, 0.0146964015, 0.0130511038, 0.0102450904, 0.0136200404, 0.0111592738, 0.0126152942, 0.014766084, 0.0177910682, 0.0147760343, 0.0195150375, 0.0165687781, 0.00876385253, 0.0115817506, 0.0107036456, 0.00875364803, 0.0106123816, 0.00868599396, 0.00862127636, 0.0119693633, 0.0151831582, 0.0133439181, 0.0112482561, 0.0132061709, 0.00999384467, 0.0136166979, 0.0120222829, 0.0126979481, 0.0149809085, 0.0121108098, 0.0115748532, 0.0150609538, 0.0165428314, 0.014164486, 0.0179160107, 0.0169996172, 0.0132555449, 0.0147278747, 0.0144830868, 0.0149931135, 0.0147874774, 0.0134402309, 0.0119753648, 0.0119859418, 0.0181828048, 0.0154357385, 0.0223196894, 0.0178825594, 0.0143387411, 0.016883811, 0.0171476025, 0.0135285584, 0.0165706985, 0.0140730906, 0.0108746318, 0.0125090331, 0.0130191417, 0.00894111954, 0.0119852358, 0.00925348792, 0.00667147478, 0.0113862231, 0.0102604683, 0.0105530284, 0.0119041912, 0.0122582782, 0.00872462057, 0.0147054167, 0.0147691201, 0.0149965715, 0.0232687853, 0.0197842065, 0.0127674686, 0.0213713609, 0.0205518082, 0.0167730078, 0.0209891237, 0.0195221659, 0.0166759901, 0.0195378065, 0.0171229634, 0.0157137066, 0.0201365855, 0.016683571, 0.0134301893, 0.0172334071, 0.0177783929, 0.0185501967, 0.0194132756, 0.0163858775, 0.0138107361, 0.0150339985, 0.0134644816, 0.0135053778, 0.0143064354, 0.0116674909, 0.0107875336, 0.0126832146, 0.0144129544, 0.0129772974, 0.0210731514, 0.0191727467, 0.0174216405, 0.0206699371, 0.0213421881, 0.0170483626, 0.023559181, 0.0187729467, 0.0131273977, 0.0137117086, 0.0164250657, 0.0151838427, 0.0151239727, 0.0105680153, 0.0103951804, 0.0116918851, 0.0136721423, 0.014827121, 0.0163554959, 0.018324662, 0.015242422, 0.0193581339, 0.0194863826, 0.0198573899, 0.0175511613, 0.0208283588, 0.0146195153, 0.0135170072, 0.0142005952, 0.0178140234, 0.0141554801, 0.0171967894, 0.0130884629, 0.01082562, 0.0108020501, 0.0147796227, 0.0136211999, 0.0160563365, 0.0140884947, 0.0152745927, 0.0179667398, 0.0242759101, 0.025064595, 0.0189226717, 0.015262018, 0.0125403255, 0.0138224736, 0.0142377643, 0.0136248842, 0.01459016, 0.0165483654, 0.0149704404, 0.0160610601, 0.0240607746, 0.0198030379, 0.0198342539, 0.0178761948, 0.017563846, 0.0187593121, 0.0225986969, 0.0208019465, 0.0183467362, 0.0176568571, 0.0188342687, 0.0194546562, 0.0209877416, 0.015431839, 0.0129152555, 0.0133514348, 0.0126522146, 0.0110241566, 0.0131549472, 0.012179357, 0.0112892091, 0.0121487267, 0.0131609468, 0.0172929782, 0.0196492355, 0.0222949348, 0.0187330227, 0.016842939, 0.0167374182, 0.0173933804, 0.020494746, 0.0197710246, 0.0129143931, 0.0133578014, 0.013922587, 0.015489608, 0.0203349832, 0.0167877097, 0.0122208595, 0.0133849876, 0.0131851081, 0.0151810339, 0.0195796508, 0.0229773819, 0.0206528269, 0.0185193829, 0.0178090855, 0.0212694276, 0.021675365, 0.022007877, 0.0124131059, 0.0145563651, 0.0127979936, 0.0143347653, 0.0107326061, 0.0135657741, 0.010419528, 0.0117732054, 0.0126283262, 0.0188814141, 0.0319688544, 0.0436854213, 0.0337545462, 0.0212365054, 0.0178293139, 0.0226355698, 0.0208539851, 0.021594977, 0.0164396167, 0.0129873436, 0.0109167406, 0.0133774718, 0.0134883747, 0.0202526245, 0.0130860247, 0.0137415398, 0.0163106639, 0.0199112352, 0.0268979743, 0.0352075286, 0.0449974351, 0.0315123871, 0.0231194161, 0.0200484935, 0.0211878177, 0.0163245779, 0.0155772194, 0.013210373, 0.0126579814, 0.0158870276, 0.0180560797, 0.0206332747, 0.0182291958, 0.0152055779, 0.014249159, 0.0155876642, 0.012942032, 0.0117777316, 0.0153959012, 0.0121340686, 0.0138103059, 0.0161329173, 0.0166074391, 0.018735202, 0.0181836057, 0.0189956799, 0.0233454462, 0.0262352545, 0.0198664982, 0.0243356135, 0.0194078386, 0.0174809508, 0.0194784459, 0.0196390972, 0.0168807246, 0.0180089306, 0.0139562478, 0.0135925477, 0.0128202848, 0.0150655517, 0.0132015357, 0.0152280563, 0.0143316146, 0.013783155, 0.0132863224, 0.0199900847, 0.0149558792, 0.0192251448, 0.0223106574, 0.0174804684, 0.0171495955, 0.0194691699, 0.0182289034, 0.0211986341, 0.0244422089, 0.0180909429, 0.0174876116, 0.0155818695, 0.0183043536, 0.0174399596, 0.0197152421, 0.0114477538, 0.0118536586, 0.0136865946, 0.0146848755, 0.0185178053, 0.0185351614, 0.0151647236, 0.0170541313, 0.0178016871, 0.0147507051, 0.0135967424, 0.00962885004, 0.0120937582, 0.0169768389, 0.0137726963, 0.0271728989, 0.0304756686, 0.035469003, 0.0348846801, 0.0400900245, 0.0458125286, 0.0410761498, 0.0371098854, 0.033868853, 0.0225027911, 0.0191499796, 0.0248593502, 0.0219039153, 0.0261686556, 0.0327851772, 0.0190322138, 0.0188266113, 0.023420414, 0.019190412, 0.0222125221, 0.0169894341, 0.0109529225, 0.0147111714, 0.0191000141, 0.0175021514, 0.021438634, 0.0190732386, 0.0152679961, 0.0154852681, 0.0189252831, 0.0182662532, 0.0214877781, 0.0278663728, 0.0229638163, 0.0205500368, 0.0222253315, 0.0348441377, 0.0331288725, 0.0284966007, 0.0258446559, 0.0189237464, 0.0195419975, 0.0191385616, 0.0209119897, 0.0199230853, 0.0161258057, 0.0165527333, 0.0151010044, 0.0171289686, 0.0184872448, 0.0264824722, 0.0171648897, 0.0167904478, 0.0202389043, 0.0161614958, 0.0184755083, 0.0178724602, 0.0165954027, 0.0194605999, 0.0216026753, 0.0153402509, 0.019945465, 0.0259832796, 0.0152058266, 0.0208259504, 0.0192922633, 0.0167296976, 0.0146809034, 0.0133121386, 0.0101476358, 0.0165389236, 0.0151735991, 0.0193169992, 0.0202235337, 0.0210483968, 0.0138614308, 0.0150953121, 0.0158509389, 0.0174540691, 0.0203697383, 0.0221042577, 0.0134942876, 0.0145469494, 0.0130273793, 0.015941428, 0.0187067557, 0.0175360553, 0.0146134719, 0.0175618716, 0.0167597905, 0.0162189025, 0.0230196938, 0.0194251314, 0.0119188512, 0.0161584448, 0.0180099774, 0.0176904425, 0.0159451235, 0.010671665, 0.00956668984, 0.0111123733, 0.0136731984, 0.0136003634, 0.0112011302, 0.0089264093, 0.0127276322, 0.0115976464, 0.0141858011, 0.0155287134, 0.0178517643, 0.00936865807, 0.014288567, 0.0168689545, 0.0173864476, 0.0153327677, 0.0146825844, 0.0138755888, 0.0131192273, 0.0164247546, 0.0230159406, 0.0166451652, 0.0212908387, 0.0155746425, 0.0170355905, 0.0181047749, 0.0142102437, 0.0135986358, 0.0143589405, 0.0107517252, 0.0115854526, 0.0119013097, 0.0137049509, 0.0105644967, 0.00888317451, 0.00814419985, 0.00925139897, 0.0115029598, 0.0115778213, 0.0135347461, 0.00897250511, 0.00517708436, 0.00809746701, 0.00975075271, 0.0113382675, 0.0140393181, 0.0134126479, 0.0103359157, 0.0122092385, 0.0169099495, 0.015034033, 0.0112460824, 0.013490323, 0.0127780084, 0.0193965212, 0.0159431715, 0.0242822357, 0.0215751361, 0.0190822724, 0.0170844365, 0.0175972339, 0.02061476, 0.0187422559, 0.0181159079, 0.0163444076, 0.0115888612, 0.0118524218, 0.0113874581, 0.0136068761, 0.0124236224, 0.01142166, 0.0131044006, 0.0140212309, 0.0122426823, 0.0124585731, 0.0143186459, 0.011016163, 0.00931002665, 0.0130639216, 0.0129286367, 0.0126369381, 0.0131047526, 0.013607868, 0.0151381195, 0.0203664508, 0.0186991841, 0.0162185151, 0.0184793938, 0.0179605894, 0.0195929352, 0.0222117379, 0.0206680819, 0.0197765883, 0.0192161519, 0.0163437612, 0.0147292092, 0.0159915742, 0.0154483458, 0.0175707024, 0.0150929941, 0.0129621364, 0.0182003882, 0.018243622, 0.0154988235, 0.0126963742, 0.0129833464, 0.014032796, 0.0169583019, 0.0145835662, 0.012102792, 0.0136452727, 0.0144765396, 0.0150412004, 0.0154384924, 0.0147115253, 0.0140388869, 0.013416959, 0.0157892313, 0.0154133029, 0.0136899408, 0.0133559899, 0.0131032784, 0.013310642, 0.01315301, 0.012909919, 0.0109046157, 0.0137315961, 0.0140494844, 0.0163435601, 0.0201113764, 0.0193809625, 0.0162134785, 0.0133898258, 0.0115668587, 0.0122931888, 0.0146228541, 0.0155411372, 0.0161048174, 0.0136253079, 0.014077221, 0.0137013169, 0.0139173362, 0.0109866951, 0.0108914329, 0.0106808925, 0.0118541, 0.010342624, 0.0106756529, 0.0108563583, 0.0125044528, 0.0128325289, 0.0142099364, 0.0155694382, 0.0193346683, 0.0153750554, 0.0139320036, 0.01558882, 0.0146043021, 0.0127631351, 0.0146022234, 0.0158245247, 0.0113553582, 0.0139344409, 0.0133146429, 0.0175715499, 0.0163131952, 0.0152582331, 0.0102947652, 0.0109690502, 0.0104520479, 0.0120213823, 0.013638516, 0.0141268428, 0.0128626097, 0.0147248227, 0.018931007, 0.0176579822, 0.021129543, 0.0197283048, 0.0214223731, 0.0170725342, 0.0248196051, 0.0209971406, 0.0273145065, 0.0222585592, 0.0173466075, 0.0145429038, 0.0144304531, 0.0112194438, 0.0105701992, 0.0136660812, 0.0116077997, 0.0139326043, 0.014353211, 0.0141089018, 0.0208738409, 0.0187448487, 0.0121292965, 0.0144063709, 0.0129286489, 0.0130246878, 0.0163154211, 0.0160808079, 0.0150906332, 0.0231188294, 0.0183191076, 0.0185083617, 0.0166111942, 0.014527685, 0.0127582755, 0.0141196335, 0.015171811, 0.011600445, 0.0138482451, 0.0181408264, 0.0187630765, 0.0182220284, 0.014878328, 0.0133239822, 0.0165605303, 0.0147288702, 0.0154598532, 0.0123300133, 0.00991650671, 0.00962148048, 0.0121268407, 0.00986770634, 0.00913544279, 0.0100437738, 0.00919336826, 0.0102779213, 0.0131001584, 0.01610169, 0.0164933335, 0.0221765917, 0.0222051535, 0.0162448678, 0.0153019996, 0.0145060075, 0.011676115, 0.0120390374, 0.0118446285, 0.00951199979, 0.010931341, 0.0106390119, 0.00935376063, 0.011085744, 0.0106527777, 0.0107671432, 0.0171629507, 0.016639743, 0.0161737632, 0.0189612284, 0.0166631099, 0.0123162577, 0.0130165191, 0.00937605184, 0.0111608403, 0.0100796083, 0.0127395205, 0.0144532984, 0.0158967655, 0.01575418, 0.0164228939, 0.0142086949, 0.0152573446, 0.0156809557, 0.0142068835, 0.0154710095, 0.0136231165, 0.0119257718, 0.0147325723, 0.0165688582, 0.018796457, 0.016831005, 0.0160256736, 0.0128336651, 0.0136015974, 0.0171093009, 0.0157664679, 0.0167703256, 0.018028494, 0.0173869208, 0.0197840203, 0.027625896, 0.0282503255, 0.0175775532, 0.0173145141, 0.0146142356, 0.0178166609, 0.0286731478, 0.0284414925, 0.0249189939, 0.0300409514, 0.0256403089, 0.0220159255, 0.0214986, 0.0169910938, 0.0129146725, 0.0125673572, 0.0110341571, 0.0106081469, 0.0131322294, 0.00977633987, 0.00936278328, 0.00935219228, 0.0106124775, 0.0124817099, 0.0127998739, 0.0121574448, 0.00924620312, 0.00868067984, 0.011102003, 0.0123585463, 0.0160788987, 0.0112978602, 0.00914223958, 0.00785867963, 0.00888561364, 0.00708989287, 0.0106308283, 0.00760085741, 0.00707940757, 0.00567036448, 0.00641682884, 0.00585041521, 0.00951360352, 0.00930073299, 0.00997666363, 0.00763769075, 0.00926797837, 0.00812590774, 0.0126284212, 0.0100086844, 0.0107794497, 0.00645368313, 0.0107774781, 0.0108296396, 0.0138278902, 0.0120631307, 0.0121838273, 0.00738922134, 0.00931299664, 0.00975489803, 0.0105130216, 0.0172443949, 0.0281681176, 0.0541017912, 0.0573112518, 0.0776399896, 0.113049321, 0.0873378143, 0.0429103896, 0.0280841328, 0.0157850347, 0.0161710754, 0.0186421685, 0.0163762216, 0.0165996235, 0.0127674136, 0.0114548523, 0.0113981022, 0.0144737856, 0.014848779, 0.0124804992, 0.0106526166, 0.0118439598, 0.014402899, 0.0179799628, 0.0189144444, 0.0211492758, 0.0169052035, 0.0139973527, 0.0147101637, 0.0177153368, 0.0181097221, 0.0173680615, 0.0186397098, 0.0149677899, 0.012979351, 0.021608891, 0.0208830852, 0.0208880585, 0.0172634684, 0.0205205996, 0.0159450732, 0.0145119373, 0.0167266652, 0.0178362224, 0.0141107794, 0.0150413569, 0.0148579255, 0.0186091606, 0.0191101674, 0.0211941376, 0.0134513574, 0.0134895546, 0.0101329377, 0.014487314, 0.0129674692, 0.0130292438, 0.00935335457, 0.00891005248, 0.00730030658, 0.00829534791, 0.0091851633, 0.00927632768, 0.00984629896, 0.00947566982, 0.0101956446, 0.0094080735, 0.0142490314, 0.0141891111, 0.0157037694, 0.0126528339, 0.0164314918, 0.0141831618, 0.0174576417, 0.0167994238, 0.0153710712, 0.0135573596, 0.0122491531, 0.0118134031, 0.013448244, 0.0138080595, 0.0102080135, 0.00907742884, 0.00942645408, 0.0101942439, 0.00977402274, 0.00870395452, 0.00708846329, 0.00734096719, 0.00890817121, 0.0103686955, 0.0117775109, 0.0120208906, 0.00786362682, 0.00898344256, 0.00723657897, 0.00766142132, 0.00805711653, 0.00746408384, 0.00730971852, 0.00832673442, 0.00827747863, 0.0121670701, 0.0143064084, 0.0124780191, 0.0119224554, 0.0117473528, 0.0140941264, 0.0140275992, 0.0151005164, 0.0163693726, 0.01371009, 0.0118249105, 0.0138548687, 0.0147499209, 0.017123919, 0.0144303311, 0.0114342989, 0.0121309757, 0.0132495826, 0.0157754812, 0.0203214511, 0.0222743135, 0.0223378409, 0.0188200604, 0.0289076455, 0.0185404923, 0.0229491573, 0.0248350296, 0.0149283446, 0.0154669387, 0.0121768275, 0.0153190363, 0.0193259101, 0.0167804211, 0.0133826574, 0.0153391836, 0.0142336152, 0.0146391494, 0.0192555841, 0.0171674304, 0.0159881525, 0.0150402561, 0.0145230712, 0.0146184042, 0.0255936291, 0.0191088635, 0.0299846623, 0.0149500426, 0.0154980822, 0.0130617209, 0.0179624241, 0.0148803247, 0.0146465506, 0.0158532374, 0.0135128759, 0.0135759227, 0.0191253237, 0.0176938586, 0.0113351624, 0.012653959, 0.0110208979, 0.0129227107, 0.0138753541, 0.0145978127, 0.011899638, 0.0109610036, 0.00910006929, 0.0130684776, 0.0204494558, 0.023103185, 0.0165091828, 0.0164320301, 0.0128843021, 0.0153204547, 0.014741932, 0.0160107762, 0.0128844958, 0.0142646795, 0.0182639323, 0.0180286821, 0.0199964941, 0.018656645, 0.0168274306, 0.0161762293, 0.0196006447, 0.0249756817, 0.0273558013, 0.0190217569, 0.0156766102, 0.0149725005, 0.0158200394, 0.0174013209, 0.0189772099, 0.0180211626, 0.013577844, 0.0116644688, 0.0107349902, 0.0149846645, 0.0140706375, 0.0136675918, 0.00997268874, 0.00905485358, 0.00932428613, 0.0110749798, 0.0105442386, 0.00860370509, 0.00660480931, 0.0072076004, 0.00867691264, 0.0111465892, 0.0125062717, 0.0100508034, 0.00979430415, 0.0114098219, 0.0145496763, 0.0136678815, 0.017519135, 0.0135802384, 0.012685746, 0.0127374753, 0.0139084337, 0.0134814791, 0.0153144924, 0.0120532559, 0.010490031, 0.0116612734, 0.0107974708, 0.012577788, 0.0131642977, 0.0110455174, 0.00987329893, 0.00827520899, 0.0079594003, 0.00968973525, 0.0139438258, 0.0123216901, 0.0108439829, 0.0104072532, 0.00889123417, 0.0128094209, 0.0126694394, 0.0090597067, 0.0055159661, 0.0053018597, 0.00702765863, 0.0111551853, 0.0131563516, 0.0122034941, 0.00978701841, 0.00854306202, 0.0112893824, 0.0156693403, 0.0168096982, 0.0140738403, 0.0110481372, 0.0118474709, 0.012877766, 0.0158038791, 0.0149312401, 0.014234418, 0.0126853455, 0.0124201467, 0.0126124015, 0.0163283367, 0.016181808, 0.0145403612, 0.0147578008, 0.0159257501, 0.0136819603, 0.0176184978, 0.0157568939, 0.0154102203, 0.0111617474, 0.0132285105, 0.0105441296, 0.0157103445, 0.01104197, 0.0146129793, 0.0107620051, 0.0128725553, 0.0105197523, 0.0138736377, 0.0130883902, 0.0125980033, 0.0105901649, 0.0139360521, 0.0110336067, 0.0158628225, 0.0158366337, 0.0136303324, 0.0127381459, 0.0137223136, 0.0191135574, 0.022849746, 0.0176113006, 0.0164256971, 0.0123444805, 0.0134792216, 0.0117063187, 0.0161471069, 0.0141105149, 0.0139074204, 0.0122871399, 0.0149752302, 0.0138491197, 0.0183270033, 0.015871983, 0.012459782, 0.0116390921, 0.010686012, 0.00993868802, 0.0162802562, 0.0154227717, 0.0166932177, 0.0132308621, 0.0134530906, 0.0124198375, 0.0162084065, 0.0130933551, 0.0142004685, 0.0113478554, 0.0150037231, 0.012987582, 0.0178549066, 0.0123487255, 0.0155764874, 0.0143570919, 0.0134358378, 0.00911871996, 0.0151042314, 0.0100371437, 0.0112157986, 0.0104417456, 0.0120817488, 0.0124446303, 0.0162662938, 0.0111312838, 0.0116127692, 0.0137334568, 0.0124267815, 0.0170805044, 0.0191058535, 0.0126305018, 0.0118277632, 0.0144868912, 0.0171895921, 0.0194527395, 0.0253322553, 0.0167285446, 0.0168802813, 0.0118662305, 0.0138934655, 0.0142893475, 0.0134408828, 0.00781365577, 0.00870813243, 0.00559293153, 0.00718235411, 0.0101676136, 0.00991741475, 0.0077913478, 0.0102451202, 0.00746456068, 0.0105115594, 0.010682594, 0.0161394142, 0.00984154921, 0.0116220787, 0.00847695023, 0.0111193089, 0.01487312, 0.0178905819, 0.0149080101, 0.0116006201, 0.00922288559, 0.0128874816, 0.0177418925, 0.01931113, 0.0110384878, 0.0111176455, 0.00794743188, 0.0135058481, 0.0145511618, 0.0179363769, 0.0133248037, 0.0145918867, 0.0105748279, 0.0159508046, 0.0217514541, 0.0294535775, 0.0207102206, 0.0214516502, 0.0131580299, 0.0184936933, 0.0193788297, 0.0190597009, 0.0179115571, 0.0191686675, 0.0161816031, 0.031404499, 0.0250979178, 0.0286930278, 0.0260492675, 0.0283868574, 0.0169454515, 0.0188180171, 0.0199417435, 0.0188960489, 0.0134171341, 0.016246628, 0.00914692786, 0.0130712213, 0.0115857627, 0.016576007, 0.014028213, 0.0191050749, 0.0135599049, 0.0165860597, 0.0175572, 0.0182465538, 0.0137183201, 0.0176125634, 0.0119171608, 0.0141803622, 0.0178710707, 0.0274546836, 0.016644096, 0.0196095426, 0.0098612709, 0.0137245394, 0.0219100825, 0.0200282373, 0.0239863135, 0.0223994981, 0.0166733414, 0.023427492, 0.0351558961, 0.0300678741, 0.0144734988, 0.0224217251, 0.0130760996, 0.0160422474, 0.0238534193, 0.028391771, 0.0220879894, 0.021793006, 0.0148342606, 0.0164524503, 0.0240801778, 0.0206075739, 0.0183063708, 0.0195425823, 0.0187969822, 0.0243717674, 0.0393278897, 0.0398540646, 0.0232061204, 0.0185377747, 0.0159183387, 0.013925991, 0.0161003973, 0.0145662939, 0.0144154737, 0.0149306227, 0.0115328617, 0.01460326, 0.0172258094, 0.0164558459, 0.0173588768, 0.0166575257, 0.0108362213, 0.012500803, 0.0140587231, 0.0179591011, 0.0143359127, 0.0128737735, 0.00949050859, 0.0116617074, 0.0124053461, 0.0127788074, 0.0101862503, 0.0129780378, 0.0152949169, 0.0155693209, 0.0165591631, 0.0232641995, 0.0159151498, 0.0144495703, 0.0123458067, 0.0118007408, 0.0173287671, 0.0178964902, 0.0148577858, 0.0159668904, 0.0113940621, 0.0136682084, 0.0162671115, 0.0188710131, 0.0140209394, 0.0121952305, 0.0120890932, 0.0102308458, 0.0124761742, 0.0157726388, 0.0130215809, 0.0126709854, 0.00966793299, 0.0110279517, 0.0121960407, 0.0133456439, 0.0137683516, 0.0135774417, 0.0102262525, 0.012444362, 0.0113809109, 0.012776372, 0.0113279717, 0.0115784109, 0.00919436198, 0.0128282411, 0.0113861812, 0.0177772101, 0.01637825, 0.0152061265, 0.013294681, 0.0171907526, 0.0126264226, 0.0138586471, 0.0127129192, 0.0126339747, 0.00917809643, 0.0112297265, 0.0113390209, 0.0148973111, 0.0172651671, 0.0197776984, 0.0201826263, 0.0225123391, 0.0330250002, 0.0295209922, 0.0282055084, 0.0251535233, 0.014425531, 0.013624846, 0.0113812322, 0.0127418656, 0.0124186445, 0.0129224919, 0.00997635256, 0.0106877917, 0.0102408668, 0.0106981583, 0.0123254554, 0.0109106554, 0.00872686505, 0.00885591842, 0.0104609579, 0.0138722956, 0.0112930024, 0.0113760559, 0.00753571698, 0.00852215476, 0.0087545244, 0.0112749897, 0.0138099808, 0.0163067318, 0.0148836039, 0.0170083996, 0.0127175581, 0.015961362, 0.0128059192, 0.0152647262, 0.0120848687, 0.0117247822, 0.011434244, 0.0124124279, 0.010049209, 0.0108101331, 0.0115812197, 0.0109203653, 0.0119065819, 0.0151251452, 0.0141791897, 0.0120395515, 0.00930051412, 0.0107345646, 0.0114167836, 0.0111995284, 0.0114458818, 0.0102294553, 0.00981879234, 0.00993613712, 0.0109537169, 0.0119584734, 0.0126066897, 0.0131663345, 0.0110642379, 0.0126603311, 0.0127002802, 0.0131622106, 0.0117214769, 0.0079834545, 0.0092449598, 0.0121922838, 0.0100278761, 0.0103828935, 0.0117603894, 0.00987813808, 0.00747018354, 0.010152081, 0.00911353901, 0.0115802437, 0.00998268556, 0.0102532646, 0.00887951814, 0.0128985308, 0.0105638476, 0.014634911, 0.0112874564, 0.0110699311, 0.0084813647, 0.0128582874, 0.0089945877, 0.0108708115, 0.0106741423, 0.00978474878, 0.00747947674, 0.0115015442, 0.00887280609, 0.0104153939, 0.00948766712, 0.0123663601, 0.0120652607, 0.0117199421, 0.00845568068, 0.0109415632, 0.0151312882, 0.0142333806, 0.0130293844, 0.0134851001, 0.0140783247, 0.0154092731, 0.0137787079, 0.0170654785, 0.011232893, 0.012201407, 0.00998912007, 0.0123430165, 0.00818420481, 0.0102040302, 0.00768738892, 0.00659866165, 0.00820779148, 0.00612028316, 0.00446305471, 0.0086314464, 0.00976664014, 0.00866833702, 0.0186930969, 0.0183160864, 0.0209399499, 0.0175780226, 0.0166096352, 0.0181476921, 0.00913304742, 0.0121789211, 0.0146183474, 0.0163135529, 0.0227599666, 0.0163110457, 0.018274026, 0.0158401635, 0.0166458897, 0.0164107271, 0.0158231594, 0.0123860473, 0.0143811675, 0.0157443732, 0.0145142023, 0.0127131399, 0.0130870519, 0.0113648809, 0.0110017192, 0.0116824899, 0.00874645542, 0.00864735804, 0.00427422067, 0.0064958781, 0.00711723557, 0.0114422413, 0.0136832204, 0.0131395925, 0.0101588592, 0.00890680403, 0.0105968472, 0.0121851079, 0.0104491776, 0.0110461423, 0.0111661796, 0.0116582345, 0.0111559378, 0.011489288, 0.00980587769, 0.0111206556, 0.0102739101, 0.0112697007, 0.00988748949, 0.0081199985, 0.00734935701, 0.00814221799, 0.00834412221, 0.00984222814, 0.0077973064, 0.00976464897, 0.00815371051, 0.0105528077, 0.0101638902, 0.0116690295, 0.00937455427, 0.0113939503, 0.00899409503, 0.0123320697, 0.0111655369, 0.00998364668, 0.00898824353, 0.0119337644, 0.0109886937, 0.0144059854, 0.0135006756, 0.0141040562, 0.0118481014, 0.0127999885, 0.0128520429, 0.0146454982, 0.0155344866, 0.0149019398, 0.0121363485, 0.0147293042, 0.0129920384, 0.0137705784, 0.0115436465, 0.0129619166, 0.0106920833, 0.0117685394, 0.0116555085, 0.0109110568, 0.0114857368, 0.0115454318, 0.0109084323, 0.0123129468, 0.0112060113, 0.00953961443, 0.0106040742, 0.0118240081, 0.0127241341, 0.0146644944, 0.0140079455, 0.0156016462, 0.0143798953, 0.0127987592, 0.0132686682, 0.0136782276, 0.0127254212, 0.0138246976, 0.00999329425, 0.0125616612, 0.0112670185, 0.0125800092, 0.0103060883, 0.0102835437, 0.00963362958, 0.0108371312, 0.0104235904, 0.0111417444, 0.0118178474, 0.0109702609, 0.0104705477, 0.00895985309, 0.00836563483, 0.0093728099, 0.0110617643, 0.01120116, 0.0115304748, 0.0102780219, 0.0106350267, 0.00984825194, 0.011502427, 0.0135132829, 0.0121520702, 0.0115887411, 0.011199397, 0.0112399179, 0.0126088029, 0.0135805598, 0.0153191527, 0.0139790112, 0.0112065598, 0.0118907737, 0.00874148682, 0.0124822967, 0.0104217604, 0.0143912137, 0.0105340257, 0.0093787713, 0.00892223045, 0.0142811686, 0.011088849, 0.0125025269, 0.0123723717, 0.0114534469, 0.00768677425, 0.0114261787, 0.0113946861, 0.0111475764, 0.0111591145, 0.0110428985, 0.00866313837, 0.0118597858, 0.0117458403, 0.0106333913, 0.011257844, 0.00958244409, 0.00846075825, 0.0109273521, 0.0103176888, 0.0109744258, 0.00894508325, 0.00889750104, 0.00909524225, 0.0126341358, 0.0119269686, 0.0122314878, 0.0119412569, 0.00952010229, 0.00638603931, 0.00925791357, 0.0110375099, 0.0115603982, 0.0124160293, 0.0112949302, 0.00824680179, 0.0123438016, 0.0142465727, 0.0130190309, 0.0146601768, 0.012163627, 0.00978311803, 0.0116715925, 0.0134765971, 0.0129764983, 0.0133252032, 0.0109295454, 0.0113735301, 0.0102471411, 0.0131777944, 0.0114334021, 0.0139498459, 0.0083763497, 0.0117996307, 0.0110740783, 0.0140290111, 0.0115759932, 0.0132157933, 0.0102013582, 0.0117051611, 0.0108359046, 0.0149132144, 0.0126533518, 0.0113722235, 0.00977458525, 0.00970134698, 0.00747288484, 0.0112918317, 0.0111221811, 0.0104097081, 0.0095303962, 0.0117051275, 0.0126036927, 0.0136080422, 0.0139336018, 0.0130583709, 0.00958185922, 0.00876845513, 0.00707895542, 0.0132324696, 0.0204846673, 0.0192821715, 0.0150544029, 0.0131226592, 0.014899292, 0.0166559014, 0.0174284745, 0.0171375256, 0.0127566895, 0.0213038772, 0.0165753067, 0.0191209223, 0.018007407, 0.0171212051, 0.0110327108, 0.0219762269, 0.0140712587, 0.0220425818, 0.018971689, 0.0192238465, 0.013432323, 0.0157253332, 0.0153116016, 0.0204923339, 0.0227406211, 0.0194382966, 0.0154540678, 0.0159276929, 0.0163256656, 0.017888939, 0.0253227446, 0.0230193157, 0.0172975007, 0.0195616353, 0.0191136897, 0.0180985685, 0.0203664415, 0.0149933165, 0.0156323593, 0.0158620421, 0.0192487109, 0.0155807929, 0.0201845523, 0.0143986689, 0.0143926619, 0.012497372, 0.0147150448, 0.0122152474, 0.0130273178, 0.0130193019, 0.00979141332, 0.0132501125, 0.0135799395, 0.014032064, 0.0154847233, 0.0140175465, 0.0124714868, 0.0141021861, 0.0170367323, 0.0231136475, 0.0247199703, 0.0211601853, 0.0195749309, 0.0178900212, 0.017418433, 0.0221422575, 0.0240843203, 0.0192332529, 0.016878223, 0.0164089203, 0.0170647912, 0.0195254944, 0.0176629871, 0.0177413262, 0.0144176288, 0.0154923201, 0.0151796648, 0.0225526039, 0.0180097781, 0.0158700906, 0.0124248667, 0.012031042, 0.01659864, 0.0200438015, 0.020292839, 0.0192851126, 0.0145062925, 0.017574586, 0.0165996142, 0.0158286169, 0.0143234059, 0.0139598642, 0.0115029113, 0.0117626339, 0.0131156789, 0.0160506479, 0.0220362544, 0.0161118973, 0.0138295814, 0.0145507036, 0.0108358935, 0.0147822695, 0.0144601548, 0.0131532941, 0.0136645334, 0.0150229875, 0.0173848104, 0.014019398, 0.0170073044, 0.0127731552, 0.0114143509, 0.0149329323, 0.0154842846, 0.0149256876, 0.0161670558, 0.0144123575, 0.0139059806, 0.0214679688, 0.0180646814, 0.0200845841, 0.0200190395, 0.0225965735, 0.0143817272, 0.0171115808, 0.013504222, 0.0129327383, 0.0145849418, 0.016013287, 0.0113470322, 0.0149472402, 0.010495794, 0.0104519688, 0.0118768243, 0.010994439, 0.00942871533, 0.014483897, 0.0132869845, 0.0162230656, 0.0156759974, 0.0122683682, 0.00890028849, 0.0118506914, 0.0101172328, 0.01351777, 0.0121513596, 0.0120698204, 0.0098405648, 0.0086578615, 0.00909032207, 0.0113719013, 0.0128808469, 0.00950542465, 0.00770910271, 0.00982340705, 0.00729848212, 0.00954602659, 0.010158591, 0.0102754133, 0.00790513027, 0.0137157459, 0.0156670399, 0.0172981285, 0.0145003228, 0.016979659, 0.0121733816, 0.0257389843, 0.0248786248, 0.0246399008, 0.0236759167, 0.0162791722, 0.0133655574, 0.0155701265, 0.011532356, 0.0173987765, 0.0113980379, 0.0125351306, 0.00966867246, 0.0136161409, 0.0133340722, 0.0142221516, 0.0122254761, 0.0155329062, 0.0101368595, 0.0118694808, 0.00907840766, 0.0121358912, 0.0111432467, 0.00851397496, 0.00880519673, 0.00981563143, 0.008153487, 0.0172555093, 0.0150673408, 0.0146171674, 0.0102712978, 0.0132897608, 0.014604439, 0.0181450546, 0.0144510176, 0.0127751278, 0.0116302464, 0.0176916867, 0.0154446019, 0.0204702634, 0.0134257805, 0.0150086423, 0.0133871539, 0.0190884024, 0.015576357, 0.0164700672, 0.0173780415, 0.0153948981, 0.0179350656, 0.022318583, 0.0242120586, 0.0170559473, 0.0125342449, 0.0097396085, 0.0130943097, 0.0150730973, 0.0231730584, 0.0143825188, 0.0185017213, 0.0141572384, 0.0146449404, 0.0163095295, 0.0193614196, 0.0146876769, 0.0167138875, 0.0134922275, 0.0150122521, 0.0172331166, 0.0153921936, 0.0155664431, 0.0171986185, 0.0127591277, 0.00998511724, 0.0117006442, 0.0107670268, 0.0120989336, 0.0132972291, 0.00905497186, 0.00853615068, 0.0131175183, 0.0130564105, 0.0159327313, 0.0167216137, 0.0172649976, 0.014247397, 0.0171520691, 0.0163162034, 0.017271081, 0.0157111641, 0.0143239098, 0.0116849774, 0.012256911, 0.0159632321, 0.0244917106, 0.0289901476, 0.0312394649, 0.0255294535, 0.0256046113, 0.022824863, 0.0256057661, 0.0235479772, 0.0219777208, 0.0166425202, 0.0148537513, 0.0108602196, 0.013200256, 0.0150279989, 0.0146803707, 0.0157685261, 0.0188914854, 0.0246461798, 0.0218465384, 0.0215642639, 0.0264076404, 0.0186289735, 0.0222323444, 0.0194420163, 0.017317038, 0.0265234075, 0.025610026, 0.026055159, 0.0270701423, 0.0300518591, 0.0220308639, 0.0219269022, 0.0164582301, 0.0193479471, 0.0180791821, 0.0197344031, 0.0168130565, 0.0192705877, 0.0153328041, 0.0150617678, 0.0185374599, 0.0220910665, 0.0215050671, 0.0230530854, 0.0179247297, 0.0198639166, 0.0193872657, 0.0319101661, 0.0278726798, 0.0290373638, 0.0305291247, 0.0206474345, 0.0207259227, 0.0225258023, 0.0194145944, 0.0240620077, 0.0192209557, 0.0179324728, 0.0213774722, 0.0225194469, 0.0227588993, 0.0268535241, 0.0221712608, 0.0173231419, 0.0192171149, 0.0229656845, 0.0280944295, 0.0279562436, 0.0277333781, 0.0238019731, 0.0203814954, 0.022687763, 0.0254440457, 0.0268900786, 0.0234379806, 0.0215613078, 0.0221041739, 0.029078478, 0.0303114653, 0.0299195461, 0.0226052813, 0.0199116357, 0.0243541766, 0.0278141592, 0.0255438685, 0.0262864307, 0.0245594904, 0.0212053191, 0.0146592604, 0.0218376908, 0.0242272615, 0.021589566, 0.0157678202, 0.013636264, 0.0129481349, 0.0168514699, 0.0259757973, 0.0249721613, 0.0237423554, 0.0186546482, 0.0245428402, 0.0246497933, 0.0213691164, 0.0279935505, 0.0309012532, 0.0237682443, 0.0215003602, 0.0221801847, 0.0278237462, 0.0353339501, 0.023174746, 0.0218792297, 0.0228428524, 0.0314526893, 0.0218734685, 0.0183860343, 0.0211532041, 0.0150047801, 0.020674577, 0.0200814791, 0.0197578482, 0.0246595293, 0.0299717505, 0.0186640695, 0.0160482321, 0.0125148855, 0.0149164991, 0.0138513977, 0.0215272512, 0.0177166145, 0.0247728843, 0.0239912495, 0.0263695829, 0.0284845065, 0.0329661742, 0.0200678781, 0.0190762691, 0.0169082992, 0.026432978, 0.0419028141, 0.0323479697, 0.0251495037, 0.025991153, 0.0205352977, 0.0288181454, 0.0254158042, 0.0215724558, 0.0210970938, 0.0140840327, 0.0206190925, 0.0184517447, 0.0217454787, 0.0206981283, 0.0245162677, 0.0218138397, 0.0132092405, 0.0250548795, 0.0366633758, 0.0233083218, 0.0287956074, 0.0230033118, 0.0189048648, 0.0282806065, 0.0358983427, 0.0277211517, 0.0312153604, 0.0241570938, 0.0203974787, 0.0245611928, 0.0219190344, 0.0236772578, 0.017339522, 0.0130143147, 0.0187630169, 0.0109593915, 0.0356741734, 0.0222475063, 0.0208526757, 0.0158460177, 0.0312647335, 0.0394101478, 0.103242084, 0.0249259919, 0.0129669504, 0.0151815182, 0.0149277207, 0.00928451773, 0.0116421198, 0.00919501483, 0.0121520581, 0.0233541206, 0.0230012592, 0.0110928407, 0.0146110076, 0.00756713608, 0.0111411251, 0.0158682801, 0.0166041758, 0.00926841702, 0.0142515022, 0.0120060733, 0.0166218355, 0.0234922133, 0.0219712276, 0.0142109329, 0.0125297494, 0.0146866068, 0.0202831645, 0.0292485449, 0.0200162139, 0.0138669536, 0.0172288157, 0.0167846885, 0.0195775945, 0.0375037193, 0.0366874225, 0.0207040738, 0.0220762547, 0.0228851251, 0.0177466646, 0.027472375, 0.0265315119, 0.0163781866, 0.0209582951, 0.0172823593, 0.0202753022, 0.0331533626, 0.0279238895, 0.0122047998, 0.015333415, 0.0111897169, 0.0133326473, 0.0132967653, 0.0123412022, 0.0098466007, 0.0113950521, 0.0114254728, 0.00891290884, 0.00899101514, 0.00880418997, 0.00790340919, 0.00858899299, 0.00823263265, 0.00805088691, 0.0107307564, 0.012431792, 0.0102652442, 0.0112411054, 0.0111126136, 0.0129614519, 0.0151586011, 0.0156861935, 0.0109399119, 0.0106318127, 0.0118329264, 0.0102646435, 0.0133777615, 0.0142256152, 0.00902219303, 0.0106693394, 0.0118105607, 0.0107734222, 0.0140349809, 0.0177221, 0.0119046969, 0.013433625, 0.0162848253, 0.0167208146, 0.0193954147, 0.0217830874, 0.0188230779, 0.015544123, 0.0183510054, 0.0157732908, 0.0159168988, 0.0162112582, 0.012906584, 0.0114844907, 0.0101591665, 0.0110911196, 0.0124400249, 0.0115803862, 0.00917373504, 0.0102025131, 0.0111145433, 0.0109415175, 0.0145138903, 0.0120433196, 0.00872497633, 0.0105601419, 0.0113540376, 0.0101669505, 0.0135827372, 0.0149679314, 0.0098335417, 0.00992761739, 0.0111147938, 0.00956316572, 0.0109938579, 0.010697376, 0.00824430957, 0.00769677991, 0.00880637113, 0.00815950893, 0.0107328184, 0.0142172119, 0.0115188779, 0.0118587576, 0.0130846072, 0.0145752551, 0.0135245761, 0.0123908967, 0.00907929894, 0.00941856764, 0.0126706334, 0.0136413397, 0.0132987676, 0.0141817294, 0.0111956438, 0.009568993, 0.0118301539, 0.015533342, 0.0159512684, 0.0163523052, 0.0121764904, 0.0097554056, 0.0142385466, 0.0125749502, 0.0112396739, 0.0117794415, 0.012239892, 0.0101322383, 0.0125776874, 0.0155240456, 0.0148993209, 0.0172702074, 0.017524682, 0.0128059005, 0.0171289332, 0.0246014837, 0.0213629734, 0.0201549344, 0.0140155749, 0.013983679, 0.0195723083, 0.0189609639, 0.0130192153, 0.0139843617, 0.0108344117, 0.0111845164, 0.0142629547, 0.0197059792, 0.0160340462, 0.0182272382, 0.0155996019, 0.0154201929, 0.0231873002, 0.0288338773, 0.0197737664, 0.0160938948, 0.0124376127],
"middle": [0.0355845764, 0.0246122871, 0.0219141729, 0.0118392557, 0.0320285894, 0.0261015017, 0.0228791572, 0.0294686053, 0.026586296, 0.0334379524, 0.031219421, 0.043837443, 0.095611304, 0.118948027, 0.0221321359, 0.0257290062, 0.0346532799, 0.0248843394, 0.0506813973, 0.0373568833, 0.0199083332, 0.018363785, 0.0251524281, 0.0150800915, 0.0808829218, 0.0699864849, 0.0299033076, 0.04207661, 0.0588240288, 0.0770612285, 0.186235905, 0.150618672, 0.087393105, 0.135451809, 0.133660302, 0.189821318, 0.310724735, 0.161318481, 0.0498977266, 0.0360879079, 0.047472015, 0.0337210372, 0.0666846037, 0.0478310138, 0.012587687, 0.0120609589, 0.0218177568, 0.0158291534, 0.036158748, 0.020666942, 0.0131519698, 0.0135050714, 0.0270643067, 0.0440107435, 0.0809130594, 0.0794092044, 0.0970804393, 0.0518900342, 0.0558445714, 0.0412297286, 0.0734369755, 0.0693751648, 0.0321103483, 0.0197675955, 0.0175953228, 0.0276910402, 0.0564697459, 0.0346652605, 0.0432710722, 0.029560402, 0.0434038527, 0.0536990352, 0.0875414088, 0.0645980984, 0.0272564255, 0.0108311521, 0.0157989096, 0.0234192424, 0.0213339832, 0.0135433059, 0.0120881023, 0.00430723326, 0.0038547318, 0.00655497005, 0.00289810309, 0.00477316091, 0.0114481151, 0.00350526161, 0.00854830164, 0.0105245803, 0.0017462807, 0.00932372268, 0.00978694391, 0.00661112601, 0.0100044142, 0.00950695015, 0.0361401401, 0.0215547364, 0.0153520014, 0.024319483, 0.0224851985, 0.019351311, 0.0796205699, 0.0354038253, 0.0262647346, 0.0111826872, 0.0149990078, 0.0255754329, 0.0506813973, 0.0666025877, 0.0150232557, 0.02424879, 0.0206340216, 0.032609608, 0.103776522, 0.136581734, 0.0386623852, 0.0148475226, 0.0177676044, 0.0326913446, 0.0235904567, 0.0572663434, 0.0075907791, 0.0145844342, 0.00510386983, 0.0188388359, 0.00925976317, 0.0196650662, 0.0109035978, 0.0111303283, 0.0114183612, 0.00776905892, 0.0137929115, 0.0144032575, 0.0112146465, 0.010568154, 0.0135255242, 0.0222478155, 0.0330155082, 0.014544283, 0.00939196534, 0.0171207637, 0.0167019553, 0.0211172476, 0.0419315286, 0.0496664532, 0.0381593928, 0.042034626, 0.04604581, 0.0449570417, 0.0681369528, 0.032724563, 0.0214782003, 0.0254327804, 0.0345782451, 0.0124577517, 0.0644299313, 0.0234682132, 0.0100740111, 0.018209856, 0.0518259779, 0.031375695, 0.0504240468, 0.0368622094, 0.0200526491, 0.0183539893, 0.0240267925, 0.0238578375, 0.0513999574, 0.0402551107, 0.00556681165, 0.00653529447, 0.00553830201, 0.00652117375, 0.0460797101, 0.0255036149, 0.0133857252, 0.0247867592, 0.0413171612, 0.0688030794, 0.219692633, 0.279186845, 0.126575485, 0.139167815, 0.0945468917, 0.109302506, 0.237185568, 0.174467027, 0.0360236019, 0.0342097953, 0.0327030793, 0.0240762047, 0.0856305063, 0.0243232809, 0.00953967683, 0.014719842, 0.00884472486, 0.00870932639, 0.0319592506, 0.012223145, 0.00838719681, 0.00938122626, 0.00902654789, 0.0161007605, 0.0242188796, 0.0306606907, 0.0149795851, 0.0146249365, 0.00835494883, 0.0154939927, 0.0339501463, 0.0250762608, 0.0166287683, 0.0126866298, 0.00758026075, 0.0108412979, 0.0268092118, 0.0222849436, 0.0169175062, 0.00710354885, 0.00779786846, 0.0065270029, 0.0344216079, 0.022675164, 0.0152796572, 0.0105654122, 0.0130582601, 0.00550309289, 0.0295112114, 0.0331945643, 0.0298043378, 0.0218453314, 0.0444485024, 0.0288821645, 0.0669182539, 0.0885541067, 0.0899722055, 0.0364139751, 0.0637311786, 0.0500020832, 0.127278134, 0.126645848, 0.146538138, 0.06094696, 0.0254144501, 0.0312492643, 0.0358173437, 0.0286772195, 0.0233144611, 0.0116210096, 0.0109200962, 0.0121789165, 0.00982541963, 0.0189665072, 0.0103984969, 0.0064031966, 0.00834179856, 0.012852612, 0.0259324461, 0.0454756096, 0.024944663, 0.0179676227, 0.0231292658, 0.0222883262, 0.0505981967, 0.0901441947, 0.039419245, 0.0244066492, 0.0351848416, 0.0374896824, 0.174971715, 0.0729194656, 0.0442651287, 0.0287418794, 0.0493438058, 0.0531427301, 0.174920365, 0.0708533227, 0.0617549121, 0.0492817312, 0.0290309899, 0.0443239547, 0.105254315, 0.0712101236, 0.0283432007, 0.0509289056, 0.0202571042, 0.0400363989, 0.0416308455, 0.0137446783, 0.00922668912, 0.0100196423, 0.00870943349, 0.0204087906, 0.0375797376, 0.0226185545, 0.01607248, 0.0258519929, 0.0204108767, 0.0313346088, 0.0402373895, 0.0456056781, 0.0229039099, 0.0465478078, 0.026828615, 0.0327080563, 0.0352266394, 0.0331217088, 0.0173609499, 0.0150157223, 0.00993827172, 0.0204376951, 0.0728443488, 0.0384798385, 0.0191139318, 0.0400590487, 0.017624177, 0.0254249685, 0.0832221508, 0.0474099778, 0.0479469933, 0.02698691, 0.0255426299, 0.0229402203, 0.0398154743, 0.0540180579, 0.0421765968, 0.0360893346, 0.0375263318, 0.0311404075, 0.109571248, 0.0439312458, 0.0358088166, 0.0280856173, 0.0225542113, 0.0196382068, 0.0384835564, 0.0243626311, 0.015804382, 0.0295997281, 0.0274365321, 0.0418794677, 0.0577398725, 0.0729839802, 0.0194117948, 0.038612511, 0.0297904667, 0.0263957083, 0.0551378168, 0.0307629928, 0.0166428406, 0.0237185825, 0.017888438, 0.0258197449, 0.0779905841, 0.0458996743, 0.041282896, 0.0577521361, 0.0244652554, 0.0523052849, 0.0941083059, 0.0750860423, 0.0919206291, 0.0870793685, 0.0564075932, 0.0746249259, 0.161589056, 0.0868179202, 0.0294573959, 0.0419770367, 0.0428312644, 0.0525861606, 0.0833240747, 0.0370793417, 0.0199749265, 0.0175865516, 0.014220627, 0.0142107653, 0.0338319093, 0.0410110652, 0.0250745788, 0.0195228942, 0.0188914612, 0.0285051782, 0.0909246579, 0.0236249212, 0.0173723418, 0.00712433225, 0.00633893628, 0.0176118966, 0.0517139845, 0.0117929317, 0.0181772821, 0.0149831874, 0.0221221074, 0.0360045619, 0.0698523149, 0.0192153044, 0.0216082092, 0.0150987571, 0.0245716982, 0.037152525, 0.0401532091, 0.0110454867, 0.0104808295, 0.0085598398, 0.00684943795, 0.0152506623, 0.0208418574, 0.00904818065, 0.0140221193, 0.0119053917, 0.00623824308, 0.0152637511, 0.0254572313, 0.0221343897, 0.0117681567, 0.00595057197, 0.0101608252, 0.0111522553, 0.027377354, 0.0121695288, 0.00587548409, 0.0130379908, 0.015840441, 0.0350798368, 0.192120925, 0.0974667743, 0.064568378, 0.165051311, 0.0708063915, 0.106632434, 0.250123024, 0.0870568752, 0.027497964, 0.0477301851, 0.0359352231, 0.0179383252, 0.0387746915, 0.0210115071, 0.0112473862, 0.0241143554, 0.0202612672, 0.020110907, 0.0164885391, 0.0205411185, 0.0124520399, 0.0229564328, 0.0125922989, 0.0226170421, 0.0306434631, 0.00716712419, 0.0141769499, 0.0251092967, 0.0167282801, 0.0394371189, 0.0459338091, 0.0137400078, 0.0253353044, 0.0199240409, 0.0202442091, 0.0284939911, 0.0383237712, 0.0119562531, 0.0162669364, 0.0136872176, 0.0227967296, 0.0278566182, 0.028733626, 0.0132203773, 0.0172201861, 0.0125102242, 0.0134154055, 0.00872699171, 0.0176470187, 0.00476900814, 0.00349705364, 0.00406477926, 0.00445364928, 0.00793753564, 0.0233388003, 0.00293457229, 0.0039848825, 0.00307606999, 0.00400999421, 0.00428728759, 0.0156879872, 0.00664880453, 0.00865592528, 0.00650179572, 0.0147298528, 0.00871996209, 0.0523409843, 0.0162965767, 0.018489968, 0.0131094325, 0.0187145118, 0.0212934278, 0.0341427363, 0.0163356997, 0.0198237672, 0.0124933887, 0.0115206167, 0.0334076881, 0.0356044695, 0.0150980921, 0.0122805955, 0.0129929073, 0.0235137213, 0.0323368274, 0.0540292002, 0.0331780389, 0.0201791972, 0.0333787389, 0.0265166592, 0.0302322526, 0.0337086022, 0.025114743, 0.0207021106, 0.0124014793, 0.0128609687, 0.0223131534, 0.0108591476, 0.023487363, 0.0216148291, 0.0184743479, 0.0240990091, 0.0296851676, 0.0473094136, 0.0705178976, 0.0272109285, 0.0183369424, 0.0174440034, 0.0197292697, 0.0267402343, 0.0295402855, 0.010530551, 0.0321765468, 0.00900042523, 0.0106958263, 0.0116687613, 0.0152669773, 0.00781736802, 0.00778470142, 0.00865797605, 0.00973606668, 0.0334822424, 0.0216538981, 0.00404647877, 0.00626469078, 0.0216972213, 0.0298173558, 0.0612300225, 0.0331174619, 0.0102200843, 0.0125505328, 0.0120579079, 0.0134494836, 0.0119354641, 0.0153279165, 0.00176577771, 0.00118575629, 0.00310784997, 0.000391922949, 0.000545460149, 0.0106958412, 0.00833434053, 0.0139931021, 0.00579513703, 0.0375912078, 0.0104416078, 0.018192675, 0.00950583257, 0.0117459781, 0.0192645155, 0.0198425278, 0.0206859428, 0.0448602587, 0.0302866679, 0.0587245822, 0.0548470654, 0.0286754463, 0.0657231212, 0.0355358012, 0.0242666006, 0.0371899568, 0.03241653, 0.0154293608, 0.0453149565, 0.00979337376, 0.0158902016, 0.0107047511, 0.0136712054, 0.0144870682, 0.0220517777, 0.0127380034, 0.0177029092, 0.00977886934, 0.0218683518, 0.0349929333, 0.0596945137, 0.0364564955, 0.0341486558, 0.0221852306, 0.0272033568, 0.0151728373, 0.0130223464, 0.00915981643, 0.00791012775, 0.00678548263, 0.0106708342, 0.00935408194, 0.0126472125, 0.0090801185, 0.00808583759, 0.00658537215, 0.00769369537, 0.0063755, 0.00700177625, 0.00416581659, 0.00335157453, 0.00548967812, 0.00882267207, 0.00591532281, 0.0113070784, 0.00542281661, 0.00652121101, 0.0105706779, 0.0179215409, 0.015163606, 0.0185062047, 0.00611814298, 0.00975520629, 0.0102465032, 0.0133299315, 0.0130203795, 0.00874552131, 0.00407162029, 0.00334440358, 0.00455598207, 0.00718825962, 0.00430905446, 0.005193986, 0.00194171153, 0.00363963889, 0.00299701933, 0.00518821366, 0.00312445057, 0.00601749495, 0.00376380957, 0.00369341811, 0.00389183406, 0.00338839483, 0.00196210691, 0.00376583915, 0.00336471037, 0.00249321992, 0.00261560525, 0.00338631868, 0.0035209863, 0.00412917277, 0.00239713467, 0.00308234361, 0.00786345266, 0.00435128855, 0.00486230617, 0.00665193005, 0.00410721544, 0.0033593867, 0.00449731247, 0.00351186539, 0.00376035157, 0.00616578013, 0.00341378269, 0.00271536107, 0.00374695659, 0.00584786991, 0.00810512714, 0.0143218907, 0.00791826658, 0.00331811653, 0.00563876564, 0.00402788771, 0.00585939363, 0.0107543822, 0.00429479126, 0.00204925076, 0.00320054917, 0.00590164773, 0.00517872022, 0.0122269671, 0.0091709476, 0.00633488549, 0.00841383729, 0.011749451, 0.00546136964, 0.0161797907, 0.0115160663, 0.00332246418, 0.0127905002, 0.00855871569, 0.0115105584, 0.0220785234, 0.0188747719, 0.0167706069, 0.0339393206, 0.00876695942, 0.012140288, 0.0102493856, 0.00588794472, 0.00572446315, 0.0102091609, 0.00876609702, 0.00629454758, 0.00965768844, 0.0048300284, 0.00468296045, 0.006113532, 0.00915123243, 0.00395666203, 0.0250042081, 0.00930899382, 0.0213561263, 0.0130691724, 0.0188717693, 0.0134516498, 0.0327497236, 0.00680997828, 0.018645741, 0.0174514204, 0.0174462777, 0.0179391727, 0.0237971935, 0.0111177182, 0.009241038, 0.0121931331, 0.0210203379, 0.0145159885, 0.0238088258, 0.00580099737, 0.00616608374, 0.00552157639, 0.0106991073, 0.0139500499, 0.0228443891, 0.00568144117, 0.00503359642, 0.00505600311, 0.00375410472, 0.00809114613, 0.0151547072, 0.00805622526, 0.00500387, 0.00854249764, 0.00664196163, 0.00631179241, 0.0152548375, 0.00893837772, 0.00653818715, 0.00884064659, 0.0205520224, 0.0165032689, 0.0210754927, 0.0213778894, 0.0145045202, 0.019626366, 0.0269459486, 0.0296018105, 0.0444989018, 0.0167062003, 0.00526688946, 0.012051966, 0.00628396822, 0.00606606342, 0.0227594431, 0.0090083275, 0.0065655061, 0.0102887191, 0.0120407669, 0.0121709285, 0.0229388028, 0.0116476798, 0.0145052364, 0.0172351357, 0.0244983956, 0.0243518539, 0.0530490428, 0.0195074603, 0.0134361042, 0.0231505148, 0.0260576531, 0.0105541237, 0.0440493822, 0.0145333726, 0.00895534921, 0.0220890082, 0.0207210649, 0.00491320994, 0.0149082337, 0.00298315682, 0.00294916588, 0.00909049436, 0.0152541073, 0.00474259723, 0.0127794044, 0.00172814936, 0.00345939538, 0.00800718926, 0.0134644751, 0.00833513308, 0.00981060881, 0.00357881584, 0.00800289586, 0.0125110727, 0.0259441715, 0.0151131237, 0.0318230763, 0.0045591332, 0.0061900937, 0.0135928979, 0.0419875309, 0.0254580788, 0.0784388408, 0.0182045661, 0.0207033847, 0.0302384328, 0.0577365384, 0.0409602523, 0.0516426973, 0.023207549, 0.0133791463, 0.0232518651, 0.033845719, 0.0129255829, 0.0287553389, 0.0132139781, 0.00763493404, 0.0139581384, 0.0413829572, 0.0198103283, 0.0220154319, 0.00994840637, 0.00533168158, 0.00519535597, 0.0152875995, 0.00871453155, 0.00731375488, 0.00574903889, 0.00359836593, 0.0112842005, 0.0173871815, 0.0075375149, 0.0150001701, 0.00454120291, 0.0050089485, 0.00747080613, 0.0179529227, 0.00903468952, 0.0175704788, 0.0074495147, 0.00613566115, 0.00677555008, 0.0137727037, 0.0111722769, 0.027652191, 0.0119776661, 0.0135390889, 0.0109279286, 0.0190343782, 0.0299561508, 0.025473671, 0.0165127069, 0.0108559476, 0.0136970906, 0.0177263319, 0.0205755606, 0.0140674356, 0.0120577151, 0.0147824353, 0.01736187, 0.0285383221, 0.0366386212, 0.0164111741, 0.0190963969, 0.0171426926, 0.0243199952, 0.0741018057, 0.0434527472, 0.0430317819, 0.0233842172, 0.0167418923, 0.024383964, 0.0329257362, 0.0517606586, 0.0497315936, 0.0204775985, 0.0198453218, 0.0115127275, 0.0144047951, 0.0277522616, 0.0271321405, 0.00512234308, 0.0109134968, 0.0113876518, 0.00909106247, 0.0112008033, 0.0267874599, 0.00517327199, 0.00916095264, 0.0160634555, 0.0224748403, 0.0121051865, 0.0168086216, 0.00221628649, 0.00873044971, 0.00616741367, 0.0164844338, 0.0124957664, 0.00854213815, 0.00187093252, 0.0102867913, 0.011996245, 0.0184473209, 0.0210971162, 0.00528580463, 0.00187083276, 0.00991433021, 0.0148591744, 0.0136708058, 0.0194888003, 0.0256051347, 0.00411477825, 0.00805382803, 0.0088117253, 0.00544806803, 0.0110845473, 0.0284154601, 0.00519126887, 0.00839975849, 0.0101334536, 0.0240580458, 0.00786821544, 0.0307945833, 0.0088273827, 0.00814535096, 0.010427448, 0.0345595852, 0.0371077918, 0.0148708289, 0.040529076, 0.00107123621, 0.00170448306, 0.00184997846, 0.0109391492, 0.0125443302, 0.0294377878, 0.0108043225, 0.00398274651, 0.00872529764, 0.0201534424, 0.00802043453, 0.0192535724, 0.00514850812, 0.00456552627, 0.0127016231, 0.0155652743, 0.0163309798, 0.0141046988, 0.00984908454, 0.0101089552, 0.0274456814, 0.0269135144, 0.00912081823, 0.00591600779, 0.00636186404, 0.00540141063, 0.0173098259, 0.030145362, 0.00597118074, 0.00776505005, 0.00950277969, 0.0103957485, 0.0157902297, 0.0246323682, 0.00426505785, 0.00585001055, 0.00966808852, 0.00850319397, 0.0198354833, 0.0108035784, 0.00409090333, 0.00473957276, 0.00378220039, 0.000980536453, 0.00800895132, 0.0031334965, 0.00570349954, 0.0163185205, 0.0041049337, 0.0182641074, 0.0493910722, 0.0514158793, 0.0133153386, 0.0343761705, 0.0130451908, 0.0406635068, 0.0574107803, 0.0498228818, 0.0177608225, 0.0377839766, 0.0278172661, 0.0272302497, 0.0212155301, 0.0269819498, 0.0158492289, 0.0325414501, 0.0165582336, 0.0124472966, 0.0429610424, 0.0495187715, 0.0274626408, 0.0180681646, 0.0196397025, 0.0152024934, 0.0401984639, 0.0553933904, 0.0300618131, 0.0124748582, 0.0196446143, 0.00786292367, 0.0139219053, 0.0167135261, 0.00819819327, 0.00441842247, 0.0109842485, 0.0213467609, 0.0166695733, 0.0263306107, 0.0220346078, 0.018109249, 0.012455618, 0.0197391864, 0.021099668, 0.0197027326, 0.0132178888, 0.0125678768, 0.0096505275, 0.0291805826, 0.0301624071, 0.0285663735, 0.0176899564, 0.0169715397, 0.0131622227, 0.007262839, 0.0107710278, 0.011752977, 0.00947434083, 0.00957101956, 0.0163215604, 0.00948043726, 0.02183697, 0.0163528714, 0.00717398711, 0.0175754502, 0.0132396314, 0.0113068549, 0.0272469781, 0.0115815047, 0.00565377949, 0.0204208419, 0.0138747487, 0.0120255006, 0.0143459076, 0.0115479557, 0.00533812633, 0.0068976949, 0.00498922635, 0.002052753, 0.00531028025, 0.00592397153, 0.00836991891, 0.00280331471, 0.00419212924, 0.00339371641, 0.00880103186, 0.00101798831, 0.00547134969, 0.00298423995, 0.000662860984, 0.00625947397, 0.000973943621, 0.000212977902, 0.00452171499, 0.0028297836, 0.0330332555, 0.00353609771, 0.00831334572, 0.0160448514, 0.0313197263, 0.0101336529, 0.0062172953, 0.00613932265, 0.00591939688, 0.00978090521, 0.0179349389, 0.00917223562, 0.0046681324, 0.00456634117, 0.0182271767, 0.011608338, 0.00697034411, 0.00379596627, 0.00499862619, 0.00503125554, 0.00535125518, 0.00841203891, 0.0159816258, 0.00864663813, 0.00667074416, 0.00566438911, 0.0121532837, 0.00841513462, 0.0164509378, 0.00831490941, 0.00529701868, 0.00954269618, 0.0173432585, 0.00498287939, 0.0125632081, 0.00707552722, 0.00572653441, 0.00999115128, 0.014143236, 0.00460038101, 0.00809472147, 0.00451612473, 0.00680061057, 0.0115640573, 0.0199801456, 0.00918440334, 0.0127173187, 0.00521035865, 0.0061486573, 0.00511383126, 0.00542117562, 0.00210658228, 0.0046339524, 0.00284030894, 0.00257322914, 0.00365733472, 0.00316902949, 0.00139950914, 0.0027903947, 0.00225737598, 0.00371655496, 0.00238271896, 0.00749229873, 0.00195955951, 0.0103080319, 0.00347625092, 0.0134101743, 0.0033635071, 0.00806202553, 0.00518402923, 0.0059477468, 0.00227291766, 0.00412042532, 0.00451264763, 0.00245207478, 0.00888954848, 0.0175745543, 0.00679950835, 0.011339251, 0.00815509073, 0.0103340615, 0.0067623225, 0.008469427, 0.0167297293, 0.0194821134, 0.0202203561, 0.0218821783, 0.0363798179, 0.0164963976, 0.0151356878, 0.0284448471, 0.00122287369, 0.00513392361, 0.000733661291, 0.00123191311, 0.0082672108, 0.00699921092, 0.00678264536, 0.00939396955, 0.0102707148, 0.00576290395, 0.00428214855, 0.00844758842, 0.00447677495, 0.010754209, 0.0145990178, 0.0124442093, 0.00470704306, 0.0314342193, 0.00325627159, 0.0249913223, 0.0123616206, 0.00776493596, 0.0040498618, 0.0225013029, 0.0064202291, 0.0139229912, 0.00813778397, 0.00598687865, 0.00256646401, 0.00844066963, 0.00455613295, 0.00789533742, 0.00424216548, 0.00694065634, 0.00218727207, 0.00586338947, 0.00312285614, 0.013120709, 0.0200988855, 0.00797659066, 0.0039722831, 0.00854445621, 0.00308973016, 0.0128545901, 0.0259963088, 0.00783423707, 0.00648847548, 0.00601309258, 0.00537781697, 0.0160098821, 0.0353860073, 0.015329808, 0.00802755356, 0.0115971593, 0.018531736, 0.0296557304, 0.0243092868, 0.0300351586, 0.0166616328, 0.00890073553, 0.0109527055, 0.0210769046, 0.0107284803, 0.00463272072, 0.00175499357, 0.00470798183, 0.00754134636, 0.0136973485, 0.00995247439, 0.00506238034, 0.00384158711, 0.0164508149, 0.0133471508, 0.0158867296, 0.0101413755, 0.00653766654, 0.00203167833, 0.00655055698, 0.00359773007, 0.0201623328, 0.00628571305, 0.00839036983, 0.00567647349, 0.00604531309, 0.00675667217, 0.012392302, 0.00818860717, 0.00702590588, 0.00466880808, 0.00465847366, 0.00593963871, 0.00817574095, 0.0106910393, 0.0122991055, 0.0101510026, 0.00339486147, 0.0107945222, 0.0147824911, 0.0060301004, 0.00869888347, 0.00408059265, 0.00200591073, 0.00295989471, 0.00987519789, 0.00409070123, 0.00499058794, 0.0118979337, 0.00284131616, 0.00585305085, 0.00676394114, 0.0234692916, 0.0179475583, 0.0166169126, 0.0127477925, 0.0100865336, 0.0149764465, 0.0229588002, 0.0176714621, 0.0180056933, 0.00434153061, 0.00526867341, 0.00885856152, 0.00695147039, 0.00466880621, 0.00312352087, 0.00422627851, 0.0040915329, 0.00986431167, 0.00751481205, 0.0109924469, 0.0082285367, 0.0131763266, 0.0101723559, 0.00318245613, 0.0135615375, 0.00518794078, 0.016456781, 0.00713736704, 0.00156221574, 0.00299704471, 0.000924218271, 0.0015646175, 0.00738804648, 0.0115304058, 0.0173561461, 0.00355457421, 0.00501393946, 0.00447672838, 0.00564208254, 0.00986625347, 0.0065270341, 0.00311746006, 0.00912363827, 0.01548672, 0.00838981848, 0.0156564172, 0.00984370615, 0.0155794565, 0.0167103764, 0.0356155857, 0.0303012151, 0.0132192634, 0.00666265469, 0.0122372918, 0.0105490461, 0.00516078621, 0.00194102607, 0.00090715586, 0.00423207367, 0.000936308643, 0.00437836023, 0.0120769702, 0.00205562287, 0.0111398855, 0.00330559118, 0.00391313015, 0.00912038609, 0.0317422114, 0.0255035236, 0.0109169455, 0.00429679221, 0.0106130242, 0.010890061, 0.0106618628, 0.00516067864, 0.0164886005, 0.0167984664, 0.0273621399, 0.00873780716, 0.0383190066, 0.049030479, 0.0648513883, 0.0392513871, 0.0410961807, 0.0148895402, 0.0345870927, 0.0300283041, 0.00836596265, 0.00638689846, 0.0136608826, 0.00951102469, 0.00599010568, 0.00423057098, 0.00613502739, 0.00484253187, 0.00276095234, 0.00658335676, 0.00937402435, 0.0119989878, 0.0159670692, 0.0155990385, 0.00733089074, 0.0229587238, 0.0386477299, 0.0372318625, 0.0273097437, 0.0165640786, 0.0229264032, 0.0226248596, 0.055169329, 0.0251317434, 0.0281544123, 0.0262118746, 0.0195693392, 0.0315169655, 0.0414017476, 0.0131895943, 0.0159262363, 0.00780194625, 0.00625866698, 0.00947996229, 0.00695510861, 0.00566432485, 0.00664672628, 0.00883760955, 0.00788507238, 0.0145880887, 0.0137953265, 0.00910923351, 0.0080023054, 0.0108565101, 0.0133606652, 0.0192162413, 0.0233165734, 0.0113398498, 0.00728248293, 0.00758621097, 0.00551001588, 0.00976239983, 0.0209279228, 0.00799414422, 0.00562216807, 0.012331333, 0.012096351, 0.0096446136, 0.00704113953, 0.0070073544, 0.00489954324, 0.00466846675, 0.00552171515, 0.00647825608, 0.0101579232, 0.0117826667, 0.0164006855, 0.0168226752, 0.0468189493, 0.0345112868, 0.0323754661, 0.0204386432, 0.0227647461, 0.0131383855, 0.018872885, 0.00441676984, 0.0124090677, 0.0126057584, 0.00559136458, 0.00972276367, 0.012367269, 0.0140061686, 0.0206637736, 0.0116599984, 0.00541714625, 0.0157874431, 0.0100526446, 0.0357386172, 0.073295407, 0.0294177793, 0.0258656237, 0.0195537787, 0.0357160419, 0.025209479, 0.0320175216, 0.00371274818, 0.00614077691, 0.00255142897, 0.00266120746, 0.00195554784, 0.00583740557, 0.00322584342, 0.0062219142, 0.00387616409, 0.00176863011, 0.00547179393, 0.0122871622, 0.00975503214, 0.00919742603, 0.0122776981, 0.0284025129, 0.0292321537, 0.0464071333, 0.00569600379, 0.00420140382, 0.00153819344, 0.00338097173, 0.00286184112, 0.00501993299, 0.00296853064, 0.00221257238, 0.00372845423, 0.00931047089, 0.00458074687, 0.0171685889, 0.00815905817, 0.00763200456, 0.00984588079, 0.00807905477, 0.007176199, 0.0187142305, 0.00795160979, 0.00501153432, 0.00577242533, 0.0033139044, 0.00292004063, 0.0084961867, 0.00772780133, 0.00258381991, 0.00320729567, 0.00448968261, 0.00298160827, 0.00584163563, 0.00321657443, 0.00393030047, 0.00209757593, 0.00435772305, 0.00274947798, 0.00424242672, 0.00103242183, 0.00320213009, 0.00229278719, 0.00369965238, 0.00345453946, 0.00956864096, 0.00273804739, 0.00315783918, 0.0043671024, 0.00369837298, 0.00637146039, 0.0320751779, 0.00731028989, 0.00418018876, 0.0127729317, 0.0150493709, 0.0156415999, 0.0541801602, 0.00738595566, 0.00459048524, 0.00759249553, 0.00476736762, 0.00746263564, 0.0584290363, 0.0163873844, 0.0121325199, 0.0341928452, 0.030873213, 0.0344787128, 0.0664292648, 0.0123638799, 0.00966082793, 0.0150765656, 0.00718564959, 0.00402544066, 0.0183562208, 0.00558053888, 0.00855480786, 0.012106156, 0.00545412023, 0.00234673219, 0.0183651689, 0.00460502785, 0.00300059724, 0.00563491974, 0.00342990365, 0.00247311359, 0.00792726967, 0.00281437882, 0.00369386002, 0.00464280229, 0.00407450832, 0.0136892144, 0.0236504357, 0.0194002427, 0.0116036879, 0.0141854165, 0.0340537578, 0.0399169847, 0.0550312474, 0.0216652546, 0.0111829238, 0.0123971533, 0.0164639652, 0.00839889236, 0.0107870037, 0.00903112069, 0.0042979857, 0.00363033032, 0.00296642724, 0.0056638089, 0.0049004131, 0.0038531553, 0.0040261019, 0.00238745264, 0.00379131711, 0.00335584441, 0.0038764514, 0.00187364686, 0.00198528124, 0.00120689673, 0.00159296999, 0.00178702467, 0.00323882489, 0.00151428522, 0.00275911484, 0.00395003427, 0.00505750999, 0.0108449943, 0.00901308749, 0.008809614, 0.00954427384, 0.00682212273, 0.0049057547, 0.00422340957, 0.00209513027, 0.00263281446, 0.0015463857, 0.00187834876, 0.000756425667, 0.00157320511, 0.00121531682, 0.0019514201, 0.0020348453, 0.00274930568, 0.00202634837, 0.00335082808, 0.00217720866, 0.00355398655, 0.00334396842, 0.00258474145, 0.00195260637, 0.00213503744, 0.00165453833, 0.00298935757, 0.00346821896, 0.00325188693, 0.00242531137, 0.00209529744, 0.0025434664, 0.000858183892, 0.00147086103, 0.00145580096, 0.000843758346, 0.00132989686, 0.00137415132, 0.000516763655, 0.00198155222, 0.00110026333, 0.000658125791, 0.00516179949, 0.00192755822, 0.0010214136, 0.00226479373, 0.00278234039, 0.00139050419, 0.00302471314, 0.00106061855, 0.00135510159, 0.000648818561, 0.000713749381, 0.0015558271, 0.00145406555, 0.000805907825, 0.00104138639, 0.000542741094, 0.000603085675, 0.000538294902, 0.00140724983, 0.00123662758, 0.00194418407, 0.0024819735, 0.00394057482, 0.00101972476, 0.00448971055, 0.00179775525, 0.0024977827, 0.00335430726, 0.00349708972, 0.000742664619, 0.00175295316, 0.00154149451, 0.0016717863, 0.00209687953, 0.00228539365, 0.000809426594, 0.00221153768, 0.0031889556, 0.00175043277, 0.00191684393, 0.00110418408, 0.00060373242, 0.00165585894, 0.000654004049, 0.000632005511, 0.000817211461, 0.00128739071, 0.0012640343, 0.00192273443, 0.00135354081, 0.00145576696, 0.00190200878, 0.00219734199, 0.00179072341, 0.00520560611, 0.00178436597, 0.00236821384, 0.0029282195, 0.00101449655, 0.00161624909, 0.00238522748, 0.000824858143, 0.000922123552, 0.00202170387, 0.00181166769, 0.00182104611, 0.00390720135, 0.00278724544, 0.0021459898, 0.00182288047, 0.00156323786, 0.00162811775, 0.0039771609, 0.00409675902, 0.00263103563, 0.00207248097, 0.00226050429, 0.00158013345, 0.0028006502, 0.0023537972, 0.0010649364, 0.00244643609, 0.0020817914, 0.00231260527, 0.00165934977, 0.00188203016, 0.00211729272, 0.00184318132, 0.001336082, 0.00217415695, 0.00252319709, 0.00217884011, 0.0022236302, 0.00318943011, 0.00212435448, 0.00352596887, 0.00417266833, 0.00473386329, 0.00445113191, 0.00448484253, 0.00301590865, 0.00370578608, 0.00545356888, 0.00289796526, 0.00253968989, 0.00189491489, 0.00224840129, 0.000907534559, 0.00306794047, 0.00905963313, 0.00589774642, 0.00453216024, 0.00797396991, 0.00866665691, 0.0221456066, 0.0346472897, 0.00988053717, 0.00712497579, 0.00452795252, 0.00655460684, 0.00757682556, 0.00389703573, 0.00393456407, 0.00418372173, 0.00231149886, 0.00347173656, 0.00370872882, 0.00432366319, 0.00538859051, 0.00325777754, 0.00358709786, 0.00457500201, 0.00567523018, 0.00722676422, 0.0036411467, 0.0120912353, 0.00549669052, 0.00761944009, 0.00788589474, 0.0124199707, 0.00652808556, 0.0108919311, 0.00446853694, 0.00362117286, 0.00311436714, 0.00652139913, 0.00247661583, 0.00364037906, 0.00144251075, 0.00127167278, 0.00277755246, 0.00809206162, 0.0053778328, 0.00998071115, 0.0099807661, 0.0225178078, 0.0112034064, 0.0192389283, 0.0130448882, 0.0089008715, 0.0098138107, 0.0121337706, 0.00527929747, 0.00797923375, 0.00641034776, 0.00319746742, 0.00381809054, 0.00511829229, 0.00501925871, 0.0104521113, 0.0160422977, 0.00971637852, 0.0085410513, 0.0158393849, 0.0138120931, 0.0142358616, 0.0216096528, 0.02193393, 0.0186084136, 0.00722537842, 0.0175052769, 0.0133984964, 0.00852286257, 0.0066095572, 0.00810581725, 0.00201929361, 0.00430610916, 0.007197876, 0.00346309738, 0.00533448672, 0.00442172075, 0.00446324376, 0.0031301768, 0.00645695534, 0.00525755901, 0.00826419704, 0.00565090869, 0.00489589013, 0.00937755872, 0.00416605407, 0.00544265052, 0.00627756864, 0.00546892174, 0.00780115603, 0.012587171, 0.00881269202, 0.00506707793, 0.00800719764, 0.00978894066, 0.00961039681, 0.00543872826, 0.00563429995, 0.00323347887, 0.00392411696, 0.00302779186, 0.00337960804, 0.00510991039, 0.0113333417, 0.00728706596, 0.00506682321, 0.00706266193, 0.00877912529, 0.00703172386, 0.00681381114, 0.00579796685, 0.0019149275, 0.00243519503, 0.00230332324, 0.00356939435, 0.00580502488, 0.00449420325, 0.00532483775, 0.00715906546, 0.0103924917, 0.00984625239, 0.00914207473, 0.0144772343, 0.011180046, 0.00817069598, 0.00470862677, 0.00704710232, 0.00854447205, 0.00694932835, 0.00385255506, 0.00483160606, 0.00202077301, 0.00377002428, 0.00772676989, 0.00608362257, 0.00340840407, 0.0110258609, 0.00345280278, 0.00570241548, 0.00704008201, 0.00369786331, 0.00241099694, 0.00551388413, 0.00113078218, 0.0011869825, 0.00121553557, 0.00207340554, 0.00101467688, 0.00145591667, 0.00107316207, 0.000974755909, 0.00138276163, 0.00150880637, 0.00296920515, 0.0024728924, 0.00260867807, 0.00220554741, 0.00331062195, 0.00357837416, 0.00791262835, 0.00868964475, 0.00774046266, 0.00479168212, 0.00694301585, 0.00428867247, 0.00179963198, 0.00407118537, 0.00332169235, 0.00163083768, 0.00195952761, 0.00748618459, 0.00415769452, 0.00140283979, 0.00212939829, 0.00163583423, 0.00116571877, 0.00426967535, 0.0049294522, 0.00466678152, 0.00264333654, 0.00391764706, 0.00790682063, 0.00940788165, 0.00554414047, 0.00276134233, 0.000596352387, 0.00190384814, 0.00115611893, 0.00281419791, 0.0118183987, 0.00321315764, 0.00212571165, 0.00492460188, 0.00345280766, 0.00804679841, 0.0165330302, 0.00574155338, 0.00649661757, 0.00376156275, 0.00497685932, 0.00492651574, 0.00270542898, 0.00168486231, 0.0011321489, 0.00158089702, 0.0039345189, 0.00704565365, 0.0170711428, 0.00445890613, 0.00478616031, 0.00300352904, 0.004638582, 0.012508045, 0.0121951681, 0.00584553042, 0.0041863611, 0.00765614817, 0.00381667982, 0.00811741874, 0.00550480327, 0.00451458618, 0.00513209729, 0.00734745432, 0.00474153273, 0.000682608224, 0.00361463055, 0.00279932166, 0.0026994322, 0.00569309806, 0.00486943126, 0.001927395, 0.00489186356, 0.00189112476, 0.000563813723, 0.000987896929, 0.00360268028, 0.00261123781, 0.0134283444, 0.00515049417, 0.0041810344, 0.00612020819, 0.00565938745, 0.00729413051, 0.0105616152, 0.00771559123, 0.00410370622, 0.00658864528, 0.00453253277, 0.0128126424, 0.00635995949, 0.00728231762, 0.00727838883, 0.00829040632, 0.00552051188, 0.0031451853, 0.0057367594, 0.00147050677, 0.0038570303, 0.00441030785, 0.00297810603, 0.00257604569, 0.00424228283, 0.00243758713, 0.00247445866, 0.00293786544, 0.00451162551, 0.00622920133, 0.00504219299, 0.00346236234, 0.00350252423, 0.00523993326, 0.00901886821, 0.00806639344, 0.00457606232, 0.00307704858, 0.00236641313, 0.00840619393, 0.00480716256, 0.00459144451, 0.00536763482, 0.00457527116, 0.00243139151, 0.00525648473, 0.0063693109, 0.00554232206, 0.00458314829, 0.00400194805, 0.00460432004, 0.00458480185, 0.00319003779, 0.00531608192, 0.00786837842, 0.0063684932, 0.00418522768, 0.00218671723, 0.00240751076, 0.00431583496, 0.0122494539, 0.00653752405, 0.0038534191, 0.00194050861, 0.0039329296, 0.00350105041, 0.00883251056, 0.00402731076, 0.00492097437, 0.00239298609, 0.00241542584, 0.00119948038, 0.00250775483, 0.000732205692, 0.00197135773, 0.00117185758, 0.00223261118, 0.00234507723, 0.00934281852, 0.00167832244, 0.00399088906, 0.00275489874, 0.00316049717, 0.00592269143, 0.00894581992, 0.0018949837, 0.00438438635, 0.00394400861, 0.00339573575, 0.0146415001, 0.0241465755, 0.00254456885, 0.00462090643, 0.00450853817, 0.00452327589, 0.00663155643, 0.00855464209, 0.00223602145, 0.00445654197, 0.00291737239, 0.00760704279, 0.00814425293, 0.00523410505, 0.00292668026, 0.00846843515, 0.0075270487, 0.00654526474, 0.0123249795, 0.00797444116, 0.00264478684, 0.00542752491, 0.00527723925, 0.00147369166, 0.00163884438, 0.00128974905, 0.000934901997, 0.00251362403, 0.00229149801, 0.00431422889, 0.00247344445, 0.00171155168, 0.00103799265, 0.00291163265, 0.00139749935, 0.00578273833, 0.00491303718, 0.00537128653, 0.00439198781, 0.00590552017, 0.00349884061, 0.0063025211, 0.0081287222, 0.0083365906, 0.00789150316, 0.00969524588, 0.00701133721, 0.00678649219, 0.0100619579, 0.0193698425, 0.00437076343, 0.00943173934, 0.00576629816, 0.00747559126, 0.00739389518, 0.0155517925, 0.00815061945, 0.0113654379, 0.01099406, 0.0148493927, 0.0155590801, 0.0110980785, 0.00438736193, 0.00470562279, 0.00449811108, 0.00660647964, 0.0152307823, 0.0109223379, 0.003465035, 0.00288206758, 0.00283677946, 0.00276929024, 0.00606571836, 0.0123151802, 0.00535400957, 0.00566329015, 0.00679170992, 0.00354538928, 0.00483141281, 0.014028213, 0.00520101003, 0.00414479664, 0.0126170218, 0.00668223295, 0.00782328844, 0.0160567872, 0.0115486085, 0.0118149528, 0.0130138798, 0.0151776532, 0.0124622826, 0.0167070907, 0.00856471341, 0.0218978524, 0.00883598439, 0.0145297609, 0.00763410656, 0.00786412135, 0.00460306974, 0.00696321204, 0.00889314339, 0.00365762855, 0.0121918935, 0.007004763, 0.0067279106, 0.00634250231, 0.00669255853, 0.00569441868, 0.00782405492, 0.00380891724, 0.00452988315, 0.00354219694, 0.00265839556, 0.00395382894, 0.00470835669, 0.00937106181, 0.00618867157, 0.00675835554, 0.00124439271, 0.00760170678, 0.00634526229, 0.00636534393, 0.00538629387, 0.00828376692, 0.0109468028, 0.00718717044, 0.00711701997, 0.00575381843, 0.00372546283, 0.00853226054, 0.00741374306, 0.00483177556, 0.00425921893, 0.00245468435, 0.00179837504, 0.00530861318, 0.00673287408, 0.0102188848, 0.0107451063, 0.0113195786, 0.00467761606, 0.00845376868, 0.00804749876, 0.0137499096, 0.0133927995, 0.00967749767, 0.00501043908, 0.0123701226, 0.0109759532, 0.0208437517, 0.0161348414, 0.0186554082, 0.0125119211, 0.0288015343, 0.0267145205, 0.0692263395, 0.0301246513, 0.0578382611, 0.0323233008, 0.0566577427, 0.0257481001, 0.0320995674, 0.0128645403, 0.0177539177, 0.00987721048, 0.0193638708, 0.0209676065, 0.0262163188, 0.00893454719, 0.00583883421, 0.00276630651, 0.00224933331, 0.00254970673, 0.0165170655, 0.00776388915, 0.00470082788, 0.00232597487, 0.00298423064, 0.002054821, 0.0097592473, 0.00960849971, 0.00758224213, 0.00256454456, 0.00262920442, 0.00331164966, 0.00719074439, 0.00553303305, 0.00596944615, 0.00660041906, 0.00344291865, 0.00649504084, 0.0201576725, 0.00793650746, 0.0168112032, 0.0170344952, 0.0111923227, 0.00596751971, 0.0120350262, 0.00778970029, 0.0070608086, 0.00516795646, 0.00927612651, 0.0131841162, 0.0189211201, 0.0116167171, 0.0581462979, 0.0440775491, 0.0344392322, 0.0136356661, 0.0233078003, 0.0173533056, 0.0261313152, 0.00732129207, 0.00546218269, 0.00256449077, 0.0233501866, 0.0284879915, 0.0357137248, 0.0102114733, 0.0140562048, 0.00586319761, 0.0411717854, 0.00825212896, 0.0112221949, 0.00388042163, 0.00435119774, 0.00297457702, 0.0113862175, 0.00292159198, 0.00784670934, 0.00822029263, 0.00338940625, 0.00747917546, 0.0207425468, 0.00574998185, 0.0121599762, 0.0138386767, 0.00568445167, 0.00753570255, 0.00636062864, 0.00230520847, 0.0052866172, 0.00595547119, 0.00525071612, 0.00900307205, 0.00917449407, 0.00643341336, 0.00715097366, 0.00696859136, 0.0025931811, 0.00232451246, 0.00595701206, 0.00471622031, 0.00738785788, 0.00763009768, 0.00951947179, 0.00636526803, 0.0190835372, 0.0114034927, 0.0179724954, 0.0154777076, 0.00598667189, 0.0088224113, 0.00520488992, 0.00466319686, 0.00742717413, 0.00935377833, 0.00625835871, 0.00689361664, 0.00617355155, 0.0040972922, 0.00352043775, 0.00588203315, 0.00294054137, 0.0026619141, 0.00911134388, 0.0089793168, 0.0045760097, 0.00841180421, 0.00121098338, 0.00380893517, 0.00536420662, 0.00352933793, 0.00335849309, 0.00566754537, 0.00276412629, 0.00323199434, 0.0051356554, 0.00178121764, 0.00168169721, 0.00192565832, 0.00235094014, 0.00273372419, 0.00407468202, 0.00261115585, 0.00331258168, 0.00415190961, 0.00140487193, 0.00290300464, 0.00331344269, 0.00306422962, 0.00878865831, 0.00699090352, 0.00376068032, 0.00504729338, 0.00465571508, 0.00412026327, 0.0102024656, 0.00315269665, 0.00209553679, 0.0013709357, 0.00131375587, 0.00130968064, 0.00331500196, 0.00259239203, 0.00135559973, 0.00352543639, 0.00166996079, 0.00168590457, 0.00179254485, 0.00216981862, 0.00108129799, 0.00303417793, 0.00206915243, 0.00364978751, 0.0036130799, 0.00253788591, 0.00151462911, 0.00294298353, 0.00193684583, 0.0056924019, 0.00563345337, 0.00421587238, 0.00231497316, 0.0040580174, 0.0015769403, 0.00586704025, 0.0107025281, 0.00503563043, 0.0037863818, 0.00556128146, 0.0037732569, 0.00301460386, 0.00587095134, 0.00660860864, 0.00846354291, 0.00967464689, 0.00994897541, 0.00984616019, 0.0197519772, 0.0191672351, 0.0226520915, 0.0191107579, 0.021223031, 0.0154969841, 0.0219828896, 0.0114356829, 0.0165183693, 0.0182460304, 0.0185891073, 0.0111710867, 0.00723570865, 0.0066982042, 0.00667355023, 0.0129509391, 0.015776474, 0.0157982204, 0.0167818703, 0.0125906747, 0.00725512905, 0.00963000394, 0.0127140628, 0.00917643681, 0.0129357157, 0.0126501657, 0.0152882533, 0.0130562373, 0.0152312033, 0.0138077028, 0.0228399094, 0.0243559089, 0.0209404025, 0.0259934645, 0.0220664721, 0.0152699454, 0.0110715972, 0.0112648411, 0.0105925044, 0.0137080578, 0.0195489675, 0.0203248858, 0.0259640142, 0.0137904994, 0.0149726486, 0.0272973273, 0.0193880554, 0.0158755966, 0.0106918411, 0.0068603945, 0.0138820373, 0.0169837661, 0.0176727194, 0.0115026068, 0.0136722662, 0.00616673892, 0.00811152253, 0.00732575683, 0.00866187178, 0.00637079589, 0.00836970098, 0.00979147479, 0.0149480123, 0.015226813, 0.0195452012, 0.0172983594, 0.0152034787, 0.0407956578, 0.0278441161, 0.0240290985, 0.0170597043, 0.011184643, 0.00780058699, 0.00574988872, 0.0117170485, 0.00356900808, 0.00372599531, 0.00446872134, 0.00378705095, 0.00530697964, 0.00420444133, 0.00699528074, 0.00485879369, 0.00651634997, 0.00595297618, 0.00993245095, 0.00382155296, 0.011934855, 0.0122719519, 0.00817568693, 0.00576041546, 0.0144019704, 0.0117921708, 0.00697088195, 0.0110281594, 0.0140445642, 0.00646754168, 0.0057855784, 0.00305601931, 0.00459472276, 0.00458901189, 0.00529881008, 0.00383395306, 0.00558035914, 0.0119102616, 0.00814631768, 0.00742012216, 0.00843217317, 0.00790010486, 0.00439247629, 0.00620428193, 0.00337660941, 0.00456626993, 0.00340856309, 0.00194483926, 0.00321858702, 0.00281182909, 0.00311083859, 0.00106433395, 0.00179726235, 0.0011798481, 0.00340145314, 0.00234682485, 0.00394477695, 0.00376015157, 0.0075610443, 0.0101326546, 0.00683118775, 0.0154797286, 0.00774772512, 0.00931237545, 0.00898390822, 0.00777786085, 0.00220923405, 0.00535441283, 0.0048458213, 0.00385378907, 0.00285184407, 0.00442821812, 0.00211682729, 0.00650248583, 0.00381924049, 0.00321793254, 0.00407188153, 0.00234443438, 0.00272943592, 0.00675122859, 0.00600908976, 0.00302108051, 0.00438626995, 0.00302533293, 0.00507894065, 0.00694235181, 0.00619665999, 0.00189892622, 0.00502646063, 0.00847496372, 0.00736339577, 0.0142537281, 0.0146964379, 0.0131448228, 0.00695123337, 0.00733498624, 0.00975663401, 0.010565144, 0.00472072093, 0.00829452369, 0.00649828603, 0.0077609471, 0.00309399539, 0.0056248405, 0.00635927822, 0.00539243594, 0.0045564645, 0.00790220313, 0.00701310299, 0.00885060988, 0.00801947061, 0.0218466893, 0.011822694, 0.00697455648, 0.0132078109, 0.0183096658, 0.00739581371, 0.0125604477, 0.017506063, 0.00986827537, 0.0143544478, 0.0180897806, 0.0204467326, 0.0305660646, 0.0329558924, 0.0454554632, 0.0470527373, 0.0429555699, 0.0288111772, 0.040524587, 0.0388158672, 0.0491752923, 0.042593237, 0.0215071682, 0.0204939321, 0.00946180057, 0.00976263918, 0.00943048298, 0.012620409, 0.0216441713, 0.0200982653, 0.0231660344, 0.0213883184, 0.0213310868, 0.00290101347, 0.00575688807, 0.0151557326, 0.00821790472, 0.0120554147, 0.0177123658, 0.00599759445, 0.0227722675, 0.0117221735, 0.00621291902, 0.0170580726, 0.00588129647, 0.00793129858, 0.00610442087, 0.00426410418, 0.00277967425, 0.0044994601, 0.00303691952, 0.0045266049, 0.00579128927, 0.00747890025, 0.00143007888, 0.00920955371, 0.0031005207, 0.00541982334, 0.00573724927, 0.00708750682, 0.00134381617, 0.00253575994, 0.00374219613, 0.00843084604, 0.00805384293, 0.00466883695, 0.004295405, 0.0136140659, 0.0211264826, 0.012071589, 0.0260098651, 0.0129650282, 0.00745482743, 0.0108697135, 0.0116148982, 0.0084659243, 0.0107814493, 0.00899710134, 0.00653323298, 0.0093866149, 0.0114568835, 0.0164146535, 0.0276092105, 0.0178453289, 0.0121543081, 0.0150682684, 0.0121182399, 0.0111713707, 0.0194963813, 0.0104656778, 0.00740583893, 0.00840574224, 0.00647493079, 0.00442425767, 0.00948324054, 0.00765153812, 0.00620196201, 0.00508572068, 0.001406361, 0.00419307267, 0.00875581894, 0.00918772444, 0.0136611266, 0.0183440074, 0.00671818573, 0.00608091056, 0.00905246288, 0.00453113252, 0.00690026162, 0.00723179802, 0.0066173696, 0.0068015568, 0.0118172187, 0.00740962522, 0.013194737, 0.00687575014, 0.0102533819, 0.00321581494, 0.0109544713, 0.00386042125, 0.00685815327, 0.00490741711, 0.00734913768, 0.00255145109, 0.00423524994, 0.00383057236, 0.00217798585, 0.00350179756, 0.00389530347, 0.00360424863, 0.00378586561, 0.0058665839, 0.00380381802, 0.00499552488, 0.00790206436, 0.00676204124, 0.00951291434, 0.0130811967, 0.0216048788, 0.0113559365, 0.0168935806, 0.00582049135, 0.00737269688, 0.00861838274, 0.0101230415, 0.00712318206, 0.00859378092, 0.00630087312, 0.0080878986, 0.00684910081, 0.00681289798, 0.00668285042, 0.006503921, 0.00391316181, 0.00414182385, 0.00379306218, 0.0048629893, 0.00711004157, 0.00684991525, 0.00551009458, 0.00605833996, 0.00692228833, 0.00808798242, 0.00726002827, 0.0140102515, 0.00710181287, 0.00447028503, 0.00299942796, 0.00392409088, 0.00339836045, 0.00751407258, 0.00745791756, 0.00287764589, 0.00531633617, 0.00279978989, 0.00397886848, 0.00412369426, 0.0078462828, 0.00304183061, 0.00480692321, 0.00556515437, 0.00576802948, 0.0107888412, 0.00614688592, 0.00569419423, 0.00517610693, 0.0104616992, 0.00800665841, 0.00890964177, 0.00477016205, 0.00422910042, 0.00879575126, 0.00491384836, 0.00467449566, 0.0115744006, 0.00563596748, 0.00434986781, 0.00446513621, 0.0050466992, 0.00381913153, 0.00880074501, 0.00314602698, 0.00397889502, 0.00577345677, 0.00414416566, 0.00207836111, 0.00326615921, 0.00406010868, 0.00434906455, 0.0060026194, 0.00541628059, 0.00189041288, 0.00392750138, 0.00337998057, 0.00246956479, 0.00269956188, 0.00370214903, 0.00143848604, 0.00229455251, 0.00375691243, 0.00345314131, 0.00346746971, 0.00391720794, 0.00432675006, 0.0046438491, 0.006879244, 0.00444718078, 0.00295523624, 0.00300023798, 0.00271375757, 0.00334608252, 0.00372182159, 0.00495330151, 0.00492350571, 0.00505490182, 0.00587567408, 0.00619204529, 0.00372905657, 0.00408002688, 0.00372805959, 0.00284446613, 0.00523776561, 0.008103678, 0.00812215451, 0.00598601252, 0.00653340621, 0.00449006399, 0.00372184138, 0.00420666626, 0.00905023422, 0.0054383697, 0.00571474386, 0.0152869765, 0.00386969629, 0.0058881985, 0.007051792, 0.00475546671, 0.00432751002, 0.00877665263, 0.00135464082, 0.00278999796, 0.00308197341, 0.00311175128, 0.0022528267, 0.00390285603, 0.00207329192, 0.00196355465, 0.00214139186, 0.00175990246, 0.00226369104, 0.00164321612, 0.00285458285, 0.00264591025, 0.00217877771, 0.00240237871, 0.00166529289, 0.00415566517, 0.00221426156, 0.00336897001, 0.00307399896, 0.00336107472, 0.00288594794, 0.004055609, 0.00219742232, 0.00408270955, 0.00942217, 0.00544713018, 0.00308490335, 0.00133252062, 0.00383612048, 0.00291878474, 0.0080556795, 0.00344812032, 0.00207838882, 0.00180187181, 0.00404542917, 0.00285849557, 0.00548365712, 0.00237508467, 0.00165008311, 0.00250662537, 0.00269928575, 0.00261407578, 0.00175642769, 0.00241984869, 0.00234580017, 0.00262613781, 0.00307568279, 0.00894956104, 0.00349849416, 0.00359780155, 0.00464588869, 0.00336555834, 0.00373725011, 0.00378100737, 0.00350020546, 0.00271707238, 0.00502290856, 0.014020036, 0.00535414368, 0.00609484036, 0.0133943995, 0.00683257636, 0.00549689354, 0.00554995378, 0.0052472204, 0.00396762602, 0.00580224814, 0.00457126414, 0.00485454826, 0.00603468064, 0.00675248215, 0.00329929427, 0.00233144639, 0.00132002996, 0.00139369478, 0.00356462202, 0.00461192895, 0.00414627744, 0.0022611809, 0.00157657312, 0.00150763744, 0.00134185189, 0.00331618846, 0.00228015683, 0.00281953835, 0.00156878086, 0.00186446297, 0.00171239616, 0.00188158208, 0.00390879996, 0.00389717449, 0.00309246755, 0.00252658152, 0.0053225602, 0.00183134445, 0.00578697212, 0.00533433212, 0.00367810368, 0.00264906557, 0.00577676948, 0.00547263492, 0.028813472, 0.0497178175, 0.0294563491, 0.0133311674, 0.0152937388, 0.00800919812, 0.0115038212, 0.00525139598, 0.00753823482, 0.00288903411, 0.00405692263, 0.00401519705, 0.00428250665, 0.00430885749, 0.00357952667, 0.00336024608, 0.00289877877, 0.00239307154, 0.00529219722, 0.00912663341, 0.00694763334, 0.00356527395, 0.0037110853, 0.00252741342, 0.00393840857, 0.00568176759, 0.00902936328, 0.00480249757, 0.00661460264, 0.00632605515, 0.013067672, 0.00940701645, 0.0067609814, 0.0040862239, 0.00296670198, 0.00400959654, 0.00384635688, 0.0069834129, 0.00439785561, 0.00263956818, 0.00315425359, 0.00597953564, 0.00371490768, 0.00723183947, 0.0029187249, 0.000801681366, 0.00128946896, 0.00171510596, 0.00339395204, 0.00289387465, 0.00434319861, 0.00421144627, 0.00432139961, 0.00888389256, 0.00668267673, 0.00561480038, 0.00310891517, 0.00801978167, 0.00424920488, 0.00367847038, 0.00599347381, 0.00425298093, 0.00586705143, 0.00407891814, 0.00331874751, 0.00232423935, 0.00428980403, 0.00521151861, 0.00383576704, 0.00275790296, 0.00389769301, 0.00698811654, 0.0146577796, 0.0177428387, 0.00789291412, 0.00473282579, 0.00590279745, 0.00997117255, 0.010506358, 0.00869289041, 0.00489948317, 0.00405508559, 0.00489292154, 0.0046512275, 0.00736018037, 0.00921520963, 0.00955754425, 0.00615710253, 0.00422579283, 0.00548919896, 0.00494501693, 0.00526389759, 0.00398779055, 0.0023933358, 0.00199755095, 0.00278257183, 0.00356129557, 0.00308738113, 0.00338269165, 0.0023211739, 0.00301522901, 0.00244727288, 0.004360897, 0.00446205493, 0.00360767171, 0.00269664172, 0.00308655063, 0.00204915344, 0.00186036224, 0.00435377657, 0.00429062918, 0.00324127683, 0.00310917548, 0.00385321048, 0.00436520157, 0.00638197968, 0.0063769077, 0.00629904075, 0.00408732612, 0.00410679821, 0.00279272022, 0.00289903069, 0.00293281209, 0.00348597742, 0.00284329243, 0.00107624277, 0.00125771714, 0.00162563554, 0.00436233403, 0.00708020525, 0.0052268873, 0.00269262586, 0.00428217743, 0.00220743916, 0.00504555507, 0.00720814662, 0.00487225829, 0.00356051698, 0.00725210737, 0.00352078397, 0.0029457435, 0.00315843965, 0.00161371566, 0.00321555976, 0.00315798004, 0.00441409927, 0.00313353795, 0.00440772716, 0.00356908562, 0.00483169081, 0.0010530249, 0.00206097052, 0.0013217309, 0.00441659987, 0.00490267854, 0.00310202711, 0.00201506959, 0.00243955897, 0.00227745529, 0.0022118839, 0.00618444942, 0.00451716268, 0.0035515707, 0.00209211651, 0.00208459492, 0.00315838889, 0.00397963263, 0.00466373004, 0.00369598065, 0.00382527197, 0.00482343929, 0.00399743859, 0.00720096705, 0.00560537539, 0.00500546582, 0.003467303, 0.0030479026, 0.00461570639, 0.00925417431, 0.00473673968, 0.00832135789, 0.00201314525, 0.0018700636, 0.00407308806, 0.00503193261, 0.0038196363, 0.00662762485, 0.00324506429, 0.00517054601, 0.00467618462, 0.00555828633, 0.00496181194, 0.00705032004, 0.0045068115, 0.00372199691, 0.00385154178, 0.00364966597, 0.00624246057, 0.00601407047, 0.00404308364, 0.00400844589, 0.00788502861, 0.00661739241, 0.010422104, 0.0127376486, 0.00904608704, 0.00511308433, 0.00912452862, 0.0191512126, 0.0169523563, 0.0136272814, 0.0168702975, 0.00818067137, 0.0114208367, 0.0183800943, 0.0200937372, 0.0188864786, 0.017143013, 0.0111316517, 0.0121438801, 0.0160475019, 0.014254625, 0.0204477943, 0.0216895379, 0.00608393177, 0.0109585635, 0.00833860133, 0.00836859457, 0.0063860449, 0.00579524413, 0.00275084353, 0.0082279304, 0.00214951695, 0.00252500875, 0.00279740524, 0.00415127445, 0.00258160988, 0.00348713202, 0.00372748054, 0.00428430084, 0.00497465907, 0.00485241413, 0.00317959744, 0.0038708651, 0.00362460129, 0.0021941138, 0.00299315318, 0.00461337855, 0.00323317922, 0.00333849317, 0.00452983985, 0.00453536026, 0.00557510881, 0.00629440369, 0.00497825444, 0.00348597392, 0.00582741387, 0.00270652235, 0.00297691138, 0.00419183681, 0.00233601709, 0.00250988128, 0.00384638249, 0.00236580661, 0.00671128742, 0.00954703242, 0.00724972831, 0.00904153939, 0.0130784567, 0.00747693516, 0.0151220756, 0.0132264681, 0.00632785447, 0.00575999497, 0.00417905953, 0.00234444137, 0.00365310092, 0.00532819331, 0.00222563464, 0.00249871891, 0.00126212381, 0.00181785144, 0.00229650014, 0.00579944067, 0.00344107812, 0.0055482327, 0.0090834368, 0.00966638047, 0.00409874599, 0.00534635317, 0.00292588584, 0.00310382969, 0.00406626612, 0.00447502406, 0.00388618186, 0.00340430252, 0.00359135959, 0.00533350185, 0.00644135475, 0.00548192533, 0.00825018249, 0.00897346716, 0.00606690813, 0.00470149517, 0.0125122163, 0.00555075379, 0.0113825416, 0.00588323222, 0.00332950428, 0.00280123833, 0.00485119317, 0.00275610434, 0.00617246935, 0.0030114383, 0.00375482696, 0.00319018192, 0.00429558894, 0.00300043495, 0.00538207078, 0.00731312437, 0.00588186039, 0.00748157594, 0.00813346729, 0.00819491036, 0.0104668243, 0.0115737626, 0.0132231005, 0.0224826504, 0.0235905778, 0.0272529162, 0.0388198756, 0.0433453694, 0.033482939, 0.0349051207, 0.0296341795, 0.0251238812, 0.0197220966, 0.0152456285, 0.0135115413, 0.0128070023, 0.0149795851, 0.0111444769, 0.0105459504, 0.00894284341, 0.00729315728, 0.00751475524, 0.00660046143, 0.00822392479, 0.00545366667, 0.0164745487, 0.0147789363, 0.0194733161, 0.0244583935, 0.0119908331, 0.0133493328, 0.0154129565, 0.00718465354, 0.0079516666, 0.00524872867, 0.00260480493, 0.00558676152, 0.0057808687, 0.00358203473, 0.0049289423, 0.00608229684, 0.00970005896, 0.00628697593, 0.00832539424, 0.0101829292, 0.0150691457, 0.0121261142, 0.0127116926, 0.00477745244, 0.00586941, 0.00389408087, 0.00544630922, 0.0049977391, 0.00585948257, 0.00863407832, 0.0133376792, 0.00981026236, 0.00720656663, 0.00822215062, 0.0106183011, 0.0108090537, 0.00503081223, 0.00787120126, 0.0055008051, 0.00503692776, 0.00368428393, 0.00395899732, 0.00298209186, 0.00337000797, 0.00434241863, 0.00461290777, 0.00528041879, 0.00334035326, 0.00605278928, 0.00561595568, 0.00552247278, 0.00425512809, 0.00377241056, 0.00246416475, 0.00305679766, 0.00346467108, 0.00523691578, 0.00860405061, 0.010375753, 0.0194818527, 0.0198997837, 0.0120249391, 0.0106372442, 0.0164214931, 0.00862039626, 0.0133181158, 0.0123281479, 0.00775052654, 0.0089100115, 0.0130812209, 0.0140278302, 0.0159650613, 0.0301602967, 0.0304694325, 0.0220710728, 0.065370813, 0.0453140885, 0.0716354251, 0.0534301288, 0.0340387858, 0.0178048722, 0.0201397575, 0.0108873183, 0.0150180683, 0.00881237909, 0.00880768709, 0.0123301232, 0.0129949013, 0.0124058668, 0.021093253, 0.00993857626, 0.0103904242, 0.00575379096, 0.0054618828, 0.0036662051, 0.00225884025, 0.00317109353, 0.00252049719, 0.00354090123, 0.00298507581, 0.00329909963, 0.00265320204, 0.00469947141, 0.00407757889, 0.00611208333, 0.00532828504, 0.00488017173, 0.00667551672, 0.0045288098, 0.00609350018, 0.00569968345, 0.00722127501, 0.00672034035, 0.0110533591, 0.00677253166, 0.00710361544, 0.00483130291, 0.00559677323, 0.00389568671, 0.00508418866, 0.00209986884, 0.00237982022, 0.00408706209, 0.00559873134, 0.00497636804, 0.00438493257, 0.00261789514, 0.00410334021, 0.00590334041, 0.00842038356, 0.00517739868, 0.00375071936, 0.00318274833, 0.00498466007, 0.00278959353, 0.00544151943, 0.00478180358, 0.00447817333, 0.00434546499, 0.00863385387, 0.00659063971, 0.006896568, 0.0070956694, 0.00581371086, 0.00339254551, 0.00330954581, 0.00344035774, 0.0030820258, 0.00312329689, 0.00452934066, 0.0054955543, 0.00374778593, 0.00574944727, 0.00630925689, 0.00399997178, 0.00438751187, 0.00364269176, 0.00477637164, 0.00519487541, 0.00393653056, 0.00385616533, 0.00384954805, 0.00297600008, 0.00427094474, 0.00707093533, 0.00635766657, 0.00695709512, 0.00664873561, 0.00602068752, 0.00275272364, 0.00391335832, 0.00621852232, 0.00428195996, 0.00494109979, 0.00196882663, 0.00288353395, 0.00315731717, 0.00331167621, 0.00175089494, 0.00134908932, 0.000492407591, 0.00194310083, 0.00177556649, 0.00150341098, 0.00133088778, 0.000880836567, 0.00143973588, 0.00135332043, 0.00129466446, 0.00155207911, 0.0014597004, 0.000801673741, 0.00130009977, 0.00170773012, 0.0024236734, 0.00312320632, 0.0034097652, 0.00278653484, 0.00352404802, 0.00189904007, 0.00448332541, 0.00481528183, 0.00406299625, 0.00497053983, 0.0108835092, 0.00500889635, 0.00810512714, 0.00988819823, 0.00566792395, 0.0123382974, 0.0131294103, 0.016009979, 0.0190806482, 0.0206781533, 0.0168441329, 0.0328650884, 0.0256594289, 0.0225218777, 0.0295855626, 0.0240246579, 0.0223656408, 0.0210276935, 0.0118516302, 0.00932130869, 0.0120622544, 0.00917507894, 0.00798535813, 0.00861834642, 0.00739297085, 0.0075507029, 0.00935908686, 0.00537557853, 0.00531140435, 0.00614234945, 0.00590328733, 0.00508891884, 0.00640821271, 0.00632610917, 0.0050445497, 0.00514625711, 0.00625106087, 0.00383072346, 0.00477881776, 0.00592593476, 0.00341814966, 0.0031758484, 0.00571961701, 0.00493414607, 0.00461213244, 0.00567452004, 0.00297826622, 0.00895102508, 0.00772147486, 0.00564768957, 0.00443981448, 0.00496603223, 0.00322858919, 0.0026008517, 0.00289034215, 0.0040370035, 0.00460651889, 0.00412024558, 0.0026897809, 0.00222662929, 0.00282775238, 0.00273208763, 0.00578060001, 0.00433958694, 0.00408094889, 0.0068680793, 0.0118033225, 0.0102052586, 0.0141118625, 0.00780252926, 0.004915128, 0.00620827544, 0.0077203894, 0.00299579138, 0.00567054236, 0.00580766983, 0.00611091312, 0.0151640261, 0.00927509647, 0.0081557706, 0.0130829932, 0.0165200178, 0.0145045472, 0.0211436786, 0.0149673894, 0.0084050009, 0.00702272309, 0.00639522262, 0.00404497935, 0.00511688413, 0.00343506271, 0.00286135403, 0.00367130153, 0.00470585935, 0.00364440051, 0.0042701941, 0.00480506895, 0.00348871155, 0.0034126055, 0.00387994736, 0.00344180432, 0.00393118709, 0.00991412438, 0.00740391808, 0.0142465057, 0.00873324368, 0.00574778207, 0.00650998717, 0.00888650771, 0.0041585695, 0.00600548228, 0.00734665478, 0.00486857211, 0.00655337516, 0.00826156326, 0.00439913338, 0.0074804672, 0.00626596995, 0.00503562111, 0.00633889111, 0.00530429697, 0.0043763076, 0.00825216062, 0.00495688012, 0.00527793309, 0.00478358287, 0.00243864348, 0.00234281016, 0.00283163809, 0.00148967048, 0.00229560654, 0.001437934, 0.00203542528, 0.00255803461, 0.00597246597, 0.00436048303, 0.00355685619, 0.00365305785, 0.00606632745, 0.0146171944, 0.0662921667, 0.0739581659, 0.0283977352, 0.0426532365, 0.0205301214, 0.00991863199, 0.00968762115, 0.00811962597, 0.00624820124, 0.0107195321, 0.00949293002, 0.00474126078, 0.00457928609, 0.00816891436, 0.00706397882, 0.0110895345, 0.0107999854, 0.0136543419, 0.0208301116, 0.0244504586, 0.0274070799, 0.0248717908, 0.0145021621, 0.00826419704, 0.006042758, 0.00599103421, 0.00498478115, 0.00567371584, 0.00388084701, 0.0029507787, 0.00503958901, 0.00354972528, 0.00303468271, 0.00543717528, 0.00403528195, 0.00205695559, 0.0027798689, 0.00279389694, 0.00229684846, 0.0030766346, 0.00277428143, 0.00623709057, 0.00837665424, 0.0117034735, 0.00871563517, 0.00894141477, 0.00591856567, 0.00460207742, 0.0076215528, 0.00711619761, 0.00754281692, 0.00585806323, 0.00728079397, 0.00289101852, 0.00376335159, 0.00395374652, 0.00520668272, 0.00521351397, 0.00494478922, 0.00254279654, 0.00410487782, 0.00242843246, 0.00698935101, 0.0077148024, 0.00720110023, 0.00448066555, 0.00685561122, 0.00797232147, 0.00810012966, 0.0116715161, 0.0122861555, 0.0118727181, 0.00821837969, 0.00816385914, 0.00714568375, 0.0081476355, 0.00347946701, 0.00508351345, 0.00403066259, 0.00664026989, 0.00226897537, 0.00427586259, 0.00234109559, 0.00213733525, 0.00440075435, 0.00405146834, 0.00426481524, 0.00492829271, 0.00451689726, 0.00230385759, 0.00357953529, 0.00325976987, 0.00639759563, 0.00776764005, 0.0114839179, 0.00832686014, 0.014171293, 0.0229322556, 0.040003255, 0.0432977378, 0.0148856938, 0.00875147525, 0.0121749584, 0.0108393589, 0.0118165389, 0.00656222785, 0.00414775638, 0.00156814931, 0.00319086248, 0.0018281641, 0.00195252732, 0.00149349484, 0.00224758638, 0.0012775613, 0.0021592665, 0.00241780793, 0.00100996403, 0.00298923533, 0.00253585912, 0.00261170836, 0.00490916381, 0.00668667536, 0.00298324181, 0.00781577826, 0.00649735285, 0.00543524232, 0.00592233241, 0.0124929873, 0.00674047694, 0.0102139805, 0.0169414189, 0.00680030091, 0.00600149576, 0.0115687344, 0.00458183652, 0.00434516184, 0.0036665746, 0.00237111328, 0.00200846908, 0.00179800519, 0.00257400982, 0.00152762607, 0.00229240232, 0.00372106186, 0.0034359775, 0.00536681758, 0.00834519602, 0.0109384581, 0.00674184645, 0.00578504056, 0.00422243727, 0.00738731213, 0.00486126868, 0.0142695671, 0.00687164534, 0.00286677177, 0.00271065347, 0.00396724511, 0.00274434453, 0.00543025415, 0.00463519711, 0.00437504426, 0.00572379492, 0.00429643271, 0.00386530557, 0.00669808593, 0.00606687646, 0.00615762733, 0.00575425196, 0.0121320626, 0.0122056147, 0.0270820837, 0.00806965306, 0.00521362294, 0.00561025925, 0.0094758803, 0.00520654954, 0.00821321551, 0.0048607979, 0.00342519511, 0.00391961634, 0.00717962021, 0.00597407436, 0.0172492266, 0.00569808856, 0.00586400414, 0.00593172153, 0.00813982449, 0.00786825269, 0.00890391227, 0.00379356695, 0.00334630976, 0.00452948082, 0.00423560338, 0.00374965928, 0.00460176822, 0.00388520327, 0.00182471273, 0.00338603975, 0.00263268035, 0.0027513809, 0.00436164532, 0.00385015877, 0.00258530723, 0.00246428535, 0.00320772245, 0.00449218741, 0.000501483679, 0.00235782494, 0.00184284896, 0.00529334648, 0.00612049736, 0.00157005643, 0.00565268844, 0.00403156271, 0.00174395135, 0.00328162266, 0.00527742226, 0.00638182275, 0.010203274, 0.00848755427, 0.00357926497, 0.00220366544, 0.00349837635, 0.00303973188, 0.0031739315, 0.0014116962, 0.00151835929, 0.00147848565, 0.00178415189, 0.00187013671, 0.00307049416, 0.00254989695, 0.00333181373, 0.00320942909, 0.00914230384, 0.00447219331, 0.00742526865, 0.00411309395, 0.00483035855, 0.00565538788, 0.00714418851, 0.00854559802, 0.00997641869, 0.00462482078, 0.0062608975, 0.00367220584, 0.0034246936, 0.0048105102, 0.00424713362, 0.00303716096, 0.00271715014, 0.00296056154, 0.00220474135, 0.00558475358, 0.00698573422, 0.00301265297, 0.00345770409, 0.00168787281, 0.0041254689, 0.00316901132, 0.00287191453, 0.00167746609, 0.0023759976, 0.00206671795, 0.00555228582, 0.0037569413, 0.00436523464, 0.00428015226, 0.0051577827, 0.00299021625, 0.00273922994, 0.00287511456, 0.000724595098, 0.00262821931, 0.00521119451, 0.0026120937, 0.00595884537, 0.0048264889, 0.00370761543, 0.00762992399, 0.00885619968, 0.00349527621, 0.00298881927, 0.00251217443, 0.00316392118, 0.00331174582, 0.0027377205, 0.00270141521, 0.00328907976, 0.0033873322, 0.00467091613, 0.00522844493, 0.00368432188, 0.00440213736, 0.00249845651, 0.00407849625, 0.00478754286, 0.00387963094, 0.00401065871, 0.00315113366, 0.00231012027, 0.00266211643, 0.00526028592, 0.00570115866, 0.00721624168, 0.0052615311, 0.00322361826, 0.00535608456, 0.00889700931, 0.0059459093, 0.00634208135, 0.00556467148, 0.00355790276, 0.00438415166, 0.00584201794, 0.00373694138, 0.0046688728, 0.00329719367, 0.00495092385, 0.00468838634, 0.00495185843, 0.00473351264, 0.00369021343, 0.00316830375, 0.00380843598, 0.00473185116, 0.00615215302, 0.00311325886, 0.00214861287, 0.00205429713, 0.00287697464, 0.00317329215, 0.00336400699, 0.00263817143, 0.00232695648, 0.000935556134, 0.00159174111, 0.00127675175, 0.00229343399, 0.00204762095, 0.00272002793, 0.00124865759, 0.0018433365, 0.00459737983, 0.0114137819, 0.0118476665, 0.0160525087, 0.00970252417, 0.0158440471, 0.0109537384, 0.0176368784, 0.00987485237, 0.00667543756, 0.00378862, 0.00419993605, 0.00736454967, 0.0107312137, 0.01033994, 0.00637217192, 0.00439408841, 0.00368084433, 0.00765740545, 0.00689790677, 0.00479195314, 0.00317492452, 0.00293362117, 0.00457031792, 0.00565252826, 0.00827157032, 0.00677989004, 0.0131006576, 0.00523568457, 0.00586747704, 0.00562050799, 0.00517421402, 0.00405681832, 0.00626095152, 0.00398044148, 0.00301691797, 0.0037869357, 0.00221005594, 0.00144896796, 0.00275534182, 0.00123623072, 0.00234165601, 0.00235461118, 0.00190813432, 0.00121000735, 0.00352179352, 0.00162675057, 0.0037726867, 0.00247293361, 0.00321560865, 0.00336149195, 0.00445534801, 0.00499782991, 0.00587551994, 0.00976909883, 0.0067245583, 0.00629540673, 0.00326210703, 0.00278378557, 0.00188929227, 0.00445120828, 0.0027232375, 0.00418481277, 0.00580589939, 0.00448411889, 0.00588763459, 0.00754806679, 0.00593571784, 0.0092684282, 0.00475731259, 0.00651451619, 0.00983540714, 0.00329189794, 0.00518988306, 0.00497314427, 0.0024846606, 0.00268351007, 0.00880001765, 0.00317175686, 0.00775382714, 0.00697344728, 0.0144102108, 0.0147242267, 0.017483525, 0.0151106613, 0.0259259995, 0.0197006371, 0.0197687987, 0.0107161282, 0.00552254543, 0.0068087508, 0.00529174972, 0.00504672574, 0.00308636855, 0.00151790958, 0.00211854023, 0.00539023196, 0.00436641648, 0.00897701737, 0.0115306927, 0.0129771512, 0.00836669095, 0.0104939528, 0.00798864942, 0.0131154992, 0.00803130679, 0.00717655243, 0.0040108799, 0.00452562328, 0.00501591153, 0.00650124485, 0.00333831832, 0.00558232795, 0.00387548306, 0.00479296222, 0.00442601833, 0.00880081672, 0.00467282953, 0.00499369344, 0.00374438008, 0.00516077364, 0.00500264065, 0.00811746437, 0.00379077671, 0.00298542087, 0.00426739315, 0.00474308385, 0.00485882582, 0.00918079447, 0.00659883628, 0.00582526205, 0.00920847431, 0.0166793764, 0.00475378986, 0.00833036471, 0.00854934193, 0.0133565124, 0.00924649648, 0.0101795699, 0.00452142674, 0.00447043171, 0.00923625007, 0.00907266513, 0.00532048102, 0.0066373325, 0.00647962838, 0.00695057493, 0.0021334996, 0.00189033477, 0.00134701503, 0.00280668284, 0.0027205064, 0.00185836584, 0.000742338365, 0.0019515669, 0.00113361329, 0.00159635511, 0.00148113852, 0.00168751529, 0.00176595617, 0.00264535635, 0.00223225774, 0.00390178827, 0.00308909547, 0.00478839735, 0.00502091227, 0.00402496662, 0.00375782279, 0.00539433397, 0.00304045435, 0.00340534444, 0.00311505399, 0.00215518451, 0.00132679916, 0.00317632523, 0.00305684446, 0.00501762098, 0.0042547686, 0.00539670838, 0.00549787888, 0.00501111383, 0.00361797027, 0.00399041316, 0.00595935713, 0.00404561358, 0.00428420305, 0.0038641782, 0.00599829387, 0.00351333246, 0.00430595176, 0.00480858656, 0.00628061593, 0.00444635283, 0.0102194147, 0.0103685381, 0.0171573199, 0.0184670705, 0.0384364799, 0.114670962, 0.0836542845, 0.136317939, 0.0696239173, 0.088940911, 0.0447261184, 0.0382679589, 0.0122126881, 0.0180010144, 0.00629504304, 0.00574963819, 0.00633240072, 0.00968451984, 0.00287494808, 0.00288267294, 0.00289895758, 0.00574579369, 0.00355144218, 0.00684942864, 0.00733478507, 0.00810173526, 0.0103992522, 0.0108329868, 0.00377784786, 0.00326570845, 0.00218788395, 0.00275106984, 0.00125491235, 0.00236397539, 0.0025488676, 0.00277449517, 0.00272135646, 0.00344411633, 0.0038604415, 0.00334102521, 0.00497124018, 0.00512863137, 0.00634476263, 0.00736942422, 0.00856457558, 0.0109459413, 0.0222666711, 0.0169924945, 0.00852412544, 0.00719634257, 0.00772168301, 0.00823982246, 0.00979817566, 0.00979562569, 0.00657092547, 0.00625873869, 0.00304053677, 0.00240964652, 0.00118341041, 0.00166054466, 0.00153490203, 0.00172257272, 0.0010201066, 0.00190961314, 0.00121184543, 0.00242692558, 0.00234702695, 0.00392884295, 0.00232850015, 0.00606819615, 0.00438516727, 0.0106109604, 0.0072632595, 0.00662778458, 0.00288384408, 0.00526944827, 0.0049061873, 0.0029735493, 0.00259083626, 0.00302719325, 0.00277757877, 0.00463408837, 0.00388642168, 0.00316727953, 0.00299516483, 0.00400616834, 0.00197074353, 0.00238760444, 0.00224171812, 0.00228039338, 0.00374385319, 0.0043893368, 0.00715802237, 0.00308279693, 0.004052551, 0.00330492645, 0.003133005, 0.00409663655, 0.00339033431, 0.00416571368, 0.0032290495, 0.00274427701, 0.00333122467, 0.00720897922, 0.00780312764, 0.00700124493, 0.00550557533, 0.00892453268, 0.0042569465, 0.00824006461, 0.00610416057, 0.00501820166, 0.00289027044, 0.0115454476, 0.0146587705, 0.00890725851, 0.0064808568, 0.00489292154, 0.00434286008, 0.00577934505, 0.0139006199, 0.00418638438, 0.00298328139, 0.0075947158, 0.011614834, 0.0105496375, 0.0126443831, 0.00665089022, 0.00924669392, 0.00896699913, 0.0112603856, 0.0093496833, 0.0125079034, 0.0151377209, 0.016765954, 0.0160658509, 0.0141546549, 0.00927970279, 0.00808020867, 0.0207242277, 0.0164806377, 0.0181035995, 0.0206123777, 0.0116176689, 0.0141000981, 0.0132865477, 0.0095823938, 0.0175091811, 0.0209830608, 0.0134641323, 0.0152469305, 0.0135265803, 0.013253306, 0.0110591771, 0.0108719962, 0.00831681956, 0.00972544495, 0.0100204935, 0.00848271232, 0.00855612569, 0.00747667067, 0.00598287582, 0.00495010149, 0.00369291101, 0.00280084996, 0.00446341466, 0.00427625654, 0.0057480298, 0.00608107774, 0.00512979412, 0.00605405774, 0.00657245098, 0.00574654294, 0.00587402796, 0.00499129854, 0.00374801736, 0.0035686756, 0.00239476026, 0.00232402026, 0.00330192316, 0.00595459016, 0.00623519905, 0.00620291987, 0.00692802062, 0.00843636692, 0.00714795757, 0.016687436, 0.0105352383, 0.00736489799, 0.00887719356, 0.012846454, 0.0121363373, 0.0132679315, 0.0147003317, 0.00694875885, 0.00554455072, 0.004687679, 0.00439207582, 0.00268243207, 0.00363265956, 0.00244205166, 0.00273103942, 0.00185072713, 0.00149092951, 0.00158310926, 0.00212234701, 0.00134053105, 0.00166854635, 0.00182602194, 0.00200104062, 0.0021495854, 0.00295929238, 0.00211872184, 0.00464672362, 0.00437331852, 0.00410767598, 0.00520382822, 0.00667029899, 0.00259945402, 0.00423189672, 0.00199393253, 0.00222669169, 0.00184883957, 0.00170648668, 0.00123891479, 0.00205327943, 0.00251418119, 0.00330298743, 0.00409919163, 0.00324261142, 0.00224957941, 0.00505148061, 0.00424445421, 0.00376759493, 0.00355878868, 0.00222771754, 0.00156545418, 0.00370188523, 0.00382747827, 0.00402366277, 0.00448419154, 0.00334101706, 0.0014351249, 0.00249499944, 0.00200195052, 0.00260714395, 0.00303097744, 0.00290289987, 0.0015711392, 0.00340226642, 0.00362305366, 0.00605377648, 0.00442826282, 0.00696446467, 0.00409718463, 0.00550889224, 0.00739320228, 0.00559410639, 0.00270424667, 0.00516551966, 0.00701165618, 0.00726150628, 0.00691950973, 0.00521798199, 0.00292633381, 0.0062143649, 0.00566029456, 0.00621757843, 0.00347393611, 0.00603734655, 0.00452170428, 0.00488336151, 0.00447625667, 0.00466840062, 0.00261826394, 0.00565854553, 0.00344468281, 0.00335837016, 0.00589703955, 0.0103283571, 0.007763959, 0.00983951893, 0.0064495625, 0.0056493287, 0.00532441633, 0.0107461158, 0.00945933536, 0.0117753083, 0.0079266699, 0.00740998611, 0.0060338513, 0.0111597264, 0.0064891791, 0.00913578458, 0.00736658555, 0.00966317672, 0.00944941584, 0.0110746585, 0.00862923544, 0.00805442221, 0.0122026149, 0.0162415002, 0.00876035541, 0.0155724147, 0.0168567076, 0.0186930504, 0.0113272136, 0.0092029497, 0.00721050892, 0.0100010699, 0.00683205714, 0.00938189123, 0.0097172549, 0.00972122513, 0.00671542436, 0.00994014461, 0.00739234919, 0.00827286951, 0.00993779767, 0.0081089884, 0.0073337988, 0.00918212626, 0.00582270836, 0.00458719395, 0.00696058758, 0.00803644862, 0.00497249747, 0.00583162531, 0.00367157743, 0.00294006593, 0.00413959008, 0.00433295174, 0.00220296206, 0.00334423175, 0.00222860789, 0.00185854279, 0.00304881297, 0.00406667544, 0.00567038078, 0.00834803749, 0.00820347574, 0.00650517829, 0.00600369787, 0.00482011912, 0.00530515239, 0.00855102297, 0.00577431079, 0.00844786316, 0.00469882041, 0.00695812237, 0.00664197793, 0.00745663978, 0.00539871538, 0.0078710746, 0.00258511025, 0.00366188516, 0.00346568553, 0.00322063593, 0.00291939126, 0.00370932813, 0.00316326832, 0.00387755618, 0.0038128926, 0.00314119016, 0.00442949822, 0.0125810578, 0.00821491424, 0.00968173053, 0.00664093019, 0.00654952601, 0.0069602346, 0.00962010026, 0.0131761599, 0.00972885266, 0.00508119864, 0.00663391873, 0.006973546, 0.00505986158, 0.00505777355, 0.0103718471, 0.00389890955, 0.00660202233, 0.00500368467, 0.00416670693, 0.00280632358, 0.00683464669, 0.00415602047, 0.00849601906, 0.00620153593, 0.00693861814, 0.0040901769, 0.00792198721, 0.0060293884, 0.00760315964, 0.00923535973, 0.00564020174, 0.00284350594, 0.00571961235, 0.00532313064, 0.00553862238, 0.010694827, 0.0111737372, 0.0155547569, 0.0162222125, 0.0149090597, 0.0173019432, 0.00999680441, 0.00696159666, 0.00318289688, 0.00298223761, 0.00222981931, 0.00286718295, 0.00143543852, 0.00222809939, 0.00100892968, 0.00203181943, 0.00174665637, 0.0028289035, 0.00224999688, 0.00265360717, 0.00119574962, 0.00210177619, 0.0021478741, 0.00226865476, 0.00153751473, 0.00454680622, 0.0018409203, 0.00374897872, 0.00636686711, 0.00780700846, 0.00204490055, 0.00545311347, 0.000801508722, 0.0036782485, 0.00317827053, 0.00433971873, 0.00517502148, 0.00828952808, 0.00322340033, 0.00699274475, 0.00869810302, 0.00986616127, 0.00704026548, 0.00827029534, 0.0039009992, 0.00533758197, 0.00766003691, 0.00917598885, 0.00373181584, 0.00263986201, 0.0025671781, 0.00626302278, 0.00783030409, 0.00629315479, 0.00743757235, 0.00583255431, 0.0116790477, 0.0142130423, 0.0177358259, 0.0072264527, 0.00681810779, 0.00325196446, 0.00412195595, 0.00480517838, 0.00178265444, 0.00300282962, 0.00206815614, 0.00270136236, 0.00187804375, 0.00565647427, 0.00321928435, 0.004148304, 0.00214328594, 0.00332732778, 0.00146429136, 0.00222618971, 0.00200407137, 0.0032618558, 0.0023336811, 0.00308006653, 0.00162747083, 0.00138600508, 0.00173388526, 0.00257389131, 0.00203559967, 0.00239936565, 0.00223570829, 0.000896290934, 0.00176255999, 0.00351628847, 0.0044056708, 0.00300220842, 0.00318279234, 0.00202542008, 0.00318548502, 0.00447158003, 0.00249586953, 0.00588167645, 0.00361671625, 0.00455003604, 0.00549189886, 0.00833268929, 0.00273886789, 0.00771504361, 0.00468030712, 0.00660207542, 0.00689288136, 0.0104520079, 0.00614664424, 0.00624864828, 0.00473035965, 0.00701227365, 0.00467736274, 0.00516276667, 0.00341562275, 0.0035032155, 0.00342613948, 0.00536022941, 0.00405625999, 0.00715763308, 0.00273162778, 0.00264117308, 0.0047092638, 0.00479718763, 0.00618054066, 0.0108448509, 0.00391878653, 0.00466194237, 0.00422790786, 0.00279605645, 0.00504046865, 0.00613445416, 0.00190201693, 0.00285964878, 0.00269114855, 0.00458597951, 0.00579970796, 0.0124165379, 0.00714770705, 0.0116787339, 0.00800615922, 0.0125805531, 0.017359959, 0.0168185905, 0.00868198369, 0.00828274991, 0.00362048461, 0.00489442749, 0.00403832877, 0.00536359102, 0.00359117333, 0.00356053561, 0.00205521192, 0.0038140337, 0.00261620618, 0.00453665014, 0.00272289827, 0.00247491174, 0.00293161604, 0.00281369616, 0.00343601988, 0.00617630454, 0.00316245062, 0.00349103985, 0.00285645132, 0.00465283077, 0.00453547016, 0.0112647517, 0.00862875488, 0.0138835767, 0.00808185246, 0.00732463645, 0.00639639562, 0.0127676241, 0.00550937047, 0.00519420486, 0.00466779992, 0.00491024507, 0.00565498043, 0.00711555127, 0.00357529824, 0.00411448115, 0.00408653822, 0.00402295915, 0.00673727551, 0.00510624098, 0.00234143552, 0.00206809724, 0.00156749156, 0.00180212397, 0.00289608538, 0.0022300228, 0.00184482429, 0.00198891433, 0.00267598452, 0.00313377194, 0.00559240673, 0.00474728551, 0.00483356416, 0.0037513948, 0.00382327382, 0.00705048302, 0.00655101612, 0.00463506998, 0.00251114345, 0.00309915328, 0.00255174865, 0.00582868466, 0.00424043322, 0.00272252806, 0.0030979279, 0.00282659917, 0.0017865824, 0.00251906295, 0.00233171787, 0.00262788706, 0.00300689484, 0.00493247062, 0.00185749028, 0.00313293026, 0.00572460098, 0.00271663582, 0.00372388377, 0.00356703764, 0.00201098225, 0.00335235544, 0.00491636666, 0.00332903466, 0.00320997951, 0.00366100809, 0.00272384635, 0.00712195085, 0.00288921548, 0.00541668385, 0.00419909228, 0.00397978956, 0.00272222375, 0.00404005684, 0.00163662469, 0.00400964962, 0.00573242595, 0.00521966815, 0.00605706545, 0.00373432739, 0.00415087119, 0.00336597115, 0.00314613176, 0.00343399704, 0.00274355663, 0.0031374984, 0.00214599608, 0.00238551316, 0.00175676472, 0.0018510716, 0.00100543059, 0.000922329142, 0.0016115891, 0.00135802466, 0.00230007758, 0.00225271005, 0.00181432732, 0.00185208255, 0.00283437013, 0.00289732614, 0.0071877758, 0.00445094611, 0.00335740484, 0.0042332313, 0.00191561109, 0.00210845168, 0.00547950575, 0.00262167561, 0.00278040534, 0.00400625169, 0.00257099257, 0.0022575371, 0.00253321906, 0.00132546655, 0.00111555832, 0.00247732038, 0.00207393686, 0.00202149409, 0.00210787961, 0.00116199814, 0.00117344374, 0.00223733461, 0.00159975677, 0.00205817726, 0.00258574006, 0.00141227897, 0.00178862095, 0.00300938473, 0.00464687217, 0.00253217574, 0.00264158496, 0.00125726021, 0.0010757189, 0.001342498, 0.00134420535, 0.00076136936, 0.000937899807, 0.000920345599, 0.00118188804, 0.0021031478, 0.00137741631, 0.00110014447, 0.00199133996, 0.00176916679, 0.00257903407, 0.00411987957, 0.00185384275, 0.00178046245, 0.00196025893, 0.00194464764, 0.00390624255, 0.00480238302, 0.00216846867, 0.00193623372, 0.00166574458, 0.00151863974, 0.00277878903, 0.00422473345, 0.00219848379, 0.00156788423, 0.0023933677, 0.00277973269, 0.0026747426, 0.00468792813, 0.0021086121, 0.00270310487, 0.00274014822, 0.00258402131, 0.00316943601, 0.00378157152, 0.00297366385, 0.00294745853, 0.00382653321, 0.002752539, 0.00473491289, 0.00547612086, 0.00260717841, 0.00245827646, 0.00242404919, 0.0017293921, 0.0021534448, 0.00420998689, 0.00211100932, 0.00255392562, 0.00168678921, 0.001440958, 0.00225905073, 0.00321386801, 0.00251189247, 0.00331018143, 0.00407800451, 0.00392639125, 0.00495612714, 0.0056947805, 0.00429232651, 0.00435445039, 0.00344435871, 0.00567899924, 0.00402053725, 0.00395848183, 0.00193030131, 0.00141815667, 0.00292908307, 0.00333232246, 0.00302706938, 0.00404369598, 0.00381260482, 0.00287443935, 0.00376301375, 0.00382847479, 0.00253798976, 0.002813295, 0.00243177661, 0.0011761171, 0.0025220071, 0.00145643961, 0.00100937288, 0.00212330953, 0.00110732263, 0.000815832696, 0.0021861128, 0.00238135899, 0.00205000769, 0.00281319069, 0.0045500733, 0.00259059365, 0.00379284821, 0.00394192245, 0.00384675502, 0.00387058943, 0.00347808353, 0.00229587709, 0.00272336439, 0.00314058852, 0.00222985446, 0.00279370695, 0.00128889363, 0.00162127742, 0.00130749831, 0.00248999381, 0.00221144641, 0.00471000653, 0.00228659436, 0.0027429224, 0.00316232722, 0.00431069126, 0.0037605227, 0.00374082569, 0.00327186147, 0.00310882996, 0.00210356619, 0.00176843756, 0.00147269992, 0.00222581485, 0.00168266776, 0.0013885193, 0.00130551774, 0.00121777679, 0.00173687981, 0.00305513595, 0.00205286429, 0.00144038792, 0.000957242853, 0.00087718654, 0.000965890242, 0.00164586946, 0.00137385947, 0.00118612126, 0.00108699803, 0.00208509481, 0.00187008141, 0.00348397554, 0.00309473393, 0.00159725244, 0.0014017286, 0.00144481624, 0.00216654432, 0.00321056554, 0.00253315852, 0.00140682654, 0.00103657402, 0.00105295528, 0.00162906991, 0.00151598279, 0.000806748401, 0.000551159785, 0.00062272948, 0.00107754569, 0.00114322302, 0.00144179398, 0.0022646084, 0.00107291678, 0.00121399667, 0.00136168383, 0.00140806241, 0.00203966605, 0.00269409874, 0.00131733424, 0.00167755864, 0.00142733485, 0.001983152, 0.00293442002, 0.00195672642, 0.00155619241, 0.00127651345, 0.00175252103, 0.00223730481, 0.00432688976, 0.00208963198, 0.00229149242, 0.00208589085, 0.00297374278, 0.0044892747, 0.00479733199, 0.00256386609, 0.00218816311, 0.00267509883, 0.00452119531, 0.00347285671, 0.00328243989, 0.00265402859, 0.00161599286, 0.002677507, 0.0038310946, 0.00331027107, 0.00346720754, 0.00253805984, 0.00150204019, 0.00320888753, 0.00238975673, 0.00146046793, 0.00201983633, 0.00143956183, 0.00194139557, 0.00411872566, 0.00307457312, 0.000955000985, 0.00200292654, 0.00141046999, 0.00204696064, 0.00393555081, 0.00234428956, 0.0017987655, 0.00149718521, 0.00141268072, 0.00163692003, 0.00199752324, 0.00170501228, 0.0017757829, 0.00102554495, 0.000648971298, 0.00069003494, 0.0012222951, 0.00225982349, 0.00123516971, 0.00212838757, 0.0010105304, 0.0011205076, 0.00171097671, 0.00212572585, 0.00103097409, 0.00179746968, 0.00160047063, 0.00191033585, 0.00162755372, 0.00318902358, 0.00162563869, 0.00276203686, 0.00127577246, 0.00205769553, 0.0020784759, 0.00252700667, 0.00239475234, 0.00172712083, 0.000454353809, 0.00100312149, 0.00133533461, 0.00213468191, 0.00352818798, 0.00438376842, 0.00323138619, 0.00671828445, 0.00463500805, 0.00636262074, 0.0103984121, 0.0148237087, 0.00724105816, 0.00526954839, 0.00538378907, 0.00589554338, 0.00567668397, 0.0106688859, 0.00475788815, 0.00252132327, 0.00460255425, 0.00453013694, 0.00283257547, 0.00358773372, 0.00146042334, 0.000825129391, 0.00256136549, 0.00166115654, 0.00158456515, 0.00154953985, 0.00185219711, 0.00161192042, 0.00380032184, 0.00485442858, 0.00247266539, 0.00450009247, 0.00298603973, 0.002241062, 0.00298348302, 0.00223082025, 0.00129468786, 0.00227120309, 0.00134662446, 0.00194660621, 0.00210931036, 0.00167790044, 0.00151954091, 0.0027969128, 0.00202276628, 0.00221596053, 0.00243504671, 0.00395545596, 0.00113512715, 0.00213065417, 0.00241115061, 0.00323557109, 0.00137771154, 0.00376299955, 0.000775450142, 0.00297135999, 0.00121028, 0.00203451305, 0.00120450102, 0.00212449115, 0.00241529499, 0.00315260468, 0.00176173355, 0.00225248374, 0.00293420977, 0.0029919853, 0.00822800864, 0.00462849252, 0.00632244768, 0.00511781592, 0.00390335824, 0.00307871052, 0.00213244231, 0.00379064144, 0.00274642301, 0.00144615851, 0.00169561675, 0.00301872566, 0.0014643122, 0.00326966937, 0.000809649471, 0.0012032371, 0.0013237762, 0.00235524424, 0.00380780292, 0.00559529755, 0.00141855702, 0.00105590001, 0.00311131636, 0.00250474596, 0.00382394553, 0.00251923408, 0.00182351272, 0.00124540657, 0.00134793844, 0.00254061772, 0.00359138544, 0.00254417676, 0.00183057936, 0.00188218593, 0.0017206741, 0.00162095169, 0.00292758504, 0.0016971057, 0.0028410072, 0.00312157348, 0.00221789931, 0.00449072896, 0.00341482763, 0.00413894979, 0.00516863819, 0.00409740862, 0.00441597681, 0.00683447905, 0.00199150015, 0.00358846504, 0.00321843103, 0.00270259869, 0.00124609366, 0.00191616628, 0.00121942977, 0.00337368669, 0.00308941584, 0.00206614751, 0.00187902455, 0.001899692, 0.00325475377, 0.00345014292, 0.00251984294, 0.00110730098, 0.00155753992, 0.00148953288, 0.00139980903, 0.00217998447, 0.00138282892, 0.000944423315, 0.00108246575, 0.00118773011, 0.00210591662, 0.00256923749, 0.00185328349, 0.00190585339, 0.00212860224, 0.00157223223, 0.00576535007, 0.00548819965, 0.00258231373, 0.00348808337, 0.00314597902, 0.00193503161, 0.00732771261, 0.0061164326, 0.0044796234, 0.00508588459, 0.00580646656, 0.00656315172, 0.00752257975, 0.010832889, 0.00611610804, 0.00925515499, 0.00843118411, 0.00895597134, 0.00408068905, 0.0065098186, 0.00440526009, 0.00318910554, 0.00349029852, 0.0105784824, 0.00608990295, 0.008562495, 0.00504007656, 0.00262015988, 0.00219597272, 0.0032136587, 0.00356557406, 0.00303440308, 0.0026366238, 0.00120949466, 0.00304246857, 0.000922182749, 0.00225199084, 0.00222487352, 0.00198831549, 0.000905468012, 0.00144695258, 0.00112412113, 0.00280518946, 0.00362913008, 0.00271181134, 0.00418795738, 0.00656323554, 0.0051183356, 0.0100739347, 0.0118059637, 0.00841858797, 0.00756248226, 0.00744817499, 0.00565500511, 0.0129037304, 0.0123667615, 0.008607544, 0.00945552811, 0.0169218611, 0.0211390462, 0.0350143537, 0.0198319964, 0.0206489451, 0.0160494205, 0.0173214301, 0.010396651, 0.00758859469, 0.00733044976, 0.00750069879, 0.00557369506, 0.00441164616, 0.00501219137, 0.00486834114, 0.00613508467, 0.00906861573, 0.00690557808, 0.0100864293, 0.00744292513, 0.00622783462, 0.00705593638, 0.00782630127, 0.00832611881, 0.0082168011, 0.00357584632, 0.00205578725, 0.00223313808, 0.00544653833, 0.00326004066, 0.00484134583, 0.00230122637, 0.00210217829, 0.00108448416, 0.00429557078, 0.00201571151, 0.00405559782, 0.00199515303, 0.00921954028, 0.00368636381, 0.00577882398, 0.00655958941, 0.00815264694, 0.00372723956, 0.00733251777, 0.0101632476, 0.00913501531, 0.00543447351, 0.0117835496, 0.00236802781, 0.00414963532, 0.0039725774, 0.00387735362, 0.0043166941, 0.00448443182, 0.00226587802, 0.00175488589, 0.00188369968, 0.00193484221, 0.00470420718, 0.0038099126, 0.00270177866, 0.00206880574, 0.00302992854, 0.00245505781, 0.00236875913, 0.00784700364, 0.00557740172, 0.00517754862, 0.0130718611, 0.00810805988, 0.0126475981, 0.0161975604, 0.00839984883, 0.00403589569, 0.0111005688, 0.00318683707, 0.00420589652, 0.00346830464, 0.0025392333, 0.00280924211, 0.00399857806, 0.00883458648, 0.00907392055, 0.00797535013, 0.00781718269, 0.00611794647, 0.00768533722, 0.00873581227, 0.00594452815, 0.00813235901, 0.00501673995, 0.00443244772, 0.00783925224, 0.00525708031, 0.00466661295, 0.00324934418, 0.0111042866, 0.00859654881, 0.00583417714, 0.0217910297, 0.0171731859, 0.0166133754, 0.00798776001, 0.00381505559, 0.00524552818, 0.0167022925, 0.0126129715, 0.0135810003, 0.00464518694, 0.00561887398, 0.0074691046, 0.00820192415, 0.00901692547, 0.00416166335, 0.00924797729, 0.00943290349, 0.00381334918, 0.00992511399, 0.0098076323, 0.0090779746, 0.0181062985, 0.0181317758, 0.00783058349, 0.00887640007, 0.0068737478, 0.00423732912, 0.00863663014, 0.003980387, 0.00332798273, 0.00632181251, 0.00935278833, 0.0104493452, 0.00366523908, 0.0032500641, 0.00335168908, 0.00856381934, 0.00882122666, 0.00655281544, 0.0022797368, 0.00141962466, 0.001621756, 0.00333906454, 0.00990739651, 0.00310867582, 0.00450725015, 0.00152299728, 0.000505535339, 0.00090051617, 0.00195132522, 0.00225209771, 0.00214499491, 0.000416088325, 0.000420425524, 0.000741456868, 0.00188097858, 0.00279562478, 0.00136383716, 0.000807011325, 0.00176140084, 0.00102876243, 0.00243001222, 0.00245209807, 0.00258486695, 0.0012393645, 0.00145617197, 0.00286544138, 0.00314760674, 0.010952957, 0.00360556226, 0.00748502929, 0.0106212487, 0.0161525309, 0.00537887122, 0.0058742254, 0.00511768227, 0.00227170251, 0.0053899046, 0.00130193343, 0.00571271218, 0.00242875726, 0.00395242497, 0.00699028093, 0.00401258096, 0.00678979745, 1.82286713e-05, 0.00071100326, 5.98623483e-05, 0.00240690843, 0.00865214225, 0.0205743127, 0.00639523752, 0.0171830039, 0.00437731715, 0.00594924111, 0.00558999367, 0.012126646, 0.00662668329, 0.00720965862, 0.00384598761, 0.0047248695, 0.00321967644, 0.00564870704, 0.00300464849, 0.00259228959, 0.00603650557, 0.00550022116, 0.00311050029, 0.0115583241, 0.0102460235, 0.00627266336, 0.00348569918, 0.0138152046, 0.00532457791, 0.010742709, 0.00668124622, 0.00287819188, 0.00202734186, 0.0033053176, 0.0022753519, 0.0019169827, 0.00130663312, 0.00338428491, 0.00175241928, 0.00158233452, 0.00149781408, 0.00115047314, 0.00185316522, 0.00269853533, 0.00293016247, 0.00366151426, 0.00405299803, 0.00398072926, 0.00791378412, 0.00801730901, 0.0101537164, 0.00659751659, 0.00504503865, 0.00498135248, 0.0120287985, 0.0168777909, 0.0161372405, 0.0213175919, 0.00578261772, 0.00681333989, 0.0183971114, 0.0184728168, 0.0170931518, 0.032019522, 0.020740008, 0.0150384828, 0.0276562702, 0.019253213, 0.0186599698, 0.0112368343, 0.00889096502, 0.00917544309, 0.00604297267, 0.00687577855, 0.00598812383, 0.0044681048, 0.0137059689, 0.00804698747, 0.00644543301, 0.0140301455, 0.0160665326, 0.00964752398, 0.00915464945, 0.00618522381, 0.0125549547, 0.00896384288, 0.00617912365, 0.00405989448, 0.00289019383, 0.0022057395, 0.00384043436, 0.00763568841, 0.00429642433, 0.00188478816, 0.00213647028, 0.00112163532, 0.00544038136, 0.00706631457, 0.00654501654, 0.00446199998, 0.00244377041, 0.00458326144, 0.00836548023, 0.0104711857, 0.00962711219, 0.00209887163, 0.002002161, 0.00599790132, 0.00588875404, 0.00404121261, 0.00336062443, 0.00155033392, 0.00269018114, 0.00419193041, 0.00319134328, 0.00282616611, 0.0035358693, 0.00202889368, 0.00538628967, 0.00701665785, 0.00883724168, 0.0159778986, 0.0122155463, 0.0150758568, 0.0182400085, 0.0107523482, 0.0101729082, 0.00500941928, 0.0038019903, 0.00386985764, 0.00615147315, 0.00475803064, 0.00910075847, 0.0018984573, 0.00226204284, 0.00196968042, 0.00294974656, 0.00516446121, 0.00617525633, 0.00949055795, 0.00446785847, 0.00231912569, 0.00289166183, 0.00978309102, 0.00442805234, 0.00740588037, 0.00316848722, 0.00118447957, 0.00269433809, 0.00435495516, 0.00765269296, 0.00760744978, 0.0123029593, 0.00423598615, 0.00878113415, 0.0081026284, 0.00814614072, 0.0168344602, 0.0110202366, 0.00404784689, 0.00761115085, 0.0126936268, 0.00526674883, 0.00724926544, 0.00392083824, 0.001602481, 0.00575148128, 0.0105746789, 0.00693284487, 0.00921645761, 0.00987102371, 0.0125157731],
"last": [0.00711674429, 0.00613886863, 0.00806575269, 0.00546459761, 0.0048371139, 0.00631971564, 0.00590551784, 0.0053634611, 0.00702232774, 0.00521743996, 0.00551931513, 0.00870046765, 0.00633448362, 0.00622946443, 0.00797067676, 0.00715735136, 0.00658121752, 0.0101035452, 0.00638354057, 0.00742152007, 0.00758721633, 0.00842302386, 0.00612196559, 0.00706710387, 0.00494455965, 0.0049707829, 0.00413422799, 0.00597104756, 0.00447245454, 0.00446128566, 0.00488845259, 0.00530975172, 0.00638594199, 0.00811915472, 0.00825196691, 0.00907033775, 0.00778722391, 0.0062745777, 0.00643218495, 0.00698466925, 0.00497663254, 0.00502585946, 0.00497709773, 0.00458169496, 0.00529226707, 0.00575297, 0.00467980932, 0.00508041074, 0.00576826464, 0.0047508264, 0.00526667433, 0.00467872201, 0.00401513372, 0.0043961308, 0.00562438136, 0.00509437034, 0.00534802722, 0.00612762058, 0.00548511371, 0.00570879178, 0.00606589625, 0.00506331259, 0.00570998248, 0.0058402014, 0.00521950889, 0.00566378143, 0.00579969399, 0.0047513647, 0.00524186157, 0.00518011115, 0.0053076013, 0.00553708384, 0.0059990217, 0.00508695096, 0.00622487254, 0.00507498346, 0.00639281981, 0.00482339133, 0.00511455117, 0.00339612644, 0.00387003971, 0.00393265858, 0.00381620484, 0.00314402394, 0.00450322917, 0.00405994849, 0.00540708471, 0.0061292178, 0.00485377898, 0.00448470889, 0.00642099231, 0.00441977754, 0.00670897076, 0.00470380718, 0.0049425941, 0.00488645118, 0.00480284868, 0.00348189194, 0.00429175561, 0.00406156853, 0.00433570938, 0.00437059812, 0.00538049592, 0.00306179211, 0.00441747252, 0.00422857516, 0.0038108048, 0.00336857303, 0.00371210114, 0.0025527121, 0.00322178262, 0.00354679464, 0.00347963767, 0.00360145513, 0.00453308364, 0.0040251282, 0.00556465285, 0.00469946722, 0.00462127943, 0.00337788346, 0.0043142694, 0.00277207443, 0.00407101959, 0.00398117118, 0.00428768434, 0.0036803775, 0.00454151724, 0.00334060565, 0.00391463051, 0.00525739044, 0.00435668044, 0.00493362267, 0.00590059534, 0.0060708141, 0.00440626452, 0.00413546059, 0.00339961448, 0.00317131053, 0.00510634482, 0.00472960621, 0.00421270682, 0.00459197117, 0.00467599789, 0.00409584399, 0.00528793363, 0.0039424058, 0.00423494447, 0.00496136956, 0.0055779838, 0.00478712562, 0.00532674044, 0.00336761749, 0.00379256904, 0.00474888738, 0.00392882433, 0.00373739935, 0.00482027, 0.00378605654, 0.00363757112, 0.00474972371, 0.00417148601, 0.00497222599, 0.00481104478, 0.00403584586, 0.00449108938, 0.00550278835, 0.00340815494, 0.00425659306, 0.00384620694, 0.0030703654, 0.00278875628, 0.00338785723, 0.00238744239, 0.0023771422, 0.00275500608, 0.00229886966, 0.00261008437, 0.00258659106, 0.00400154153, 0.00338678854, 0.00395909511, 0.00307554263, 0.00336415763, 0.00400432851, 0.00459875492, 0.00338948681, 0.0052479622, 0.00344337663, 0.00251736469, 0.00309318653, 0.00287821656, 0.00289439084, 0.00303793885, 0.00237677339, 0.00297062262, 0.00290840352, 0.00289840787, 0.00280080969, 0.0033629362, 0.00274686422, 0.00306041702, 0.00302929478, 0.00296955789, 0.00311956811, 0.00340581383, 0.00244007423, 0.00291591627, 0.0030124709, 0.00280214474, 0.00419871742, 0.00415813038, 0.00341761671, 0.00412931852, 0.003840358, 0.00375223043, 0.00385523168, 0.00448023202, 0.00347389304, 0.00359469536, 0.00288182078, 0.00288799335, 0.00301158475, 0.00312520517, 0.00245471718, 0.00268274313, 0.00288687577, 0.00283812033, 0.00400476251, 0.00350094703, 0.00272420887, 0.00264866976, 0.00338863139, 0.00371672609, 0.00505150016, 0.0050820671, 0.00290653459, 0.00322592026, 0.00339887594, 0.00431852462, 0.00626305211, 0.00692653796, 0.00463596731, 0.00576869119, 0.00457502389, 0.00455538463, 0.00600502128, 0.00421709754, 0.00337470672, 0.00451584207, 0.00408571959, 0.00492224423, 0.00467570219, 0.00387065555, 0.00264922669, 0.00339515158, 0.00291501544, 0.00360376202, 0.00366491848, 0.00349209527, 0.00296773063, 0.00281805079, 0.00326008582, 0.00435322709, 0.00377356843, 0.00363832805, 0.00360915321, 0.00309661427, 0.003112701, 0.00356631563, 0.00503232284, 0.00514495606, 0.00391591527, 0.00407107314, 0.00367810903, 0.00310078287, 0.00533064781, 0.00359177939, 0.00297629694, 0.00289409375, 0.00324855, 0.00255831424, 0.00511713652, 0.00405758014, 0.00361424591, 0.00382251851, 0.00345818582, 0.00400873972, 0.0053859083, 0.00367198419, 0.00281853997, 0.00383328088, 0.00283378782, 0.00395668251, 0.00567530002, 0.00425644172, 0.00333131664, 0.00367219164, 0.00270315143, 0.00328345713, 0.00429926114, 0.00354472571, 0.00311344257, 0.00385895069, 0.00325473188, 0.00416453509, 0.00542940386, 0.00432002963, 0.00321266288, 0.0041483948, 0.00353374146, 0.00402576523, 0.00609679054, 0.00388726336, 0.00303507806, 0.0037163482, 0.00302329566, 0.00416145893, 0.0056827995, 0.00345247146, 0.00325763249, 0.00410798425, 0.00325125363, 0.00464961212, 0.00526964059, 0.00398127921, 0.00310055329, 0.00389748067, 0.0035406861, 0.00413348945, 0.00483831437, 0.00407462427, 0.00301917922, 0.00365395681, 0.00345736556, 0.00381856924, 0.00434415136, 0.00374826277, 0.00284960726, 0.00293204002, 0.00264709583, 0.00323361112, 0.0053852601, 0.00434319861, 0.0029998587, 0.00444091065, 0.00318992999, 0.00321465498, 0.00422810111, 0.00348342094, 0.0024920688, 0.00325134303, 0.00323790452, 0.00305520999, 0.00406575622, 0.0033777263, 0.00249627419, 0.00349867577, 0.00326123694, 0.00364629528, 0.00465951301, 0.0040008272, 0.00296098692, 0.00476648705, 0.00380405644, 0.00488911616, 0.00505700056, 0.00493479054, 0.00344385253, 0.004333477, 0.00372311962, 0.0040901904, 0.00376488757, 0.00329951663, 0.00262312731, 0.0027061631, 0.0027291947, 0.00273283874, 0.00332752406, 0.0030546682, 0.00238470454, 0.00283247582, 0.00373591343, 0.00383777381, 0.00551180309, 0.0076474403, 0.00341699133, 0.00376562797, 0.00414310489, 0.00352793979, 0.00461266702, 0.00492052594, 0.00271189236, 0.00368773402, 0.00378103973, 0.00370608852, 0.00627348293, 0.00560989277, 0.00349629414, 0.00486597652, 0.00432283431, 0.00455442024, 0.00553467916, 0.00608124444, 0.00374750444, 0.00432861317, 0.0033334943, 0.00455649849, 0.00441970397, 0.00505482312, 0.00361832441, 0.00388517417, 0.00348904822, 0.00408344576, 0.00571301254, 0.00578889204, 0.00298644579, 0.00314678391, 0.00379659748, 0.00431370875, 0.00488064392, 0.00523885479, 0.00280382554, 0.00296478183, 0.00355864991, 0.00385664194, 0.00509530073, 0.00505861128, 0.00353562925, 0.00338567793, 0.00453931745, 0.00564502785, 0.00703521632, 0.0106789563, 0.00484200334, 0.00430760998, 0.00406893622, 0.00424710335, 0.0045010969, 0.00592562277, 0.00361119374, 0.0028695697, 0.00314876204, 0.00343332649, 0.00335616688, 0.00425164262, 0.0032088703, 0.00250076386, 0.00318944035, 0.00264082127, 0.00322646438, 0.00460492726, 0.00284160022, 0.00399414636, 0.00345434551, 0.00366381323, 0.00348171662, 0.00508986972, 0.00321129779, 0.00408962136, 0.00394163979, 0.00416251086, 0.0049520419, 0.00632551592, 0.00443389546, 0.00433767354, 0.00344626466, 0.00390821695, 0.00490730582, 0.00443514204, 0.00329714664, 0.00423920155, 0.00320893945, 0.00308624841, 0.00426881015, 0.00478369789, 0.00351628172, 0.00304690213, 0.00342301792, 0.00397709617, 0.00465110131, 0.00546305859, 0.00425578514, 0.00321464753, 0.00323927798, 0.00351784774, 0.00472706091, 0.005171353, 0.00317615038, 0.00279898057, 0.00332278502, 0.00411084248, 0.00553705171, 0.00446300395, 0.00282068877, 0.00246124575, 0.00308088632, 0.00359220966, 0.00559731713, 0.00593043072, 0.0034884878, 0.00290540303, 0.0034451345, 0.00469148438, 0.00743255392, 0.00618357072, 0.00480761891, 0.00378158246, 0.00424130913, 0.00486493018, 0.00665469049, 0.00710358191, 0.00399349537, 0.00416729273, 0.00432717288, 0.00559833832, 0.0052461978, 0.00701915985, 0.00500861555, 0.0043142694, 0.00465313997, 0.00537436502, 0.00568084372, 0.00486084353, 0.00345310988, 0.00256162114, 0.00357427029, 0.00427137222, 0.00528434059, 0.00567549421, 0.00351061905, 0.00317176292, 0.00528668705, 0.00444474909, 0.00659712404, 0.00415451918, 0.00328536192, 0.00305971433, 0.00427624071, 0.00425840262, 0.00484782225, 0.00513613084, 0.00337063195, 0.00318257557, 0.00427147374, 0.00519358413, 0.00656212214, 0.00544953113, 0.00402952544, 0.00343938335, 0.00486774091, 0.00647019036, 0.0085178325, 0.007128553, 0.00610396918, 0.00359305297, 0.0057569514, 0.00722420588, 0.00707721571, 0.00983118825, 0.00719999522, 0.00494019734, 0.00496857055, 0.00490044849, 0.00509444531, 0.00538735464, 0.00371574075, 0.0029487873, 0.00334517448, 0.0040273983, 0.00564308604, 0.00445171306, 0.00345563749, 0.00331918616, 0.00447790371, 0.00978199206, 0.0117422538, 0.0111753326, 0.00683734007, 0.00543681439, 0.00563160516, 0.00664736284, 0.00717520341, 0.00765944226, 0.00569841824, 0.00507127168, 0.00622219453, 0.00485040154, 0.00769194122, 0.00524761342, 0.00482637668, 0.00371672935, 0.00449605659, 0.00478256075, 0.00459187152, 0.00487531815, 0.0046447725, 0.00356815173, 0.0042553423, 0.00552937994, 0.00492867548, 0.00573755894, 0.00451064482, 0.00394108379, 0.00468072947, 0.00648834277, 0.00545930071, 0.00568214385, 0.00426528044, 0.0039998237, 0.00432857033, 0.0051770797, 0.0041484572, 0.00463198591, 0.00418843236, 0.00521584367, 0.00448615663, 0.00655521266, 0.00527735054, 0.00471273856, 0.00429550512, 0.00371671561, 0.00393221248, 0.00571343256, 0.00479712663, 0.00501868501, 0.00446889782, 0.0048482432, 0.00528929802, 0.00633270107, 0.0051684198, 0.00465711625, 0.00408996316, 0.00449080952, 0.00459926063, 0.00649158377, 0.00504950155, 0.00497178966, 0.00398542359, 0.00341119478, 0.00376345194, 0.00423470279, 0.00477904035, 0.00357850967, 0.00341734057, 0.00324198254, 0.00321077113, 0.00395287387, 0.00366398343, 0.00252926536, 0.00240855315, 0.00258318847, 0.00368202501, 0.0048740874, 0.006359288, 0.00329802767, 0.00339254062, 0.00351902121, 0.0039893249, 0.00522440579, 0.00615786063, 0.00422104402, 0.00332493894, 0.00403421279, 0.00350110326, 0.00380164338, 0.00515324343, 0.00386532536, 0.0035359771, 0.00362455286, 0.00384610984, 0.00576986978, 0.00549992872, 0.00396486232, 0.00418889383, 0.00335691287, 0.00341818202, 0.00727108866, 0.00619622506, 0.00547830574, 0.00408586673, 0.00420841994, 0.00464263232, 0.00601233821, 0.00582341244, 0.00532793533, 0.00340041565, 0.00316227321, 0.00349139329, 0.00455605984, 0.00508751394, 0.00502820639, 0.00348210684, 0.00362013862, 0.00449992204, 0.00486141071, 0.00576250209, 0.00527963089, 0.00424709916, 0.00403682701, 0.00391606055, 0.00440270966, 0.00521308556, 0.00479123881, 0.00360880001, 0.00395784248, 0.00400113454, 0.00506537082, 0.0052759652, 0.00444443664, 0.00364064495, 0.00331972842, 0.00347393611, 0.00365606835, 0.00488462718, 0.00439908542, 0.00349365175, 0.00335609959, 0.00386037887, 0.0054173721, 0.00515391817, 0.00552920159, 0.00473269727, 0.0051549403, 0.00592376152, 0.00603728369, 0.00611933181, 0.00597779034, 0.00589979859, 0.00499980012, 0.00443381118, 0.00584934419, 0.00569145195, 0.00516798347, 0.00406600954, 0.00450140517, 0.00411234098, 0.006560612, 0.00582200196, 0.00653240364, 0.00437471177, 0.00462960824, 0.00417272234, 0.00554182287, 0.00450698892, 0.00588949397, 0.00411361409, 0.0043223477, 0.00337354559, 0.00674648816, 0.00454631448, 0.00482902769, 0.00340912701, 0.00392921921, 0.00322924275, 0.00653565302, 0.00463144993, 0.00472443225, 0.00355683453, 0.00390880741, 0.0039504678, 0.00631493935, 0.00510505866, 0.00511880917, 0.00349491043, 0.00386481709, 0.00425526965, 0.0052894135, 0.00478433631, 0.0038360809, 0.00323358644, 0.00468315184, 0.00366166048, 0.00525723025, 0.0053111366, 0.00472604251, 0.00410664594, 0.00403009215, 0.00430586375, 0.00544098299, 0.00560994307, 0.00454992848, 0.00522028888, 0.00416009594, 0.00515092164, 0.00716502452, 0.00617603585, 0.00443587452, 0.00486066425, 0.00440067891, 0.00371146994, 0.00517223636, 0.00598850427, 0.00415476784, 0.00411105575, 0.00399557129, 0.00405523926, 0.00495896442, 0.0052509252, 0.00393031351, 0.00392449275, 0.00387489982, 0.00426812703, 0.0051833312, 0.00538292015, 0.00466586649, 0.00364464987, 0.00413742056, 0.00455980003, 0.0050241095, 0.00392070366, 0.00384980044, 0.00309513439, 0.00419954117, 0.00429037539, 0.00554790115, 0.00480386289, 0.0041329395, 0.00260005728, 0.00399069674, 0.00411054771, 0.00549183367, 0.00474769529, 0.00510484632, 0.00364565058, 0.00371442595, 0.00460336497, 0.00696875993, 0.00542734237, 0.00433420902, 0.00361237233, 0.00363750546, 0.00384908915, 0.00534579577, 0.00421770988, 0.00336799677, 0.00290761958, 0.00286800927, 0.00340417307, 0.0043922984, 0.00505479891, 0.0038808987, 0.00355251902, 0.00356235146, 0.00471485732, 0.00476201111, 0.00462363521, 0.00350956153, 0.00316232443, 0.00459798425, 0.0050802757, 0.00730386702, 0.00577389263, 0.00549984537, 0.00325732259, 0.00474523101, 0.00376111595, 0.00558578642, 0.00500748493, 0.00405255659, 0.00380763272, 0.00378148537, 0.00361590344, 0.00540997228, 0.00504755881, 0.00399245461, 0.00319923065, 0.00354538439, 0.00447648577, 0.00784067344, 0.00452059926, 0.00453228317, 0.00341217406, 0.00371817406, 0.00385047705, 0.0060798442, 0.00466695381, 0.00477035949, 0.00309635513, 0.00404129317, 0.00430157688, 0.0053566331, 0.00465306919, 0.00528420508, 0.00312764943, 0.00454877131, 0.00507172383, 0.00656456081, 0.00520306779, 0.00455863122, 0.00365204387, 0.00439882185, 0.00432521757, 0.0068290974, 0.00506089861, 0.0060033137, 0.0039150673, 0.0048333942, 0.00463582203, 0.00533476798, 0.00437348429, 0.00474063726, 0.00316528371, 0.00383618637, 0.0039121178, 0.00499794353, 0.00439357711, 0.00454159128, 0.00316198752, 0.00340584642, 0.00378449378, 0.00491490448, 0.00421129121, 0.00581891136, 0.00355695281, 0.00455689663, 0.00509637687, 0.00607484626, 0.00574247073, 0.00731032761, 0.0038153457, 0.00522040296, 0.00413529202, 0.00561033981, 0.00477527454, 0.00393390656, 0.00318042561, 0.00540694641, 0.00426071836, 0.00682377396, 0.00617801724, 0.00486076577, 0.00425363705, 0.00440774765, 0.00369664398, 0.00452128984, 0.00481578661, 0.00370556791, 0.00340341614, 0.00332268979, 0.00324900867, 0.00453934958, 0.00464874227, 0.00398706319, 0.00306049548, 0.00369122159, 0.00382057228, 0.00705459667, 0.00496602757, 0.00636985106, 0.00266272039, 0.00316009298, 0.00550417136, 0.00865395367, 0.0144206379, 0.0057389955, 0.00666660629, 0.00567811588, 0.00502744783, 0.00382039067, 0.00362531259, 0.00360407354, 0.00399628049, 0.00537772523, 0.00455914671, 0.00361944921, 0.00281546172, 0.00343164476, 0.0029911662, 0.00434609456, 0.00419398677, 0.00456796493, 0.00428011594, 0.00433630217, 0.00255527184, 0.00371308695, 0.00464437297, 0.00578497536, 0.0063613574, 0.0060911011, 0.00287470897, 0.00333771715, 0.00303615886, 0.00412355363, 0.00617847359, 0.00409819884, 0.00311792525, 0.00337115442, 0.00461310474, 0.0049911025, 0.00496678241, 0.00415404979, 0.00358288735, 0.00344552123, 0.00334689976, 0.00626594992, 0.00708421553, 0.00732832355, 0.00580482092, 0.00683593471, 0.00673570624, 0.00858383812, 0.0109846219, 0.00947759394, 0.00826401729, 0.00875485968, 0.00568526005, 0.00451429887, 0.00767459627, 0.00558813894, 0.0051427912, 0.00613543624, 0.00429246528, 0.00598362507, 0.00734756561, 0.00401855633, 0.00502906274, 0.00344979018, 0.00446041627, 0.0055508907, 0.00703437394, 0.00690810289, 0.00624362053, 0.00794160459, 0.00699535711, 0.00979485922, 0.00721663097, 0.00874471106, 0.00616624206, 0.00721518695, 0.00614246307, 0.00499838404, 0.00702329911, 0.00430656318, 0.00481905788, 0.00445552077, 0.00469078077, 0.00723038753, 0.00636862637, 0.00615512952, 0.00442417292, 0.00709874043, 0.00479727704, 0.00321474671, 0.00755000208, 0.00895374548, 0.00603042031, 0.00786054973, 0.0110876421, 0.0168044437, 0.0194404498, 0.0139812799, 0.00931548048, 0.00581779145, 0.00600800524, 0.00494719017, 0.00841969531, 0.00463943603, 0.00568141462, 0.00588924205, 0.00647907611, 0.00730563048, 0.00979781058, 0.00606165454, 0.0083199786, 0.0091413362, 0.00894655846, 0.00577142416, 0.00988650043, 0.00766217243, 0.00623418903, 0.0070779128, 0.00954070874, 0.0124390749, 0.00787065737, 0.00892269053, 0.00509694498, 0.00589876715, 0.00571019668, 0.00503206719, 0.00789094623, 0.00508761778, 0.00439395849, 0.00463504763, 0.00696653547, 0.00412692456, 0.00787704904, 0.00773082906, 0.00636659842, 0.00572855445, 0.00534132542, 0.0056427964, 0.0157404337, 0.00946594961, 0.0121352402, 0.00617942866, 0.0106467074, 0.0112219304, 0.0138270855, 0.0127285663, 0.0167047828, 0.0116960257, 0.00405030791, 0.00378921395, 0.00382475741, 0.00272294786, 0.00340932794, 0.00310135796, 0.00766173005, 0.0038798668, 0.00279891398, 0.00395950256, 0.00428809831, 0.0102754571, 0.00856236182, 0.00690448843, 0.0129216174, 0.0141285369, 0.0115521587, 0.0118374089, 0.00950158108, 0.00459294347, 0.00640061218, 0.00588644622, 0.00369195826, 0.0033426336, 0.00271915481, 0.00222230819, 0.00391404098, 0.00597200776, 0.00864376593, 0.0050711371, 0.00283580832, 0.00340369786, 0.00429631071, 0.00614584889, 0.00698197167, 0.00574412895, 0.00352482335, 0.00600224407, 0.00684516784, 0.00682533206, 0.00838502869, 0.00715954043, 0.00424520159, 0.00574993296, 0.00636280747, 0.00637685368, 0.00779427541, 0.00607887609, 0.0048289611, 0.00480306754, 0.00670451717, 0.00749383075, 0.00775197847, 0.00805003382, 0.00395816611, 0.00562895462, 0.00427053543, 0.00638479833, 0.00573748862, 0.00538050337, 0.00384400808, 0.0070984778, 0.00611573132, 0.00694590667, 0.00763842138, 0.00949297845, 0.00410348969, 0.00734044658, 0.00680095796, 0.00916408375, 0.00761725428, 0.00782823842, 0.00297536072, 0.00524399523, 0.00585571444, 0.00611981098, 0.00587390503, 0.00704894122, 0.00325520243, 0.00516706938, 0.00535006728, 0.00824767444, 0.00654770248, 0.00328133279, 0.00151114643, 0.00437522074, 0.00366082019, 0.00665645581, 0.00573297171, 0.00626045931, 0.00354302512, 0.00766192563, 0.00437512901, 0.00444759382, 0.00476690615, 0.004961167, 0.00230110832, 0.00400851667, 0.00334350113, 0.00427886844, 0.00649983715, 0.00613711169, 0.00270562829, 0.00530439196, 0.00352333323, 0.00466357078, 0.00561870402, 0.00556160836, 0.00286704395, 0.00521134539, 0.00440860819, 0.004198879, 0.00707131764, 0.00774854608, 0.00403050985, 0.00516347727, 0.00461666659, 0.00565137016, 0.0058958563, 0.00582146086, 0.00350725581, 0.0050576916, 0.00433173683, 0.00549193798, 0.00506263226, 0.00521667767, 0.00424694596, 0.00484600058, 0.00565946847, 0.00634759525, 0.00553776091, 0.0069389008, 0.00512991799, 0.0055784625, 0.0056588375, 0.00781803019, 0.00685435813, 0.00855145138, 0.00900035817, 0.00694202958, 0.0105599407, 0.00986826606, 0.00804970693, 0.00624316419, 0.0052318559, 0.00639429223, 0.00698290719, 0.00645834999, 0.00464046467, 0.0054234704, 0.00681841094, 0.00447098119, 0.00585578661, 0.00663061999, 0.00587145844, 0.00556201441, 0.00637644855, 0.00765664503, 0.00835607201, 0.00726848375, 0.00657732785, 0.00621420937, 0.00640831562, 0.0111914054, 0.00883681607, 0.00805990212, 0.00659478689, 0.00765032927, 0.0091601098, 0.0112277893, 0.00832203776, 0.00740496209, 0.00661066268, 0.0067213974, 0.00784848165, 0.00921650883, 0.00967523642, 0.0103332028, 0.0068479497, 0.00733844517, 0.00870613661, 0.00939162262, 0.00979675539, 0.00945615396, 0.00688237837, 0.0087134568, 0.0058810343, 0.00739241857, 0.00736247189, 0.0078647621, 0.00539763551, 0.0069624926, 0.00807609688, 0.00887517165, 0.00679959869, 0.00964219961, 0.00737204775, 0.00514864549, 0.00652711419, 0.00812804885, 0.00673286105, 0.0128823379, 0.00800014846, 0.00847759191, 0.00982720032, 0.0218024459, 0.0115777338, 0.00904561579, 0.00905504636, 0.0119352387, 0.00996405818, 0.012305893, 0.0104064383, 0.00871866755, 0.00550777419, 0.00710705994, 0.00791854411, 0.00943080429, 0.00812378619, 0.0137321698, 0.00918951258, 0.0115382066, 0.0135916015, 0.0115441522, 0.00996597297, 0.0123350192, 0.00906387717, 0.0466312356, 0.00858800206, 0.0185247045, 0.0126293842, 0.0135993203, 0.0201973617, 0.0282231569, 0.0184046999, 0.00819298439, 0.00819895789, 0.0112450821, 0.00827457849, 0.00936052762, 0.00301430305, 0.0115507701, 0.0116770724, 0.0185325164, 0.0155325904, 0.0132328169, 0.0061498587, 0.00581286149, 0.0102365538, 0.00970892981, 0.00896390155, 0.00950116478, 0.00463227695, 0.00663498091, 0.00845280197, 0.00775028393, 0.00590610597, 0.00956204534, 0.00698124059, 0.014420351, 0.00747108832, 0.00972385053, 0.0093315402, 0.00948334858, 0.00426550535, 0.00701684644, 0.00755482726, 0.00511544244, 0.00797072984, 0.00824315194, 0.00437274389, 0.00847076159, 0.0089378152, 0.0199377816, 0.0134779597, 0.0088602351, 0.00738552166, 0.0146120181, 0.00817808881, 0.0198965054, 0.0138555346, 0.00628509326, 0.00619212119, 0.00726802601, 0.00788988546, 0.00745145418, 0.00658731209, 0.00316589465, 0.00127836829, 0.0031278301, 0.00285937265, 0.00560961897, 0.013524144, 0.0070010731, 0.00328117982, 0.0192512125, 0.00827479083, 0.0361694843, 0.018855568, 0.0118937129, 0.0131343305, 0.00740993768, 0.00985927321, 0.0103631197, 0.00913978741, 0.00769655826, 0.00954262353, 0.00856449455, 0.00767552946, 0.0104180621, 0.0082009472, 0.00696135266, 0.00514060399, 0.00719640451, 0.00676867366, 0.0111227008, 0.00725244358, 0.00820655283, 0.00698634982, 0.0103085972, 0.00475142384, 0.0108692218, 0.00746448617, 0.00970143266, 0.00995699596, 0.0118207326, 0.00781745743, 0.0150418393, 0.00901877135, 0.00881309528, 0.00829406455, 0.00960147381, 0.005213778, 0.0106466729, 0.00728592463, 0.0110844113, 0.0104707647, 0.0137581509, 0.00931687187, 0.0138510652, 0.0103361299, 0.0107157445, 0.00757767819, 0.0109948739, 0.00514567131, 0.0101666292, 0.00782916043, 0.0100520002, 0.00831223093, 0.0102791525, 0.00679427478, 0.0146292318, 0.0135967424, 0.0271497034, 0.0176538881, 0.0176502019, 0.00999822933, 0.0164600145, 0.0119969137, 0.0232022051, 0.0196262673, 0.0185827054, 0.00790682808, 0.0177437216, 0.0119949514, 0.0162189621, 0.0120531889, 0.0193182528, 0.0111479452, 0.0165647715, 0.0163057204, 0.0260597039, 0.0267916452, 0.0265582018, 0.0288552158, 0.0215565898, 0.0233569648, 0.0189541019, 0.0169826113, 0.0121252798, 0.00798069686, 0.0139845992, 0.00946160872, 0.0113624912, 0.00734542264, 0.00872953795, 0.00401204964, 0.00698516564, 0.00815958995, 0.0090560168, 0.00806015357, 0.00907883979, 0.00874870829, 0.0103172697, 0.0106218178, 0.01204996, 0.0116765285, 0.0126935616, 0.00906098634, 0.011091182, 0.0100662438, 0.011778119, 0.0107651018, 0.0108997365, 0.0173562095, 0.0150223738, 0.0159397535, 0.0147000551, 0.0154751809, 0.0177618805, 0.0170608722, 0.0137498397, 0.0123234298, 0.0142022837, 0.00767373899, 0.0100815734, 0.00704440335, 0.00925846118, 0.00806468073, 0.00869858824, 0.00620103627, 0.00805454794, 0.00635431753, 0.00684640603, 0.0084291501, 0.00746937748, 0.00731196534, 0.00826508831, 0.00626580045, 0.00607073726, 0.00893167593, 0.00719577726, 0.00547448499, 0.00806294382, 0.00672404654, 0.00885158684, 0.0109344339, 0.00885115284, 0.0078570405, 0.00780915096, 0.00582768675, 0.00744542247, 0.0086781932, 0.00962228514, 0.00997739751, 0.00897830259, 0.0087500196, 0.00838929415, 0.00819674321, 0.00743451761, 0.00584098743, 0.00519208144, 0.00507777138, 0.0059269066, 0.00643989304, 0.00797548238, 0.00755869644, 0.00951896142, 0.00545539567, 0.00775980996, 0.00787369534, 0.0108603723, 0.00900003873, 0.00798983965, 0.00472198008, 0.00535774836, 0.0054490217, 0.00776337506, 0.00607940881, 0.00566041283, 0.0052821706, 0.00691435346, 0.005627017, 0.00806830171, 0.00591402268, 0.00683896942, 0.00675794017, 0.00717916153, 0.00502289413, 0.0100305788, 0.00651593693, 0.00555901928, 0.00531116221, 0.00583005464, 0.00380504364, 0.0102093527, 0.00961136445, 0.0131303379, 0.0153226489, 0.0144446008, 0.00570306182, 0.0107274279, 0.00496884901, 0.005080692, 0.00486165565, 0.00481489301, 0.00432521012, 0.00639007939, 0.00408718642, 0.00426112488, 0.00327689387, 0.00407311181, 0.00335501973, 0.00654942077, 0.00497185579, 0.00507502165, 0.00376277952, 0.00392838754, 0.00379826594, 0.0059899753, 0.00418052031, 0.00421973364, 0.00360182417, 0.00325806579, 0.00462241098, 0.00549851032, 0.00410564942, 0.00369080435, 0.00252268626, 0.00315247313, 0.00378930406, 0.00580995297, 0.00504819863, 0.00402425509, 0.00405178359, 0.00317756343, 0.00312450714, 0.00409610104, 0.00302091916, 0.00270305621, 0.00256906892, 0.00271459809, 0.00292096543, 0.00369611057, 0.00248201704, 0.0025177144, 0.00292366277, 0.00277758669, 0.00255048997, 0.00407268386, 0.00231478014, 0.00191804115, 0.00193157583, 0.00193919486, 0.00263534882, 0.00294275931, 0.00201818789, 0.0019515407, 0.00162505615, 0.00186667568, 0.00223025237, 0.00304830307, 0.002069243, 0.00190262892, 0.00210845168, 0.00236802129, 0.0027756854, 0.00414512353, 0.00229111756, 0.00212804857, 0.00220066262, 0.00297752279, 0.00334646762, 0.00532665662, 0.00383320427, 0.00273217354, 0.00255716359, 0.00332269445, 0.00310080382, 0.00562038785, 0.00336292689, 0.00258599338, 0.00288997521, 0.00293067214, 0.00273580453, 0.00456175953, 0.00276564364, 0.00266815186, 0.00217979704, 0.00226860284, 0.00273588137, 0.00584822474, 0.00318139768, 0.0024242294, 0.00241656695, 0.00189877895, 0.00259976182, 0.00558432424, 0.00237159152, 0.00277061923, 0.00266701798, 0.00162394077, 0.00258023152, 0.00409034966, 0.00322302524, 0.00301415124, 0.00317103649, 0.00226298766, 0.00269339001, 0.00353563577, 0.00223307661, 0.00238618976, 0.00262085767, 0.00198140112, 0.0020586811, 0.00411312934, 0.002254077, 0.00257816329, 0.00247736275, 0.00227947766, 0.0021150189, 0.00385905686, 0.00211784267, 0.00338595803, 0.00275966618, 0.00222432846, 0.00300697237, 0.0034147983, 0.00255131023, 0.00283173518, 0.00250688917, 0.00216682046, 0.00228234706, 0.00311787659, 0.00183671049, 0.00324594788, 0.00266972068, 0.00230078236, 0.00300958217, 0.00403495086, 0.0020615824, 0.00314004184, 0.00303647667, 0.00328592397, 0.00481007481, 0.00496572629, 0.0026330736, 0.00382568105, 0.00363220391, 0.00355310994, 0.00472145155, 0.00604851125, 0.00224413606, 0.00409368938, 0.00298094773, 0.00414596219, 0.00415659277, 0.00430053147, 0.00237314892, 0.00326323882, 0.00366034382, 0.00307779177, 0.00314993551, 0.00399142876, 0.00279735983, 0.002698784, 0.0028639161, 0.00319547532, 0.003673692, 0.00489234831, 0.00393826608, 0.00476888148, 0.00301797083, 0.00358842593, 0.0035474964, 0.00440764148, 0.00374323432, 0.00330589269, 0.00314609287, 0.00285331835, 0.00318114669, 0.00454884442, 0.00384195591, 0.00458173454, 0.00330148684, 0.00388430106, 0.00446226448, 0.00547655206, 0.00456157932, 0.00341555174, 0.00291755516, 0.00332947751, 0.00405702507, 0.00531129027, 0.00427813316, 0.00385269825, 0.00304412935, 0.00360393361, 0.00279954774, 0.00474338979, 0.00382991205, 0.00431656884, 0.00331791793, 0.00431171013, 0.00309206895, 0.00498960726, 0.00306258257, 0.00428948691, 0.00251724944, 0.00304936664, 0.0035550422, 0.00465144403, 0.00316320243, 0.00410734443, 0.0026616226, 0.00316825346, 0.00347174262, 0.00469469186, 0.00251793582, 0.00318330177, 0.00198367774, 0.00258537335, 0.00316633726, 0.00383977569, 0.00233339239, 0.00327491201, 0.0027023775, 0.0041200649, 0.00382936117, 0.00707019633, 0.00299370987, 0.00416051457, 0.00236938708, 0.00318973465, 0.00272151339, 0.00490202708, 0.00233601802, 0.00354247657, 0.00189669617, 0.00326607819, 0.00224972051, 0.00424811337, 0.00256114709, 0.00393238012, 0.0026906752, 0.00441267062, 0.00361938193, 0.00354510685, 0.00265438203, 0.00370510155, 0.00320348376, 0.00514191343, 0.0039210692, 0.00396543322, 0.00273152557, 0.00336846756, 0.00476502907, 0.00729288068, 0.00438012136, 0.00441398239, 0.00246876362, 0.00238479977, 0.00269202399, 0.00421961304, 0.00214288034, 0.00286230398, 0.00241028727, 0.00259851944, 0.0019890971, 0.00255633891, 0.0019927579, 0.00281582144, 0.00170141552, 0.00293317437, 0.00261658197, 0.00268472615, 0.00373325404, 0.00479566073, 0.00213517342, 0.00376776117, 0.00267451373, 0.00282188272, 0.00220955978, 0.00239305664, 0.00180288928, 0.0026644899, 0.00228609843, 0.00333445286, 0.00280360272, 0.00478766346, 0.00386488321, 0.00585336657, 0.00381092401, 0.00471716421, 0.00367531227, 0.00383065618, 0.00279006432, 0.00287168683, 0.00307333726, 0.00320322462, 0.00283170794, 0.00423503667, 0.00324170385, 0.00401350996, 0.00297042797, 0.00513825798, 0.00436872616, 0.00503292028, 0.00433631707, 0.00470310589, 0.00405316753, 0.00491481367, 0.00483260071, 0.005312528, 0.00395648973, 0.0043930728, 0.00394379534, 0.00425556488, 0.00401219819, 0.0036888516, 0.00272001233, 0.00300573139, 0.0035248769, 0.00384031027, 0.00321394764, 0.00385177252, 0.00246860995, 0.00360142789, 0.00303165638, 0.00351561373, 0.00386400032, 0.0040266905, 0.00286352122, 0.00352116907, 0.00340252672, 0.00470790034, 0.005918724, 0.00605419464, 0.00402756641, 0.00512987981, 0.00492857769, 0.00643594936, 0.00475265039, 0.00598488934, 0.00333619793, 0.00534648309, 0.00425906805, 0.0053812461, 0.00305483397, 0.00442549679, 0.00211938634, 0.00329059944, 0.00328508066, 0.00360230147, 0.00360212941, 0.00298692868, 0.00266301027, 0.00204896345, 0.00221413514, 0.00273495028, 0.00317545561, 0.00541314716, 0.00295805722, 0.00416763872, 0.00308068423, 0.004624072, 0.00442843465, 0.00395121984, 0.00136814429, 0.00179275649, 0.00248633209, 0.00286033377, 0.00648686197, 0.00378725398, 0.00303492695, 0.00525320647, 0.00328579592, 0.00270345714, 0.00312514254, 0.00290641701, 0.00344208721, 0.00383072533, 0.00285063335, 0.00456841337, 0.00287450757, 0.00278814929, 0.00244247471, 0.0032181649, 0.00280538318, 0.00275877933, 0.00483277999, 0.00250901841, 0.00292246742, 0.00286753476, 0.00268048863, 0.00266991113, 0.00347554078, 0.00291150785, 0.00258100242, 0.00337307923, 0.00347947353, 0.00220350502, 0.00451353192, 0.00242643943, 0.00344243925, 0.00377436797, 0.00260058697, 0.00192075071, 0.00281360908, 0.00178369856, 0.00204893597, 0.00263875979, 0.00309364684, 0.00164792594, 0.00219163485, 0.00143556576, 0.00118150807, 0.00203862996, 0.00254050293, 0.00255433982, 0.00259791617, 0.00198436971, 0.0018297527, 0.00317503908, 0.00586146908, 0.00817997847, 0.00977959111, 0.00682708016, 0.00385329477, 0.00435599312, 0.00400135899, 0.00633723941, 0.00875129364, 0.00520776166, 0.00351289171, 0.00748754106, 0.004941897, 0.00539430603, 0.0115014045, 0.00429375144, 0.00313610863, 0.00403530896, 0.00279994169, 0.00354926637, 0.0060139508, 0.00473912805, 0.00321148406, 0.00353042339, 0.00292510004, 0.00336585939, 0.00769536337, 0.00551691279, 0.0035951701, 0.00538818724, 0.00368361152, 0.00456115277, 0.00909021031, 0.00350881089, 0.00399831962, 0.00371905952, 0.00450251531, 0.00454302225, 0.00968662929, 0.00372443558, 0.00376421516, 0.00435423944, 0.00560685527, 0.0037479212, 0.00902437326, 0.00370605197, 0.00473021856, 0.00337873911, 0.00524379127, 0.00476947892, 0.00814957824, 0.00418350752, 0.00380346924, 0.00431712624, 0.00454694219, 0.0053509227, 0.00988284126, 0.00418039737, 0.00330543728, 0.00371589651, 0.00369018922, 0.00437011803, 0.00629913621, 0.00282366481, 0.00280108303, 0.00261473702, 0.0029502369, 0.00343341939, 0.00606624177, 0.00252717268, 0.00230261334, 0.00212645112, 0.00350222667, 0.00367903314, 0.00665798225, 0.00357234362, 0.00320237223, 0.00251236069, 0.00503097428, 0.00319117378, 0.00477536954, 0.00198895694, 0.00232905638, 0.00227075932, 0.00422791624, 0.00369982584, 0.00607603323, 0.00327659212, 0.00276149623, 0.00353113492, 0.00535118394, 0.00644208398, 0.0109364148, 0.00299961353, 0.00281890412, 0.00322755333, 0.00637458498, 0.00736833969, 0.0074661891, 0.00386915938, 0.00370237767, 0.00304465042, 0.0078121922, 0.00655813236, 0.00667061796, 0.00451837853, 0.00452034967, 0.0044780462, 0.0074366224, 0.00935605355, 0.00668568723, 0.00442514382, 0.00460178126, 0.00362368207, 0.0056023174, 0.00489172479, 0.00480147172, 0.00383781199, 0.00549958972, 0.00319686066, 0.00902842451, 0.00953554083, 0.0103593934, 0.0082290275, 0.00522899767, 0.0041067428, 0.00783873629, 0.0086868275, 0.00819250382, 0.00779063627, 0.00483997958, 0.00588154746, 0.00968251843, 0.00902009197, 0.0118894055, 0.00697128754, 0.00764914975, 0.005745186, 0.0102152824, 0.00950178411, 0.0100984154, 0.00664904108, 0.00703459093, 0.00489970623, 0.00912981294, 0.0116789555, 0.0111794444, 0.00546777342, 0.00626783166, 0.00540486677, 0.00415269844, 0.0129409833, 0.00983036682, 0.00451194262, 0.0047876155, 0.00388313737, 0.00435977709, 0.00942851044, 0.0108852852, 0.0049978504, 0.00501698721, 0.00440854533, 0.0060029719, 0.0103161111, 0.0107755763, 0.00665805815, 0.00465060538, 0.00419584895, 0.00771886297, 0.00863260496, 0.01042639, 0.0134036783, 0.00597996125, 0.00620514015, 0.0102689909, 0.0102079352, 0.0108791562, 0.0107512269, 0.00916043855, 0.00628909376, 0.0160269663, 0.0109526748, 0.0135283098, 0.008959556, 0.00630802568, 0.00551717496, 0.00581807503, 0.0100356797, 0.0104110157, 0.0133378003, 0.00744577218, 0.00498641049, 0.0066334703, 0.00890900474, 0.0112059517, 0.0124930339, 0.00865268894, 0.00586068537, 0.00723630795, 0.00976137072, 0.0193800088, 0.0107481536, 0.00568333548, 0.00144546863, 0.00244328449, 0.0135601396, 0.0159663502, 0.00716169039, 0.0058357683, 0.00718287844, 0.00647271005, 0.0132318027, 0.00895989407, 0.0033098734, 0.00316975848, 0.00373048824, 0.00453383662, 0.00295217498, 0.00648146169, 0.0030085505, 0.00396928238, 0.00430672243, 0.00503212539, 0.00674710469, 0.00846612174, 0.00556477159, 0.00741083873, 0.00618043868, 0.00585179124, 0.00801279768, 0.00820761267, 0.00455521373, 0.00403304072, 0.00419186288, 0.00447150413, 0.00583957275, 0.00731624849, 0.00383808557, 0.00450741267, 0.00582818175, 0.00700620934, 0.0101480419, 0.0115467636, 0.00810049381, 0.00642504822, 0.00841556769, 0.00787486322, 0.0120651526, 0.00993133523, 0.00782326236, 0.00596074946, 0.00627599657, 0.00423664367, 0.00745670032, 0.00988489576, 0.00596926222, 0.00567640876, 0.00373046007, 0.00464068772, 0.00801395252, 0.00808577146, 0.00797529425, 0.0117705148, 0.00684453221, 0.0141997663, 0.0284614712, 0.0101772733, 0.00534441695, 0.00577450823, 0.00467352849, 0.00484497938, 0.0049785981, 0.00579939038, 0.00384603883, 0.00639622565, 0.00454675686, 0.00549525162, 0.00758233154, 0.00776035944, 0.0045275013, 0.00713352952, 0.00547275646, 0.00818373635, 0.00868855231, 0.010304871, 0.00580650847, 0.00741455797, 0.00669139903, 0.00835002773, 0.0110793114, 0.0139203481, 0.007310885, 0.0123458412, 0.00734718284, 0.0089414455, 0.0118053025, 0.011740949, 0.00577169145, 0.00695569813, 0.00417697243, 0.0056853462, 0.00580847589, 0.00729133515, 0.00903442502, 0.00634961063, 0.0107277464, 0.0187537223, 0.0146820825, 0.0185613055, 0.0123952087, 0.0111835031, 0.00463556219, 0.0153928222, 0.00868505053, 0.0103569003, 0.00732513564, 0.00340812281, 0.00303895026, 0.00500790076, 0.00963007286, 0.0098775886, 0.004618634, 0.00465176161, 0.00245667924, 0.00543445814, 0.00777611975, 0.00979630742, 0.00560936099, 0.00553875417, 0.00291202473, 0.00580809126, 0.00768739264, 0.00737961708, 0.00523876259, 0.00412123185, 0.00221823086, 0.00415483676, 0.00566596584, 0.00616135215, 0.00403711479, 0.00334935822, 0.00241376739, 0.00437146844, 0.00635463791, 0.00671464251, 0.00355105055, 0.00337804412, 0.00216950895, 0.00390858622, 0.00381405209, 0.00511795981, 0.00325790443, 0.00357117248, 0.00241149496, 0.00348447054, 0.00398846855, 0.00642451318, 0.00370355975, 0.003370594, 0.00249070465, 0.00318744616, 0.00498811668, 0.00509551587, 0.00365678756, 0.00248125661, 0.00215931539, 0.00292390725, 0.00349685387, 0.00385021721, 0.00310415123, 0.00271094218, 0.00160538335, 0.00256871223, 0.00306804245, 0.00203522365, 0.0033525608, 0.00191193132, 0.00170893443, 0.00231462158, 0.0030406611, 0.00265819859, 0.00246257591, 0.00215218286, 0.0013727817, 0.00261191325, 0.00299976557, 0.00302274665, 0.00223895744, 0.00294872955, 0.00181198923, 0.00366438064, 0.00343413395, 0.0041839364, 0.00314482814, 0.00254805782, 0.00185127603, 0.00308377855, 0.00394226704, 0.00315221562, 0.00277696084, 0.0024692358, 0.00187881, 0.00432846323, 0.0055538239, 0.0050054756, 0.00291374302, 0.002972872, 0.00199109153, 0.00422241958, 0.00523705501, 0.00457612053, 0.00290678605, 0.00278661028, 0.00247690314, 0.00443294039, 0.00515091652, 0.00407423731, 0.0025529298, 0.00449911458, 0.00287928409, 0.00325172953, 0.00423407927, 0.00443364307, 0.00215745368, 0.00270560477, 0.00152201788, 0.00473039597, 0.00360418018, 0.00429452024, 0.00243694708, 0.00312944199, 0.00205784827, 0.00407205895, 0.00473253336, 0.00574637903, 0.00386226969, 0.00354597252, 0.00290249381, 0.00569589064, 0.00651610317, 0.00662308047, 0.00360124232, 0.00424029818, 0.00250260602, 0.00476626586, 0.00558891799, 0.00475090509, 0.00289271818, 0.00272776606, 0.00178791897, 0.00431884453, 0.00532706128, 0.0049255034, 0.00282202242, 0.00329027441, 0.00206802809, 0.00484529231, 0.00618433207, 0.00537346862, 0.00353053235, 0.00384305487, 0.00283261598, 0.00761520816, 0.00676284544, 0.00598799344, 0.00391937466, 0.00390857365, 0.00346487341, 0.00701145688, 0.00707549369, 0.00507307658, 0.00346803782, 0.00332727586, 0.00222416548, 0.00728367688, 0.00670676632, 0.00524127996, 0.00395925995, 0.00330115086, 0.00292946748, 0.00557756564, 0.00610685395, 0.00614316436, 0.0031396721, 0.0031082565, 0.00232399302, 0.00426942622, 0.00619800482, 0.00733717717, 0.00336190057, 0.00379761145, 0.00229549059, 0.0051429132, 0.00645356951, 0.00679995911, 0.00314053008, 0.00400560675, 0.00293040485, 0.0044855047, 0.00546787912, 0.00506713521, 0.0026147631, 0.00308113568, 0.002628332, 0.00765932258, 0.00786324311, 0.00568020018, 0.00255207741, 0.00264499057, 0.00263441144, 0.00545766763, 0.00805387367, 0.00694394717, 0.00441738404, 0.00465810858, 0.00264124572, 0.00431167148, 0.0040780087, 0.00423039403, 0.00243677688, 0.00322667905, 0.00215228926, 0.00344596966, 0.00566738471, 0.00499766134, 0.00258421549, 0.00309555209, 0.002338422, 0.00448590564, 0.0049303649, 0.00401124172, 0.00270386739, 0.00290560885, 0.00196708459, 0.00405937806, 0.00687816227, 0.004570622, 0.00334531907, 0.00335260248, 0.00248613139, 0.00405860459, 0.00450371485, 0.00351180532, 0.00298007345, 0.00275919633, 0.00227982062, 0.00379962684, 0.00438670767, 0.00385528617, 0.0027692311, 0.0025868814, 0.00217603939, 0.0033554493, 0.00370153668, 0.00304152002, 0.00269076973, 0.0027075843, 0.00205030455, 0.00246627792, 0.00261524203, 0.00310784834, 0.00363979791, 0.00294385105, 0.00241724215, 0.00320259132, 0.00429400848, 0.00416005636, 0.00400620373, 0.00306887692, 0.00220406917, 0.00557121634, 0.0046691848, 0.00338154519, 0.00281625008, 0.00306667504, 0.00261341082, 0.00374166318, 0.00385175738, 0.00348056201, 0.00288335304, 0.00238038041, 0.00190008443, 0.00347506185, 0.00251712417, 0.0033265485, 0.00289122853, 0.00268401415, 0.00209688745, 0.00416556001, 0.00380315329, 0.00374495611, 0.00289288582, 0.00340323523, 0.00243149325, 0.0056278496, 0.00405891379, 0.0043321806, 0.0032420936, 0.00380734354, 0.00317952153, 0.00474240351, 0.00447469717, 0.00377337146, 0.00361523661, 0.00328500569, 0.00180120883, 0.00310915476, 0.00464865658, 0.00300959242, 0.00310030254, 0.0033245536, 0.00177978189, 0.00325346692, 0.00317676901, 0.0032172564, 0.00414578291, 0.00315, 0.00241490896, 0.00395127619, 0.00384733989, 0.00726766791, 0.00381356641, 0.00489328615, 0.00298764557, 0.00522701861, 0.00592360087, 0.00876357872, 0.00608795835, 0.00595195452, 0.00492179114, 0.00679254299, 0.00542669091, 0.00678894762, 0.00515496964, 0.00450131856, 0.00602538604, 0.00598152587, 0.00507392408, 0.00415176433, 0.00277372752, 0.00265424699, 0.00225194357, 0.00323792617, 0.00259997323, 0.00237970031, 0.00233081635, 0.00208071875, 0.00255733705, 0.00272275088, 0.00336343818, 0.00729640946, 0.00824233983, 0.00915760733, 0.00680165645, 0.00811218005, 0.0123821227, 0.0125560667, 0.00732663739, 0.00817184057, 0.00628994685, 0.0090512028, 0.00861641578, 0.00656966167, 0.00661748601, 0.0084516108, 0.00852108654, 0.00960177742, 0.00887517631, 0.00903787371, 0.00537975319, 0.00805935729, 0.00706038764, 0.00820806343, 0.00547566125, 0.00513780164, 0.00385927386, 0.00524792215, 0.00391550036, 0.00522019994, 0.00440230453, 0.00243891869, 0.00224493374, 0.00306135253, 0.00190922164, 0.00487552164, 0.00522715505, 0.00399246207, 0.00263691554, 0.00354269356, 0.00241314969, 0.00470398413, 0.00408089906, 0.00326438062, 0.00376219326, 0.00570725976, 0.00416433346, 0.00810111873, 0.00589186186, 0.00600656727, 0.00372652453, 0.0047428133, 0.00353107252, 0.0100803375, 0.00628660107, 0.00632267538, 0.00296495366, 0.00414162129, 0.00211914722, 0.0067302403, 0.00585646415, 0.00466288067, 0.00206346717, 0.00415265886, 0.00334255421, 0.0067351507, 0.00667529553, 0.00375750498, 0.00197030744, 0.00409175828, 0.00233852095, 0.00807394367, 0.00672613923, 0.0054104859, 0.00281120604, 0.00557579985, 0.00364060211, 0.00764189847, 0.0060508512, 0.00486557884, 0.00221512793, 0.0057917065, 0.00433973549, 0.00683170184, 0.00769758085, 0.00502070691, 0.00251298212, 0.00580494199, 0.00512071606, 0.0070785596, 0.00781669468, 0.00382348616, 0.00307016377, 0.00699283043, 0.00568021322, 0.00918942131, 0.00854981784, 0.00581827108, 0.00383123336, 0.00779765379, 0.00697585754, 0.0104477582, 0.0103076193, 0.0076429192, 0.00374035817, 0.00719003985, 0.00601812825, 0.00742903724, 0.00904520601, 0.00597312907, 0.00438119285, 0.00812517013, 0.00644875597, 0.0101006944, 0.00822130218, 0.00765211321, 0.00492025726, 0.00637094956, 0.00578609994, 0.00756959245, 0.00709259883, 0.0061964686, 0.00418663491, 0.00552279735, 0.00525078084, 0.00739585562, 0.00837265141, 0.00657401094, 0.00526373275, 0.00586444279, 0.00515225111, 0.00856071431, 0.00805888791, 0.00617476506, 0.00399789866, 0.00459993584, 0.00388278672, 0.00779406587, 0.00772000197, 0.00565309078, 0.00473272195, 0.00451780623, 0.00387098663, 0.00666891551, 0.00817161612, 0.00532452017, 0.00520532904, 0.0049047675, 0.00307854381, 0.00795121491, 0.0082555972, 0.00565549219, 0.00524177216, 0.00509590702, 0.0038545581, 0.00591139402, 0.00674712751, 0.00530864112, 0.00506015914, 0.00459420169, 0.00322568393, 0.00492647337, 0.00516004441, 0.00400154153, 0.00394796161, 0.00387851405, 0.00286127022, 0.00455485936, 0.00393389352, 0.00327470689, 0.00299098715, 0.00319099613, 0.00234194426, 0.00336410641, 0.00360289589, 0.00336434948, 0.00365595031, 0.00366308913, 0.00264816731, 0.0040020966, 0.0040039653, 0.00344734546, 0.00315139745, 0.0030384562, 0.0019276886, 0.00367547618, 0.00514410436, 0.00439175265, 0.003588825, 0.00347176404, 0.00182483869, 0.0036891005, 0.00386937615, 0.00351547007, 0.00374478195, 0.00338983466, 0.00221799198, 0.00454203505, 0.0046907994, 0.00448848261, 0.0038959349, 0.00334967161, 0.00239596027, 0.00445864582, 0.00419498095, 0.00332198548, 0.00291627948, 0.00246591168, 0.00200287951, 0.00432895683, 0.00427520927, 0.00290664216, 0.00280171959, 0.00266112387, 0.001989207, 0.00461892178, 0.00434236135, 0.00318509713, 0.00279038795, 0.00285091903, 0.00179444172, 0.00381293218, 0.00429973053, 0.00301998318, 0.00302021019, 0.00318720518, 0.0022536919, 0.00448913919, 0.00515821762, 0.00362335145, 0.0034943989, 0.00286872382, 0.00246050116, 0.0048118555, 0.00486108102, 0.00378222554, 0.00338331331, 0.00273902505, 0.00226022583, 0.00404962525, 0.00457151141, 0.00325115724, 0.00353845954, 0.00260543451, 0.00221472955, 0.00432337401, 0.00460247369, 0.00354225445, 0.00352923386, 0.00247728359, 0.00186415226, 0.00497441366, 0.00538056204, 0.00376416557, 0.00290410919, 0.00225307327, 0.00196524151, 0.00523804687, 0.00708715431, 0.00340585108, 0.00301672867, 0.00207946682, 0.00160399161, 0.00468955236, 0.0050906809, 0.00291977287, 0.00316248368, 0.00185366801, 0.00142710912, 0.00420028856, 0.00435999921, 0.00283725024, 0.00241903961, 0.00211501704, 0.00142182142, 0.00391490897, 0.00432969071, 0.00299311383, 0.00331084686, 0.00216386165, 0.00249990774, 0.00486308848, 0.00538774719, 0.00412683282, 0.00440240884, 0.00276508462, 0.00288527831, 0.00691846712, 0.00634456426, 0.00373352715, 0.00351823075, 0.00286506559, 0.00252752262, 0.00653677108, 0.00742260553, 0.0047741984, 0.00356674287, 0.00312737143, 0.00204926846, 0.00486471131, 0.00572749274, 0.00335596548, 0.00267441454, 0.00284987013, 0.00183196075, 0.00497980695, 0.00512395753, 0.00297669065, 0.00325572537, 0.00280340528, 0.00221994077, 0.00440260954, 0.00527039776, 0.00391192595, 0.00408312818, 0.00329051819, 0.00319204736, 0.0062660235, 0.00575139979, 0.00326880836, 0.00279732281, 0.0035411336, 0.00334523502, 0.00747665623, 0.00599282049, 0.00690502813, 0.0062782825, 0.00568193942, 0.00387257175, 0.0103105726, 0.00875304732, 0.00775497593, 0.00420076586, 0.00412817718, 0.00240229536, 0.00598030724, 0.00540611567, 0.00350547465, 0.00328051811, 0.00369553128, 0.00271169888, 0.00478311908, 0.00437632762, 0.00359464413, 0.00326789357, 0.00388214155, 0.00260705547, 0.00611766754, 0.00535178278, 0.00461347448, 0.00373679935, 0.00407918962, 0.00352245918, 0.00506703928, 0.00497669913, 0.0045335996, 0.00435924577, 0.00295951054, 0.00265707588, 0.00451139873, 0.00485006487, 0.00413458468, 0.00420917198, 0.00348028238, 0.00290700141, 0.00674916618, 0.00624886481, 0.00411329605, 0.00396499224, 0.00286275498, 0.00271178549, 0.00516853016, 0.00543754175, 0.00385296531, 0.00453267526, 0.00345736276, 0.00266938447, 0.00713665364, 0.00607680436, 0.00528447563, 0.00607100455, 0.00297146733, 0.00285271439, 0.00600473955, 0.00620105676, 0.00470724842, 0.00447459985, 0.00432452001, 0.00257805316, 0.00511326361, 0.00467331335, 0.00319405389, 0.00316705974, 0.0030575667, 0.00179639808, 0.00463417452, 0.00628489116, 0.00429419801, 0.00362614822, 0.00282097305, 0.00332268979, 0.00768474909, 0.00595331518, 0.00349024707, 0.00267731491, 0.00384620344, 0.00307656592, 0.00662147719, 0.00595394149, 0.00460343482, 0.00434236927, 0.00361794792, 0.00280559505, 0.00550690712, 0.00663658371, 0.0046157809, 0.00385381654, 0.00349505665, 0.00225505489, 0.00371970935, 0.00281993393, 0.00397365307, 0.00308486237, 0.00440356694, 0.00226501608, 0.00455655484, 0.00544019369, 0.00406350987, 0.00382455601, 0.00345901889, 0.00358114624, 0.00469485205, 0.00479872944, 0.00335746212, 0.00311536854, 0.00361087127, 0.00322234072, 0.00592869101, 0.00503958901, 0.00516475085, 0.00434707245, 0.00513629382, 0.00414319895, 0.00748757273, 0.00874830689, 0.00815586187, 0.00592014054, 0.0059961332, 0.00478544412, 0.00854204036, 0.0102755772, 0.00867828354, 0.00530070346, 0.00518721016, 0.00366942352, 0.00625823997, 0.00672577601, 0.00723403739, 0.00480083842, 0.00442816596, 0.00365749467, 0.00564729329, 0.00822653715, 0.00519414339, 0.00425860425, 0.00361142727, 0.00298498385, 0.00669316156, 0.0067360946, 0.00606776495, 0.00543681998, 0.00463394122, 0.00390298199, 0.00703974254, 0.00691722892, 0.00532197719, 0.00545021286, 0.00541392062, 0.00334670907, 0.00398504548, 0.00663352292, 0.00603710907, 0.00492531899, 0.00396102434, 0.00367583078, 0.00579664018, 0.00966794323, 0.00580151379, 0.00391938537, 0.00305638509, 0.00317983306, 0.00610073004, 0.00747984881, 0.00597362407, 0.00414524321, 0.0029458853, 0.00380386156, 0.0058013713, 0.00845503155, 0.00798837189, 0.00449392339, 0.00280141993, 0.00347179081, 0.00756487343, 0.00943967886, 0.00727357483, 0.00485354895, 0.00312429457, 0.00370843313, 0.00712284818, 0.00711043878, 0.00475321664, 0.00519448379, 0.00293746148, 0.00335159199, 0.00772831636, 0.00834718533, 0.00700263074, 0.0057089706, 0.00275803823, 0.00323178549, 0.0072197644, 0.00861589052, 0.00729360199, 0.00635000831, 0.00337462639, 0.00419711694, 0.00784607138, 0.00692783715, 0.0064546857, 0.00572875468, 0.00292496686, 0.0039625396, 0.00716143195, 0.00963458885, 0.00662188232, 0.00898853876, 0.00475688837, 0.00753426133, 0.00998858642, 0.0109032486, 0.00775121851, 0.00857088622, 0.00465253461, 0.00648648012, 0.010480864, 0.00891009625, 0.00789626408, 0.00694852555, 0.00338508748, 0.00582876429, 0.0121272625, 0.0120887393, 0.00945436675, 0.00714582298, 0.00575235719, 0.00454152608, 0.00786606409, 0.00627115974, 0.00568432221, 0.00414731912, 0.00332925282, 0.00383967906, 0.00709712645, 0.00986261107, 0.00673480611, 0.00594311906, 0.00406976091, 0.00428391015, 0.00630233064, 0.00589984376, 0.00485062925, 0.00556461047, 0.00404151389, 0.00357721071, 0.00654982729, 0.00733572664, 0.00662115496, 0.00682273041, 0.0050709229, 0.00432133628, 0.00885427743, 0.00827196147, 0.00701392628, 0.00562888989, 0.00280346954, 0.00329039968, 0.00531880558, 0.00496360194, 0.004430525, 0.00411717454, 0.00225996878, 0.00283587701, 0.0117481817, 0.0250556357, 0.0101164542, 0.00770100206, 0.00581361167, 0.00438064756, 0.0112759359, 0.00970848184, 0.00591159519, 0.00514039351, 0.00255404692, 0.00298385159, 0.00605830317, 0.00554354116, 0.0045904899, 0.00384964142, 0.00244569173, 0.00230499124, 0.00665640552, 0.00667782919, 0.00492701121, 0.00433967728, 0.00272130361, 0.00296334759, 0.00604766281, 0.00644039363, 0.0051383609, 0.00390905235, 0.00230199983, 0.00223687384, 0.00575891929, 0.00587189803, 0.00535949692, 0.0043192748, 0.00348270917, 0.00282947789, 0.00874056946, 0.00691624265, 0.00460247789, 0.00453669159, 0.0028241619, 0.00247908616, 0.00905837584, 0.00703002885, 0.00558498921, 0.00491120014, 0.00303718261, 0.00218120916, 0.00506430166, 0.0058080419, 0.00397417182, 0.00395977171, 0.00293434481, 0.00258360361, 0.0060311174, 0.00648214947, 0.00541046029, 0.00485408539, 0.00462505501, 0.00283257267, 0.00915106013, 0.0106301662, 0.00931559503, 0.0100149419, 0.0124035534, 0.0145884398, 0.0234339647, 0.0279214941, 0.0121028721, 0.00990841538, 0.00691248756, 0.00538984407, 0.0132697541, 0.0164768603, 0.00789224543, 0.00707191648, 0.00536794029, 0.00310302596, 0.00955693889, 0.00892286375, 0.00442902511, 0.0044731102, 0.00444767671, 0.00456400542, 0.010081498, 0.0129207345, 0.0121829566, 0.0148849664, 0.00837657135, 0.0061237216, 0.0170496404, 0.0212721359, 0.00902453065, 0.00511168689, 0.00353899365, 0.00310421921, 0.00544307008, 0.0078289602, 0.00565526402, 0.00443030987, 0.00314960792, 0.00348185888, 0.00836272817, 0.00897240732, 0.00933815446, 0.00654536998, 0.00439921254, 0.00272385683, 0.00511225872, 0.00843740627, 0.00585729722, 0.00810097251, 0.00485288864, 0.00484413141, 0.0112826368, 0.0123439236, 0.00915014371, 0.00728840521, 0.00378900184, 0.00526762661, 0.0089889206, 0.0104490686, 0.00535067962, 0.00642074645, 0.00277701765, 0.00322133559, 0.00681119552, 0.0118247382, 0.00592416013, 0.00778501434, 0.00287051685, 0.0033001001, 0.0070609292, 0.00923935324, 0.00430239132, 0.00516462279, 0.00192959304, 0.00245099957, 0.0048793871, 0.0095074214, 0.00852225535, 0.00796987023, 0.00498716533, 0.00443464471, 0.0113643985, 0.016426051, 0.0085505778, 0.00768425874, 0.00346760917, 0.00373198092, 0.00906755775, 0.0110249352, 0.00891190581, 0.00791643932, 0.00487924367, 0.00540962117, 0.0183681957, 0.020472398, 0.0241144691, 0.0196129344, 0.0087910248, 0.00706621679, 0.0192981996, 0.012794368, 0.0117589822, 0.00701437797, 0.00415999349, 0.0042100111, 0.00908368081, 0.00943911541, 0.00903457031, 0.00511755608, 0.00384776178, 0.00378175499, 0.00740329409, 0.00833062455, 0.00602566684, 0.00433558132, 0.00272033946, 0.00229396438, 0.00521071022, 0.00682721613, 0.00592363765, 0.00581720099, 0.00307219476, 0.0036327492, 0.00962324906, 0.0141764833, 0.00900087226, 0.00871847011, 0.00465232227, 0.00348594273, 0.00885378849, 0.00985755678, 0.0075104963, 0.0067162388, 0.00381432753, 0.00318861404, 0.00646641199, 0.00587296672, 0.00427361391, 0.00330440234, 0.00196883501, 0.00174895581, 0.00392610068, 0.00439052051, 0.00373324682, 0.00293725915, 0.00263655488, 0.00241976674, 0.00759030506, 0.00662838761, 0.00594950048, 0.00383405481, 0.00307520339, 0.00186167413, 0.00624646619, 0.00562258996, 0.00590175716, 0.00430835458, 0.00341908704, 0.00275448221, 0.0144937821, 0.0155621478, 0.015785126, 0.00855963863, 0.00589564955, 0.00248234766, 0.00600447506, 0.00671551656, 0.00545546738, 0.00347513473, 0.00289766351, 0.00167539122, 0.00578854373, 0.00446331734, 0.00682742335, 0.00339041487, 0.00261888886, 0.00149915519, 0.0051997914, 0.00561277941, 0.00752694625, 0.00613415148, 0.004981915, 0.00299097691, 0.0106937932, 0.0115371952, 0.0123468069, 0.00652670255, 0.00585221825, 0.00291923434, 0.00786290038, 0.00700676348, 0.00634639896, 0.00341251469, 0.00314075407, 0.00203463086, 0.00715430919, 0.00669009984, 0.00846662559, 0.00482504163, 0.00468980381, 0.00186819362, 0.00605348358, 0.00627193833, 0.00792930834, 0.00429559685, 0.00337774865, 0.00162073562, 0.00474337582, 0.00652564224, 0.00656577246, 0.00368913938, 0.00293362536, 0.00190012692, 0.0050827465, 0.00664638076, 0.00616850983, 0.00365752424, 0.00339074014, 0.00257210084, 0.00863304548, 0.0115215983, 0.0114139328, 0.00698743528, 0.00513169821, 0.00254558446, 0.0120048057, 0.0112561462, 0.0145935053, 0.00730410218, 0.00491110003, 0.00310329441, 0.0134369377, 0.0109938467, 0.0105497381, 0.00651652599, 0.00504315738, 0.00442945026, 0.0119471364, 0.0130562373, 0.00938301161, 0.00491629215, 0.00303584291, 0.00237744953, 0.00693572126, 0.00851168483, 0.00639821962, 0.00498091569, 0.00280920858, 0.00233848626, 0.00778348092, 0.00977591518, 0.00964184944, 0.00607010676, 0.00334436866, 0.00243700156, 0.00692706276, 0.00781518221, 0.00796574354, 0.00373128569, 0.00236166175, 0.00188101176, 0.00524671981, 0.00582052767, 0.00602937443, 0.00324030011, 0.00229871226, 0.00141686073, 0.00447383476, 0.00600161264, 0.00792244077, 0.00338689773, 0.00312626595, 0.00184675422, 0.00684402091, 0.00892010517, 0.00834820047, 0.00340259518, 0.00283560227, 0.00163054734, 0.00447184779, 0.00765515305, 0.00680927187, 0.00336241862, 0.00245534978, 0.00139182049, 0.00348149985, 0.00459167501, 0.00520388922, 0.00292526977, 0.00349455862, 0.00212295097, 0.00896914676, 0.00949901622, 0.00968053751, 0.00449993461, 0.00277195917, 0.00167515979, 0.00515774079, 0.00644465769, 0.00585829187, 0.00270288787, 0.00258564157, 0.00124007661, 0.00634585135, 0.00719397515, 0.00701906346, 0.00488204975, 0.00292695453, 0.00151966466, 0.00523884688, 0.00604171492, 0.00566480495, 0.00284417393, 0.00244984706, 0.00165364379, 0.00610633008, 0.00570500363, 0.00525193615, 0.00297902781, 0.00228315732, 0.00160670909, 0.00398369459, 0.00473235361, 0.00602227403, 0.00279486692, 0.00280705583, 0.00219688308, 0.00834587496, 0.00955518335, 0.0110273743, 0.00521199591, 0.00422609784, 0.00299597043, 0.00845097192, 0.00663337298, 0.00764922518, 0.00309568737, 0.00304929377, 0.00181716029, 0.00763365906, 0.00713846879, 0.00751454197, 0.0029603506, 0.00268115895, 0.00161519751, 0.00434050802, 0.00742996903, 0.00922634546, 0.00399246439, 0.00357622909, 0.00188452739, 0.00368236261, 0.00531985983, 0.00756505225, 0.00293481397, 0.00292417686, 0.00151812215, 0.00347686559, 0.00492275879, 0.00619145855, 0.00313126016, 0.00325555191, 0.00203225459, 0.0111805508, 0.0160483234, 0.0233702194, 0.012852652, 0.00590649713, 0.005272788, 0.0102732545, 0.00992274098, 0.0119069861, 0.00360179343, 0.00379155832, 0.00199504383, 0.00286787841, 0.00409023091, 0.00565906567, 0.00364558492, 0.00263369759, 0.00234878948, 0.00625256076, 0.0108705396, 0.01079298, 0.00747911213, 0.00660637347, 0.00455069682, 0.00859285984, 0.00650729937, 0.00746271713, 0.00704060541, 0.00377866277, 0.0024048083, 0.00621673325, 0.0055841743, 0.00582006434, 0.00274448795, 0.002277049, 0.00130375766, 0.00345258461, 0.0035828792, 0.00594110042, 0.00390431168, 0.00378184509, 0.00235419697, 0.00866859034, 0.00710142218, 0.00591679942, 0.00475939037, 0.00329502556, 0.00354458438, 0.00954563078, 0.00628069369, 0.00653691124, 0.00448572868, 0.00344785, 0.00237650773, 0.00472129462, 0.00601126673, 0.00534505304, 0.00442781253, 0.00291811, 0.00214474276, 0.00430428563, 0.00552301668, 0.00572556769, 0.00551881222, 0.00284702028, 0.00254067848, 0.00580581464, 0.0066476427, 0.0108747864, 0.0066393828, 0.0032349606, 0.00244420744, 0.00593790226, 0.00519260159, 0.00778851425, 0.00548373489, 0.00316318125, 0.00225538341, 0.00436363136, 0.00440948503, 0.00769923441, 0.00458887499, 0.00253098505, 0.00210455316, 0.00462640962, 0.00435290067, 0.00942978449, 0.00486155367, 0.00288646296, 0.00193860242, 0.00609731348, 0.00513874739, 0.008835271, 0.00592036219, 0.00278515951, 0.00193647167, 0.00550012663, 0.00633333158, 0.0135959759, 0.00811184105, 0.00359275239, 0.00285800407, 0.00606601126, 0.00670902478, 0.0113641312, 0.00629238784, 0.00341465278, 0.00205231155, 0.00343314512, 0.00347699784, 0.00705739995, 0.00447007315, 0.0034943209, 0.00195468822, 0.00307858479, 0.00381790916, 0.00958910678, 0.00480720121, 0.00425588014, 0.00270829024, 0.00355184567, 0.00449956302, 0.0104593793, 0.00654620724, 0.00415848428, 0.00277630868, 0.00355117559, 0.00416949997, 0.0104555003, 0.00617088377, 0.00472045224, 0.00210101809, 0.00426594634, 0.00624595769, 0.0106514757, 0.0064737224, 0.00388528127, 0.00212870748, 0.00330651342, 0.00442329096, 0.00798523705, 0.00680770865, 0.00435031997, 0.00194359187, 0.00406290963, 0.00465061422, 0.013096299, 0.00764475577, 0.00441113301, 0.00313176913, 0.00469986442, 0.00553116342, 0.0100493319, 0.00660065003, 0.00357157271, 0.00301075401, 0.00434116181, 0.0067014629, 0.0101595158, 0.00603768183, 0.00448305672, 0.00381491077, 0.00492674951, 0.00613728631, 0.00847621448, 0.00567155564, 0.00418303441, 0.00278539024, 0.00503614452, 0.00648737792, 0.00799473841, 0.00596066192, 0.00425333483, 0.00257457676, 0.00415576436, 0.00519215083, 0.00839329418, 0.00515447371, 0.00390293752, 0.00204974832, 0.00369316177, 0.00498254877, 0.0137623828, 0.00953679346, 0.00498778792, 0.00224227924, 0.00530867605, 0.00542190624, 0.0096807396, 0.00790610537, 0.00503969425, 0.00217428012, 0.00512188207, 0.00481547369, 0.00808205921, 0.00655101612, 0.00383760431, 0.00250574341, 0.00475816382, 0.00478632981, 0.00885813683, 0.00703048473, 0.00459830277, 0.0022677579, 0.00507376017, 0.0048659211, 0.0125952754, 0.00884412695, 0.00582975708, 0.00313601457, 0.00659906119, 0.00569304498, 0.0106723551, 0.00829941593, 0.00407395838, 0.00304032024, 0.00757973781, 0.00918099377, 0.0190880131, 0.0118738711, 0.00638206443, 0.00263802963, 0.00607629539, 0.00633926969, 0.00924282894, 0.00776130008, 0.00384676945, 0.00254873419, 0.00708853779, 0.00798619352, 0.0137971025, 0.00826332159, 0.00385557977, 0.0024706258, 0.00671268627, 0.00833332818, 0.0148302335, 0.0110465838, 0.00518110814, 0.0036133565, 0.0101007214, 0.0100729559, 0.0169122349, 0.00872044079, 0.00515876664, 0.00317381532, 0.0073333648, 0.00714177499, 0.0108084921, 0.00716882339, 0.00365969655, 0.00209383247, 0.00506878924, 0.00600501243, 0.00931464508, 0.00628722319, 0.00497989263, 0.00273216167, 0.00613902556, 0.00797147024, 0.010260391, 0.00771759916, 0.0042093331, 0.0035783262, 0.00757360598, 0.00905289873, 0.0138623249, 0.00945392996, 0.00385297998, 0.00298146647, 0.00587819796, 0.00753994053, 0.00954553951, 0.00846779812, 0.00394956861, 0.00289554568, 0.00606217142, 0.00773627684, 0.0136570996, 0.00712785823, 0.0041348557, 0.0022228728, 0.00454708701, 0.00719562685, 0.00977835245, 0.00616600225, 0.00383785972, 0.00292018079, 0.00586653175, 0.00652566692, 0.0105578639, 0.0060319067, 0.00409677019, 0.00239115302, 0.00477687223, 0.00563753396, 0.00885748025, 0.00496821944, 0.00378032168, 0.00215469534, 0.00528712152, 0.00572482636, 0.0112389689, 0.00606991677, 0.00438236771, 0.00347408978, 0.007537283, 0.00840003602, 0.0119071649, 0.00954014994, 0.00444734888, 0.00338028604, 0.00584484311, 0.0066811326, 0.00993244257, 0.00645779353, 0.00351793622, 0.00225165649, 0.00443462003, 0.00384692685, 0.00771414535, 0.00488201343, 0.0033851536, 0.00252171699, 0.00660023373, 0.00888624322, 0.00889640395, 0.00755727291, 0.00404776447, 0.00314972899, 0.0058917948, 0.0055223098, 0.00915670861, 0.00718720444, 0.00370127638, 0.00190699124, 0.00459999684, 0.00576272095, 0.00673485734, 0.00501235714, 0.00347973197, 0.00256029726, 0.00647385139, 0.00689148158, 0.00982298888, 0.00599357905, 0.00374784996, 0.0033415982, 0.00685534114, 0.00958587043, 0.0152899772, 0.00743386289, 0.00480494648, 0.00268153381, 0.00560178002, 0.00602319371, 0.00872682407, 0.00499583734, 0.00423922902, 0.00244730432, 0.00560000353, 0.00589213241, 0.00782808568, 0.00497337058, 0.00354856462, 0.00236109458, 0.00432696333, 0.005819452, 0.00736497855, 0.00645895954, 0.00412526075, 0.00267935684, 0.00478907721, 0.00664804317, 0.0143535901, 0.00662601087, 0.00442947587, 0.00261443248, 0.00585072581, 0.00769502018, 0.0102962321, 0.00413575489, 0.00325221778, 0.00226755813, 0.00448984653, 0.00634001475, 0.00866531301, 0.00614968874, 0.0039452808, 0.00234869332, 0.00473123556, 0.00560142705, 0.00856287125, 0.00590701029, 0.00448438339, 0.00237310189, 0.00526462123, 0.0061346693, 0.00988287013, 0.00837086048, 0.00452975417, 0.00279383431, 0.00468548574, 0.00592217222, 0.0076215528, 0.00628596311, 0.00366951106, 0.00254072668, 0.0043261461, 0.00584793044, 0.00756284734, 0.00878155325, 0.00371073466, 0.00226482516, 0.00587955769, 0.00644823071, 0.00790311489, 0.00744430209, 0.00366195105, 0.00246899622, 0.00463310163, 0.00457425043, 0.00572382798, 0.005933451, 0.00242127897, 0.00223895395, 0.00364410924, 0.00523419445, 0.00736551872, 0.00856549572, 0.00368516613, 0.00283882488, 0.00487461453, 0.00454199361, 0.00565918349, 0.00573233841, 0.00361198001, 0.00245870417, 0.00407912396, 0.00466572121, 0.00538948597, 0.00555495033, 0.00312273437, 0.00221919152, 0.00416339608, 0.00586198037, 0.0120445667, 0.00679925038, 0.00655800151, 0.00363109261, 0.00630743941, 0.00547442539, 0.00551855052, 0.00509665487, 0.00293326541, 0.00195539324, 0.00430140505, 0.00541076809, 0.00536230113, 0.00532125495, 0.00315792626, 0.0023953449, 0.00453763036, 0.00477000372, 0.00583930453, 0.00409986498, 0.00245607877, 0.00173157162, 0.00406253338, 0.00425957097, 0.00610122737, 0.00369944866, 0.00271815155, 0.00190218526, 0.00376947992, 0.00497979298, 0.00648229709, 0.00538572436, 0.00423696777, 0.00243134075, 0.00538502028, 0.00707929302, 0.00708978251, 0.00477158884, 0.00262873946, 0.00228232332, 0.0047364682, 0.00532018766, 0.00670324452, 0.00489943149, 0.00326592941, 0.00346345967, 0.00564728025, 0.00514891092, 0.00539117493, 0.00387700391, 0.00202556769, 0.00226120255, 0.00312890904, 0.00475134328, 0.0062632272, 0.00432858663, 0.00284366822, 0.0023214058, 0.00497256406, 0.00478787906, 0.00666404003, 0.00518428255, 0.00322711281, 0.00186725135, 0.00413063588, 0.00476003438, 0.00596562168, 0.00503249746, 0.00381918601, 0.00192158914, 0.00541175343, 0.00444375305, 0.00480580982, 0.00288246479, 0.00206217822, 0.00178899744, 0.00622087391, 0.00805391837, 0.00635416154, 0.00402273005, 0.0041567944, 0.00237378129, 0.00489734719, 0.00394122256, 0.00491405791, 0.00313727604, 0.00343035045, 0.00244415668, 0.00503989495, 0.00478673913, 0.00665552216, 0.003794841, 0.00361829344, 0.00211560261, 0.00459285406, 0.00593360187, 0.00831252709, 0.00500787888, 0.00673407922, 0.00933225732, 0.0137212034, 0.0119317407, 0.0119792018, 0.00684046233, 0.00426755985, 0.00302444259, 0.00465491554, 0.00421721023, 0.00853393972, 0.00382617489, 0.00324065122, 0.00216347654, 0.00341105205, 0.00261227461, 0.00501670921, 0.00373305567, 0.00308411615, 0.00336122047, 0.00662362063, 0.00391280139, 0.00819137599, 0.00482409168, 0.00274718297, 0.00270531932, 0.00459605316, 0.00406587217, 0.00682495674, 0.00499212509, 0.00292939763, 0.00207668217, 0.00507461699, 0.00467689661, 0.005543557, 0.00443984801, 0.00344039965, 0.00210248213, 0.00372456317, 0.00491168909, 0.00734460261, 0.00637713121, 0.00466038473, 0.00244521, 0.00366454571, 0.00620545773, 0.00617781235, 0.00516301161, 0.00344283017, 0.00226469571, 0.00335059874, 0.00370294391, 0.00438630162, 0.00261620502, 0.00358336908, 0.00190063787, 0.00313429185, 0.00452394132, 0.00555251213, 0.00443291897, 0.00431361236, 0.00234518526, 0.00383210275, 0.00424311589, 0.0047091525, 0.00418301066, 0.00485631311, 0.00206212816, 0.00412994996, 0.00430597458, 0.00608403515, 0.00423821667, 0.00475223083, 0.00417157356, 0.00394192617, 0.00439102529, 0.00489230966, 0.00405662227, 0.00286054774, 0.00224357028, 0.00272719935, 0.00348424027, 0.00315793208, 0.00295817247, 0.00338305649, 0.00213991944, 0.00300063007, 0.00476770941, 0.00359908422, 0.00431294693, 0.00294060423, 0.0025559729, 0.00380519009, 0.00523449015, 0.00442683743, 0.00402273424, 0.00297652255, 0.00299570011, 0.00324523821, 0.00527901994, 0.00552439597, 0.0050196778, 0.00389613421, 0.00361571601, 0.00402757432, 0.00547575718, 0.00631269533, 0.00514641963, 0.00410617841, 0.00323225884, 0.004388412, 0.00468233787, 0.00532608852, 0.00462615071, 0.00299342792, 0.00314843585, 0.00411788421, 0.00491909729, 0.00652654562, 0.00548543083, 0.00448695291, 0.00379515486, 0.00495394273, 0.00530066295, 0.00625209324, 0.00557669811, 0.00364991254, 0.00348068099, 0.00621139724, 0.00681334967, 0.00716698077, 0.00819375925, 0.00480046961, 0.00447736587, 0.00567397708, 0.00771635724, 0.00830611866, 0.00837076642, 0.00547712436, 0.0047021443, 0.00588113535, 0.00835196301, 0.00971902721, 0.00899219979, 0.00656051235, 0.0048719258, 0.00670407293, 0.00783758704, 0.00843450148, 0.00642744498, 0.00392801408, 0.00407815166, 0.00635203347, 0.00738799805, 0.00695481477, 0.00565535622, 0.00377660058, 0.00346393371, 0.00513166655, 0.00599701516, 0.00681975484, 0.00588334398, 0.00403153943, 0.00341368886, 0.00517303357, 0.00714615127, 0.0068145371, 0.00556399859, 0.00381002296, 0.00353249907, 0.00519776391, 0.00647654478, 0.00578213483, 0.00576566719, 0.00433152029, 0.00356489955, 0.00451527582, 0.00491109723, 0.00593731692, 0.00567651121, 0.00418442115, 0.00363564631, 0.00481812051, 0.00591737684, 0.00742571196, 0.00605512271, 0.00392365083, 0.00359176914, 0.00416696863, 0.00501400139, 0.0042833183, 0.00437120767, 0.00287416601, 0.00232122373, 0.00278815441, 0.00412965519, 0.0037382408, 0.00360576436, 0.00312995957, 0.00222799508, 0.00322465389, 0.00434413273, 0.00373065867, 0.00386142032, 0.00287303748, 0.00261313585, 0.00363360881, 0.00567454146, 0.0039212252, 0.00526438374, 0.00336734392, 0.00283083739, 0.00325914402, 0.00459689926, 0.00451001525, 0.00390356011, 0.00280480925, 0.00289442088, 0.00494296663, 0.00583074056, 0.0060607302, 0.00488720043, 0.00346178026, 0.00365448114, 0.00436740136, 0.0048551131, 0.00468682032, 0.00304257707, 0.00277974852, 0.00211171666, 0.00287219766, 0.00454934267, 0.00557890395, 0.0050661019, 0.00337595912, 0.00295140012, 0.00315013039, 0.00489197485, 0.00627827086, 0.00456278352, 0.0033703472, 0.00328240567, 0.0040630619, 0.00596351596, 0.00626330124, 0.00670736376, 0.00441101007, 0.00506405393, 0.00722175371, 0.00771762757, 0.00644741813, 0.00624894118, 0.00365701341, 0.00471465103, 0.00519973226, 0.00514310831, 0.00580284279, 0.00488210563, 0.00352128432, 0.00370803103, 0.00344497128, 0.00464821979, 0.00499649206, 0.00538184075, 0.00345686288, 0.00392716192, 0.00412268005, 0.00507540256, 0.00597811583, 0.00580927776, 0.00533757173, 0.00405924721, 0.00602827687, 0.00697550736, 0.0072697564, 0.00771679543, 0.00464353804, 0.00403530151, 0.00704882434, 0.00811279751, 0.00819869805, 0.00912612863, 0.00482907053, 0.00539109111, 0.0070796893, 0.00809059944, 0.00795755628, 0.00905805361, 0.00647488795, 0.0057673133, 0.00704133883, 0.00632542651, 0.00716471439, 0.00805209111, 0.00526475115, 0.00461938418, 0.00546280714, 0.00662831264, 0.00856461655, 0.00733164651, 0.00478833402, 0.004373773, 0.00466869306, 0.00697335182, 0.00800750032, 0.0076036416, 0.00416632695, 0.00350455591, 0.00614273921, 0.00790992565, 0.00869446434, 0.00912485272, 0.0046018078, 0.00321137719, 0.00517217722, 0.00563520053, 0.00628600502, 0.00742211752, 0.00482672034, 0.00391269336, 0.00568527076, 0.00705320435, 0.00562544353, 0.00662185112, 0.00424878858, 0.00339812506, 0.00411122525, 0.0066812709, 0.00569953769, 0.00631949445, 0.00481347181, 0.00321802893, 0.00452226866, 0.00770619977, 0.00804305356, 0.00766478665, 0.00439113751, 0.00305050355, 0.00374348694, 0.00617884891, 0.00625828747, 0.00741327368, 0.00478635728, 0.00380103476, 0.0047816122, 0.00818534382, 0.00823169015, 0.00762590347, 0.00497081783, 0.00310033816, 0.0039401711, 0.00549809076, 0.00539571838, 0.00504349265, 0.00343099586, 0.00238622166, 0.00294857845, 0.00503598666, 0.00433472544, 0.00527498266, 0.00341660157, 0.00245266524, 0.00276607997, 0.00470469147, 0.00391215459, 0.0052850428, 0.0030790735, 0.00321870157, 0.00433924096, 0.00615235977, 0.0070744385, 0.00737525895, 0.00495623099, 0.00419945363, 0.00479619298, 0.00455950573, 0.00591412093, 0.00566092785, 0.00328081171, 0.00279425969, 0.00346978847, 0.00329912477, 0.00462586759, 0.00497654779, 0.00424190145, 0.00357822073, 0.00485866703, 0.00448343949, 0.0084140515, 0.00681260787, 0.00535881333, 0.00410297327, 0.00623498065, 0.00607550563, 0.00904933549, 0.00668507628, 0.00490980409, 0.0036146373, 0.00557471579, 0.005537041, 0.0058339308, 0.00528068235, 0.00342010939, 0.00329843792, 0.00348045956, 0.00394605892, 0.00382014224, 0.00437276065, 0.00260735326, 0.00268490287, 0.00295735989, 0.00342606916, 0.00467304513, 0.00462606736, 0.00239949138, 0.00235791015, 0.00278549362, 0.00327714323, 0.00414228858, 0.00534368679, 0.00286463508, 0.00261245877, 0.00300613884, 0.00343835703, 0.00410937704, 0.00419466989, 0.00309917051, 0.00218975451, 0.00358510274, 0.00414412981, 0.00546093518, 0.00615639007, 0.00287871482, 0.00225201854, 0.00390410051, 0.00377465691, 0.00480394019, 0.00407637237, 0.00303341658, 0.0021473763, 0.00363938301, 0.00395692931, 0.00677004922, 0.00555548863, 0.00367994886, 0.00244317995, 0.00393423857, 0.00432396913, 0.0063180998, 0.00520372763, 0.00342055294, 0.00242031738, 0.00397978351, 0.00401144195, 0.00470108585, 0.00434727874, 0.00357780932, 0.0031778838, 0.00431735767, 0.00342301303, 0.00435305759, 0.00351207727, 0.00313436938, 0.00195388007, 0.00418795552, 0.00491475733, 0.00381616852, 0.00319176214, 0.00323015172, 0.00250825472, 0.00454241922, 0.00452690385, 0.00339351292, 0.00311756809, 0.0037184942, 0.00248311297, 0.00450116117, 0.00430162111, 0.00390844326, 0.00338511332, 0.00369183905, 0.00298381038, 0.00484728161, 0.00516395969, 0.00464902725, 0.00344868051, 0.00414932845, 0.00222161016, 0.00442861393, 0.00385068171, 0.00404505059, 0.00371632492, 0.00446618116, 0.00270017586, 0.00414517662, 0.00575943803, 0.00482031144, 0.00422970718, 0.00343109062, 0.0027178051, 0.00366918114, 0.00492404541, 0.0033362743, 0.00342205982, 0.00259213778, 0.00206586625, 0.00311841443, 0.00344103598, 0.00314729242, 0.00374063523, 0.00245801429, 0.00245201169, 0.00383522408, 0.00440490479, 0.00352903758, 0.00468689622, 0.00321456627, 0.00309241912, 0.00403611781, 0.00572483242, 0.00594708184, 0.00566325849, 0.0040150499, 0.00268809148, 0.00297602289, 0.00458727917, 0.00388258789, 0.00447787577, 0.00341741019, 0.00282837101, 0.00364269363, 0.00682711229, 0.00695455167, 0.00670066988, 0.00480310898, 0.00388978282, 0.00534865167, 0.00708370656, 0.00727347145, 0.00631228602, 0.00373700145, 0.00344568165, 0.00508727692, 0.00556213595, 0.00662795128, 0.00587843219, 0.00423252583, 0.00338729215, 0.00612607831, 0.00731129386, 0.00752694998, 0.00573385553, 0.00334000564, 0.00322595076, 0.00386084639, 0.00522059668, 0.00565007562, 0.00592302298, 0.00461969106, 0.00321771996, 0.00463894242, 0.00791808311, 0.00925915595, 0.00970991701, 0.00617918838, 0.00495919213, 0.00482667936, 0.00893943291, 0.00832576491, 0.00825217366, 0.00575002283, 0.00423255656, 0.00545519544, 0.00757598644, 0.0119069861, 0.0076032104, 0.00710670603, 0.00490931701, 0.00598065834, 0.00680233678, 0.00771966577, 0.00693564257, 0.00463364879, 0.00373167219, 0.0056956741, 0.0059714783, 0.00824730005, 0.00671081059, 0.00548835518, 0.00492611155, 0.00629124045, 0.00790489558, 0.0104085496, 0.00910487771, 0.00544692669, 0.00437571341, 0.00582629768, 0.00615855493, 0.00944880862, 0.00635600695, 0.00483666174, 0.00303607807, 0.00395903829, 0.00687671034, 0.00901696924, 0.00682097021, 0.00470602885, 0.00302679883, 0.00415033288, 0.00593054015, 0.00710547855, 0.00677232631, 0.00588839408, 0.00411824603, 0.00521815009, 0.00539064361, 0.00540489983, 0.00537887122, 0.00390401296, 0.0035091897, 0.00467814878, 0.00541449059, 0.0071757338, 0.00472693052, 0.00399792846, 0.00380837102, 0.00449215295, 0.0054267291, 0.00612469716, 0.00620788708, 0.00437172642, 0.00352553674, 0.0055253692, 0.00669828709, 0.00661467202, 0.00610908587, 0.00597008318, 0.00428934209, 0.00451967632, 0.00589589821, 0.00584210642, 0.00591189787, 0.00401811767, 0.00290057342, 0.00466378545, 0.00643355632, 0.00616952963, 0.00527673401, 0.00464176619, 0.00245378679, 0.003763207, 0.005068467, 0.00468736701, 0.00463073794, 0.00300810765, 0.00250090426, 0.00387233635, 0.00515860971, 0.00498571713, 0.00477514509, 0.00183061091, 0.001760085, 0.003904243, 0.00579994125, 0.00634614564, 0.00430257758, 0.00283433753, 0.00283471518, 0.00274826214, 0.00488085719, 0.00409483723, 0.00409622211, 0.00270315143, 0.00317780068, 0.00261949911, 0.00331417029, 0.00444431882, 0.00430200575, 0.00312547246, 0.0023870822, 0.00324637699, 0.00362029881, 0.0046736924, 0.00522695435, 0.00390148629, 0.00277183694, 0.00404803501, 0.00416199304, 0.00435955357, 0.00463276496, 0.00409296667, 0.00263102073, 0.00414957665, 0.0039382549, 0.00468049431, 0.0056340755, 0.00473374687, 0.00305212243, 0.00504660094, 0.00471173227, 0.00470062718, 0.00495638652, 0.00343896798, 0.00313543342, 0.0038471166, 0.00460135099, 0.0042047929, 0.00448166998, 0.00353538035, 0.00312176486, 0.0042786696, 0.00466469023, 0.00698271533, 0.00447176304, 0.00461428054, 0.00358245685, 0.00479061389, 0.00566003146, 0.00767635042, 0.00715550827, 0.00513297413, 0.00320750917, 0.00555938343, 0.00470130518, 0.00804486498, 0.00505801849, 0.00397163816, 0.00297737005, 0.00556748221, 0.00593235111, 0.00705554895, 0.00554360729, 0.00373786269, 0.00317419856, 0.00457652239, 0.00484508555, 0.005349149, 0.00496378727, 0.00327263237, 0.00293971668, 0.00438211625, 0.00504356157, 0.00640164316, 0.00544196367, 0.00415972853, 0.00421156641, 0.00620909967, 0.00597263034, 0.00675779907, 0.00611321023, 0.00413520867, 0.00392590603, 0.00552449748, 0.00722008571, 0.008303551, 0.00631785439, 0.00489759119, 0.00300016953, 0.00572858937, 0.00481107924, 0.00709886849, 0.00513277436, 0.00534811895, 0.00395446783, 0.006761475, 0.00653835339, 0.00647239108, 0.00552942744, 0.00535257021, 0.00396827376, 0.00640767254, 0.00630019885, 0.00577330636, 0.0054534832, 0.00449252874, 0.00269054179, 0.00849242695, 0.00705447979, 0.00715086469, 0.00679919636, 0.00799159706, 0.00751020806, 0.00782482047, 0.00791588146, 0.00580341183, 0.00637645461, 0.00622614101, 0.0041749361, 0.00516257016, 0.00594520755, 0.00509794801, 0.00491543207, 0.00553993555, 0.00371079659, 0.00521661807, 0.00460275542, 0.0043974421, 0.00453704037, 0.00555075891, 0.0035731073, 0.00646588765, 0.0054142694, 0.0052877008, 0.00562253641, 0.0065048174, 0.00330608618, 0.00453235442, 0.00397731783, 0.0047048633, 0.00500204507, 0.00640891399, 0.00381692662, 0.00613222551, 0.00491216732, 0.00725534884, 0.00696387142, 0.00695692329, 0.00453532627, 0.00518660014, 0.00585780013, 0.00528025674, 0.00557011785, 0.00466114515, 0.00436462974, 0.00423100684, 0.00506789517, 0.00478239544, 0.00461891526, 0.00452913018, 0.00342272804, 0.00395715842, 0.00481538195, 0.00485998532, 0.0039980975, 0.00340215163, 0.00238163327, 0.00353122386, 0.00428531319, 0.00477935513, 0.00386120402, 0.00358320726, 0.00271361228, 0.00444881897, 0.00327545824, 0.00305566774, 0.00290134316, 0.00358514534, 0.00283498201, 0.00358015485, 0.00392832374, 0.0035534238, 0.00355586968, 0.00269565429, 0.00250176573, 0.00393405603, 0.00400849152, 0.00368351722, 0.00415831665, 0.00387250562, 0.00386012043, 0.00514073297, 0.00527461711, 0.00452548219, 0.00435778871, 0.00399372494, 0.00312748458, 0.00494057452, 0.00581007404, 0.00595043134, 0.00471316325, 0.00495170802, 0.00366789871, 0.00620130962, 0.00466808397, 0.0057141264, 0.00464809826, 0.00410874095, 0.00292818341, 0.00525026489, 0.00416287826, 0.00466842949, 0.00553217577, 0.00525170239, 0.00326267118, 0.00523445476, 0.00416355068, 0.00322402851, 0.00361489155, 0.0031199744, 0.00339299394, 0.00480746385, 0.00371676823, 0.00496063987, 0.00446838839, 0.00407734606, 0.00349160074, 0.00537351333, 0.00412043743, 0.00510985358, 0.00470530102, 0.00366343907, 0.00363142695, 0.00503382273, 0.00389206503, 0.00514663337, 0.00447833072, 0.00303190574, 0.00282357377, 0.00429661712, 0.00377965742, 0.00460127834, 0.00458221324, 0.00329503976, 0.00229682028, 0.00486516766, 0.00354521093, 0.00473116338, 0.00401652977, 0.00299602491, 0.00300753838, 0.00411565183, 0.00342897652, 0.00421795435, 0.00501101417, 0.00380621152, 0.00361179607, 0.00392881688, 0.00487278542, 0.00379864313, 0.00399731006, 0.00270993798, 0.00258122082, 0.00284695835, 0.00445564976, 0.0031622008, 0.00281704962, 0.00306139747, 0.00344727002, 0.00452976488, 0.00512189651, 0.0061249719, 0.0045692944, 0.00431867177, 0.00354532059, 0.00532045029, 0.00542253861, 0.0080923941, 0.00477761123, 0.00395337306, 0.00278034993, 0.00490073394, 0.00620813947, 0.00565877091, 0.00407593511, 0.00340282451, 0.0020813765, 0.00366631709, 0.00505592581, 0.00357720931, 0.00412180135, 0.00409318088, 0.00288281846, 0.00442203181, 0.00373689504, 0.00365347415, 0.00442283321, 0.00437667267, 0.00298895151, 0.00484619103, 0.00368100335, 0.00407874025, 0.00352361239, 0.00331974449, 0.0027046348, 0.00412486959, 0.00405632891, 0.00432652421, 0.00494950963, 0.00338491867, 0.00379386637, 0.0055808411, 0.00549724838, 0.00413377164, 0.00498034619, 0.00423705624, 0.00361423218, 0.00487672538, 0.00594512513, 0.00447669625, 0.0037780453, 0.00314502814, 0.00252046972, 0.00529400865, 0.00326200458, 0.00322041102, 0.00446752366, 0.00295699434, 0.00253272499, 0.00642627897, 0.00415331963, 0.00494568516, 0.00462053344, 0.00374583341, 0.00297621218, 0.00615158398, 0.00384522229, 0.00430609891, 0.00489712181, 0.00358908926, 0.00301305088, 0.00530844741, 0.00296957232, 0.00320538436, 0.00331396866, 0.00351500907, 0.00285869162, 0.00380089204, 0.00261246017, 0.00303981104, 0.00423030555, 0.00445922604, 0.0030870405, 0.00501817279, 0.00317007327, 0.00369957462, 0.00350103877, 0.00330257276, 0.00238661002, 0.00311360974, 0.00255782995, 0.00293713203, 0.00384337618, 0.00269357883, 0.0021099248, 0.00294040702, 0.00220280513, 0.00349827134, 0.00298729213, 0.0026468453, 0.00248763105, 0.00404753163, 0.00221584574, 0.00346664269, 0.00297856191, 0.00237464765, 0.0021458494, 0.00374703109, 0.0026981784, 0.00363083044, 0.00379613717, 0.00291782315, 0.00252630026, 0.00360137271, 0.00270771957, 0.00305986824, 0.00293679419, 0.00348327844, 0.00235739187, 0.00354952598, 0.00273097446, 0.00357109611, 0.00329859811, 0.0030250696, 0.00242782477, 0.00358415931, 0.00290962216, 0.00350073446, 0.00270617497, 0.00237122807, 0.0021785954, 0.00344519853, 0.00260151946, 0.00331207924, 0.00363804097, 0.00331014069, 0.00306979008, 0.00447314279, 0.00374662178, 0.00472410489, 0.00416839728, 0.00427206839, 0.00412540603, 0.00555109046, 0.00463435473, 0.006856455, 0.00597522967, 0.00634260429, 0.00454638293, 0.00651032152, 0.00467712292, 0.00642798329, 0.00578483474, 0.00581356185, 0.00495918002, 0.00574537739, 0.00403600512, 0.00518596731, 0.00656443601, 0.00547929015, 0.00382766756, 0.00712368079, 0.00681585446, 0.00907083135, 0.00561458711, 0.00409971736, 0.00329397642, 0.00568712503, 0.00559301162, 0.00508964295, 0.00415146863, 0.00339598441, 0.00382263982, 0.00577519834, 0.00452897744, 0.00543456106, 0.00554580986, 0.00604210468, 0.00405415893, 0.00473833224, 0.00420875568, 0.00530879991, 0.00373619562, 0.0033666878, 0.00376711716, 0.00578259537, 0.005510672, 0.00523029733, 0.00492727291, 0.00462695956, 0.00476318179, 0.00594492815, 0.00501274504, 0.00617761584, 0.0052993861, 0.00416952139, 0.00366019388, 0.00526945293, 0.0048758639, 0.00573165668, 0.0053058546, 0.00554509228, 0.00464587053, 0.00629472686, 0.00498142652, 0.00432419125, 0.00368750584, 0.00336013897, 0.00256468402, 0.003641875, 0.00361639773, 0.00383828254, 0.00353569281, 0.00367890741, 0.00291406317, 0.00467355503, 0.00381401926, 0.00716477586, 0.00466926955, 0.00538220536, 0.00329336734, 0.00539136725, 0.0038599812, 0.00612846855, 0.0043248646, 0.00552158663, 0.0039870264, 0.0054452843, 0.00547463866, 0.00671547279, 0.00477273436, 0.00431187451, 0.00390536501, 0.00481928233, 0.00479224371, 0.00548158819, 0.00492868992, 0.00574195152, 0.00402983604, 0.00640042126, 0.00555614149, 0.00738610234, 0.00599664543, 0.00463332748, 0.00385922217, 0.00685055461, 0.00632435316, 0.00820877682, 0.0062435139, 0.00495404424, 0.00358148827, 0.00423799362, 0.004887274, 0.00553523563, 0.00539510697, 0.00403445447, 0.00314206351, 0.00434936583, 0.00611917581, 0.00540322112, 0.00404966623, 0.00370610435, 0.0030349195, 0.00434728293, 0.00499765854, 0.00493940571, 0.00551430276, 0.00323859113, 0.00282663386, 0.00375433289, 0.00414667651, 0.00328844553, 0.00473206397, 0.00291797053, 0.00242658751, 0.00345406518, 0.00333208474, 0.00285531185, 0.00382498652, 0.00212136353, 0.00198914832, 0.00327332783, 0.00292070745, 0.00274931965, 0.00358549948, 0.00220315391, 0.00247615413, 0.00359345903, 0.00503389956, 0.00378778134, 0.00343606877, 0.00208809739, 0.00251255324, 0.00284017925, 0.00292044203, 0.00383104384, 0.00326192984, 0.00289697642, 0.00341648795, 0.00369327236, 0.00332708564, 0.00273566297, 0.00327305822, 0.00209649629, 0.00417752005, 0.00476732478, 0.00603021448, 0.0063579618, 0.00474358536, 0.00385728641, 0.00304751727, 0.00380264386, 0.00434979796, 0.0062159081, 0.00400403235, 0.00217494508, 0.0028909687, 0.00322031928, 0.00452707987, 0.0057335915, 0.00472189486, 0.00298069953, 0.00370608154, 0.00393315218, 0.00439209212, 0.00404753163, 0.00392644946, 0.00218214747, 0.00227051065, 0.0039076102, 0.0035544713, 0.0044464441, 0.00289440993, 0.00233360147, 0.00286807911, 0.00436354242, 0.00511164358, 0.00485574827, 0.00437159138, 0.00346679217, 0.00300706527, 0.00424808916, 0.00319333165, 0.00385085004, 0.00403591059, 0.00233359146, 0.00253642839, 0.0040141535, 0.00504556438, 0.00390403531, 0.00394352945, 0.00263504288, 0.0028982549, 0.00467513455, 0.00439521298, 0.00412518671, 0.0038457117, 0.0031259642, 0.00283361529, 0.0043658819, 0.00434902683, 0.00471457047, 0.00381465326, 0.00241317833, 0.00310986419, 0.00433289632, 0.00434260257, 0.00470694946, 0.00367782195, 0.00321470061, 0.00408924045, 0.00547549268, 0.00553786103, 0.004933964, 0.00356023456, 0.00282129226, 0.00239424198, 0.00346637052, 0.00334135187, 0.00427756645, 0.00288398634, 0.00267064013, 0.000585820177, 0.00163817347, 0.00365799339, 0.00516368262, 0.00653357338, 0.00253883493, 0.00441739056, 0.00352782593, 0.00375493034, 0.00408080919, 0.00282787066, 0.0017436865, 0.0032194329, 0.00437645242, 0.00340397749, 0.00255998294, 0.00249422458, 0.00281808921, 0.00211569364, 0.00356878084, 0.00318332599, 0.00590324542, 0.00375635596, 0.00350937527, 0.00461323606, 0.00330576045, 0.00492231408, 0.00501163024, 0.0047953967, 0.00284765847, 0.00301822508, 0.00316886068, 0.00504017901, 0.00491887331, 0.00444803294, 0.00312010502, 0.00257982546, 0.0028455155, 0.00507716741, 0.00517331576, 0.00561291492, 0.00379687897, 0.00471676607, 0.00349282823, 0.00459327968, 0.00497579202, 0.00432933448, 0.00339310686, 0.0035535018, 0.0033675679, 0.00571841374, 0.00784233958, 0.00637583248, 0.00417421851, 0.00512157334, 0.00395687111, 0.00439187977, 0.00547073269, 0.0053525446, 0.0037068564, 0.00534450728, 0.00355167524, 0.00518844509, 0.00564225065, 0.00661548367, 0.00615508342, 0.00498652924, 0.0051749358, 0.00844827201, 0.00699570449, 0.00709914975, 0.00501506962, 0.0065451283, 0.00464225095, 0.00647598552, 0.0052400995, 0.00711799739, 0.0043531484, 0.00873393845, 0.00513826776, 0.0130759664, 0.00955440849, 0.00772529282, 0.00931373052, 0.00764304912, 0.00739928009, 0.00714229839, 0.0183622055, 0.00781006319, 0.00886778813, 0.00494428445, 0.00522086816, 0.00548727764, 0.00608479697, 0.00383054186, 0.00325687369, 0.0028588532, 0.00203191023, 0.00229425891, 0.00327701238, 0.00291281822, 0.00436824514, 0.00375502324, 0.00510077644, 0.0052447021, 0.00493994169, 0.00571315875, 0.00455254409, 0.00610195333, 0.00689626997, 0.00736911129, 0.0065755588, 0.00926292688, 0.00684280228, 0.00549677387, 0.00683603156, 0.00781800132, 0.00847021677, 0.00879045576, 0.0059606568, 0.00586042134, 0.00503376313, 0.00661514839, 0.0089880405, 0.0140477549, 0.00997873675, 0.00944512803, 0.00692677405, 0.00805538148, 0.00517032482, 0.00684612477, 0.00610175729, 0.00657857489, 0.00414026296, 0.00282062171, 0.00254285452, 0.00458017318, 0.00352171948, 0.00292404881, 0.00453363685, 0.00369189843, 0.00395216607, 0.00464865845, 0.00555327116, 0.00466254819, 0.00575351296, 0.00631030323, 0.00439465558, 0.00565134594, 0.00445887912, 0.00386875332, 0.00397165678, 0.00379653461, 0.00557961874, 0.00669252733, 0.00528238621, 0.00628162175, 0.0067953337, 0.0047756643, 0.00902748574, 0.00548567297, 0.00710058212, 0.00646325434, 0.00454541668, 0.00402751286, 0.0057087047, 0.0053759357, 0.00694740936, 0.00578169664, 0.00591371721, 0.00769567583, 0.00729269115, 0.00753756473]
},
"enhancer_Tissue_specific":
{"first": [0.11597122, 0.14813463, 0.1590557, 0.17804177, 0.15323186, 0.1460793, 0.11102167, 0.13450244, 0.1627203, 0.16870289, 0.1724956, 0.16421002, 0.13859609, 0.15049379, 0.18205062, 0.1732546, 0.17169811, 0.15760235, 0.13424325, 0.14364713, 0.17143647, 0.18024097, 0.173625, 0.1570459, 0.13218391, 0.13336456, 0.17434582, 0.18900113, 0.19333461, 0.17591296, 0.16297166, 0.19937974, 0.20349969, 0.247671, 0.23041922, 0.20169747, 0.16679679, 0.20241491, 0.18316518, 0.2346183, 0.21670948, 0.17330961, 0.14222683, 0.19551294, 0.19539922, 0.24258281, 0.23945011, 0.20121387, 0.16727693, 0.19690005, 0.20949782, 0.25304785, 0.25709283, 0.24698777, 0.20456618, 0.22238167, 0.244956, 0.27332112, 0.28530386, 0.29452306, 0.2461786, 0.2813756, 0.27988577, 0.2596785, 0.29142168, 0.30039218, 0.2346568, 0.28500766, 0.31050614, 0.2639868, 0.2710381, 0.2718578, 0.21580361, 0.2692865, 0.3225623, 0.26031414, 0.27812058, 0.2847214, 0.23952512, 0.27995884, 0.32762888, 0.2805059, 0.30705166, 0.29634106, 0.24821022, 0.27251256, 0.32552072, 0.28179094, 0.28776008, 0.26778424, 0.22851147, 0.23719612, 0.31181952, 0.27765983, 0.27665654, 0.26206604, 0.22188833, 0.23763624, 0.32587737, 0.26716867, 0.2926926, 0.27513963, 0.23118854, 0.23150884, 0.31710142, 0.26750308, 0.28018838, 0.2651321, 0.23313664, 0.21193422, 0.27092874, 0.2558737, 0.28083125, 0.2766626, 0.21479486, 0.23774785, 0.32338634, 0.28234205, 0.26937225, 0.30661196, 0.21857107, 0.22989392, 0.32621753, 0.30353844, 0.26696992, 0.28591558, 0.21982294, 0.2480377, 0.36635903, 0.30627865, 0.28770038, 0.3123427, 0.24748646, 0.24543937, 0.3602806, 0.28681862, 0.26047617, 0.31511566, 0.23077065, 0.22940533, 0.36177075, 0.28273776, 0.26424223, 0.32627752, 0.22586177, 0.24347888, 0.35781637, 0.28996828, 0.2742588, 0.31536633, 0.23829874, 0.24659225, 0.33795133, 0.28104568, 0.29543364, 0.33166647, 0.26071408, 0.24523556, 0.34943676, 0.2965302, 0.2924863, 0.32485378, 0.25351354, 0.25136402, 0.3243404, 0.28883034, 0.29837394, 0.33318493, 0.2602739, 0.27462438, 0.33655757, 0.28414172, 0.28702548, 0.32781073, 0.25080457, 0.24697997, 0.33399263, 0.252611, 0.28696, 0.34548858, 0.26464173, 0.28387606, 0.34863904, 0.27708265, 0.28793582, 0.3610732, 0.27535683, 0.29600927, 0.359251, 0.29503256, 0.310109, 0.36874777, 0.28890845, 0.2950316, 0.3641876, 0.31406423, 0.32469946, 0.39606678, 0.30679882, 0.32299304, 0.39709225, 0.3286619, 0.33462158, 0.3717144, 0.29911742, 0.32167402, 0.3927027, 0.30044204, 0.32426023, 0.37219822, 0.26594794, 0.28461364, 0.34505236, 0.27840412, 0.3059946, 0.3558731, 0.26182115, 0.26279053, 0.33474743, 0.27849564, 0.30597457, 0.37572852, 0.27562037, 0.27370292, 0.36216798, 0.27634472, 0.31787455, 0.38043696, 0.2979227, 0.26704934, 0.35052016, 0.2753359, 0.32764247, 0.3916404, 0.29897717, 0.3055942, 0.3531738, 0.2726241, 0.3095516, 0.36757132, 0.27957296, 0.3089805, 0.35460618, 0.269053, 0.30038023, 0.37486225, 0.28097555, 0.2951551, 0.3174305, 0.25414756, 0.28468516, 0.34461868, 0.27526972, 0.27696595, 0.2816557, 0.23586883, 0.27617893, 0.32433733, 0.2803875, 0.27694783, 0.28543144, 0.25592712, 0.28607073, 0.34763223, 0.29652792, 0.29025596, 0.31167802, 0.27528137, 0.32699502, 0.37246823, 0.3046182, 0.3117278, 0.32496578, 0.29554155, 0.31988937, 0.36945495, 0.3110439, 0.30121025, 0.30633774, 0.28082544, 0.30867985, 0.35584486, 0.31034887, 0.28751916, 0.29464802, 0.26266485, 0.27420163, 0.33666596, 0.2711811, 0.2723416, 0.26609457, 0.25402474, 0.27015543, 0.31522807, 0.27550986, 0.27000844, 0.2585159, 0.24908844, 0.25750995, 0.31345746, 0.28182915, 0.25143465, 0.24985403, 0.25821388, 0.26686713, 0.32170257, 0.29887265, 0.27068698, 0.27137196, 0.25956568, 0.2802819, 0.33865362, 0.32631543, 0.3039545, 0.27879813, 0.2880956, 0.30814618, 0.36011913, 0.33130866, 0.30835927, 0.29577374, 0.31246307, 0.32941058, 0.40667802, 0.3349677, 0.32615253, 0.31534526, 0.30720297, 0.31521276, 0.42315236, 0.3380241, 0.33611634, 0.3124204, 0.30327109, 0.32733932, 0.4185997, 0.35034126, 0.33819833, 0.31775048, 0.30586722, 0.33947816, 0.4057113, 0.36709684, 0.3542291, 0.31547514, 0.28337213, 0.34847003, 0.42167085, 0.40089428, 0.3693372, 0.33564815, 0.29162836, 0.37147155, 0.38713133, 0.4100988, 0.35598713, 0.33191663, 0.32021534, 0.414728, 0.4328475, 0.4328114, 0.36196846, 0.3306384, 0.3251431, 0.3958299, 0.4059049, 0.37902617, 0.3313711, 0.3186744, 0.30288956, 0.38930726, 0.38029113, 0.3850289, 0.32199866, 0.30648503, 0.30360633, 0.3760139, 0.3890155, 0.39954504, 0.32277718, 0.32788166, 0.29595864, 0.39505523, 0.40275088, 0.39373034, 0.3442856, 0.33779326, 0.28013816, 0.4070897, 0.42045778, 0.4199221, 0.3585439, 0.36176178, 0.30435157, 0.39462632, 0.4256962, 0.41816813, 0.34110132, 0.34729028, 0.31505463, 0.40784058, 0.40667698, 0.4188101, 0.32578275, 0.34168482, 0.31522414, 0.40481713, 0.36207563, 0.40693513, 0.30292496, 0.34825954, 0.2892214, 0.3762365, 0.3333939, 0.3958539, 0.2963736, 0.33827606, 0.26158407, 0.3421635, 0.36167714, 0.36949137, 0.30309469, 0.32696813, 0.26320678, 0.35669744, 0.36780667, 0.37552807, 0.321548, 0.34688458, 0.2566455, 0.35097533, 0.40043136, 0.35370988, 0.3075798, 0.32591397, 0.25942656, 0.344045, 0.37520134, 0.3348796, 0.29594865, 0.3059647, 0.26339978, 0.31696945, 0.37802374, 0.32702178, 0.29880905, 0.30524644, 0.25581732, 0.33079135, 0.34516758, 0.34407935, 0.2886722, 0.29386792, 0.25799906, 0.32339793, 0.3858537, 0.36335436, 0.30207118, 0.3266879, 0.28043625, 0.32503238, 0.36251745, 0.3720412, 0.29362643, 0.33823636, 0.30313998, 0.3261218, 0.35631964, 0.36691764, 0.3051621, 0.32485712, 0.32262304, 0.33587024, 0.32312757, 0.34401613, 0.29908037, 0.30646917, 0.30179852, 0.3226528, 0.30833393, 0.32625347, 0.27635163, 0.2840995, 0.2752381, 0.30695862, 0.28270087, 0.31026232, 0.25933668, 0.28315106, 0.2675704, 0.29926586, 0.2764952, 0.30718362, 0.25305018, 0.274633, 0.27061638, 0.31115842, 0.29242063, 0.31543204, 0.2513198, 0.2732756, 0.27182654, 0.29445028, 0.29456985, 0.31541076, 0.2489227, 0.2764874, 0.2745902, 0.29629296, 0.2898227, 0.29335877, 0.24271938, 0.26216626, 0.25802743, 0.27044246, 0.28074655, 0.320649, 0.26969445, 0.27560246, 0.2652258, 0.28841406, 0.28385082, 0.32532716, 0.27635303, 0.28119585, 0.26585972, 0.28021643, 0.27899912, 0.33408594, 0.28372616, 0.2892402, 0.2541784, 0.29972833, 0.2608929, 0.33197856, 0.2806899, 0.28485447, 0.22911233, 0.26741576, 0.23923503, 0.30219507, 0.28451037, 0.28586012, 0.24340166, 0.2717895, 0.23576847, 0.2944763, 0.29491344, 0.28603804, 0.25715867, 0.32510686, 0.26124367, 0.25744334, 0.25432506, 0.2650949, 0.25328043, 0.29669994, 0.2584517, 0.26175657, 0.2894597, 0.29489866, 0.26636326, 0.296745, 0.23556016, 0.23855327, 0.25706315, 0.24642186, 0.23186989, 0.2421909, 0.21013822, 0.23223253, 0.2512487, 0.22161013, 0.2218348, 0.23815976, 0.21227226, 0.2462076, 0.26957548, 0.26923338, 0.24959315, 0.2492728, 0.21177566, 0.25512895, 0.2832182, 0.24865398, 0.23431428, 0.2572747, 0.21061182, 0.25558382, 0.28866732, 0.23267365, 0.21794374, 0.24542408, 0.18999362, 0.22327809, 0.25667694, 0.22333886, 0.2017141, 0.24904355, 0.19071046, 0.21745174, 0.26731732, 0.22033244, 0.20287009, 0.24836525, 0.20203926, 0.23807028, 0.27290803, 0.21882866, 0.19513647, 0.22316363, 0.18640491, 0.20891494, 0.24317466, 0.21869929, 0.1839506, 0.21031529, 0.17524807, 0.18909158, 0.2425936, 0.21033645, 0.1829662, 0.20833081, 0.17032276, 0.19432661, 0.2842583, 0.22643322, 0.19129145, 0.21232778, 0.17716336, 0.19608547, 0.27414644, 0.2258544, 0.18635067, 0.22562811, 0.18118298, 0.20633592, 0.28766528, 0.24798974, 0.2079081, 0.24525705, 0.2070395, 0.24938421, 0.30754673, 0.28583604, 0.2369804, 0.2541105, 0.2040894, 0.25580728, 0.30027208, 0.2487326, 0.21394962, 0.22053625, 0.19243419, 0.22449596, 0.25553137, 0.20910129, 0.18767537, 0.20404339, 0.16234343, 0.17141671, 0.2378364, 0.19049497, 0.16850473, 0.20522901, 0.15892887, 0.17355037, 0.25535184, 0.20669238, 0.17306842, 0.19962148, 0.14984775, 0.17375258, 0.24504454, 0.18579854, 0.16984099, 0.20860192, 0.15058005, 0.18690975, 0.23966676, 0.18877155, 0.1616579, 0.19326852, 0.14414315, 0.18347044, 0.26237464, 0.21175678, 0.19120482, 0.20790876, 0.16913654, 0.19879892, 0.29118165, 0.2328557, 0.18815732, 0.20364542, 0.16408782, 0.19815113, 0.33970848, 0.22115748, 0.17610995, 0.19121589, 0.15425272, 0.18577993, 0.24866281, 0.20781152, 0.17889908, 0.19597879, 0.16177085, 0.18776971, 0.21913828, 0.20966604, 0.1815439, 0.19229317, 0.15698029, 0.19454567, 0.2074142, 0.20458373, 0.18219173, 0.19367562, 0.16008249, 0.19641739, 0.20581277, 0.23033616, 0.18883088, 0.18799469, 0.16232347, 0.19306995, 0.20413257, 0.21567656, 0.17068705, 0.17248663, 0.15391047, 0.19985819, 0.20840123, 0.21649343, 0.17467767, 0.18718871, 0.16219641, 0.20975201, 0.21552047, 0.22444566, 0.18830264, 0.19338743, 0.16781965, 0.21259488, 0.22234966, 0.21894929, 0.18548198, 0.18777353, 0.16775016, 0.19906521, 0.21055785, 0.22058275, 0.18370551, 0.1907441, 0.17100877, 0.2186607, 0.21577345, 0.24035653, 0.1878057, 0.19129843, 0.1648766, 0.21900599, 0.21476069, 0.24913125, 0.19266753, 0.2106557, 0.17271149, 0.21490115, 0.216064, 0.24912177, 0.1937823, 0.21187349, 0.1674096, 0.19368368, 0.2074558, 0.24730378, 0.20496672, 0.2106848, 0.17257942, 0.22982728, 0.23328742, 0.26130787, 0.21825676, 0.21682459, 0.17612045, 0.23365529, 0.23969066, 0.26798794, 0.20229991, 0.20430464, 0.17253697, 0.23442556, 0.2276109, 0.2511006, 0.1875318, 0.1988209, 0.16440068, 0.24090262, 0.22626333, 0.2645882, 0.18302546, 0.19620527, 0.16256091, 0.23022951, 0.21814084, 0.24967462, 0.18736453, 0.20344438, 0.16835845, 0.22836468, 0.25038007, 0.2918309, 0.2197089, 0.220989, 0.18516646, 0.25984925, 0.26710978, 0.27975184, 0.20733513, 0.2022457, 0.17367724, 0.24378914, 0.22711958, 0.26711112, 0.19943513, 0.2008991, 0.17184843, 0.24114123, 0.22283515, 0.2753545, 0.2022962, 0.19963923, 0.16876988, 0.2452429, 0.2260544, 0.30972442, 0.20257285, 0.2066281, 0.17564882, 0.23796754, 0.22592409, 0.32505068, 0.21504673, 0.23218906, 0.18556555, 0.24009134, 0.24232493, 0.32668418, 0.23701103, 0.24333505, 0.20050699, 0.2422857, 0.23610844, 0.3443124, 0.23670247, 0.23847063, 0.18459916, 0.2599648, 0.26226386, 0.36184657, 0.2517666, 0.25954682, 0.20125064, 0.26369938, 0.2565099, 0.35547775, 0.2566606, 0.24841864, 0.20179667, 0.26668984, 0.25294363, 0.3655035, 0.2507811, 0.2382359, 0.19494678, 0.251374, 0.23613766, 0.38219252, 0.24753353, 0.22430559, 0.18767409, 0.2431566, 0.22671853, 0.3938068, 0.25991324, 0.24229549, 0.18942462, 0.28581378, 0.2366057, 0.41663373, 0.27031294, 0.24832611, 0.19881344, 0.30756754, 0.23013596, 0.42413738, 0.27489653, 0.2444007, 0.19342671, 0.30626965, 0.24543113, 0.42920348, 0.27532703, 0.22204146, 0.18689711, 0.32328755, 0.24709149, 0.46349192, 0.28391, 0.22056195, 0.1973425, 0.33543643, 0.258385, 0.475072, 0.29083288, 0.26020446, 0.20614167, 0.36186162, 0.28312784, 0.506479, 0.3021652, 0.2892718, 0.22114643, 0.38424584, 0.33843553, 0.5036095, 0.3097861, 0.28144208, 0.21659304, 0.41356513, 0.36474696, 0.51576185, 0.33444914, 0.29425982, 0.2708879, 0.4692167, 0.39265034, 0.47620237, 0.30268922, 0.28983468, 0.27988875, 0.48136252, 0.51958203, 0.49049753, 0.33757257, 0.37393308, 0.43208924, 0.558414, 0.42589447, 0.5293548, 0.4398574, 0.41599333, 0.4397685, 0.5364659, 0.41380078, 0.55331874, 0.43168372, 0.4558824, 0.4439779, 0.55746144, 0.4031207, 0.5755353, 0.42635995, 0.4420597, 0.46923053, 0.5359417, 0.42592582, 0.5223296, 0.41302305, 0.44006354, 0.42932877, 0.51847, 0.38389635, 0.49600983, 0.380112, 0.38766488, 0.40577698, 0.5047705, 0.40058368, 0.4630812, 0.3618872, 0.37166193, 0.41956353, 0.47402534, 0.34220755, 0.41779733, 0.3472168, 0.36607584, 0.4209015, 0.49272838, 0.3406586, 0.40330216, 0.37952894, 0.42444342, 0.41577232, 0.5054977, 0.36491445, 0.41188657, 0.3805712, 0.42185265, 0.40077487, 0.48211187, 0.33227786, 0.40831646, 0.37000075, 0.41761032, 0.3487637, 0.4772922, 0.3416889, 0.4317822, 0.3397595, 0.39172328, 0.33820325, 0.41294593, 0.3196828, 0.4230403, 0.3382536, 0.37044224, 0.33943918, 0.41801313, 0.31974134, 0.43551987, 0.33509332, 0.3238604, 0.34157065, 0.40325147, 0.30915305, 0.39851323, 0.3377593, 0.32698053, 0.34344295, 0.37408572, 0.2939099, 0.3993152, 0.3257524, 0.33925426, 0.37279263, 0.39776438, 0.30836222, 0.40817666, 0.3185447, 0.34285858, 0.3955745, 0.4030581, 0.33112732, 0.43280327, 0.32110727, 0.35714665, 0.38375953, 0.39310634, 0.3286877, 0.42481452, 0.3238582, 0.32939687, 0.37474367, 0.39255607, 0.3113506, 0.39605126, 0.31316242, 0.28448832, 0.38602713, 0.3951106, 0.3304598, 0.4186914, 0.36363867, 0.29778698, 0.42578533, 0.42507178, 0.33347967, 0.40350115, 0.36764348, 0.28499305, 0.42622277, 0.41149035, 0.3067049, 0.37352586, 0.31452292, 0.25082347, 0.39174315, 0.38694802, 0.31876004, 0.3723667, 0.31162503, 0.25371423, 0.38153878, 0.41596675, 0.31264302, 0.34310982, 0.32165077, 0.26890987, 0.37259424, 0.39141333, 0.3011842, 0.35191208, 0.31566295, 0.25268942, 0.37431416, 0.36359507, 0.29800797, 0.3620241, 0.31045467, 0.24174647, 0.37701428, 0.34007493, 0.2836838, 0.34567016, 0.32207727, 0.23358527, 0.3918685, 0.33192542, 0.26907268, 0.34690028, 0.32856193, 0.24001427, 0.39588147, 0.33417684, 0.25787282, 0.318007, 0.31445527, 0.2443474, 0.37984866, 0.32661265, 0.26200825, 0.32105917, 0.317943, 0.2656592, 0.38522276, 0.33220115, 0.2738652, 0.35142955, 0.32486135, 0.24647026, 0.38578987, 0.32510486, 0.2665083, 0.36040425, 0.32093847, 0.2551442, 0.39761162, 0.3222081, 0.25011063, 0.34301555, 0.31254897, 0.26280913, 0.43227968, 0.3652454, 0.30505386, 0.38326356, 0.32855558, 0.26148164, 0.46738422, 0.38137773, 0.31561106, 0.37623167, 0.35610616, 0.2780306, 0.49038655, 0.39043462, 0.30759543, 0.374567, 0.35294804, 0.30441397, 0.5063398, 0.45326948, 0.34092113, 0.42183796, 0.36996174, 0.30436328, 0.5103077, 0.43299294, 0.3789071, 0.44109434, 0.35474557, 0.30515012, 0.5152784, 0.45642868, 0.3709288, 0.45599353, 0.33169597, 0.29957145, 0.56548375, 0.5142353, 0.4388168, 0.47380915, 0.41845602, 0.35194674, 0.5932814, 0.5079536, 0.45167303, 0.46708325, 0.4105829, 0.35027277, 0.5709566, 0.47372866, 0.408881, 0.4504128, 0.40360567, 0.36686936, 0.56963146, 0.50950164, 0.44230285, 0.48134667, 0.4253371, 0.39266077, 0.56006175, 0.51012236, 0.49548966, 0.46316543, 0.4278899, 0.40017444, 0.5187806, 0.5221069, 0.4981358, 0.47577772, 0.41441292, 0.40928802, 0.5163103, 0.4862302, 0.416474, 0.42963776, 0.4335343, 0.42872104, 0.55601335, 0.5427895, 0.49872726, 0.45790696, 0.44872946, 0.42635342, 0.54836625, 0.5091388, 0.4574906, 0.38901618, 0.3972182, 0.39003435, 0.5282524, 0.4961274, 0.4626544, 0.39668998, 0.40818378, 0.39930147, 0.5209492, 0.4846, 0.48074132, 0.43353876, 0.44588977, 0.43066671, 0.5833258, 0.53523993, 0.50344133, 0.4214984, 0.43103445, 0.40117532, 0.5403815, 0.53212684, 0.4692396, 0.41397858, 0.40611848, 0.39383963, 0.57774824, 0.54590064, 0.4524475, 0.39465553, 0.40745902, 0.4032804, 0.57986146, 0.54347223, 0.47363296, 0.44389543, 0.43732655, 0.43146726, 0.58927983, 0.5681029, 0.48375165, 0.45182282, 0.43640387, 0.41277692, 0.59282804, 0.5957737, 0.4651046, 0.48056996, 0.48726287, 0.43238997, 0.6065083, 0.6043525, 0.49150783, 0.47272584, 0.47110736, 0.42502955, 0.6175034, 0.60254, 0.46426997, 0.4667794, 0.48675677, 0.41347647, 0.6574048, 0.6249189, 0.5131787, 0.4851876, 0.49455047, 0.41767648, 0.6338345, 0.5782885, 0.4577577, 0.43647403, 0.43442646, 0.37636095, 0.58040005, 0.5595045, 0.38800812, 0.4117848, 0.4109584, 0.366901, 0.5634539, 0.54706347, 0.41980228, 0.44592333, 0.40679145, 0.36277828, 0.5667339, 0.5510283, 0.41503465, 0.43198007, 0.4331457, 0.39730054, 0.57769126, 0.5692182, 0.38847703, 0.4039056, 0.43850031, 0.35861835, 0.5419162, 0.550014, 0.36400223, 0.39868218, 0.44178376, 0.39337078, 0.56354207, 0.5671871, 0.38717157, 0.39788654, 0.43481618, 0.41333613, 0.5609274, 0.5579088, 0.44215018, 0.47656748, 0.43098757, 0.43847176, 0.5481811, 0.5535619, 0.38898027, 0.39642334, 0.46090665, 0.40367118, 0.5284011, 0.52170724, 0.3912298, 0.37692901, 0.46454382, 0.36962467, 0.48369923, 0.4585371, 0.38576698, 0.370638, 0.4744814, 0.3687889, 0.51126224, 0.4695923, 0.32107428, 0.28013155, 0.35350552, 0.27595338, 0.39716488, 0.37322766, 0.31282714, 0.28683996, 0.33361667, 0.2714975, 0.4097298, 0.35000244, 0.29248542, 0.25366867, 0.28145465, 0.24863207, 0.3264648, 0.3407568, 0.28682393, 0.239508, 0.28172597, 0.23339872, 0.29161677, 0.29375237, 0.2571781, 0.22714885, 0.2727222, 0.22564799, 0.29323742, 0.29369408, 0.256572, 0.21553884, 0.2737729, 0.22063483, 0.29834366, 0.2686249, 0.24537794, 0.21673216, 0.2703926, 0.22803415, 0.30494976, 0.26823676, 0.25052303, 0.22950065, 0.25320476, 0.24116664, 0.31594586, 0.2918064, 0.25735322, 0.22364144, 0.2383836, 0.24839574, 0.30124393, 0.2779273, 0.24301766, 0.22114365, 0.22470008, 0.24858497, 0.29485607, 0.2851633, 0.24212871, 0.20651479, 0.20438717, 0.23221247, 0.28690544, 0.25291955, 0.2506283, 0.21524018, 0.21122847, 0.25232512, 0.2888187, 0.24481885, 0.26030284, 0.2199694, 0.18660448, 0.22036648, 0.28141502, 0.25915816, 0.2531552, 0.23515359, 0.20555614, 0.24693121, 0.2976534, 0.2396433, 0.22978987, 0.23695141, 0.2079675, 0.337992, 0.32496578, 0.2616435, 0.3188059, 0.30345622, 0.25344273, 0.4213287, 0.33284354, 0.2532439, 0.30501577, 0.3244148, 0.22850795, 0.3656417, 0.2827285, 0.2231511, 0.28779113, 0.33305869, 0.22594005, 0.34628057, 0.29067528, 0.2472617, 0.28423813, 0.34306738, 0.21934283, 0.3194267, 0.29715103, 0.28385165, 0.32784596, 0.34142852, 0.22617522, 0.32374385, 0.3361452, 0.30791467, 0.33357143, 0.33235186, 0.29366744, 0.41880205, 0.37792495, 0.31128424, 0.3473504, 0.35612214, 0.29699165, 0.39233965, 0.35589376, 0.27772272, 0.33229047, 0.3391836, 0.2572105, 0.35056156, 0.32383552, 0.26910603, 0.32526502, 0.34962684, 0.26874864, 0.35031402, 0.3307014, 0.25930712, 0.3232681, 0.34080148, 0.24438988, 0.3245154, 0.31207803, 0.24581924, 0.3275215, 0.34753987, 0.2234562, 0.3259112, 0.29907835, 0.25091735, 0.3436722, 0.37529087, 0.25419074, 0.36281988, 0.31239778, 0.25076395, 0.32412678, 0.3581712, 0.23979461, 0.2961822, 0.30176166, 0.23672353, 0.30187485, 0.33223984, 0.21272512, 0.28500903, 0.30214235, 0.21399912, 0.28351668, 0.32457027, 0.21089208, 0.29693627, 0.31395704, 0.2286279, 0.27495492, 0.29761633, 0.19939443, 0.28108045, 0.29605046, 0.22573037, 0.25480548, 0.29828313, 0.1772721, 0.29340762, 0.2945687, 0.26517412, 0.2912689, 0.3304332, 0.17541102, 0.32443565, 0.32858363, 0.30136615, 0.28666738, 0.34120372, 0.19416045, 0.35472372, 0.32546973, 0.3160798, 0.2627614, 0.3370369, 0.1794853, 0.34137356, 0.34797263, 0.33936968, 0.27319038, 0.332802, 0.19843271, 0.36031032, 0.34568542, 0.37124744, 0.38127917, 0.44861537, 0.24935918, 0.3942725, 0.31653002, 0.37087193, 0.3553525, 0.46608233, 0.274925, 0.4279946, 0.4102771, 0.43036386, 0.369839, 0.45655107, 0.26633108, 0.44893152, 0.4535703, 0.43953356, 0.37091967, 0.46995568, 0.27652553, 0.44585043, 0.43213975, 0.3869844, 0.3508807, 0.44457784, 0.25843024, 0.43848383, 0.43103915, 0.42127052, 0.40587088, 0.5185774, 0.29903257, 0.4781913, 0.4600551, 0.45841506, 0.4226739, 0.50625527, 0.32349306, 0.48035038, 0.41894317, 0.45287472, 0.417131, 0.52343863, 0.3446333, 0.49994686, 0.4735502, 0.48178998, 0.40679696, 0.52851295, 0.3354213, 0.521985, 0.49200296, 0.49404952, 0.44665977, 0.60595244, 0.36876106, 0.5329398, 0.47088, 0.47133872, 0.43996513, 0.52825034, 0.3410673, 0.5096946, 0.4847486, 0.49360272, 0.43581334, 0.51165926, 0.32843226, 0.49010232, 0.4541688, 0.4879633, 0.43734428, 0.4959204, 0.36461475, 0.47669446, 0.45518845, 0.50437003, 0.42624077, 0.49204797, 0.33837467, 0.48556042, 0.44699374, 0.44793844, 0.41698122, 0.48305434, 0.31540275, 0.47747293, 0.4225479, 0.42032516, 0.37324148, 0.4622756, 0.27530566, 0.43298605, 0.38508973, 0.3600529, 0.3325925, 0.43813145, 0.23984306, 0.41401055, 0.35477495, 0.34219784, 0.34825167, 0.40030256, 0.2150702, 0.38380638, 0.3568897, 0.32790032, 0.33363008, 0.3793831, 0.22408146, 0.3769302, 0.37022278, 0.31513724, 0.32046884, 0.35771644, 0.21245643, 0.36565942, 0.3447065, 0.28177035, 0.2980804, 0.3408832, 0.21307042, 0.3459311, 0.32276917, 0.26654306, 0.28486001, 0.33913437, 0.20122348, 0.36324543, 0.30879736, 0.27012622, 0.26896057, 0.32962924, 0.19725558, 0.3570047, 0.28096026, 0.27829558, 0.27400512, 0.3213919, 0.1965163, 0.35643387, 0.30097726, 0.31392026, 0.2842188, 0.3062994, 0.20479013, 0.3564931, 0.30665895, 0.30980587, 0.28656796, 0.3098141, 0.21529105, 0.33751294, 0.31213814, 0.3179309, 0.28258684, 0.30650705, 0.2247154, 0.32843587, 0.2663051, 0.295836, 0.25391254, 0.2671911, 0.20086479, 0.33047512, 0.2660711, 0.30732328, 0.23670213, 0.2516048, 0.18127154, 0.2927519, 0.26332083, 0.32339555, 0.26605636, 0.2520872, 0.17447275, 0.30989254, 0.26058108, 0.3304486, 0.270337, 0.25758922, 0.17355165, 0.28084236, 0.2836754, 0.3230324, 0.26599342, 0.23518379, 0.17576069, 0.24898766, 0.2553497, 0.31150845, 0.2570896, 0.2537379, 0.19036007, 0.2341691, 0.24371165, 0.30309904, 0.25948814, 0.22242795, 0.16886456, 0.2024409, 0.22861546, 0.2697686, 0.26514778, 0.19227122, 0.15024287, 0.18760382, 0.2147229, 0.26154563, 0.26085138, 0.23493405, 0.14406496, 0.18537845, 0.21968403, 0.2351302, 0.24716647, 0.21559615, 0.14859442, 0.16417621, 0.20807078, 0.21832809, 0.22655852, 0.26499745, 0.18890859, 0.20662588, 0.22314465, 0.26351222, 0.26092374, 0.3574485, 0.22586198, 0.2142088, 0.24094504, 0.26467115, 0.24577409, 0.30324817, 0.18985377, 0.19969648, 0.24064867, 0.25379214, 0.21869767, 0.28061923, 0.1755602, 0.19413672, 0.22718626, 0.27615717, 0.25133446, 0.335661, 0.29701763, 0.2944964, 0.30608147, 0.3626062, 0.34258708, 0.35195735, 0.34894285, 0.28535113, 0.29055262, 0.3419379, 0.3479883, 0.36805508, 0.35455638, 0.28728163, 0.28446493, 0.32050505, 0.34903237, 0.36793908, 0.36014804, 0.28651464, 0.2930434, 0.35796222, 0.35601217, 0.35897195, 0.34676933, 0.28247884, 0.29092044, 0.35422277, 0.35490906, 0.36723846, 0.34335613, 0.28645092, 0.3063594, 0.37546962, 0.35484806, 0.3617477, 0.3378961, 0.28279987, 0.31013227, 0.37546653, 0.35006955, 0.36480698, 0.33967453, 0.2888378, 0.31560627, 0.38312742, 0.3456353, 0.36412817, 0.33599764, 0.28441408, 0.3154377, 0.37513182, 0.33990052, 0.3418263, 0.3281393, 0.2803666, 0.32292184, 0.36305624, 0.30746502, 0.3251091, 0.31371176, 0.25761452, 0.27663216, 0.33669135, 0.30999577, 0.32200947, 0.30209932, 0.25737303, 0.27116054, 0.34069514, 0.3066447, 0.32468355, 0.29692787, 0.25222793, 0.28789493, 0.34562704, 0.3170098, 0.35076097, 0.29671806, 0.25181216, 0.29512116, 0.35953856, 0.32757702, 0.35334894, 0.30091172, 0.2560117, 0.2993992, 0.35003597, 0.3338788, 0.37857142, 0.311827, 0.26327175, 0.3195491, 0.36735767, 0.34996498, 0.3505827, 0.30807364, 0.2573471, 0.31243753, 0.36585736, 0.43201196, 0.41651702, 0.32151803, 0.2709249, 0.3239196, 0.38842824, 0.42735198, 0.41490582, 0.34781212, 0.2607728, 0.3062207, 0.37506044, 0.38586202, 0.3733686, 0.30483466, 0.24057841, 0.2879618, 0.34426987, 0.36287153, 0.36350128, 0.29177147, 0.25203612, 0.27934527, 0.35320362, 0.36755797, 0.3593126, 0.3380708, 0.25250605, 0.2806835, 0.3559101, 0.38257223, 0.36639848, 0.37835756, 0.27809322, 0.3218107, 0.38784742, 0.40781212, 0.3905332, 0.3940937, 0.30488935, 0.3561485, 0.40887028, 0.40439355, 0.41854966, 0.41041544, 0.30056754, 0.3465674, 0.39676023, 0.39449432, 0.4215878, 0.4294253, 0.29825467, 0.3436088, 0.4115203, 0.4118733, 0.4107872, 0.4279795, 0.30268118, 0.31437173, 0.38698825, 0.40784985, 0.40175137, 0.41082582, 0.3095534, 0.34435865, 0.39627722, 0.4061216, 0.3525739, 0.37906423, 0.302248, 0.31516087, 0.3864123, 0.38366386, 0.3560358, 0.35092464, 0.30581754, 0.33688352, 0.4081255, 0.40522447, 0.38628453, 0.37151647, 0.3194359, 0.36518896, 0.3917789, 0.40734276, 0.43121138, 0.39331222, 0.32513958, 0.36894175, 0.40914303, 0.42420927, 0.46534562, 0.40538087, 0.31034875, 0.36487195, 0.40776974, 0.41147563, 0.46290186, 0.40970543, 0.3350191, 0.36794806, 0.39236802, 0.40035102, 0.43599206, 0.3821364, 0.3351964, 0.3511903, 0.40791002, 0.4192306, 0.46620306, 0.41451094, 0.35907373, 0.37528664, 0.43023154, 0.4124848, 0.42523456, 0.40774018, 0.3633967, 0.39752138, 0.43103155, 0.42780718, 0.42773342, 0.40405408, 0.34805208, 0.3805044, 0.441108, 0.4329487, 0.42607602, 0.4154404, 0.35414812, 0.38049927, 0.4326399, 0.4410734, 0.41769493, 0.4054482, 0.3481858, 0.3510179, 0.42105085, 0.44383687, 0.422115, 0.4070846, 0.3575689, 0.34588504, 0.41677034, 0.45150647, 0.43736145, 0.3964259, 0.35732692, 0.35589886, 0.43106955, 0.45026368, 0.4475842, 0.4249637, 0.3547991, 0.36617804, 0.43532315, 0.44563735, 0.45285213, 0.41394052, 0.33500218, 0.35372767, 0.4439598, 0.45316464, 0.46064052, 0.42556107, 0.30971873, 0.34052825, 0.4411014, 0.44041914, 0.4499454, 0.4082953, 0.30117035, 0.33482283, 0.42914328, 0.43505415, 0.44444776, 0.39735407, 0.30878583, 0.31343082, 0.42387766, 0.43563652, 0.43573716, 0.39432645, 0.32551548, 0.33760458, 0.4003539, 0.4229333, 0.4505502, 0.41962117, 0.31612158, 0.35543808, 0.4111214, 0.41979524, 0.45798942, 0.42516127, 0.30397794, 0.3535078, 0.40384364, 0.3971576, 0.44407794, 0.41273886, 0.3227031, 0.37599328, 0.4284204, 0.40259168, 0.44561234, 0.39186373, 0.3035141, 0.3566259, 0.40908194, 0.39542055, 0.4146153, 0.37578538, 0.2969159, 0.34977812, 0.4250605, 0.40985435, 0.41254458, 0.3784412, 0.30780303, 0.36312023, 0.4213244, 0.417963, 0.41083, 0.3609585, 0.28878903, 0.34664506, 0.4216138, 0.4152673, 0.42001173, 0.3802009, 0.29296583, 0.35163215, 0.4147413, 0.4133268, 0.4310314, 0.38398114, 0.28161395, 0.33903962, 0.42061153, 0.40059382, 0.42072576, 0.36391425, 0.27178738, 0.32496324, 0.4022394, 0.3566235, 0.39828625, 0.34721833, 0.25545266, 0.30870625, 0.3971019, 0.34118766, 0.396416, 0.3560118, 0.26702622, 0.32485643, 0.4181291, 0.37265795, 0.42866215, 0.38109833, 0.28886676, 0.3493013, 0.43677816, 0.3706691, 0.46371529, 0.41590455, 0.29674962, 0.3740376, 0.45662764, 0.3837527, 0.4708305, 0.42439327, 0.30636734, 0.40687725, 0.45956147, 0.38127577, 0.42267832, 0.4089847, 0.27974197, 0.36877948, 0.4197334, 0.38186252, 0.46217048, 0.44380382, 0.34491467, 0.41359562, 0.45682782, 0.39616495, 0.4520206, 0.4374905, 0.34755284, 0.4000374, 0.4372477, 0.37228692, 0.47324064, 0.43936184, 0.35399926, 0.39153227, 0.43131033, 0.34720823, 0.4597234, 0.43200383, 0.33085272, 0.40464225, 0.43077427, 0.3712091, 0.48393202, 0.4519897, 0.36968446, 0.4335409, 0.45196763, 0.3774866, 0.48849255, 0.44378656, 0.35106, 0.43751666, 0.437195, 0.38254488, 0.49430305, 0.4270868, 0.34346783, 0.40909943, 0.46755344, 0.39817488, 0.5311421, 0.46340367, 0.35365137, 0.420867, 0.47472313, 0.40305197, 0.52928215, 0.4562074, 0.35435286, 0.40625998, 0.5072448, 0.38411245, 0.5127459, 0.44839817, 0.35812154, 0.3673645, 0.46137682, 0.38993368, 0.51367867, 0.46044302, 0.36331, 0.3704013, 0.4684395, 0.39970306, 0.52623016, 0.4671798, 0.3634951, 0.38963446, 0.48365465, 0.43273225, 0.55387014, 0.46508986, 0.3672669, 0.37610316, 0.44139558, 0.42263255, 0.5632424, 0.44815904, 0.36969924, 0.40442824, 0.46886706, 0.41766804, 0.5400672, 0.4495931, 0.35714203, 0.33771783, 0.4321949, 0.3790192, 0.55458325, 0.44711816, 0.3538786, 0.34292042, 0.44942302, 0.4057789, 0.53203297, 0.45547852, 0.37161127, 0.3515619, 0.47754085, 0.41462088, 0.5360586, 0.46342036, 0.39500517, 0.34990117, 0.49691033, 0.44042203, 0.5427885, 0.4621202, 0.41040945, 0.34854215, 0.49534172, 0.45669425, 0.54382306, 0.49530387, 0.43545806, 0.37372273, 0.46971804, 0.456969, 0.53635705, 0.47623566, 0.43477392, 0.36896193, 0.4609243, 0.46208873, 0.53676766, 0.4920416, 0.4404107, 0.37849644, 0.4451469, 0.45888445, 0.5193302, 0.50425965, 0.44878006, 0.3731836, 0.45051494, 0.45091423, 0.5004972, 0.48980606, 0.45531213, 0.3791241, 0.47100663, 0.4547567, 0.49801394, 0.49146667, 0.46425033, 0.3666048, 0.44506115, 0.43844995, 0.48975158, 0.4865682, 0.4454065, 0.35531768, 0.42503846, 0.41782886, 0.4743375, 0.47546715, 0.42341244, 0.31591356, 0.39112744, 0.3730589, 0.43429098, 0.42436677, 0.37742057, 0.30850205, 0.3558314, 0.35222006, 0.42567405, 0.43153015, 0.39710873, 0.318384, 0.35638812, 0.35765517, 0.40396494, 0.4203509, 0.3903685, 0.31871754, 0.35048112, 0.35826528, 0.41235998, 0.4315989, 0.42780375, 0.31746212, 0.3577683, 0.36812446, 0.43162197, 0.4297401, 0.42261532, 0.316822, 0.3380488, 0.36355618, 0.42246225, 0.4353626, 0.43058226, 0.31588247, 0.31700647, 0.35780728, 0.39450383, 0.43990445, 0.44361427, 0.32455626, 0.31636122, 0.34692276, 0.39582333, 0.45415503, 0.43034896, 0.29106098, 0.29604042, 0.32409412, 0.3749963, 0.4769601, 0.4436384, 0.29778644, 0.2990886, 0.31635535, 0.3730262, 0.4882586, 0.4344228, 0.27277854, 0.2818587, 0.30320406, 0.34309706, 0.4604821, 0.42643404, 0.29002544, 0.26497382, 0.30757156, 0.33288902, 0.46190292, 0.4559534, 0.2669115, 0.24564551, 0.31174842, 0.3209157, 0.4625232, 0.49189138, 0.2701425, 0.23770133, 0.3090385, 0.32251883, 0.47930735, 0.4906719, 0.27568355, 0.22898632, 0.30762714, 0.3060628, 0.4853517, 0.51004523, 0.28476447, 0.22796169, 0.3037881, 0.279596, 0.4875319, 0.51635504, 0.26698145, 0.22578292, 0.2869077, 0.2680308, 0.4413405, 0.5045391, 0.25477743, 0.21887408, 0.27137563, 0.27791375, 0.44202211, 0.44029605, 0.24485321, 0.21972297, 0.27694786, 0.3019369, 0.45191985, 0.4713928, 0.2360736, 0.21463352, 0.26510113, 0.27766347, 0.442854, 0.48230046, 0.22657093, 0.19278458, 0.25127485, 0.30357566, 0.49188003, 0.50514185, 0.2338125, 0.19849633, 0.2987687, 0.31248158, 0.52972007, 0.53464603, 0.2440062, 0.20529847, 0.33244616, 0.34479043, 0.5468818, 0.53256303, 0.23828226, 0.1902697, 0.31282103, 0.38683593, 0.49684983, 0.51374835, 0.24030891, 0.21629596, 0.37846175, 0.45635846, 0.592968, 0.6038693, 0.27277192, 0.23060463, 0.36325055, 0.47873315, 0.63311076, 0.59123385, 0.26479292, 0.25825083, 0.37860015, 0.3970595, 0.58599335, 0.5203563, 0.2949109, 0.25324228, 0.3507359, 0.46926847, 0.662741, 0.5910556, 0.32166934, 0.25216204, 0.36384472, 0.47361413, 0.6578433, 0.56626546, 0.3089212, 0.21806926, 0.33513412, 0.42048985, 0.62256557, 0.52752894, 0.30418703, 0.20797627, 0.31840158, 0.38227606, 0.5401686, 0.45731202, 0.28965902, 0.19276756, 0.28944942, 0.36130762, 0.5548258, 0.45665365, 0.3076472, 0.18289493, 0.3111051, 0.39080173, 0.5978443, 0.5436076, 0.37113452, 0.2334275, 0.36814687, 0.48131064, 0.625058, 0.5469802, 0.3760658, 0.21862578, 0.33696887, 0.42333812, 0.4204371, 0.384313, 0.2845602, 0.16265333, 0.23216781, 0.26198375, 0.42098707, 0.3311474, 0.22632031, 0.15963688, 0.23599944, 0.28135943, 0.42935216, 0.36438242, 0.26205412, 0.17686078, 0.20894235, 0.24620639, 0.3839624, 0.31364307, 0.23833078, 0.19422495, 0.24232502, 0.38403925, 0.39516163, 0.3718562, 0.2817608, 0.28044385, 0.32387054, 0.47311535, 0.36989784, 0.38080537, 0.29820806, 0.2927839, 0.34959257, 0.35843277, 0.39784274, 0.400308, 0.3778072, 0.39601684, 0.45086023, 0.5027301, 0.4884635, 0.40438065, 0.414021, 0.36891726, 0.36453816, 0.44723493, 0.45301473, 0.37225994, 0.3610154, 0.33889192, 0.38331628, 0.47641855, 0.4515515, 0.4569703, 0.3511871, 0.33750978, 0.4738061, 0.5112758, 0.50756, 0.31977996, 0.40446118, 0.49616233, 0.33886743, 0.3926991, 0.4583474, 0.39135396, 0.5494161, 0.49112248, 0.34192035, 0.37448305, 0.46964702, 0.4370828, 0.40684515, 0.34019053, 0.32492492, 0.37512067, 0.4141273, 0.38448128, 0.3858057, 0.31219068, 0.2794911, 0.33943737, 0.39119905, 0.38767475, 0.38923025, 0.3260984, 0.3064554, 0.36050922, 0.4048756, 0.39838198, 0.38759607, 0.31905824, 0.28346282, 0.3400634, 0.39318708, 0.40971333, 0.38891903, 0.30994776, 0.24515636, 0.3233081, 0.37629616, 0.3883385, 0.38950062, 0.30621046, 0.23828968, 0.30325943, 0.38266298, 0.3769462, 0.40353954, 0.31848305, 0.24585968, 0.3500139, 0.41726032, 0.40990305, 0.44492808, 0.35423383, 0.28389442, 0.37035173, 0.4184054, 0.40274417, 0.43866608, 0.35137144, 0.26575106, 0.38215312, 0.41394323, 0.39185774, 0.44354364, 0.35955653, 0.2829852, 0.37204292, 0.42251837, 0.36961228, 0.42370132, 0.3496017, 0.27112728, 0.3722859, 0.41555336, 0.36209348, 0.42120737, 0.3330272, 0.28767973, 0.39327684, 0.45840254, 0.37353826, 0.41311362, 0.37271443, 0.28314292, 0.3968103, 0.45895386, 0.39550397, 0.4083395, 0.3669164, 0.27226835, 0.38552716, 0.45430908, 0.40474147, 0.3837956, 0.34452608, 0.2544143, 0.36235318, 0.43296474, 0.40342754, 0.37983096, 0.32905662, 0.23851386, 0.35885343, 0.4087736, 0.38222447, 0.37560606, 0.33359703, 0.23731904, 0.3648909, 0.4030414, 0.35792342, 0.4027998, 0.33149615, 0.2446689, 0.37081224, 0.39966294, 0.3519246, 0.43317214, 0.33640075, 0.26195142, 0.36511374, 0.38371852, 0.3590608, 0.41089627, 0.33569044, 0.28058267, 0.40005112, 0.39125434, 0.3718714, 0.39364302, 0.3408109, 0.29748338, 0.39837953, 0.39743194, 0.38886493, 0.40276712, 0.33749098, 0.28507686, 0.3991539, 0.39811265, 0.3830886, 0.38267663, 0.30779937, 0.25950179, 0.3904323, 0.3973472, 0.37509182, 0.3749668, 0.3133101, 0.27122208, 0.41043246, 0.39955938, 0.34424323, 0.34948167, 0.3028267, 0.27246863, 0.41598508, 0.42208531, 0.35427284, 0.35869005, 0.31545284, 0.29789808, 0.44037235, 0.43141207, 0.3786828, 0.35895625, 0.33135867, 0.31463906, 0.454607, 0.46318334, 0.40346858, 0.3962149, 0.33380443, 0.31744075, 0.43894652, 0.45713797, 0.41207469, 0.36564922, 0.31506774, 0.31099722, 0.42162463, 0.4392655, 0.39230716, 0.33872285, 0.28317308, 0.2865651, 0.39678895, 0.41123384, 0.38056153, 0.31668097, 0.2870388, 0.29793036, 0.42385003, 0.4272904, 0.38880894, 0.32706168, 0.28245777, 0.33137634, 0.44850948, 0.40785417, 0.3846957, 0.35962278, 0.28963757, 0.30162194, 0.4699734, 0.42142916, 0.39651334, 0.35983798, 0.27516973, 0.28822052, 0.44602886, 0.43564746, 0.40224507, 0.36958513, 0.28310883, 0.29462308, 0.408914, 0.42893466, 0.41927892, 0.36022237, 0.27038345, 0.28956154, 0.3826621, 0.42059743, 0.40484324, 0.35276136, 0.27094376, 0.2908238, 0.38267097, 0.43281198, 0.3970387, 0.3551834, 0.25568956, 0.29308012, 0.3776121, 0.4260598, 0.39842033, 0.37960362, 0.25625396, 0.2921839, 0.3708007, 0.4046915, 0.38831842, 0.3747052, 0.27320534, 0.2838175, 0.36882046, 0.38584647, 0.36418077, 0.3597165, 0.2756891, 0.28749752, 0.35978544, 0.3579216, 0.34630913, 0.33812097, 0.22938886, 0.27274346, 0.3363502, 0.35630935, 0.3499188, 0.34213287, 0.23343037, 0.2763453, 0.38002017, 0.3669862, 0.36841995, 0.37583876, 0.2631315, 0.28533414, 0.3636064, 0.3517088, 0.37546003, 0.3393428, 0.28517622, 0.30199862, 0.45151973, 0.41130286, 0.43321615, 0.36757305, 0.29274786, 0.3080978, 0.5017954, 0.4284365, 0.41746202, 0.36833328, 0.30613253, 0.27647346, 0.4101786, 0.35950682, 0.38778684, 0.3149847, 0.243765, 0.24378562, 0.3171766, 0.31618145, 0.29729104, 0.27668595, 0.2233946, 0.21287395, 0.28784212, 0.30967203, 0.3150187, 0.2920658, 0.24218017, 0.23803379, 0.3023078, 0.30968505, 0.33970243, 0.3119477, 0.256873, 0.2475381, 0.3131293, 0.32561225, 0.3586262, 0.32358965, 0.24738958, 0.25084177, 0.31371003, 0.33807078, 0.38357735, 0.32582238, 0.25280628, 0.2616279, 0.31149474, 0.32835865, 0.35177398, 0.33435488, 0.24690816, 0.2622169, 0.3416778, 0.33741665, 0.35075724, 0.34942412, 0.24398844, 0.26865017, 0.337019, 0.3191359, 0.3782713, 0.3809573, 0.24715808, 0.2623221, 0.31326246, 0.32099634, 0.370618, 0.36854988, 0.2675452, 0.29437938, 0.3411557, 0.3268686, 0.36221004, 0.35836953, 0.26860315, 0.2809308, 0.32458442, 0.31537575, 0.33961004, 0.3445408, 0.2749898, 0.2837457, 0.34761024, 0.3269711, 0.34905893, 0.3354013, 0.26349455, 0.26099867, 0.31969163, 0.30324268, 0.32053003, 0.32256728, 0.24279828, 0.2451588, 0.3001793, 0.2820221, 0.3403509, 0.34224916, 0.24291685, 0.23801173, 0.27842933, 0.25998557, 0.30662662, 0.33482972, 0.2415123, 0.2474555, 0.28026992, 0.27520508, 0.3293576, 0.34978923, 0.22130172, 0.23968302, 0.2802155, 0.27855837, 0.31117564, 0.34639668, 0.21700124, 0.25097403, 0.30788735, 0.292269, 0.30630502, 0.32027373, 0.19860977, 0.23729788, 0.28137875, 0.27676287, 0.28213298, 0.30289522, 0.20611945, 0.23437136, 0.26125628, 0.26279837, 0.27298033, 0.28372273, 0.20260231, 0.2226332, 0.243463, 0.24425514, 0.26327506, 0.27088222, 0.21151306, 0.22957696, 0.24696305, 0.24311474, 0.26295072, 0.2912633, 0.22069007, 0.23909217, 0.25164375, 0.24298614, 0.26834768, 0.28041312, 0.2260803, 0.24346882, 0.24932872, 0.23787908, 0.25982615, 0.27008846, 0.21743448, 0.24268077, 0.2582835, 0.23873742, 0.24537587, 0.25977862, 0.22107373, 0.24332772, 0.25380015, 0.23976979, 0.24576893, 0.25803566, 0.22332619, 0.23305148, 0.25245434, 0.25876477, 0.27659917, 0.2678707, 0.25306568, 0.24578556, 0.27428186, 0.28844014, 0.31727463, 0.2997031, 0.27680206, 0.2653358, 0.2883867, 0.29024857, 0.30266675, 0.31251034, 0.28345308, 0.27866623, 0.28563115, 0.27239555, 0.2888536, 0.3087514, 0.27567512, 0.269723, 0.29008272, 0.31170657, 0.35692006, 0.3479655, 0.22823323, 0.20534961, 0.23442447, 0.2541321, 0.26261607, 0.28818333, 0.22655395, 0.21464539, 0.22651808, 0.2570787, 0.28435218, 0.2573377, 0.2104376, 0.20979434, 0.22736788, 0.26664644, 0.29493684, 0.2597119, 0.22159934, 0.23209627, 0.23410182, 0.2674782, 0.27068448, 0.26632568, 0.2267561, 0.23150791, 0.2474315, 0.28537908, 0.27241528, 0.2700895, 0.23220232, 0.24202701, 0.24288596, 0.27512002, 0.2638971, 0.24335398, 0.23826677, 0.21878277, 0.23306595, 0.26267606, 0.2550664, 0.21960498, 0.21933101, 0.19506872, 0.2125338, 0.25532874, 0.23134483, 0.19439594, 0.18545341, 0.17405507, 0.19758326, 0.23741545, 0.22680493, 0.19739036, 0.1937655, 0.18659575, 0.20043436, 0.22760393, 0.21488021, 0.20722617, 0.20706771, 0.19302376, 0.2182728, 0.24806945, 0.23440878, 0.22720551, 0.21747603, 0.19498703, 0.23173515, 0.2513592, 0.22659452, 0.20659146, 0.19579038, 0.17944078, 0.2128361, 0.23098676, 0.22834699, 0.21243723, 0.21212596, 0.18607153, 0.22742292, 0.2582422, 0.24900967, 0.22655746, 0.21943778, 0.19385041, 0.22081432, 0.2744151, 0.23647217, 0.222834, 0.21929874, 0.19738524, 0.22842327, 0.2743793, 0.25845417, 0.24192423, 0.2290767, 0.20859432, 0.22631738, 0.26293957, 0.23423791, 0.23509333, 0.21465221, 0.21830659, 0.23147228, 0.30817273, 0.27479193, 0.24162409, 0.21570764, 0.21990834, 0.2571009, 0.3134565, 0.27883238, 0.24250183, 0.2046206, 0.20101777, 0.24534927, 0.29363397, 0.2713397, 0.23536678, 0.21168599, 0.20382367, 0.244083, 0.27490982, 0.24467821, 0.22015399, 0.20278744, 0.1994837, 0.22491035, 0.25130495, 0.22392602, 0.22120039, 0.22019422, 0.22171153, 0.2372427, 0.26609978, 0.22765161, 0.23396064, 0.2291952, 0.25463334, 0.25934923, 0.2779678, 0.24069296, 0.24839321, 0.23564854, 0.24715443, 0.21284965, 0.24102665, 0.22990365, 0.23151483, 0.2417433, 0.22001433, 0.21869764, 0.25071183, 0.2208137, 0.22776394, 0.2005563, 0.20169404, 0.20172605, 0.21825343, 0.20442653, 0.20654093, 0.17081329, 0.17740771, 0.18410474, 0.18528943, 0.20091836, 0.19779831, 0.18250784, 0.17238155, 0.17378926, 0.16067882, 0.20237063, 0.20110466, 0.21911943, 0.20766243, 0.19321662, 0.22372468, 0.23715465, 0.19963993, 0.2036886, 0.20740955, 0.20298328, 0.2324461, 0.2559987, 0.20220087, 0.19562978, 0.18184036, 0.19641073, 0.20573829, 0.23328008, 0.18543881, 0.19040027, 0.16825734, 0.19723532, 0.19627142, 0.23312858, 0.18047711, 0.19175306, 0.1640367, 0.18952619, 0.18101488, 0.21129236, 0.19007291, 0.19178696, 0.16595481, 0.19826254, 0.20037219, 0.21908486, 0.18754642, 0.20246, 0.18839578, 0.22536859, 0.21953516, 0.23436344, 0.22073469, 0.23661701, 0.20815133, 0.22796486, 0.21965805, 0.24236739, 0.21841127, 0.21363127, 0.19110098, 0.21370359, 0.19224991, 0.21289144, 0.19457576, 0.19152902, 0.16343115, 0.18604857, 0.18196592, 0.20648311, 0.18463053, 0.1891872, 0.15860943, 0.1793885, 0.17328225, 0.19319093, 0.17573726, 0.17996047, 0.15631406, 0.17579319, 0.17756885, 0.1906293, 0.18131766, 0.18764563, 0.15961878, 0.18074937, 0.17761996, 0.19252214, 0.1888401, 0.18527251, 0.16034122, 0.18507926, 0.16799738, 0.18472785, 0.18957472, 0.18463057, 0.17940873, 0.21900134, 0.20899358, 0.21426165, 0.19865856, 0.19331002, 0.17470786, 0.19077992, 0.17555954, 0.19267087, 0.17812043, 0.18474749, 0.16750379, 0.18334094, 0.18214051, 0.21477923, 0.20389953, 0.22103386, 0.20429368, 0.23397595, 0.20239873, 0.21933155, 0.20004664, 0.23023997, 0.21160136, 0.2575731, 0.21865967, 0.26498938, 0.22991443, 0.25832582, 0.24644814, 0.300594, 0.24603705, 0.2844324, 0.2455925, 0.2922183, 0.28024736, 0.32488585, 0.26883674, 0.30258396, 0.2679404, 0.2975466, 0.30228168, 0.3406952, 0.28254586, 0.31001434, 0.27406967, 0.2886446, 0.29485345, 0.32035816, 0.27048025, 0.2871314, 0.26046166, 0.2629224, 0.27041975, 0.29551432, 0.2718239, 0.26878396, 0.25593692, 0.276839, 0.2803146, 0.2878102, 0.27552828, 0.27728206, 0.26211113, 0.2809241, 0.29092476, 0.31301218, 0.31501338, 0.28817254, 0.28319848, 0.28744152, 0.2562041, 0.28196868, 0.25895527, 0.25772455, 0.25325054, 0.27632388, 0.24459189, 0.27660006, 0.26029786, 0.26664564, 0.2666027, 0.29322827, 0.25952426, 0.2835909, 0.25911978, 0.26928663, 0.24135406, 0.2780742, 0.23311934, 0.254228, 0.24024864, 0.26311162, 0.24228656, 0.30037332, 0.23412801, 0.24591595, 0.23478359, 0.26594323, 0.25843942, 0.29034504, 0.22434255, 0.23909923, 0.22815101, 0.24847125, 0.24462596, 0.25312778, 0.20448895, 0.23773327, 0.20953788, 0.23759104, 0.25080207, 0.2726167, 0.21574764, 0.23896873, 0.23432618, 0.24144179, 0.25176328, 0.30245736, 0.22655506, 0.25406367, 0.24063092, 0.25077242, 0.25274807, 0.30775908, 0.22233008, 0.22332409, 0.23726563, 0.25117517, 0.24923676, 0.32960024, 0.22129041, 0.23346236, 0.23756352, 0.24805392, 0.24443832, 0.31681323, 0.20291793, 0.22040793, 0.2064185, 0.22259288, 0.23246133, 0.31214944, 0.19615392, 0.219537, 0.20127219, 0.22679804, 0.23084031, 0.32254115, 0.19493265, 0.23576981, 0.19494598, 0.20778628, 0.21719605, 0.30232266, 0.17675246, 0.23691164, 0.20018807, 0.21407321, 0.2470942, 0.34769276, 0.21491286, 0.266127, 0.22065228, 0.24190901, 0.30019924, 0.42924702, 0.2550939, 0.29287282, 0.25048605, 0.2820581, 0.34995544, 0.48713258, 0.29890543, 0.3482986, 0.30032554, 0.3202502, 0.37234738, 0.47386023, 0.2886481, 0.34816203, 0.2948127, 0.3284272, 0.3835068, 0.50883687, 0.31282166, 0.34960508, 0.27517238, 0.30591458, 0.37915492, 0.5157507, 0.30661118, 0.35504553, 0.27847612, 0.29433414, 0.37009802, 0.52235514, 0.29130185, 0.34881952, 0.27516595, 0.297729, 0.3730905, 0.5423002, 0.31776077, 0.37643856, 0.3115628, 0.32599217, 0.40134972, 0.5724542, 0.32865384, 0.36942196, 0.31831786, 0.32983992, 0.4150873, 0.6008543, 0.37681842, 0.4083048, 0.31525075, 0.31219172, 0.39131907, 0.5704751, 0.34873125, 0.38205674, 0.29414853, 0.31619138, 0.4041246, 0.6078752, 0.37073883, 0.42568922, 0.2958753, 0.3288036, 0.41440699, 0.59539306, 0.35139263, 0.4315477, 0.31602788, 0.3507074, 0.42720103, 0.58772284, 0.36883667, 0.45037508, 0.32618618, 0.36703986, 0.4333892, 0.54406905, 0.34620148, 0.40999973, 0.30109173, 0.3350635, 0.40480024, 0.5436726, 0.3806621, 0.4632236, 0.32766148, 0.32558885, 0.40361807, 0.4830633, 0.37364724, 0.45103502, 0.32843298, 0.34633324, 0.4397161, 0.53903055, 0.42924702, 0.521834, 0.4013586, 0.3871644, 0.4265978, 0.51437664, 0.38618562, 0.5268295, 0.37322247, 0.436197, 0.4184306, 0.5118842, 0.38770917, 0.49158123, 0.34202066, 0.36898547, 0.38103253, 0.4381354, 0.39262655, 0.41699734, 0.39410028, 0.40292165, 0.38140064, 0.4456434, 0.39410442, 0.4122899, 0.36979857, 0.4235167, 0.39321658, 0.42220455, 0.35786468, 0.36644265, 0.35106704, 0.3932887, 0.38434502, 0.39322957, 0.36874777, 0.3915766, 0.3591023, 0.43746334, 0.41743708, 0.3967716, 0.35106942, 0.41222993, 0.35704553, 0.4254284, 0.40609935, 0.3846648, 0.3571852, 0.41019246, 0.3656521, 0.41067514, 0.35439026, 0.37939933, 0.35895634, 0.3934105, 0.38424173, 0.42317265, 0.36878568, 0.37374318, 0.36078125, 0.3909223, 0.39906323, 0.42198765, 0.3940798, 0.37186652, 0.35825798, 0.42762467, 0.4083557, 0.4325526, 0.37558842, 0.3471915, 0.33286756, 0.36618817, 0.36160493, 0.41994977, 0.35503966, 0.32537237, 0.32532084, 0.35663247, 0.39100775, 0.4261173, 0.367991, 0.33213022, 0.31296352, 0.33870038, 0.38916108, 0.43778437, 0.37337098, 0.36435518, 0.34263128, 0.3977593, 0.4135671, 0.4435209, 0.3852693, 0.37101838, 0.33817682, 0.37273479, 0.40978602, 0.451631, 0.39046577, 0.3666812, 0.3400578, 0.3803373, 0.3858607, 0.50407004, 0.3860207, 0.37154716, 0.35792306, 0.38871264, 0.40139922, 0.48335725, 0.42511404, 0.35736787, 0.3798618, 0.41329312, 0.4010368, 0.48003894, 0.40646693, 0.36396188, 0.4046789, 0.45862633, 0.4479106, 0.51220185, 0.44371188, 0.38208136, 0.41518396, 0.4198589, 0.44306886, 0.5118462, 0.4612045, 0.3982875, 0.40964404, 0.36539355, 0.4118524, 0.4807646, 0.35733902, 0.33346954, 0.3554993, 0.36736137, 0.39426216, 0.48124355, 0.3629839, 0.3375888, 0.3273757, 0.33950448, 0.32975915, 0.4330768, 0.3586112, 0.3160335, 0.29379237, 0.34014624, 0.3441866, 0.46476537, 0.3584686, 0.3154453, 0.3220666, 0.3547942, 0.32853618, 0.45162556, 0.35991782, 0.32952204, 0.30092752, 0.34254342, 0.3145865, 0.46197155, 0.32316613, 0.32187673, 0.27594477, 0.35424465, 0.32804695, 0.46673682, 0.3549438, 0.30343285, 0.27810574, 0.324669, 0.32438344, 0.43255726, 0.34387144, 0.31371433, 0.27075297, 0.3544955, 0.33775252, 0.42179546, 0.35067487, 0.32668775, 0.2802749, 0.35125542, 0.35174116, 0.41812772, 0.35116783, 0.33404633, 0.2528752, 0.3369995, 0.32063404, 0.39455262, 0.3724227, 0.34324905, 0.28116715, 0.35617083, 0.35232472, 0.40010998, 0.3880517, 0.3578372, 0.31190097, 0.35416242, 0.37660977, 0.41972148, 0.4047797, 0.3598557, 0.29991406, 0.3724476, 0.3924146, 0.39038587, 0.37783462, 0.3403891, 0.2818004, 0.35902464, 0.37691024, 0.3856391, 0.35996863, 0.32095015, 0.29595226, 0.3730043, 0.39043212, 0.39915487, 0.38112253, 0.33200112, 0.28175667, 0.33908525, 0.35567394, 0.37679324, 0.3741777, 0.31482115, 0.2591114, 0.32513088, 0.3618465, 0.39448634, 0.3580571, 0.33258158, 0.30798477, 0.35086766, 0.39319578, 0.40518135, 0.35921052, 0.33432627, 0.31028244, 0.34582725, 0.39687926, 0.42346823, 0.37519673, 0.34678406, 0.30173066, 0.34895545, 0.3908743, 0.37541607, 0.34743372, 0.3318043, 0.29384488, 0.35977077, 0.40611613, 0.42734787, 0.4109864, 0.3996453, 0.3582253, 0.39724496, 0.42573673, 0.42469802, 0.42359206, 0.40483636, 0.35660896, 0.41585165, 0.43133768, 0.40756187, 0.4266373, 0.40321696, 0.3638687, 0.4336205, 0.46186444, 0.45383835, 0.43436518, 0.40559027, 0.35889155, 0.4455174, 0.4667722, 0.44476366, 0.43535188, 0.40822497, 0.39128795, 0.44744104, 0.45077685, 0.4346925, 0.44577497, 0.40027237, 0.37449074, 0.4043636, 0.42769235, 0.38757774, 0.4411836, 0.34937412, 0.34169906, 0.40351105, 0.42649662, 0.3952667, 0.45528892, 0.36917862, 0.3666109, 0.43408203, 0.47455022, 0.4299296, 0.45834294, 0.37941957, 0.4069077, 0.46729854, 0.48290932, 0.43962163, 0.4504312, 0.38300443, 0.42308047, 0.4871618, 0.505127, 0.45262855, 0.46579438, 0.41239232, 0.43488395, 0.5025599, 0.48128116, 0.42693573, 0.46183455, 0.38612407, 0.3569169, 0.43868044, 0.42774138, 0.4173584, 0.4326111, 0.35517716, 0.30756637, 0.36319342, 0.37512824, 0.39802465, 0.4054269, 0.33328313, 0.30739662, 0.3655929, 0.3862587, 0.38454613, 0.38603786, 0.31541067, 0.2941886, 0.33914766, 0.37980843, 0.3895341, 0.36603847, 0.29552755, 0.2576271, 0.32879445, 0.35876966, 0.3683161, 0.35130298, 0.31160432, 0.26421958, 0.32238647, 0.3507045, 0.35603413, 0.3415047, 0.29606536, 0.26613733, 0.3117412, 0.3445636, 0.3040025, 0.301338, 0.22403091, 0.19937962, 0.23301283, 0.28013313, 0.28802088, 0.28059983, 0.21406987, 0.18620388, 0.21293111, 0.2761291, 0.30628556, 0.32644385, 0.24724251, 0.20787081, 0.26660675, 0.30879664, 0.34681594, 0.35941193, 0.273734, 0.20915568, 0.25463858, 0.30288425, 0.35099053, 0.34167627, 0.24978264, 0.19761297, 0.24109353, 0.2717712, 0.30848965, 0.31297964, 0.23159264, 0.17621098, 0.22687969, 0.25637874, 0.290117, 0.29977316, 0.20919886, 0.16436054, 0.20934393, 0.24015932, 0.29203138, 0.29304913, 0.19601056, 0.1596093, 0.19841191, 0.24594031, 0.27633587, 0.31034714, 0.20976292, 0.18325594, 0.23768626, 0.26051834, 0.28836504, 0.30656573, 0.20621182, 0.18591796, 0.26829785, 0.2565562, 0.30040193, 0.31301683, 0.19357859, 0.1953289, 0.27755043, 0.30672416, 0.33079803, 0.32603082, 0.19938411, 0.18684109, 0.26327157, 0.3027042, 0.32152218, 0.3339436, 0.20268527, 0.1854711, 0.2643325, 0.29256198, 0.30377924, 0.34996405, 0.21307257, 0.1903866, 0.26471063, 0.29850653, 0.3058756, 0.35784584, 0.21093465, 0.18734217, 0.2563645, 0.29263875, 0.28736177, 0.32265162, 0.21352169, 0.2032536, 0.25284562, 0.31074956, 0.32085744, 0.33165562, 0.2062846, 0.19930017, 0.24739218, 0.3156193, 0.34211543, 0.32808912, 0.20332085, 0.1979838, 0.23141608, 0.31186846, 0.36576542, 0.35761464, 0.21329546, 0.23055674, 0.2990757, 0.35472953, 0.3902415, 0.35290098, 0.19399182, 0.21596137, 0.29087165, 0.3757448, 0.3674725, 0.33393386, 0.21015735, 0.25353506, 0.34812656, 0.42634603, 0.32053262, 0.30994815, 0.2183664, 0.25381303, 0.31682414, 0.4056586, 0.30659583, 0.35370764, 0.24882495, 0.32681754, 0.3671741, 0.44266498, 0.3303169, 0.3348883, 0.23598813, 0.2954267, 0.36765817, 0.4168261, 0.36557287, 0.36230946, 0.23694348, 0.33724213, 0.42063072, 0.445666, 0.38042763, 0.3860086, 0.25596818, 0.35867494, 0.42868564, 0.48375103, 0.44905186, 0.44564274, 0.30400273, 0.40722507, 0.38961077, 0.47597295, 0.39748874, 0.44103134, 0.31821802, 0.43409184, 0.42495248, 0.5143058, 0.424521, 0.50463915, 0.37188742, 0.44793677, 0.4341916, 0.47948617, 0.4645965, 0.502153, 0.3692189, 0.41340342, 0.38881177, 0.4387451, 0.38742775, 0.46957535, 0.38146824, 0.3567817, 0.39675513, 0.4306644, 0.4006173, 0.502119, 0.37969682, 0.40043637, 0.45284474, 0.42880648, 0.41609636, 0.49881, 0.39188823, 0.3263555, 0.4364642, 0.41550326, 0.406603, 0.44690105, 0.37022296, 0.33226433, 0.36775318, 0.37589696, 0.3691829, 0.38903335, 0.35377723, 0.37323952, 0.31792277, 0.39609787, 0.33805376, 0.38896596, 0.34465232, 0.35133898, 0.3104542, 0.37396052, 0.3058381, 0.36245853, 0.34065402, 0.35094446, 0.29372495, 0.35171035, 0.30512992, 0.3669073, 0.35793728, 0.36254135, 0.31709668, 0.36455777, 0.33134246, 0.37431532, 0.3581386, 0.3657811, 0.29393163, 0.37335044, 0.34355947, 0.38685375, 0.33496788, 0.3090401, 0.2667995, 0.33630523, 0.28249925, 0.34514207, 0.2982189, 0.26064616, 0.22685444, 0.27179757, 0.24674462, 0.30429128, 0.3186314, 0.26762348, 0.21344651, 0.25443378, 0.23243713, 0.27004272, 0.2832974, 0.2550373, 0.21502689, 0.25138402, 0.24333614, 0.264656, 0.272915, 0.22953674, 0.18807933, 0.22548492, 0.21793984, 0.25694582, 0.23388149, 0.20241842, 0.1853363, 0.21816088, 0.20983669, 0.23893853, 0.23307243, 0.21854718, 0.18174103, 0.23795179, 0.23847598, 0.2561451, 0.26747537, 0.23770794, 0.20704667, 0.25771663, 0.24073721, 0.27729917, 0.25963652, 0.23442046, 0.21109457, 0.25028652, 0.24764979, 0.27292264, 0.28421208, 0.25577542, 0.21761276, 0.24127242, 0.24412121, 0.26555085, 0.27953294, 0.23311819, 0.2062266, 0.24020997, 0.24029833, 0.24890545, 0.28621674, 0.24994099, 0.21418074, 0.25273073, 0.24637324, 0.2665283, 0.301384, 0.27038342, 0.22554636, 0.26602876, 0.24798866, 0.2684129, 0.27526036, 0.23425986, 0.20612143, 0.27464324, 0.2824345, 0.28947765, 0.30260345, 0.276569, 0.23166361, 0.27462652, 0.26519895, 0.2798425, 0.31307206, 0.29279745, 0.25252697, 0.26330996, 0.28130528, 0.2835017, 0.296554, 0.2952388, 0.2605092, 0.30311868, 0.2988071, 0.3212643, 0.3309934, 0.30659467, 0.27157918, 0.3397952, 0.3508058, 0.32318535, 0.35457817, 0.38839048, 0.2929039, 0.32909334, 0.37584516, 0.37659672, 0.4013434, 0.38859096, 0.32441634, 0.37285578, 0.37548953, 0.38422722, 0.3753814, 0.34430674, 0.28475606, 0.31565133, 0.32221586, 0.37077624, 0.33383155, 0.3106477, 0.2658847, 0.28398475, 0.30074102, 0.3465969, 0.3164085, 0.32978404, 0.28423578, 0.2829381, 0.31670806, 0.32888335, 0.32403028, 0.31774178, 0.3111621, 0.29965994, 0.3055615, 0.33717656, 0.3302735, 0.3487229, 0.29692414, 0.2963735, 0.33645955, 0.34962872, 0.28381085, 0.27850956, 0.28737757, 0.2700713, 0.29920337, 0.29432628, 0.26676297, 0.263714, 0.27461743, 0.27639058, 0.29825062, 0.2925368, 0.25032932, 0.24780895, 0.26720664, 0.25943384, 0.29098836, 0.2905588, 0.25298983, 0.24747786, 0.23875065, 0.23201461, 0.24402657, 0.2454334, 0.21835749, 0.22793734, 0.204265, 0.21869333, 0.2531681, 0.23804456, 0.2078927, 0.20141837, 0.20635235, 0.23996048, 0.24611662, 0.2598966, 0.23784107, 0.22678062, 0.23937997, 0.28953728, 0.30433095, 0.30366325, 0.2634379, 0.2516058, 0.22986822, 0.27758017, 0.3109384, 0.30926195, 0.26593897, 0.2596024, 0.24144801, 0.2840384, 0.31544244, 0.30303487, 0.26689228, 0.27276868, 0.24519703, 0.25998887, 0.3140114, 0.30163702, 0.2648389, 0.25559488, 0.24363558, 0.27625534, 0.31997678, 0.30608645, 0.27083808, 0.26844916, 0.26649907, 0.31615335, 0.3422975, 0.3387216, 0.26923925, 0.27338803, 0.24460247, 0.2952084, 0.33275762, 0.35475448, 0.27850536, 0.27819282, 0.25926232, 0.33372733, 0.35170117, 0.35096148, 0.2655035, 0.2718701, 0.23612374, 0.315403, 0.34472284, 0.32596672, 0.25533485, 0.25987634, 0.22418743, 0.31907573, 0.36008194, 0.3387463, 0.26073182, 0.27015102, 0.25395885, 0.31819066, 0.3679008, 0.35601124, 0.28763062, 0.28131965, 0.2713115, 0.32847747, 0.3775601, 0.3694887, 0.30221206, 0.31684005, 0.3163172, 0.36069784, 0.3975932, 0.397975, 0.33892792, 0.30778846, 0.28935525, 0.34025255, 0.41527134, 0.40627477, 0.3389735, 0.3081388, 0.2804289, 0.33564395, 0.4309933, 0.42593125, 0.34165028, 0.33106905, 0.29334587, 0.34428293, 0.44591525, 0.44513717, 0.3437779, 0.3539277, 0.29331267, 0.3423065, 0.43122777, 0.43461585, 0.33409196, 0.33142516, 0.26532468, 0.3479873, 0.45052817, 0.46185267, 0.35970286, 0.3342315, 0.2609929, 0.35043287, 0.49293816, 0.48902696, 0.3998703, 0.36788332, 0.28535303, 0.38423935, 0.53124064, 0.5112627, 0.415109, 0.37534106, 0.28134313, 0.4018859, 0.53302306, 0.519657, 0.4343686, 0.3888219, 0.30861452, 0.4027443, 0.5485724, 0.5277454, 0.4425199, 0.37561893, 0.32015157, 0.411068, 0.5346317, 0.5467658, 0.46922758, 0.4224407, 0.3202851, 0.40723792, 0.51219296, 0.5479676, 0.4395966, 0.44021106, 0.326334, 0.44745058, 0.54374343, 0.5302468, 0.48281306, 0.46667558, 0.41321093, 0.4691704, 0.5815885, 0.5861108, 0.5291296, 0.49786395, 0.4687278, 0.52155423, 0.6152847, 0.59302676, 0.5121525, 0.50259393, 0.50650233, 0.5247728, 0.6401498, 0.616566, 0.53519887, 0.5528868, 0.5455288, 0.58611465, 0.6783524, 0.6643498, 0.6117627, 0.62407976, 0.54592323, 0.64280707, 0.7017739, 0.66959363, 0.623442, 0.66740125, 0.58777976, 0.6453296, 0.6956277, 0.6841246, 0.6458164, 0.6684879, 0.62923586, 0.6425393, 0.6755713, 0.6773842, 0.6347242, 0.6419278, 0.620458, 0.6344524, 0.693278, 0.68286836, 0.65447205, 0.6286926, 0.64906466, 0.61606836, 0.67523235, 0.70421, 0.6363997, 0.61134154, 0.62304276, 0.62323254, 0.6789773, 0.69404405, 0.659183, 0.6380522, 0.61446905, 0.63857186, 0.7182029, 0.69176483, 0.58439827, 0.52882546, 0.5850243, 0.58634746, 0.63198483, 0.5961828, 0.46990225, 0.43926185, 0.5164664, 0.55862164, 0.60032123, 0.5545167, 0.4571559, 0.46477726, 0.5266524, 0.5799359, 0.64112955, 0.61064273, 0.4557638, 0.37132096, 0.4449747, 0.4746462, 0.46665722, 0.46657437, 0.4095555, 0.38681206, 0.46764585, 0.4727503, 0.45905548, 0.4710824, 0.40137792, 0.3821483, 0.4777765, 0.46752816, 0.44447803, 0.4242915, 0.35561952, 0.36587924, 0.4469981, 0.48855552, 0.43330905, 0.47977236, 0.40839636, 0.4113346, 0.47951555, 0.4890513, 0.41778687, 0.45279723, 0.38274276, 0.38136405, 0.44401756, 0.4629869, 0.39950114, 0.47942284, 0.3790342, 0.36067513, 0.41654438, 0.4497706, 0.42492005, 0.45904607, 0.35946488, 0.3874749, 0.47221336, 0.4215153, 0.37385526, 0.347689, 0.2776948, 0.298015, 0.34554905, 0.3668301, 0.36494973, 0.34157434, 0.2884198, 0.31236914, 0.3321057, 0.36650646, 0.35494024, 0.32522327, 0.25953943, 0.29674783, 0.30162752, 0.36647546, 0.33837795, 0.33199626, 0.27816555, 0.3181577, 0.3089802, 0.4024667, 0.37297708, 0.325055, 0.2800338, 0.3135402, 0.3201614, 0.4402357, 0.4038275, 0.36609286, 0.29389226, 0.33768994, 0.31899238, 0.43142858, 0.42508706, 0.36806828, 0.30273473, 0.35186303, 0.354346, 0.4547304, 0.4369161, 0.38093808, 0.31441414, 0.36672118, 0.36390278, 0.43544972, 0.40852278, 0.34826624, 0.2946218, 0.35064062, 0.33639055, 0.39892536, 0.37504187, 0.33788672, 0.28672147, 0.3808043, 0.32531494, 0.39332905, 0.39303058, 0.34536546, 0.28267387, 0.37275073, 0.3496935, 0.40940765, 0.41422516, 0.3478384, 0.29072854, 0.3896422, 0.3531825, 0.40968207, 0.41280428, 0.37216625, 0.30947107, 0.38809964, 0.38698575, 0.42818272, 0.42290846, 0.3857918, 0.32757345, 0.39123842, 0.40011764, 0.43058094, 0.4140297, 0.39350685, 0.34113437, 0.396914, 0.37889045, 0.42992494, 0.4104594, 0.40033087, 0.35917172, 0.41224483, 0.3750261, 0.474369, 0.4231084, 0.42418075, 0.38435566, 0.43557465, 0.4126786, 0.5003463, 0.43008518, 0.42412353, 0.38139585, 0.4326716, 0.37234393, 0.47283128, 0.41788125, 0.41267252, 0.3862146, 0.49762613, 0.38046056, 0.47466528, 0.38792482, 0.37038824, 0.35915506, 0.4710642, 0.37079757, 0.48029384, 0.4207681, 0.3923591, 0.36299074, 0.4800952, 0.4145148, 0.48838598, 0.4275661, 0.39750418, 0.3815663, 0.5515033, 0.43599102, 0.48782605, 0.4166412, 0.40233576, 0.3875225, 0.5340717, 0.45861295, 0.48099735, 0.4715063, 0.418647, 0.39369416, 0.51560855, 0.46307564, 0.46077105, 0.44330525, 0.40419927, 0.39135975, 0.5234775, 0.46043894, 0.44042903, 0.43323082, 0.37740135, 0.358221, 0.49645132, 0.4477072, 0.41631907, 0.41715395, 0.33603695, 0.3255525, 0.4532553, 0.41629902, 0.39346114, 0.41033185, 0.38351038, 0.3561731, 0.48768905, 0.4525234, 0.45415542, 0.43986502, 0.36667445, 0.35465154, 0.4506887, 0.41719145, 0.433947, 0.40922746, 0.33730218, 0.33470976, 0.42777985, 0.3959963, 0.41299948, 0.38766634, 0.32529196, 0.34415513, 0.4275694, 0.38324043, 0.44493374, 0.41377136, 0.32933313, 0.35528132, 0.41798356, 0.3729736, 0.41763252, 0.43198368, 0.32052645, 0.35928068, 0.4129604, 0.3830991, 0.4521376, 0.48381004, 0.34841457, 0.3716411, 0.44395646, 0.40639967, 0.48397866, 0.47420245, 0.35863197, 0.38698304, 0.47704577, 0.44968304, 0.50207716, 0.5243447, 0.43508902, 0.40722647, 0.4775267, 0.46349403, 0.50017524, 0.49982512, 0.43968064, 0.4060855, 0.50739396, 0.5455377, 0.5140959, 0.5055763, 0.47613353, 0.4347752, 0.5279749, 0.46604645, 0.47966683, 0.5050391, 0.4759974, 0.42643026, 0.54615885, 0.4905322, 0.49199244, 0.5043952, 0.5177762, 0.42699477, 0.5644968, 0.50895053, 0.49889952, 0.47882542, 0.5237296, 0.44177547, 0.55551046, 0.51230633, 0.50150883, 0.46969298, 0.5109528, 0.43556452, 0.5214759, 0.46190396, 0.46603605, 0.4478328, 0.4783521, 0.4178049, 0.533583, 0.47117716, 0.48038134, 0.49019277, 0.51782423, 0.4409886, 0.55432457, 0.46469235, 0.48752695, 0.51518065, 0.51595974, 0.4432598, 0.54872733, 0.50212455, 0.49684176, 0.52316, 0.5523295, 0.47427502, 0.5708584, 0.49669412, 0.4607817, 0.4740064, 0.45652768, 0.3966946, 0.45117763, 0.39511183, 0.3889693, 0.4351214, 0.43593955, 0.39770013, 0.45401222, 0.3889173, 0.39706394, 0.4284708, 0.43171218, 0.41852742, 0.46925455, 0.40534833, 0.42241728, 0.46543154, 0.4568358, 0.4326862, 0.4837733, 0.43047294, 0.4607223, 0.47030175, 0.46429855, 0.443701, 0.48845828, 0.4388859, 0.45495182, 0.4583235, 0.46781287, 0.42775932, 0.48124376, 0.44663808, 0.46601176, 0.43854845, 0.45427635, 0.4089873, 0.47327247, 0.43182275, 0.4472764, 0.44376546, 0.4619507, 0.40993956, 0.4813716, 0.43292072, 0.47369117, 0.469033, 0.4733857, 0.42449424, 0.48437077, 0.46100688, 0.50072193, 0.51337326, 0.50373673, 0.4483552, 0.5087673, 0.46716896, 0.5020415, 0.5342019, 0.5158316, 0.48050568, 0.52434736, 0.47794545, 0.5127703, 0.5397343, 0.50658756, 0.50866205, 0.52747977, 0.49651447, 0.54772747, 0.5665756, 0.52692086, 0.52881104, 0.54030985, 0.51329154, 0.554264, 0.5541238, 0.5423327, 0.53341556, 0.5395449, 0.5018769, 0.5361692, 0.5496939, 0.54293525, 0.5618455, 0.5340217, 0.52373314, 0.5373258, 0.55867827, 0.54756004, 0.55099386, 0.5272744, 0.5309264, 0.55695236, 0.55956596, 0.558822, 0.5315776, 0.52592176, 0.51037496, 0.55156994, 0.5518788, 0.5514516, 0.53304356, 0.5686561, 0.5383472, 0.5795903, 0.58469206, 0.56187016, 0.5510127, 0.586792, 0.5400815, 0.5705388, 0.57100266, 0.5544115, 0.54432726, 0.5873066, 0.5543419, 0.56914055, 0.58829635, 0.5621302, 0.5577501, 0.6008444, 0.56801546, 0.57811356, 0.59409195, 0.5637735, 0.5552333, 0.596081, 0.5907136, 0.6065484, 0.61754596, 0.60896355, 0.57255715, 0.607741, 0.6003594, 0.6099215, 0.61931455, 0.6213319, 0.58249974, 0.61123836, 0.60438424, 0.6137653, 0.61351687, 0.6129699, 0.57320344, 0.5982515, 0.5889697, 0.6018784, 0.5906584, 0.6024284, 0.5480384, 0.608241, 0.57487255, 0.5897553, 0.5858805, 0.59275794, 0.551239, 0.6234178, 0.5791274, 0.59471637, 0.5917286, 0.60324264, 0.5696626, 0.614526, 0.5769663, 0.5942828, 0.5917389, 0.59162056, 0.5585007, 0.60034376, 0.5906807, 0.60525936, 0.6018796, 0.58808696, 0.5630294, 0.6022822, 0.6115024, 0.625611, 0.6179349, 0.5891995, 0.5703746, 0.609828, 0.6353599, 0.631922, 0.6239525, 0.59956914, 0.5705203, 0.6047006, 0.63451827, 0.6311354, 0.6176813, 0.60058, 0.55661243, 0.575275, 0.613899, 0.61836004, 0.6300608, 0.5828124, 0.5642323, 0.57591134, 0.61089593, 0.6236625, 0.63176423, 0.5896733, 0.55144674, 0.56966984, 0.5808193, 0.5854861, 0.60915184, 0.5791277, 0.5377382, 0.5602486, 0.5798865, 0.5728453, 0.6174825, 0.5642432, 0.5325317, 0.535129, 0.5829682, 0.5691776, 0.6165764, 0.5562094, 0.5434687, 0.54075074, 0.56674236, 0.5700782, 0.6108172, 0.5288083, 0.51881695, 0.5223602, 0.5520624, 0.5575072, 0.60696363, 0.5534531, 0.52645934, 0.52867526, 0.539198, 0.5479939, 0.57751304, 0.5452936, 0.5124891, 0.5103046, 0.5274216, 0.5299002, 0.5767757, 0.5419523, 0.49815297, 0.5019512, 0.50457126, 0.5272836, 0.55999726, 0.5339426, 0.49428958, 0.49026707, 0.47628444, 0.48277116, 0.5288594, 0.4942201, 0.4787946, 0.50681466, 0.5102442, 0.48788995, 0.5072835, 0.46170628, 0.48040453, 0.5169651, 0.47634736, 0.4657778, 0.5285987, 0.456676, 0.4832664, 0.5123807, 0.47193655, 0.4649032, 0.5236718, 0.46616372, 0.4951188, 0.49933803, 0.49448693, 0.47449216, 0.5311574, 0.4385959, 0.4762305, 0.50264925, 0.4460748, 0.464285, 0.52864075, 0.41378772, 0.44608188, 0.44932696, 0.4154532, 0.44039816, 0.48893666, 0.38402954, 0.41230842, 0.3891105, 0.3739195, 0.39628094, 0.47442424, 0.37016657, 0.4088236, 0.3984693, 0.3806832, 0.42240238, 0.50214505, 0.35402521, 0.42480868, 0.4015296, 0.39446202, 0.40040585, 0.4949454, 0.33415243, 0.43566754, 0.3611907, 0.3935142, 0.4118118, 0.5210457, 0.3228661, 0.43512887, 0.3744729, 0.38075557, 0.42924696, 0.54456383, 0.33779275, 0.4380818, 0.33893278, 0.35169044, 0.42044333, 0.5305788, 0.3272924, 0.39560333, 0.30693218, 0.34862584, 0.38776654, 0.5271867, 0.28738394, 0.39750764, 0.31505176, 0.34941253, 0.35977924, 0.49918374, 0.28721714, 0.340564, 0.30566517, 0.3448802, 0.33102977, 0.47998333, 0.26141486, 0.29479486, 0.2828931, 0.3427405, 0.33161494, 0.44594166, 0.24408652, 0.27647376, 0.2992044, 0.34013277, 0.3169669, 0.41210875, 0.25656024, 0.2829453, 0.31418967, 0.29519856, 0.28662896, 0.3457799, 0.24573433, 0.29559392, 0.30956602, 0.25460482, 0.2810039, 0.36281544, 0.27308452, 0.32633677, 0.28390417, 0.26666036, 0.25024164, 0.3462452, 0.24257788, 0.30317482, 0.26616848, 0.25523126, 0.26469237, 0.3515879, 0.22210348, 0.292006, 0.27834228, 0.30432, 0.26858792, 0.357251, 0.21304958, 0.29725197, 0.25201145, 0.28772283, 0.24638772, 0.3509043, 0.19454102, 0.28471324, 0.25318167, 0.35566607, 0.30156574, 0.35307944, 0.21444966, 0.25073144, 0.22129613, 0.29335365, 0.26301745, 0.3247974, 0.18059416, 0.24601896, 0.24904759, 0.28845093, 0.24782126, 0.37827012, 0.19451857, 0.22778387, 0.26714694, 0.283417, 0.24776351, 0.34746248, 0.17628463, 0.2319764, 0.2477769, 0.2678239, 0.22119018, 0.33065346, 0.18154104, 0.23002137, 0.20598163, 0.23700517, 0.1789328, 0.3112666, 0.17243686, 0.22117952, 0.17526509, 0.22277123, 0.18572915, 0.2997643, 0.21772633, 0.236889, 0.22195014, 0.26015258, 0.206578, 0.26875156, 0.22390872, 0.2033103, 0.20133936, 0.25775746, 0.20869042, 0.28688768, 0.2453184, 0.24237338, 0.23488325, 0.24635766, 0.21726085, 0.2652405, 0.25486326, 0.26514685, 0.24000768, 0.26522422, 0.23539898, 0.251754, 0.24903418, 0.2629827, 0.21240595, 0.24398649, 0.24626265, 0.26695758, 0.2389552, 0.2627555, 0.2298484, 0.24046713, 0.23676664, 0.26006097, 0.23805004, 0.2513285, 0.23209748, 0.25226194, 0.29227525, 0.28644094, 0.2416249, 0.26172072, 0.29618102, 0.26338196, 0.25211993, 0.2747302, 0.23534009, 0.24788316, 0.2619649, 0.27652964, 0.27205443, 0.26026434, 0.2280634, 0.26175848, 0.27505302, 0.26011395, 0.25971764, 0.25235438, 0.21125473, 0.22688971, 0.22749029, 0.24770787, 0.22866872, 0.24767661, 0.19416817, 0.2033418, 0.2426776, 0.25031006, 0.19216502, 0.23476113, 0.1874176, 0.18142575, 0.17771576, 0.20186162, 0.1835864, 0.21754855, 0.17710665, 0.15501118, 0.16421343, 0.19256085, 0.17303716, 0.20796613, 0.15893394, 0.16569729, 0.19678798, 0.23923276, 0.17713201, 0.24145688, 0.15968962, 0.18075112, 0.17092942, 0.23284335, 0.17318866, 0.23447558, 0.18032932, 0.22809365, 0.20843829, 0.24240063, 0.2296442, 0.23407838, 0.1840941, 0.2030332, 0.19459946, 0.2294884, 0.19817184, 0.26911473, 0.2854494, 0.24767268, 0.3713727, 0.4376435, 0.37765738, 0.38099143, 0.40764123, 0.21113709, 0.33534697, 0.4309225, 0.34789577, 0.42051777, 0.46915984, 0.28350207, 0.34055024, 0.4168887, 0.3376078, 0.32029745, 0.35784572, 0.20234622, 0.3206646, 0.38393804, 0.3458434, 0.2843016, 0.32556403, 0.19531803, 0.3028679, 0.3676804, 0.31010905, 0.26884633, 0.2983845, 0.18074204, 0.2673226, 0.37902915, 0.33483616, 0.25578415, 0.33677787, 0.17160207, 0.23587222, 0.35550508, 0.23022346, 0.22788693, 0.18871291, 0.13979216, 0.17819273, 0.34947738, 0.2705577, 0.2439843, 0.2707559, 0.20197414, 0.2528743, 0.3418307, 0.33495304, 0.2913822, 0.40857488, 0.35754812, 0.24373248, 0.33907577, 0.3061715, 0.3140665, 0.4178542, 0.3428361, 0.24237654, 0.30137917, 0.30532068, 0.33175528, 0.44327536, 0.38481724, 0.25822043, 0.31402755, 0.3223033, 0.35561624, 0.46397647, 0.38157427, 0.26428342, 0.33731994, 0.28304562, 0.33089963, 0.46656546, 0.39767757, 0.26997095, 0.34734103, 0.3581103, 0.41935626, 0.48258784, 0.40165457, 0.30500072, 0.37633407, 0.41069165, 0.4248456, 0.49622974, 0.46582848, 0.32515714, 0.4164839, 0.42210627, 0.453636, 0.4861139, 0.41050404, 0.29024315, 0.35738295, 0.39841852, 0.40514398, 0.42320052, 0.36183438, 0.22584732, 0.263621, 0.37357408, 0.3563022, 0.409918, 0.34679127, 0.20710635, 0.20910797, 0.33227438, 0.3388577, 0.37628296, 0.32391968, 0.18861519, 0.20303799, 0.38794565, 0.40107864, 0.40317693, 0.35934106, 0.30090505, 0.32874107, 0.47471103, 0.38295144, 0.46006912, 0.35906944, 0.28467244, 0.28624684, 0.37278232, 0.4223966, 0.4768654, 0.3426329, 0.30114356, 0.24213912, 0.36961094, 0.43310624, 0.44415957, 0.3306092, 0.32637662, 0.22964296, 0.37594622, 0.44568267, 0.41842914, 0.32934824, 0.33194143, 0.24893335, 0.4061487, 0.47592494, 0.41806924, 0.32192144, 0.331734, 0.25020826, 0.41663185, 0.47544414, 0.42679507, 0.37371787, 0.36850905, 0.29962978, 0.5041944, 0.44860324, 0.39085457, 0.3613163, 0.26849455, 0.24389926, 0.3661058, 0.42862275, 0.39128736, 0.37578407, 0.2613551, 0.25369436, 0.36587772, 0.4540216, 0.3884908, 0.3530558, 0.25561473, 0.30074295],
"middle": [0.01327562, 0.03794223, 0.02216811, 0.02621304, 0.08978096, 0.01407414, 0.01387293, 0.03907487, 0.02479764, 0.02767785, 0.09193481, 0.0135712, 0.01634119, 0.03700952, 0.02501781, 0.0252665, 0.08643577, 0.01366146, 0.02067516, 0.03820716, 0.02513599, 0.02497071, 0.08064461, 0.01428204, 0.02002771, 0.03710886, 0.02580925, 0.02506629, 0.07928433, 0.01520287, 0.01937761, 0.03849218, 0.0274719, 0.0250569, 0.07470044, 0.01443797, 0.017414, 0.03857799, 0.02851572, 0.02429115, 0.07780825, 0.0143958, 0.01457893, 0.04111027, 0.02936329, 0.0237979, 0.07321288, 0.0145784, 0.01495491, 0.03865844, 0.02702908, 0.02310879, 0.06528938, 0.01472335, 0.01321471, 0.03673049, 0.02391669, 0.02123824, 0.06066947, 0.01513125, 0.01352237, 0.03473866, 0.02411522, 0.02057847, 0.05972375, 0.01580875, 0.01144041, 0.03652987, 0.02603708, 0.02038389, 0.05822392, 0.01604484, 0.01237324, 0.04246186, 0.02854832, 0.02190069, 0.05738838, 0.01555811, 0.0121886, 0.04129456, 0.02805131, 0.0233201, 0.0577362, 0.01596868, 0.01299439, 0.04107268, 0.02986994, 0.02453441, 0.0623098, 0.01985649, 0.01652758, 0.04561178, 0.03508147, 0.02667715, 0.06544251, 0.02308842, 0.01797713, 0.04695614, 0.03592025, 0.0244468, 0.05934371, 0.0210749, 0.01417094, 0.04479029, 0.03462372, 0.02500503, 0.05412733, 0.0225673, 0.0133977, 0.04852671, 0.03744982, 0.02673487, 0.05169262, 0.02527181, 0.01358088, 0.05225926, 0.03759143, 0.02848805, 0.05076244, 0.02574724, 0.01349798, 0.05505587, 0.04237333, 0.0337082, 0.05143679, 0.02492177, 0.01653965, 0.06201235, 0.04847915, 0.03391086, 0.05224349, 0.02642586, 0.01784569, 0.06578489, 0.05209085, 0.03444307, 0.05114511, 0.02750793, 0.01972279, 0.06827616, 0.05381216, 0.03404589, 0.04829617, 0.02765431, 0.01620224, 0.07071058, 0.04677717, 0.03471125, 0.04550344, 0.02852694, 0.01560986, 0.07138382, 0.04615255, 0.03795428, 0.04491183, 0.02947635, 0.01526167, 0.07219882, 0.04131316, 0.04115634, 0.04273935, 0.02745858, 0.01526038, 0.07934502, 0.04278461, 0.04404616, 0.04169003, 0.02639207, 0.01647078, 0.07891313, 0.03962171, 0.04146609, 0.03836028, 0.02677235, 0.01668359, 0.08063884, 0.03877372, 0.03935578, 0.03503786, 0.02606425, 0.01642151, 0.08699179, 0.04268149, 0.04368925, 0.03583881, 0.02756388, 0.01548007, 0.0815182, 0.04263591, 0.04205168, 0.03163547, 0.02392782, 0.01268373, 0.07355613, 0.0414837, 0.04528727, 0.03257445, 0.02238148, 0.01344457, 0.07640385, 0.04541365, 0.04719497, 0.03494064, 0.02137519, 0.01443907, 0.08118012, 0.04878374, 0.0474071, 0.03438618, 0.02128877, 0.01566657, 0.08150787, 0.04664455, 0.04458882, 0.03314657, 0.02247417, 0.0149327, 0.08465607, 0.0476524, 0.04733309, 0.03529376, 0.02585403, 0.01486778, 0.0938153, 0.05298619, 0.04932893, 0.03661495, 0.02802145, 0.01655182, 0.10015223, 0.05382772, 0.04775083, 0.03827934, 0.02870686, 0.01783319, 0.1088021, 0.05881197, 0.04791739, 0.04317994, 0.03146476, 0.01942181, 0.12425093, 0.06469554, 0.05301849, 0.04798938, 0.03400346, 0.0238877, 0.13180454, 0.06993032, 0.06002907, 0.0493639, 0.03548468, 0.02488326, 0.13123465, 0.07203978, 0.06524073, 0.05080374, 0.03579318, 0.02667648, 0.14363073, 0.07752784, 0.07089119, 0.05534046, 0.03719615, 0.02768048, 0.15428683, 0.08241016, 0.07512731, 0.05576137, 0.03566248, 0.02747217, 0.16082607, 0.08307597, 0.07172818, 0.0570921, 0.03627154, 0.02422017, 0.1692338, 0.08605795, 0.06518325, 0.0589885, 0.03694795, 0.02295887, 0.17882046, 0.09087349, 0.06701709, 0.06085098, 0.03682605, 0.02482732, 0.18866043, 0.09139049, 0.06586474, 0.06002592, 0.03631842, 0.02495189, 0.19593278, 0.09042241, 0.06507684, 0.06456502, 0.03770405, 0.02663135, 0.20756786, 0.0993778, 0.069327, 0.07015571, 0.04156701, 0.0274419, 0.2216488, 0.10650154, 0.06872293, 0.07640997, 0.04446949, 0.02831682, 0.25285086, 0.127976, 0.07291227, 0.09164875, 0.04921287, 0.03053068, 0.26786113, 0.1410004, 0.07445342, 0.10090578, 0.05327421, 0.0307986, 0.2835967, 0.14624569, 0.07541269, 0.11405121, 0.06223736, 0.0286309, 0.28829798, 0.15035689, 0.07662143, 0.12145279, 0.06897173, 0.02778756, 0.30322886, 0.16205281, 0.07687065, 0.1290795, 0.07695152, 0.03087434, 0.32356825, 0.1804082, 0.07472668, 0.14020522, 0.07551575, 0.03374193, 0.3333502, 0.1982323, 0.07359169, 0.15051022, 0.07235479, 0.03599112, 0.3390008, 0.19931671, 0.07261181, 0.1476327, 0.0746057, 0.03442903, 0.34137192, 0.19939901, 0.07200886, 0.13734245, 0.07364092, 0.02930384, 0.34419647, 0.20105487, 0.07612728, 0.13979498, 0.07799737, 0.02953093, 0.34873042, 0.20616306, 0.07989867, 0.14607437, 0.07692128, 0.03360752, 0.3442942, 0.21236096, 0.0802459, 0.15390144, 0.07802512, 0.03504432, 0.34722772, 0.22192086, 0.08011124, 0.16584969, 0.08215632, 0.03581619, 0.35901663, 0.24541941, 0.08036537, 0.17409992, 0.08589858, 0.03592518, 0.3567178, 0.252053, 0.08397989, 0.17438434, 0.08841692, 0.03734564, 0.37790117, 0.26032564, 0.08704839, 0.18844374, 0.08987032, 0.0393513, 0.38050872, 0.2733615, 0.08981685, 0.20951426, 0.10118048, 0.04276741, 0.38515434, 0.27938113, 0.0880632, 0.21490061, 0.10692764, 0.03927037, 0.3848694, 0.28174344, 0.0876969, 0.22727646, 0.10719217, 0.03383193, 0.3960235, 0.2834617, 0.0787827, 0.22900717, 0.10518544, 0.03297661, 0.4013613, 0.2809856, 0.07225738, 0.22456731, 0.10233918, 0.03583991, 0.39851975, 0.27916202, 0.07514284, 0.22690113, 0.10283959, 0.03686541, 0.39728987, 0.27868146, 0.07209784, 0.22968392, 0.09897818, 0.03157312, 0.39632747, 0.29345524, 0.07260372, 0.23246539, 0.10633318, 0.02971566, 0.3913276, 0.30095217, 0.0679902, 0.23518862, 0.10556691, 0.02751728, 0.37986848, 0.2944923, 0.06146606, 0.23801282, 0.10345219, 0.02941007, 0.38642722, 0.28791207, 0.06534898, 0.25260192, 0.11153261, 0.03282091, 0.39138362, 0.28879005, 0.07168473, 0.26604432, 0.11636671, 0.03707392, 0.3978636, 0.2799376, 0.07472381, 0.27911803, 0.11729296, 0.03466639, 0.4022825, 0.27988684, 0.07553443, 0.27900663, 0.12147625, 0.03675495, 0.41466215, 0.280337, 0.07701819, 0.27310392, 0.12446113, 0.03898819, 0.4304523, 0.29190505, 0.07781998, 0.28164595, 0.12743844, 0.03822323, 0.43022138, 0.30082497, 0.07598035, 0.27805713, 0.12223323, 0.03860265, 0.41410235, 0.29339182, 0.07951646, 0.28621674, 0.13190256, 0.04128835, 0.40910497, 0.28237, 0.08440828, 0.29752728, 0.14303818, 0.04241465, 0.39414036, 0.26950794, 0.07885734, 0.29625311, 0.14368924, 0.04223131, 0.38871318, 0.2498058, 0.07290235, 0.29027662, 0.14081149, 0.04001374, 0.3920995, 0.24439922, 0.07418717, 0.28736877, 0.1304589, 0.03535486, 0.3757622, 0.23930657, 0.06466451, 0.2805997, 0.12458041, 0.03078553, 0.36073884, 0.24873927, 0.06302623, 0.29528913, 0.14061728, 0.03119385, 0.34346196, 0.22753426, 0.05616334, 0.2850478, 0.13676791, 0.02743383, 0.3040143, 0.2139992, 0.04813336, 0.27124313, 0.14095677, 0.02883971, 0.26811388, 0.17339571, 0.04418317, 0.25794572, 0.11302974, 0.02707586, 0.24137428, 0.14595622, 0.03869522, 0.22208919, 0.10462994, 0.02558693, 0.21272828, 0.13966046, 0.04167624, 0.23672889, 0.10572429, 0.0294019, 0.20962629, 0.13118888, 0.04431237, 0.22542378, 0.10182013, 0.03544511, 0.2023388, 0.13229232, 0.04708166, 0.22775231, 0.10660959, 0.03626196, 0.19853882, 0.13016266, 0.04261544, 0.21184227, 0.09510717, 0.03252467, 0.18666758, 0.12264172, 0.03816192, 0.19878995, 0.09569974, 0.03042436, 0.17966133, 0.11922135, 0.03712146, 0.18911321, 0.09401664, 0.02690294, 0.1695772, 0.11690426, 0.03309435, 0.1751911, 0.08819503, 0.02417206, 0.15695207, 0.10935789, 0.03159231, 0.16268794, 0.08568253, 0.02270285, 0.14379826, 0.1026042, 0.03040265, 0.15068932, 0.08613884, 0.02363345, 0.13944183, 0.0984682, 0.02909132, 0.14429069, 0.07763649, 0.02129691, 0.12970585, 0.08943371, 0.02856125, 0.13664082, 0.07606925, 0.02103186, 0.12332159, 0.08157671, 0.02848379, 0.12685336, 0.07394292, 0.0228701, 0.12221963, 0.08039811, 0.02844255, 0.12125381, 0.06978833, 0.02294472, 0.11583792, 0.07490654, 0.02698697, 0.11177343, 0.06487755, 0.02138089, 0.10724524, 0.06672099, 0.02585198, 0.1104884, 0.0658387, 0.02054805, 0.10447257, 0.06660567, 0.026605, 0.10837426, 0.06503013, 0.02037334, 0.10170714, 0.06695437, 0.02603656, 0.10595355, 0.06483915, 0.01961331, 0.09896608, 0.06734769, 0.02481683, 0.10303799, 0.06626633, 0.02204974, 0.09946719, 0.06802989, 0.02436252, 0.0926301, 0.06314582, 0.02250214, 0.09528425, 0.06570289, 0.02397423, 0.08945622, 0.05974763, 0.02195113, 0.09425834, 0.06531867, 0.02498929, 0.08862557, 0.05642153, 0.02155293, 0.09111631, 0.06146886, 0.02387078, 0.08309294, 0.0553472, 0.02301803, 0.08765799, 0.05632783, 0.0223726, 0.07599831, 0.05380029, 0.02320341, 0.08264144, 0.05274851, 0.02138913, 0.07285091, 0.05021565, 0.02362424, 0.08066214, 0.05090134, 0.02084018, 0.06472769, 0.04506911, 0.02322153, 0.07672, 0.04597796, 0.02147355, 0.05913327, 0.04468846, 0.02289611, 0.07432573, 0.04607749, 0.02242617, 0.05542672, 0.0468528, 0.02384927, 0.07486107, 0.04849961, 0.02333596, 0.05169346, 0.0441476, 0.02394003, 0.07104789, 0.04688745, 0.02147945, 0.04686668, 0.04054115, 0.02364345, 0.07062249, 0.04857073, 0.02178302, 0.04688944, 0.03682273, 0.02652458, 0.07064959, 0.04889853, 0.02233787, 0.04834526, 0.03610754, 0.02670107, 0.07391606, 0.05501016, 0.02439417, 0.04726586, 0.03562568, 0.02558952, 0.07333586, 0.05629573, 0.02411868, 0.04479676, 0.03392579, 0.02501928, 0.07028645, 0.05709981, 0.02268375, 0.04311581, 0.03143436, 0.02353441, 0.06760877, 0.05792888, 0.02233018, 0.04140915, 0.03025531, 0.02411643, 0.06529023, 0.05496361, 0.02086211, 0.03871335, 0.029316, 0.02404615, 0.06477197, 0.05671134, 0.02113151, 0.03897874, 0.03042053, 0.02543866, 0.06427895, 0.06261586, 0.02262114, 0.03823131, 0.03133057, 0.02616544, 0.06124689, 0.06857693, 0.02230552, 0.03290689, 0.03033553, 0.02484526, 0.05606791, 0.06534548, 0.02146162, 0.03122613, 0.02992888, 0.02722164, 0.0506733, 0.06165211, 0.02047105, 0.03076372, 0.02890831, 0.0280674, 0.05111998, 0.0613578, 0.02133913, 0.0322393, 0.02849541, 0.02994592, 0.05383281, 0.06344776, 0.02492742, 0.03632377, 0.02797295, 0.03536167, 0.05767307, 0.07093612, 0.02829441, 0.03668955, 0.02527773, 0.04133775, 0.06052199, 0.08217958, 0.0319532, 0.03563771, 0.02332713, 0.04547577, 0.05560394, 0.09745649, 0.03266023, 0.03949572, 0.02445976, 0.05040071, 0.05151966, 0.11473713, 0.03005684, 0.04173917, 0.02613511, 0.05270859, 0.05375895, 0.13091189, 0.03160803, 0.03845639, 0.02511602, 0.04922005, 0.05628673, 0.15113188, 0.0332781, 0.04022465, 0.02372559, 0.05025091, 0.05803581, 0.16656108, 0.0364859, 0.04159922, 0.02487691, 0.05536914, 0.06164396, 0.17050928, 0.03913798, 0.04240755, 0.02106207, 0.05669175, 0.06084995, 0.18053046, 0.04430477, 0.04512541, 0.022097, 0.06071442, 0.06411048, 0.2087191, 0.05148831, 0.0520467, 0.02460874, 0.06556331, 0.06357256, 0.23692268, 0.05344977, 0.05264397, 0.02610546, 0.06685007, 0.06307165, 0.25247252, 0.05542855, 0.05256351, 0.02637128, 0.06985473, 0.06293014, 0.2744891, 0.05450144, 0.05495686, 0.02727695, 0.07045859, 0.06048304, 0.28710476, 0.05173755, 0.04649167, 0.02824547, 0.0672474, 0.06334195, 0.3134755, 0.05370732, 0.04297134, 0.02667263, 0.06266605, 0.06330276, 0.335866, 0.05509451, 0.04518384, 0.02715042, 0.06394625, 0.06456837, 0.352491, 0.05678781, 0.05038128, 0.03203294, 0.07024719, 0.06273458, 0.36518437, 0.0553946, 0.06110755, 0.03254882, 0.07595705, 0.06049199, 0.37892482, 0.06313868, 0.06131072, 0.03053679, 0.06932872, 0.05832588, 0.4170628, 0.05766685, 0.07388096, 0.03088222, 0.07758114, 0.06073713, 0.4192076, 0.05298566, 0.06115176, 0.03145997, 0.08516607, 0.05843929, 0.4361869, 0.05139596, 0.05807074, 0.02837596, 0.09230924, 0.06254499, 0.45074043, 0.04889586, 0.05952664, 0.02877606, 0.09899459, 0.06530248, 0.48290083, 0.04740126, 0.05754963, 0.03034542, 0.10059452, 0.06929129, 0.5161732, 0.04891395, 0.05644547, 0.02996738, 0.1033491, 0.07278749, 0.5456534, 0.05025318, 0.05473997, 0.02614414, 0.0973056, 0.07028027, 0.557955, 0.05054601, 0.05104671, 0.02634018, 0.10490599, 0.07002684, 0.57361305, 0.05862214, 0.04792927, 0.02764998, 0.09531002, 0.07096443, 0.56991416, 0.06304589, 0.05075495, 0.03211385, 0.10281781, 0.07555544, 0.57140857, 0.06752381, 0.05332242, 0.03836638, 0.1037485, 0.07425965, 0.57761383, 0.06460999, 0.05283618, 0.04221012, 0.10338901, 0.08167875, 0.58127064, 0.07195812, 0.05940831, 0.05088327, 0.10483316, 0.0810305, 0.59811145, 0.06872781, 0.05694465, 0.04345271, 0.09473565, 0.07938182, 0.60843414, 0.06780975, 0.0568491, 0.04207316, 0.0918161, 0.07894963, 0.62417173, 0.06554477, 0.05863862, 0.04555687, 0.09329495, 0.07924735, 0.62277526, 0.06137016, 0.06267185, 0.04857356, 0.0976404, 0.07906216, 0.64204586, 0.06343611, 0.06255212, 0.04991962, 0.09719189, 0.08156273, 0.6523285, 0.06568536, 0.06167379, 0.04998207, 0.08993328, 0.07887604, 0.65276647, 0.06430402, 0.05996096, 0.05136292, 0.08515367, 0.07642144, 0.6431057, 0.058804, 0.05806601, 0.04405, 0.07530516, 0.07663146, 0.64008874, 0.05635762, 0.06331585, 0.04416377, 0.07023023, 0.07412726, 0.6143907, 0.05603849, 0.065246, 0.03711392, 0.07121342, 0.06873941, 0.61861086, 0.05847357, 0.0630673, 0.03352154, 0.06498779, 0.07357774, 0.63070256, 0.0695651, 0.0644377, 0.0375678, 0.08783323, 0.07581504, 0.608794, 0.07746527, 0.07041189, 0.03736065, 0.08659293, 0.06991857, 0.6160491, 0.08314682, 0.04736246, 0.03380713, 0.06094202, 0.06082731, 0.5879168, 0.07361803, 0.05368165, 0.04302424, 0.05823915, 0.06775042, 0.572349, 0.06937307, 0.05675042, 0.04173727, 0.05649967, 0.06436429, 0.54668343, 0.06475727, 0.05923031, 0.04343598, 0.05737298, 0.05998457, 0.5223502, 0.06195575, 0.06051987, 0.04088192, 0.06055227, 0.05514157, 0.49538273, 0.05318202, 0.05264159, 0.03923972, 0.05531312, 0.0532472, 0.49661312, 0.05012527, 0.04814966, 0.0443007, 0.05357779, 0.05549849, 0.4836792, 0.04431617, 0.04537573, 0.04953432, 0.05380267, 0.05986135, 0.4701773, 0.04740648, 0.05023807, 0.04997588, 0.05357213, 0.05827457, 0.44683275, 0.04445754, 0.04809823, 0.05219214, 0.0544567, 0.05717407, 0.4465085, 0.04955246, 0.05953316, 0.05550951, 0.05496438, 0.06451512, 0.4314879, 0.05462128, 0.06421427, 0.0605659, 0.05946043, 0.06232423, 0.424023, 0.05089695, 0.06745192, 0.06368067, 0.05924334, 0.06502456, 0.42446503, 0.06015635, 0.06256659, 0.07568102, 0.06179748, 0.07323147, 0.39469913, 0.06125874, 0.05978717, 0.07085194, 0.05872469, 0.06781822, 0.37480235, 0.05949547, 0.0592707, 0.06752681, 0.04893777, 0.0621281, 0.32128933, 0.05511102, 0.05448317, 0.06449039, 0.04627933, 0.06426305, 0.29151526, 0.05910889, 0.05993344, 0.07432001, 0.04887466, 0.07143242, 0.27750486, 0.06269909, 0.06293204, 0.081406, 0.05002695, 0.07635652, 0.25326988, 0.07104062, 0.07063105, 0.08290293, 0.04834741, 0.08535098, 0.23162343, 0.07988419, 0.07983023, 0.08790989, 0.05474456, 0.10290344, 0.23082647, 0.09145779, 0.08558363, 0.09624612, 0.06181009, 0.10957056, 0.22875464, 0.11126591, 0.10419285, 0.10398432, 0.07740364, 0.12438934, 0.23058654, 0.12210698, 0.10842345, 0.10703796, 0.08238023, 0.12113985, 0.22256097, 0.11603533, 0.10062753, 0.10131825, 0.0850234, 0.13937822, 0.24087271, 0.12148581, 0.10703821, 0.11293926, 0.10496603, 0.15091805, 0.23987819, 0.13092275, 0.10150774, 0.10021955, 0.09305419, 0.153511, 0.22843221, 0.11735422, 0.0973614, 0.09160855, 0.08765739, 0.16288602, 0.21317469, 0.10646665, 0.08804411, 0.08674359, 0.08483832, 0.15678151, 0.19669366, 0.09798609, 0.08584785, 0.08123972, 0.07652872, 0.17571159, 0.18453042, 0.09691519, 0.09174433, 0.0890103, 0.07877706, 0.18274294, 0.17701575, 0.1015851, 0.09785815, 0.09215096, 0.07817652, 0.2005381, 0.17436045, 0.10169787, 0.10067216, 0.10489745, 0.08717721, 0.21466304, 0.18158914, 0.11748011, 0.10431132, 0.11546698, 0.09603165, 0.20268771, 0.17342658, 0.12245359, 0.11523316, 0.11898436, 0.0967427, 0.18886444, 0.15647697, 0.11681627, 0.10121125, 0.10424253, 0.0981016, 0.18136509, 0.15577902, 0.10349432, 0.11083478, 0.09746464, 0.0985297, 0.18832256, 0.16262288, 0.12560081, 0.10495041, 0.10348164, 0.10822703, 0.2022326, 0.1797509, 0.12305958, 0.10042631, 0.10180071, 0.10739907, 0.207948, 0.18054228, 0.12762727, 0.1025923, 0.0926152, 0.10077789, 0.20028107, 0.19121459, 0.12586369, 0.0988807, 0.09421869, 0.10327706, 0.19628572, 0.19093464, 0.12178754, 0.08519492, 0.09001133, 0.10127887, 0.19765896, 0.18199906, 0.10833244, 0.08487374, 0.08575737, 0.09454589, 0.1958395, 0.17493892, 0.10736401, 0.08663293, 0.0883979, 0.10170182, 0.1985799, 0.16513063, 0.10106204, 0.0747709, 0.07164375, 0.09276547, 0.1940785, 0.15572856, 0.10185728, 0.07151605, 0.07885988, 0.08986492, 0.19012344, 0.14784493, 0.09611137, 0.06970663, 0.08623672, 0.08305325, 0.18173528, 0.13120472, 0.09533542, 0.07304534, 0.0816014, 0.07853211, 0.16671313, 0.12264705, 0.10055924, 0.07278789, 0.0809915, 0.08936153, 0.17527357, 0.11188564, 0.09284262, 0.0625731, 0.07739245, 0.08243492, 0.16787446, 0.10581637, 0.09229992, 0.06125019, 0.08066206, 0.08769003, 0.16780265, 0.10224368, 0.09763195, 0.06609447, 0.08264683, 0.0978307, 0.16540147, 0.10002242, 0.09132584, 0.0585537, 0.06926332, 0.08770903, 0.14738607, 0.09318116, 0.0845013, 0.05440096, 0.06494462, 0.08942369, 0.14555632, 0.09015975, 0.07824022, 0.05114911, 0.0629236, 0.08857324, 0.14377688, 0.09018423, 0.0813423544, 0.0504282005, 0.06330135, 0.08717985, 0.15143764, 0.09330309, 0.08712443, 0.04809202, 0.0685862, 0.08879831, 0.15233678, 0.09270608, 0.0899217, 0.04719089, 0.07185205, 0.09345701, 0.15426493, 0.09538942, 0.0905779, 0.05038244, 0.07750204, 0.09485953, 0.14404593, 0.0877056, 0.08706498, 0.04877337, 0.082127, 0.09087161, 0.13734804, 0.07957868, 0.08673882, 0.04709371, 0.08168197, 0.09281209, 0.13122538, 0.06860951, 0.08125778, 0.04423238, 0.08298088, 0.09981724, 0.13296068, 0.06995062, 0.08328658, 0.04298605, 0.08779991, 0.09383384, 0.12736204, 0.06599504, 0.0761794746, 0.036195565, 0.0830847, 0.08878079, 0.12265486, 0.06182877, 0.0593933947, 0.0270918701, 0.08117287, 0.06440029, 0.10444111, 0.05133538, 0.05219843, 0.0237838, 0.08274911, 0.05420609, 0.09147564, 0.04482887, 0.04704077, 0.0194681, 0.08122327, 0.04509838, 0.07754245, 0.03956307, 0.0412391052, 0.0186519902, 0.07546178, 0.04265925, 0.06680329, 0.03688371, 0.0370914228, 0.0199653246, 0.07834524, 0.04143931, 0.06247271, 0.04092618, 0.0359472, 0.02057759, 0.0953152, 0.04119748, 0.05993712, 0.04667115, 0.03558829, 0.02197934, 0.09739291, 0.03979282, 0.05514421, 0.04843998, 0.031609498, 0.0197961871, 0.09976801, 0.03630354, 0.04983648, 0.05042334, 0.0306383055, 0.0187946055, 0.10682494, 0.03445836, 0.04548398, 0.04975926, 0.02991842, 0.01767652, 0.11281586, 0.03135909, 0.04115476, 0.05107516, 0.02880389, 0.01541561, 0.12510951, 0.02839014, 0.03843179, 0.05636471, 0.0296214409, 0.0154113201, 0.15127337, 0.03137068, 0.03820723, 0.05905683, 0.0325396881, 0.0162708666, 0.16922417, 0.03376783, 0.0368404, 0.06040957, 0.03081521, 0.01632406, 0.16464975, 0.03544289, 0.03465664, 0.06254019, 0.02636851, 0.01718603, 0.16124494, 0.03628845, 0.03210498, 0.06432407, 0.0257474221, 0.0180732757, 0.16068637, 0.03122788, 0.0284747, 0.06607657, 0.0239314754, 0.0177576188, 0.14561497, 0.02889273, 0.02643455, 0.06772915, 0.02308389, 0.01739238, 0.15023462, 0.02737019, 0.02593048, 0.0678968, 0.0233747, 0.02039468, 0.16283564, 0.02980879, 0.02585422, 0.06568965, 0.0226403922, 0.0215480588, 0.16672604, 0.02835821, 0.02392382, 0.06311988, 0.0221931152, 0.0213700533, 0.16386335, 0.02837916, 0.02372151, 0.06874246, 0.02388672, 0.02309142, 0.1732702, 0.03397036, 0.02590746, 0.07202485, 0.02420433, 0.02448654, 0.1846505, 0.03524651, 0.02757035, 0.07419664, 0.02328951, 0.02528268, 0.18163423, 0.03516707, 0.02530306, 0.07265669, 0.0211709123, 0.0257911179, 0.16820177, 0.03642487, 0.02338895, 0.06871597, 0.0190914, 0.02504373, 0.17250733, 0.03593611, 0.02113248, 0.06825031, 0.01744863, 0.02455242, 0.1651773, 0.03698112, 0.02116228, 0.06890504, 0.01767994, 0.02514424, 0.16639039, 0.03859792, 0.02228475, 0.07090241, 0.0169741288, 0.0262300465, 0.17398518, 0.03839761, 0.02164563, 0.07236719, 0.01569655, 0.02606229, 0.17398559, 0.03683114, 0.02049884, 0.07291188, 0.01580654, 0.0248887, 0.1704748, 0.0356818, 0.01988896, 0.07254427, 0.01662348, 0.02450969, 0.1710564, 0.03578848, 0.01972652, 0.06986561, 0.01617501, 0.02449964, 0.1746676, 0.03704235, 0.01994297, 0.07078383, 0.01566125, 0.02435155, 0.17910092, 0.03592445, 0.01806234, 0.06753171, 0.01533088, 0.02482809, 0.17650695, 0.03610086, 0.01729379, 0.06564698, 0.01596584, 0.02272248, 0.17449717, 0.03285301, 0.01587416, 0.05993731, 0.01468437, 0.02132504, 0.17182949, 0.03075637, 0.01488011, 0.05518111, 0.01434963, 0.01984295, 0.1725449, 0.02867271, 0.01378846, 0.05266009, 0.0132571, 0.01814246, 0.16919474, 0.0271144, 0.01261323, 0.04837159, 0.01161053, 0.01759012, 0.16906032, 0.02703524, 0.01264163, 0.04679765, 0.01197784, 0.01681317, 0.17475449, 0.0265242, 0.01279552, 0.04533722, 0.01248738, 0.01723428, 0.16753821, 0.02436449, 0.0130139, 0.04202333, 0.01199165, 0.01684199, 0.16608791, 0.02320554, 0.01434725, 0.04368471, 0.01112584, 0.01772356, 0.17364265, 0.02400737, 0.01411177, 0.04654397, 0.00975216, 0.01772168, 0.17972481, 0.02316294, 0.01335076, 0.04324206, 0.00906066, 0.01714139, 0.17820615, 0.02368667, 0.01360932, 0.0435617, 0.00974134, 0.01722795, 0.1739742, 0.02484223, 0.01509711, 0.04799456, 0.01123859, 0.01622588, 0.16377364, 0.02352546, 0.0154392, 0.0443346, 0.0111421337, 0.016353447, 0.16194135, 0.02183694, 0.01568373, 0.04192767, 0.01044195, 0.01524784, 0.14945592, 0.02235549, 0.016184, 0.03844747, 0.0102322269, 0.0144331604, 0.1478397, 0.02185384, 0.01608176, 0.03438959, 0.0102635287, 0.0131386397, 0.13987835, 0.0217919, 0.0159172, 0.03133743, 0.0111380629, 0.0128950644, 0.11446912, 0.02160952, 0.01634075, 0.03286891, 0.0116371, 0.01385945, 0.10260215, 0.02124146, 0.01520978, 0.03329389, 0.01159288, 0.01480026, 0.09557603, 0.02050244, 0.01593436, 0.03364735, 0.01123794, 0.01594438, 0.08939411, 0.02057664, 0.01649964, 0.03710755, 0.011156, 0.01592467, 0.07928241, 0.01901932, 0.01534717, 0.03703214, 0.01198496, 0.01568479, 0.07464448, 0.0180283, 0.01436068, 0.03786922, 0.01259627, 0.01468852, 0.06360327, 0.01782212, 0.01208011, 0.03547179, 0.01187646, 0.01308239, 0.05266309, 0.01677893, 0.01285815, 0.0374683, 0.01131921, 0.01296048, 0.04897707, 0.01638104, 0.01269376, 0.03939877, 0.01164817, 0.01452086, 0.0487767, 0.0161998, 0.01264, 0.05047535, 0.0120284855, 0.0142211961, 0.04580249, 0.01677492, 0.01601255, 0.06026608, 0.01479486, 0.01591905, 0.04469104, 0.01752854, 0.01606704, 0.06787346, 0.01524468, 0.01745943, 0.04407173, 0.01719267, 0.01845515, 0.07570405, 0.01521616, 0.01632571, 0.04132544, 0.01836259, 0.0197932, 0.07699315, 0.0145603949, 0.0161680058, 0.03746355, 0.01815226, 0.02000769, 0.084681, 0.01530647, 0.01550185, 0.03595484, 0.01836568, 0.02337668, 0.09568127, 0.01724744, 0.01540117, 0.03373522, 0.01957374, 0.02452356, 0.11155571, 0.01884658, 0.01642212, 0.02887894, 0.01733692, 0.02553755, 0.10931637, 0.0201405268, 0.016885696, 0.02629838, 0.0173261, 0.02587176, 0.11818883, 0.01987477, 0.01768021, 0.02595491, 0.01879654, 0.02748907, 0.14191604, 0.02034143, 0.01919156, 0.0278978, 0.02135099, 0.03286998, 0.18306686, 0.02136603, 0.02001194, 0.02671972, 0.02167139, 0.03233638, 0.19545837, 0.0201546494, 0.0198114756, 0.02614741, 0.02027358, 0.03516823, 0.2015743, 0.0211507678, 0.0213690251, 0.02982228, 0.02361038, 0.04322178, 0.22202176, 0.02299388, 0.02517647, 0.03524581, 0.02901283, 0.04232378, 0.22948028, 0.02186439, 0.02604342, 0.03511164, 0.03326457, 0.04913551, 0.25520432, 0.02405371, 0.02896806, 0.03986187, 0.04110211, 0.06173662, 0.2693361, 0.02588177, 0.03014795, 0.03934131, 0.03662149, 0.06102762, 0.27271742, 0.02702399, 0.03032997, 0.0375617, 0.03652151, 0.06608637, 0.29354432, 0.02949427, 0.03432202, 0.04185759, 0.0386507, 0.06928985, 0.31942168, 0.0337803215, 0.0396470465, 0.04472059, 0.03898111, 0.07407202, 0.32187688, 0.03326349, 0.04164017, 0.04733896, 0.0433895, 0.07333025, 0.32815292, 0.03173458, 0.04278398, 0.04883227, 0.04607358, 0.07236008, 0.3437838, 0.03320815, 0.04487416, 0.05085845, 0.04784982, 0.07166635, 0.3639784, 0.0338662937, 0.0435359627, 0.04894789, 0.04381122, 0.07216956, 0.37081748, 0.0332814381, 0.0440804549, 0.05125843, 0.05333262, 0.07851477, 0.37492335, 0.03942284, 0.04864107, 0.05238296, 0.0575778, 0.07902286, 0.37118432, 0.0371607, 0.04719419, 0.05347615, 0.05288403, 0.07921317, 0.3763057, 0.0364029035, 0.0449367203, 0.05564863, 0.05361319, 0.08119374, 0.38776886, 0.0379070789, 0.0471220165, 0.05665759, 0.05365118, 0.07861078, 0.3893556, 0.04021898, 0.04996258, 0.05846786, 0.05204042, 0.08097059, 0.38731897, 0.04001628, 0.05012316, 0.0591948, 0.05263053, 0.07666723, 0.39068395, 0.0405749157, 0.050117448, 0.06032557, 0.05422541, 0.07547853, 0.38538507, 0.0410812162, 0.0507955961, 0.05970532, 0.0539869, 0.07704245, 0.39357603, 0.04180551, 0.05100796, 0.0585876, 0.05348132, 0.07975667, 0.40060276, 0.04244681, 0.04978182, 0.05972826, 0.05740713, 0.0800014, 0.40798315, 0.0427429304, 0.05038983, 0.05961111, 0.05683954, 0.07697656, 0.40467227, 0.0416814908, 0.0497765169, 0.06153927, 0.05940137, 0.08280861, 0.4205132, 0.04432366, 0.05171255, 0.06337649, 0.06164781, 0.08945407, 0.4326374, 0.04601184, 0.05194952, 0.06308857, 0.06603093, 0.09295844, 0.43747965, 0.0438826941, 0.051419396, 0.06121396, 0.0712997, 0.09187894, 0.4374929, 0.0433970727, 0.0491178595, 0.05911624, 0.07692745, 0.09698118, 0.43693027, 0.04377837, 0.04867139, 0.06150748, 0.08243655, 0.09531658, 0.42547095, 0.04418133, 0.04610257, 0.0608864, 0.08218558, 0.09740788, 0.42196485, 0.04475022, 0.04407568, 0.05653474, 0.08450188, 0.09222142, 0.4222987, 0.03871605, 0.04148969, 0.05827661, 0.08996857, 0.08859676, 0.42936698, 0.0372927, 0.0417435, 0.05754841, 0.091616, 0.09085979, 0.44194573, 0.03920516, 0.04307777, 0.06078045, 0.09772293, 0.10116212, 0.44449532, 0.0409348235, 0.0457919054, 0.06277879, 0.09620698, 0.1106816, 0.45246756, 0.04235351, 0.04871398, 0.06458705, 0.10435057, 0.12120192, 0.45423284, 0.04698433, 0.04958832, 0.06379451, 0.11570998, 0.12134725, 0.45426136, 0.05043137, 0.04674233, 0.0591696, 0.11111676, 0.11602543, 0.45448247, 0.0529093631, 0.0471573547, 0.05624574, 0.1032839, 0.11021753, 0.45326155, 0.06110007, 0.04879571, 0.0615342, 0.10363252, 0.12226469, 0.44358417, 0.0653735, 0.05055682, 0.06326506, 0.11125863, 0.12931179, 0.43680763, 0.06644552, 0.05192771, 0.06569971, 0.12329257, 0.13637803, 0.43005037, 0.063703984, 0.0520154573, 0.06453822, 0.12954311, 0.1397725, 0.41908792, 0.0662159622, 0.0557872877, 0.06489703, 0.13954529, 0.14731656, 0.4071093, 0.07181472, 0.05480262, 0.05561054, 0.14500917, 0.15274943, 0.39574912, 0.07322808, 0.05880231, 0.05982361, 0.15439121, 0.16693121, 0.39597547, 0.0845444277, 0.0595383421, 0.05504407, 0.16708815, 0.16507868, 0.3912629, 0.0922154, 0.05591591, 0.04815255, 0.18119825, 0.16081016, 0.3844014, 0.09510306, 0.05110193, 0.05055201, 0.18718211, 0.15407653, 0.37174812, 0.09712723, 0.04871088, 0.05143838, 0.19576362, 0.16833784, 0.37464702, 0.0998732895, 0.0547233075, 0.05536661, 0.20869876, 0.18078308, 0.3923042, 0.10398524, 0.05394116, 0.05748013, 0.2203039, 0.18999934, 0.3995197, 0.11120701, 0.05230722, 0.06004702, 0.23715268, 0.19967939, 0.41041133, 0.11803738, 0.05986395, 0.06767925, 0.26331082, 0.20181184, 0.41629148, 0.122890532, 0.06370572, 0.07570398, 0.26486385, 0.19580545, 0.42280108, 0.11758576, 0.06145663, 0.07995241, 0.27164206, 0.18750589, 0.42692572, 0.11282558, 0.06295779, 0.07569091, 0.27728552, 0.18884988, 0.4342932, 0.11424014, 0.06241855, 0.06868961, 0.27988252, 0.185622, 0.4356906, 0.117904685, 0.0603467301, 0.07041457, 0.2882276, 0.19009298, 0.432811, 0.121842019, 0.0611017235, 0.07708668, 0.28593513, 0.1978618, 0.43581864, 0.12294023, 0.06425826, 0.08048622, 0.2920836, 0.19859652, 0.44549006, 0.12242972, 0.06960656, 0.07421047, 0.30113882, 0.2089442, 0.469276, 0.13449119, 0.0753051862, 0.0694195, 0.30280453, 0.20426433, 0.48360792, 0.14086449, 0.07878441, 0.07407676, 0.32620436, 0.20464139, 0.49495363, 0.15170819, 0.07249183, 0.07256829, 0.3246938, 0.19980834, 0.48672956, 0.15597801, 0.07388441, 0.07505091, 0.32261106, 0.19437021, 0.4870667, 0.15967126, 0.07446525, 0.07410609, 0.32699236, 0.20182455, 0.4915367, 0.1686154, 0.08097823, 0.07032386, 0.329321, 0.20582977, 0.4978017, 0.1813044, 0.08919987, 0.07162043, 0.33840528, 0.214556, 0.5061066, 0.19141112, 0.09549619, 0.07309842, 0.3406971, 0.21442574, 0.51889527, 0.19889706, 0.09814996, 0.07404932, 0.34828594, 0.22208266, 0.5263456, 0.21754573, 0.1078844, 0.07749795, 0.35441557, 0.24160333, 0.5317399, 0.22751759, 0.11007714, 0.08172721, 0.3563633, 0.24776514, 0.5411212, 0.24215767, 0.11226857, 0.08460992, 0.3638139, 0.25076184, 0.5448139, 0.2381057, 0.11205917, 0.08642014, 0.36615765, 0.25592512, 0.5487137, 0.24159825, 0.11462733, 0.08992623, 0.3651642, 0.26197234, 0.5557174, 0.25500873, 0.12804951, 0.09701435, 0.36642143, 0.27927065, 0.55379015, 0.26758188, 0.1463998, 0.10677756, 0.3564246, 0.29662937, 0.55016124, 0.29339367, 0.17173117, 0.11745069, 0.3554569, 0.3133069, 0.545285, 0.31822446, 0.19198266, 0.12064292, 0.33843613, 0.324985, 0.54038495, 0.33184597, 0.20721334, 0.12552533, 0.3133911, 0.33106157, 0.5372334, 0.34893805, 0.23591523, 0.13364205, 0.30273962, 0.3407627, 0.5321324, 0.360931337, 0.266373694, 0.13665451, 0.28605878, 0.3466566, 0.5283433, 0.37090108, 0.3014766, 0.14694765, 0.26339707, 0.34781253, 0.51687515, 0.39530185, 0.33426413, 0.15870865, 0.25945994, 0.3513997, 0.50918126, 0.42775604, 0.36564216, 0.17449482, 0.24886559, 0.35748294, 0.50591004, 0.449691892, 0.391617119, 0.19697066, 0.23941027, 0.3775797, 0.51019436, 0.479816, 0.4246314, 0.22045882, 0.22990155, 0.40060294, 0.5121961, 0.5016012, 0.45129701, 0.23141532, 0.21490061, 0.40422657, 0.51947093, 0.5224568, 0.47205743, 0.22877702, 0.19637461, 0.41211805, 0.52828336, 0.5307075, 0.49064308, 0.2304344, 0.17386518, 0.4197567, 0.5380156, 0.54919624, 0.5244495, 0.23893386, 0.15967886, 0.4325996, 0.5418511, 0.5716471, 0.5518308, 0.2504552, 0.14498533, 0.447304, 0.5453344, 0.5973665, 0.5803656, 0.26542076, 0.13424808, 0.4516195, 0.5309213, 0.61726403, 0.6102896, 0.26935756, 0.1226885, 0.44201672, 0.50191337, 0.63642216, 0.627104, 0.2736811, 0.11503557, 0.43724346, 0.49019393, 0.6481582, 0.6442818, 0.28675336, 0.10461684, 0.44244045, 0.48113757, 0.65906763, 0.6557644, 0.2948485, 0.09783141, 0.4612917, 0.49511638, 0.6825647, 0.6774116, 0.3219214, 0.10100122, 0.4848901, 0.5035655, 0.7083262, 0.7049808, 0.33232105, 0.08572045, 0.49794948, 0.5069404, 0.7202741, 0.72110146, 0.33758086, 0.08556257, 0.5065059, 0.5039298, 0.7275532, 0.7379482, 0.34267014, 0.0857168, 0.5170741, 0.51068527, 0.73845774, 0.755748, 0.34404078, 0.08674431, 0.5165037, 0.5147347, 0.7511733, 0.7664908, 0.35051033, 0.08403435, 0.51628023, 0.5197097, 0.7620504, 0.7713848, 0.35626322, 0.07918954, 0.51519656, 0.5167757, 0.7747689, 0.7875196, 0.36225748, 0.06911823, 0.5176472, 0.51461995, 0.7872545, 0.8043391, 0.36718175, 0.06420481, 0.50620055, 0.4965536, 0.8016889, 0.81417257, 0.37846884, 0.06084146, 0.51680404, 0.5049021, 0.8169276, 0.8253186, 0.38799712, 0.06479521, 0.5079373, 0.49360132, 0.83211654, 0.8378521, 0.39259446, 0.06567635, 0.5077915, 0.5008707, 0.84177876, 0.8427224, 0.39069244, 0.06278797, 0.5199404, 0.500492, 0.84915227, 0.8526022, 0.39188686, 0.06065226, 0.5073826, 0.4924249, 0.84937805, 0.8463812, 0.4034048, 0.05676252, 0.5057879, 0.47349173, 0.8560006, 0.8410892, 0.40934634, 0.05415001, 0.4988022, 0.46185124, 0.850494, 0.83057535, 0.40292495, 0.05209332, 0.48359147, 0.44176805, 0.85990876, 0.83433586, 0.40409058, 0.04898811, 0.46101695, 0.43086216, 0.8632601, 0.8376501, 0.39573884, 0.04866539, 0.44591773, 0.42502993, 0.8729839, 0.8385857, 0.39763, 0.0489506, 0.44173774, 0.42897072, 0.87488955, 0.83766294, 0.4090684, 0.05112198, 0.43598926, 0.42434373, 0.8768307, 0.8329034, 0.39479864, 0.04913832, 0.43248475, 0.4226015, 0.8763513, 0.81869733, 0.37940952, 0.04999613, 0.41497064, 0.4141376, 0.86711526, 0.7987199, 0.36981928, 0.04735586, 0.38885257, 0.40535203, 0.8590472, 0.78603464, 0.3616446, 0.04427526, 0.36781764, 0.38934755, 0.850259721, 0.766612172, 0.3417241, 0.04042061, 0.35077342, 0.3788383, 0.83501804, 0.7331951, 0.3207797, 0.03666084, 0.32083234, 0.37480864, 0.8204153, 0.7130892, 0.30662835, 0.0329647, 0.31888697, 0.36444327, 0.799289584, 0.693352938, 0.29087254, 0.03320581, 0.307415, 0.3594706, 0.791566193, 0.684156179, 0.2796026, 0.03506415, 0.3038434, 0.34631023, 0.77126014, 0.6609809, 0.27330777, 0.03810323, 0.29046905, 0.34361714, 0.7520981, 0.6312101, 0.26302013, 0.04446382, 0.27772635, 0.34807053, 0.742136657, 0.62303102, 0.24868996, 0.04902922, 0.26076674, 0.35100475, 0.728644729, 0.600911915, 0.23377223, 0.05867266, 0.2508719, 0.3572957, 0.7109237, 0.5798855, 0.22000568, 0.06951694, 0.2426907, 0.35632908, 0.69254595, 0.5592222, 0.2019978, 0.0781868, 0.23129544, 0.3549474, 0.669043064, 0.54420203, 0.20092763, 0.08927215, 0.22173284, 0.35454467, 0.650203526, 0.531565487, 0.19200894, 0.09119633, 0.21535629, 0.36980245, 0.64379543, 0.5259701, 0.193961, 0.09113292, 0.18818486, 0.36215335, 0.63508695, 0.5257378, 0.21115431, 0.09311846, 0.1870036, 0.36420965, 0.622854769, 0.529004872, 0.19480829, 0.08557926, 0.17126487, 0.3446414, 0.612499833, 0.511977971, 0.17171799, 0.08374653, 0.15584546, 0.3309064, 0.60670966, 0.51089495, 0.14873438, 0.08395322, 0.14856903, 0.3366355, 0.5973951, 0.5171138, 0.13445474, 0.09066304, 0.13785237, 0.34288993, 0.588169634, 0.526424885, 0.12587522, 0.09346977, 0.12920804, 0.3489945, 0.582940102, 0.533962905, 0.12322009, 0.09195024, 0.11995613, 0.36034608, 0.58492416, 0.53865194, 0.13051, 0.0972956, 0.11061157, 0.3643362, 0.5951405, 0.54593056, 0.13498269, 0.10177053, 0.10555665, 0.3634982, 0.601352692, 0.559436381, 0.13976458, 0.10888658, 0.10661181, 0.3607446, 0.603972971, 0.569433391, 0.14755842, 0.11953603, 0.1090544, 0.36209518, 0.5989593, 0.58632386, 0.15008494, 0.12457181, 0.10920051, 0.3665336, 0.6024023, 0.58826035, 0.15429333, 0.13414814, 0.11304835, 0.3709487, 0.608437121, 0.582710505, 0.15415102, 0.13886663, 0.11072713, 0.38247463, 0.627829373, 0.589179873, 0.16456552, 0.15075038, 0.10660073, 0.40353975, 0.6436808, 0.5819078, 0.15820722, 0.14755607, 0.1009108, 0.42384213, 0.6537802, 0.565781, 0.14397754, 0.14411081, 0.09263118, 0.43930817, 0.664085686, 0.548938334, 0.1370136, 0.14595766, 0.09078854, 0.45329383, 0.672868669, 0.545671165, 0.12841843, 0.14518794, 0.08523907, 0.45941675, 0.6785688, 0.5315145, 0.12436803, 0.14448798, 0.08659135, 0.47257513, 0.68157005, 0.5165258, 0.1270009, 0.15012032, 0.08558124, 0.48173043, 0.68187809, 0.503254831, 0.11841447, 0.14073786, 0.07693289, 0.4855804, 0.680135667, 0.496828496, 0.11915483, 0.14302024, 0.07407208, 0.49882504, 0.6792054, 0.50236404, 0.11752439, 0.13892159, 0.06869203, 0.509703, 0.68468475, 0.4987087, 0.11480765, 0.13234374, 0.06391054, 0.52556044, 0.688331842, 0.489736557, 0.11708653, 0.13078313, 0.0659071, 0.55570996, 0.69567281, 0.493215472, 0.1234397, 0.13480385, 0.06979023, 0.5723248, 0.69285893, 0.49051788, 0.13458477, 0.13779357, 0.06927377, 0.5712478, 0.6917612, 0.4787008, 0.13247511, 0.14080156, 0.06919675, 0.58075917, 0.68095505, 0.46241644, 0.13738643, 0.13749246, 0.06672721, 0.5783744, 0.663914323, 0.431541681, 0.14809959, 0.14794047, 0.06788848, 0.58784646, 0.6680178, 0.42483994, 0.15206829, 0.14226504, 0.06771642, 0.59969, 0.6639346, 0.41962785, 0.15348053, 0.14113973, 0.06696114, 0.60698736, 0.65998888, 0.424663335, 0.17032002, 0.14360851, 0.06645894, 0.6084815, 0.651188254, 0.430589169, 0.1702004, 0.14336687, 0.06774341, 0.60978675, 0.6362599, 0.40611362, 0.1745835, 0.14167151, 0.06711349, 0.6194794, 0.6159559, 0.3879069, 0.17933609, 0.13656555, 0.07039014, 0.62669003, 0.592515349, 0.367142767, 0.17098933, 0.13393942, 0.06447445, 0.63940054, 0.57732439, 0.356503278, 0.15649047, 0.12820892, 0.06210721, 0.6652663, 0.56557965, 0.34695217, 0.15290537, 0.13476449, 0.06609975, 0.6800635, 0.5437929, 0.3407887, 0.1579942, 0.14586891, 0.06785667, 0.68993634, 0.537237763, 0.340441346, 0.159942, 0.14196327, 0.06950513, 0.7032441, 0.522645772, 0.325940371, 0.14858705, 0.12862276, 0.0659803, 0.71230245, 0.49405032, 0.3105016, 0.1408302, 0.11868855, 0.06189132, 0.7166058, 0.4646316, 0.29762226, 0.14373718, 0.11140183, 0.05684846, 0.71408236, 0.42986095, 0.279792786, 0.14995353, 0.11352959, 0.06039812, 0.7189458, 0.41892102, 0.27965528, 0.15621458, 0.11978298, 0.06455051, 0.7181795, 0.404902, 0.2670646, 0.16000819, 0.11889891, 0.0629927, 0.71668273, 0.39099473, 0.25062737, 0.14902537, 0.1078601, 0.05695201, 0.7085657, 0.3706973, 0.23664948, 0.14107059, 0.09988146, 0.05569462, 0.6935111, 0.35873458, 0.23059236, 0.14123476, 0.09604019, 0.05786189, 0.6826217, 0.3511564, 0.22645749, 0.14220308, 0.0936918, 0.05833752, 0.6726535, 0.34584135, 0.21986747, 0.14350921, 0.09691051, 0.06197251, 0.6748434, 0.33013943, 0.21084163, 0.14252761, 0.09663118, 0.06032748, 0.65934515, 0.30776697, 0.18990852, 0.14119989, 0.09157557, 0.05684301, 0.6315063, 0.29588965, 0.17992397, 0.14234063, 0.08780637, 0.05557247, 0.61049145, 0.28174472, 0.16659024, 0.14219789, 0.08645134, 0.05696961, 0.58751607, 0.258873284, 0.155776963, 0.13228525, 0.08314982, 0.05345245, 0.5680995, 0.233402103, 0.143439844, 0.12849225, 0.08248771, 0.05528243, 0.5479785, 0.2104771, 0.1280944, 0.12523271, 0.0825379, 0.05779056, 0.5198998, 0.18849264, 0.11324678, 0.11960467, 0.08023509, 0.05627824, 0.4941572, 0.176838964, 0.106418468, 0.11916379, 0.07735221, 0.05596264, 0.47375757, 0.16848439, 0.09873325, 0.1168503, 0.07897538, 0.05553029, 0.4578915, 0.15811743, 0.09315243, 0.11464462, 0.07661768, 0.0522298, 0.45196262, 0.15275939, 0.08753577, 0.11334106, 0.07559592, 0.05249413, 0.438609, 0.142919227, 0.0783022642, 0.11636017, 0.07649105, 0.05393837, 0.41250402, 0.137306511, 0.0702336133, 0.11583124, 0.0766276, 0.05321075, 0.38104522, 0.12664932, 0.06143734, 0.11287693, 0.07148826, 0.0507631, 0.3624129, 0.11753292, 0.05505732, 0.10655567, 0.06870005, 0.04988907, 0.35162196, 0.115382098, 0.0532166101, 0.10532939, 0.06817519, 0.04942133, 0.3338905, 0.11469884, 0.05119604, 0.10177798, 0.06941011, 0.0483214, 0.3293387, 0.10882147, 0.04602469, 0.09334148, 0.06931804, 0.04887171, 0.3164571, 0.10079107, 0.04384955, 0.09228875, 0.06826985, 0.04595061, 0.29165697, 0.0928868726, 0.038554728, 0.08728398, 0.06619904, 0.04354132, 0.27403188, 0.08793674, 0.03703973, 0.08000782, 0.06324853, 0.04334521, 0.2680885, 0.07557806, 0.03728026, 0.07287707, 0.06154067, 0.04308427, 0.2591807, 0.06781478, 0.03593455, 0.06476723, 0.0573544, 0.03843584, 0.25442854, 0.0581723377, 0.0339046158, 0.05820314, 0.05499512, 0.03686134, 0.23534045, 0.0538474843, 0.031413883, 0.05361919, 0.05469143, 0.03855534, 0.22024778, 0.05375181, 0.03009156, 0.05250072, 0.05240526, 0.0370141, 0.2012534, 0.05009928, 0.03011475, 0.05116183, 0.05095914, 0.03767903, 0.18787341, 0.0491024591, 0.0300983042, 0.04882852, 0.04828389, 0.03948679, 0.18053773, 0.0469468459, 0.0280572716, 0.04451055, 0.0432329, 0.03620087, 0.16639192, 0.04193417, 0.02460012, 0.04066717, 0.04002322, 0.03184889, 0.15237227, 0.03951861, 0.02242615, 0.03578119, 0.03767468, 0.02947375, 0.13108474, 0.0346501209, 0.0210064501, 0.03155397, 0.03842499, 0.02872092, 0.11354493, 0.031900581, 0.020094607, 0.02976299, 0.0371925, 0.02713239, 0.10639361, 0.02916692, 0.01945677, 0.02686024, 0.03598228, 0.02653356, 0.09699602, 0.02579759, 0.01622591, 0.02336433, 0.03324225, 0.02444822, 0.08760742, 0.0233825222, 0.0147819631, 0.02062253, 0.03049525, 0.0228225, 0.07809027, 0.0210854206, 0.0138451597, 0.01905194, 0.02775192, 0.02162945, 0.07226554, 0.02009665, 0.0128952, 0.01863304, 0.02663238, 0.02014374, 0.06748452, 0.01983604, 0.01318457, 0.01769314, 0.02525226, 0.01958122, 0.06626772, 0.019134324, 0.01280622, 0.01670984, 0.02345877, 0.01857631, 0.06397983, 0.0178409517, 0.0115654944, 0.01483242, 0.02248367, 0.01711718, 0.05543128, 0.01808454, 0.010502, 0.01391903, 0.02136801, 0.01688585, 0.04851521, 0.01762042, 0.00994899, 0.01262749, 0.02029736, 0.01517104, 0.04257496, 0.0159542784, 0.00963603612, 0.01189877, 0.01861687, 0.01387149, 0.03703072, 0.0148471957, 0.00899145193, 0.0119481, 0.01531921, 0.01221061, 0.03166524, 0.012707714, 0.00772597361, 0.01140321, 0.01439103, 0.01122234, 0.02859803, 0.0116107, 0.00726733, 0.01074631, 0.01399486, 0.01029391, 0.02490925, 0.0102561787, 0.00683024013, 0.01012709, 0.01430231, 0.01009549, 0.02163426, 0.0106368531, 0.00716022495, 0.0100658, 0.01545645, 0.01017116, 0.01995848, 0.0100865243, 0.00718740188, 0.00982532, 0.01492644, 0.00973527, 0.01833417, 0.0101977233, 0.00686355634, 0.00953611, 0.01419445, 0.0099419, 0.01646218, 0.0110217547, 0.00669032754, 0.00952443, 0.01386296, 0.00950891, 0.01480416, 0.010738547, 0.00655945577, 0.0084928, 0.01212701, 0.0084121, 0.01207976, 0.00933821592, 0.00587038975, 0.00736814, 0.01025647, 0.00778661, 0.01038471, 0.00829027407, 0.00530497124, 0.00687833, 0.00891464, 0.00686541, 0.00973682, 0.00708642649, 0.00461876579, 0.00667022, 0.00754347, 0.00612458, 0.00852351, 0.00648936722, 0.00434617093, 0.006537, 0.0071494, 0.00607751, 0.00736807, 0.00630982127, 0.00476109842, 0.00646297, 0.00709371, 0.00626995, 0.007351, 0.00632647285, 0.00524175726, 0.00661108, 0.00753329, 0.00666037, 0.00757043, 0.0065188976, 0.00539157167, 0.00647784, 0.0074438, 0.0065864, 0.00717238, 0.0064806696, 0.00520078046, 0.00667806, 0.00746016, 0.00638347, 0.0071212, 0.00644507306, 0.00521776406, 0.00696835, 0.00795328, 0.00634385, 0.00721994, 0.0065577561, 0.00565560535, 0.00734336, 0.00808468, 0.0061649, 0.00739413, 0.00630090339, 0.00561535917, 0.00717108, 0.00782028, 0.00583125, 0.00773511, 0.00640853215, 0.00595308328, 0.00702416, 0.00789933, 0.00578851, 0.00863879, 0.00674520666, 0.00592026021, 0.00709836, 0.0081201, 0.00595783, 0.00917144, 0.00720019965, 0.00584500376, 0.00777383, 0.00878525, 0.00616748, 0.00949872, 0.007617475, 0.0059514693, 0.00852657, 0.01001407, 0.00632723, 0.00968168, 0.00709661655, 0.00592846936, 0.00869537, 0.01105995, 0.00649273, 0.010067, 0.00677557942, 0.00585479895, 0.00879405, 0.01155929, 0.00635631, 0.01063651, 0.00649963971, 0.00548257818, 0.00850209, 0.01193075, 0.00620291, 0.01102544, 0.00656769192, 0.00586267514, 0.00884605, 0.01266561, 0.00616213, 0.01203031, 0.00745169446, 0.00682653021, 0.01027347, 0.01393588, 0.00639466, 0.01329374, 0.00833959132, 0.00800518692, 0.01182843, 0.01524095, 0.00629323, 0.0145541, 0.00876574125, 0.00856898259, 0.01254916, 0.01617734, 0.00632534, 0.01577656, 0.008314454, 0.00778071024, 0.01208464, 0.01657158, 0.00612368, 0.01661997, 0.00778933195, 0.00794647727, 0.01191112, 0.01712627, 0.00656868, 0.01823692, 0.00858864281, 0.00908235461, 0.01292252, 0.01859483, 0.00719474, 0.0202095, 0.00926042534, 0.00977355149, 0.0133317, 0.01909044, 0.00732031, 0.02224486, 0.0102294227, 0.0111985691, 0.01496471, 0.01982701, 0.00781536, 0.02487695, 0.0118186716, 0.0118052959, 0.01756026, 0.02227396, 0.00842659, 0.02890198, 0.0128158303, 0.0125275012, 0.01815685, 0.02449307, 0.00968551, 0.0295363, 0.0135495896, 0.013970824, 0.01982472, 0.02727672, 0.01137728, 0.03347271, 0.0156753063, 0.0171733256, 0.02380791, 0.03189187, 0.01341133, 0.03864685, 0.0189002138, 0.0217465926, 0.0267619, 0.03445525, 0.0154609, 0.04406104, 0.02280805, 0.02613335, 0.0287775, 0.0360003, 0.01563047, 0.04767587, 0.0241848808, 0.0319104046, 0.03185433, 0.03844547, 0.01669985, 0.05013991, 0.0271319095, 0.0369980559, 0.03313155, 0.04052481, 0.01789712, 0.05493644, 0.0288178138, 0.0401452519, 0.03372283, 0.04219368, 0.01854794, 0.0557877, 0.0298819095, 0.041632995, 0.03273509, 0.04188004, 0.01829395, 0.05456835, 0.0313413814, 0.0430242158, 0.03506851, 0.04169931, 0.01805982, 0.05507893, 0.0312628597, 0.0457160771, 0.03508665, 0.04354969, 0.01897265, 0.05422079, 0.0301434584, 0.0466161035, 0.03637499, 0.04542334, 0.02042056, 0.05285755, 0.0307551064, 0.0474910177, 0.03627979, 0.04711556, 0.02232852, 0.05460152, 0.03327222, 0.05396545, 0.03747325, 0.05089243, 0.02469787, 0.05547816, 0.0330648422, 0.0541780517, 0.03841572, 0.05035316, 0.02472454, 0.06002493, 0.0299387742, 0.0545072444, 0.03600883, 0.04822765, 0.02414157, 0.06423797, 0.02915402, 0.06056131, 0.03711502, 0.05126837, 0.02564423, 0.07068469, 0.0313158, 0.06066072, 0.04020485, 0.05422333, 0.02754227, 0.0822072, 0.034661, 0.0684284, 0.04102178, 0.05658516, 0.02684554, 0.08524691, 0.03559064, 0.07170189, 0.03940741, 0.05571302, 0.02617205, 0.08761296, 0.03511514, 0.06931859, 0.03843543, 0.0537771, 0.02662505, 0.08562493, 0.03184261, 0.06840348, 0.04009711, 0.05518459, 0.02863478, 0.09227543, 0.03241695, 0.06991827, 0.04127824, 0.05618475, 0.0298077, 0.09416778, 0.03588491, 0.07638406, 0.04685212, 0.05774881, 0.03078556, 0.09431746, 0.03874469, 0.07665288, 0.05085929, 0.05826923, 0.03105669, 0.10047513, 0.04018875, 0.07779019, 0.05001385, 0.05739547, 0.02875639, 0.10209584, 0.03825637, 0.08036807, 0.05156066, 0.05858393, 0.02947943, 0.10617766, 0.03811672, 0.07894175, 0.05294717, 0.05684843, 0.03079225, 0.12049269, 0.03903852, 0.08220008, 0.05571314, 0.05708285, 0.03333761, 0.13080262, 0.0400896, 0.08207577, 0.05601519, 0.0574647, 0.03417145, 0.13101527, 0.03866588, 0.07756783, 0.05500131, 0.05704779, 0.03327354, 0.12658392, 0.03865956, 0.07569588, 0.05609068, 0.05785264, 0.03368596, 0.12496381, 0.03944704, 0.07782939, 0.05628354, 0.05884257, 0.03448423, 0.12517975, 0.043056, 0.08104411, 0.06013, 0.0595488, 0.03634968, 0.13188437, 0.04770365, 0.081101, 0.06156185, 0.0621397, 0.04033739, 0.1406795, 0.04916439, 0.08744485, 0.05884021, 0.06156796, 0.0417899, 0.1416834, 0.04426347, 0.08809334, 0.05816149, 0.06094939, 0.04086506, 0.14581506, 0.04517602, 0.08499574, 0.05995239, 0.06247527, 0.04216678, 0.15283145, 0.04764745, 0.08972103, 0.05888985, 0.06427719, 0.04350222, 0.15550536, 0.05153367, 0.09455136, 0.05482762, 0.06798121, 0.04503429, 0.16056307, 0.05164952, 0.09079719, 0.05739903, 0.06563138, 0.04149665, 0.15618347, 0.04749007, 0.08416133, 0.05645789, 0.06065985, 0.0367652, 0.14310537, 0.04173794, 0.07786398, 0.0549468, 0.06458579, 0.03499028, 0.14142776, 0.04580056, 0.07972283, 0.06155516, 0.06562827, 0.03791634, 0.14425558, 0.05075231, 0.0850905, 0.06408965, 0.06832603, 0.03886789, 0.14480865, 0.0469177, 0.08613637, 0.05894749, 0.07487276, 0.03600909, 0.13227019, 0.03989454, 0.08533751, 0.058292, 0.07877491, 0.03810272, 0.13710408, 0.04056339, 0.08870359, 0.06087416, 0.08571813, 0.03980058, 0.15561694, 0.04201464, 0.09351648, 0.06214191, 0.08461402, 0.03917677, 0.15844512, 0.04274789, 0.09951588, 0.06425916, 0.09564313, 0.04177734, 0.16577727, 0.04200002, 0.10113887, 0.06459809, 0.08813429, 0.04383607, 0.16638628, 0.04151774, 0.09926878, 0.0670623, 0.08504887, 0.04108318, 0.14845727, 0.03890555, 0.10140545, 0.06768025, 0.08336686, 0.04083884, 0.14498325, 0.04040352, 0.09796466, 0.06800195, 0.08767793, 0.04143255, 0.15464701, 0.04050502, 0.0998678, 0.06196714, 0.07859438, 0.03820033, 0.14607902, 0.03689878, 0.09693842, 0.05893199, 0.08207232, 0.03838376, 0.15534438, 0.03581998, 0.10151042, 0.06334534, 0.09138642, 0.04227079, 0.15518428, 0.03851284, 0.10669535, 0.06704137, 0.0949529, 0.04232904, 0.1520253, 0.04022361, 0.10710217, 0.06961165, 0.09687915, 0.0435362, 0.1528066, 0.04486176, 0.10677391, 0.06912778, 0.0941493, 0.04668744, 0.14808515, 0.04453116, 0.10880421, 0.06902328, 0.0935094, 0.05033887, 0.14419043, 0.04492178, 0.11223821, 0.07016329, 0.09686706, 0.05136519, 0.14413148, 0.04275704, 0.11632697, 0.07430904, 0.09845582, 0.04907762, 0.14674872, 0.04552588, 0.11911759, 0.08100342, 0.09658542, 0.05370135, 0.15687807, 0.05098196, 0.11430771, 0.08020593, 0.09738863, 0.05317861, 0.16009045, 0.04979542, 0.11731388, 0.08425291, 0.0987191, 0.05470748, 0.16617264, 0.0519743, 0.12700588, 0.08817195, 0.10137244, 0.05753081, 0.16041157, 0.05508332, 0.12964712, 0.09075838, 0.10159838, 0.05657266, 0.15913479, 0.06061304, 0.14263935, 0.09826761, 0.10345715, 0.05663935, 0.15283863, 0.06476215, 0.14212947, 0.09604091, 0.10079669, 0.05718772, 0.15359583, 0.06540297, 0.14087418, 0.09764118, 0.10169438, 0.05857215, 0.15565276, 0.06585637, 0.13697606, 0.09445461, 0.10434471, 0.05855968, 0.16134746, 0.06960838, 0.15250145, 0.10074309, 0.10445491, 0.06179781, 0.17405635, 0.07353336, 0.14871831, 0.10796772, 0.10251844, 0.06483628, 0.17680436, 0.07379107, 0.1464452, 0.10373886, 0.10296288, 0.0618235, 0.16363426, 0.06915803, 0.14749889, 0.10348696, 0.10164735, 0.06179187, 0.16405822, 0.0655963, 0.14703642, 0.1037494, 0.10182152, 0.06033002, 0.16489653, 0.0612588, 0.14828196, 0.10580255, 0.10448064, 0.0597673, 0.15569913, 0.06229319, 0.1545758, 0.10836285, 0.10695366, 0.06249438, 0.16164957, 0.06633931, 0.15774742, 0.11217098, 0.10490116, 0.06267674, 0.15799262, 0.06535546, 0.146098, 0.11213415, 0.09898315, 0.06078118, 0.1465369, 0.06707133, 0.14438358, 0.11732678, 0.09872086, 0.06074597, 0.14412056, 0.07084382, 0.14256771, 0.12656842, 0.09794428, 0.06382061, 0.15423344, 0.07565346, 0.15858698, 0.14099896, 0.10219486, 0.06539851, 0.15784419, 0.08285831, 0.17232627, 0.15094519, 0.10321406, 0.06500965, 0.15495135, 0.08585093, 0.1788845, 0.1618049, 0.10753145, 0.06896067, 0.1537772, 0.08803342, 0.17397861, 0.1702033, 0.11287395, 0.06523658, 0.13979717, 0.0818401, 0.15237328, 0.16753185, 0.10753661, 0.06168701, 0.13562238, 0.08428303, 0.15786979, 0.17785312, 0.11403858, 0.06850037, 0.1416916, 0.09615976, 0.16840318, 0.18478113, 0.11414762, 0.07281276, 0.13973679, 0.10381826, 0.1719724, 0.18667915, 0.10904623, 0.0759152, 0.13895422, 0.10540256, 0.17079367, 0.1993041, 0.10702421, 0.0777625, 0.1367787, 0.10327952, 0.16697843, 0.21800806, 0.10352782, 0.07838613, 0.13507612, 0.10857016, 0.1635097, 0.22878931, 0.09969807, 0.07378509, 0.12969305, 0.11907592, 0.16504861, 0.24038617, 0.09596841, 0.07147834, 0.12364078, 0.1310133, 0.16784331, 0.25143495, 0.09438027, 0.07636805, 0.12889181, 0.14256169, 0.16818617, 0.254018, 0.09535021, 0.07403222, 0.11933743, 0.13637227, 0.1551175, 0.2531279, 0.09624629, 0.07506614, 0.12007807, 0.15127407, 0.15515152, 0.271775, 0.09790526, 0.07899403, 0.12367514, 0.1512625, 0.15169866, 0.25977513, 0.09798728, 0.07825898, 0.12023965, 0.13919364, 0.1458338, 0.26923993, 0.09933871, 0.07613907, 0.11855125, 0.1423101, 0.14819491, 0.2701712, 0.10005739, 0.07823478, 0.12398293, 0.15347256, 0.15032884, 0.26969066, 0.09606966, 0.07998027, 0.12211434, 0.16084899, 0.15212283, 0.274516, 0.10074571, 0.08084419, 0.12203735, 0.16871318, 0.14827178, 0.27019566, 0.0990765, 0.0809138, 0.12364175, 0.16560629, 0.13966165, 0.27586114, 0.09437416, 0.07919041, 0.11610144, 0.14975387, 0.1220874, 0.26225054, 0.08960821, 0.07562974, 0.10764378, 0.13911235, 0.11495164, 0.262245, 0.08730087, 0.07582248, 0.10933597, 0.1473528, 0.11244445, 0.27064797, 0.08829866, 0.07689457, 0.10682177, 0.14903556, 0.11531217, 0.25735068, 0.08720664, 0.07707033, 0.10749584, 0.14839141, 0.11773083, 0.25526896, 0.09213132, 0.07693022, 0.10411695, 0.14124767, 0.11910969, 0.25261438, 0.09124556, 0.07887065, 0.10158478, 0.13443162, 0.10866293, 0.2432551, 0.08964811, 0.07533429, 0.09354313, 0.12637632, 0.10150006, 0.24121173, 0.09060735, 0.07738842, 0.09070804, 0.12591994, 0.10308924, 0.24208301, 0.09244785, 0.08062605, 0.09073856, 0.12066241, 0.10414551, 0.2412504, 0.08911218, 0.08101546, 0.08581439, 0.11692721, 0.10119279, 0.23580377, 0.08772773, 0.08095434, 0.08599459, 0.12629676, 0.10943273, 0.23992985, 0.08675772, 0.08374307, 0.09068345, 0.13316129, 0.1149873, 0.24243945, 0.08672155, 0.08778057, 0.09119653, 0.13211517, 0.11306938, 0.2485331, 0.08720001, 0.09451728, 0.09355853, 0.1319247, 0.11292362, 0.25485387, 0.0881208, 0.1002125, 0.09359328, 0.13219757, 0.11564523, 0.25443053, 0.09009374, 0.10456283, 0.09102498, 0.12846573, 0.11713929, 0.24716753, 0.08854453, 0.10324838, 0.08913342, 0.12324913, 0.11546923, 0.2486262, 0.08692324, 0.1038507, 0.08544517, 0.11785243, 0.1079758, 0.24097468, 0.08619367, 0.10714461, 0.07840397, 0.10939414, 0.10021614, 0.23426728, 0.07918178, 0.1109851, 0.07149626, 0.10614058, 0.09594849, 0.22681311, 0.07708087, 0.10895536, 0.06884272, 0.101967, 0.09049007, 0.2220572, 0.07626107, 0.1107416, 0.06671794, 0.09680381, 0.08778132, 0.20608793, 0.06934496, 0.10835158, 0.06517234, 0.09301867, 0.08527179, 0.19879103, 0.06833266, 0.10957318, 0.0637507, 0.09076059, 0.08129581, 0.1934752, 0.06403293, 0.11028192, 0.06001946, 0.0867185, 0.07497764, 0.18737665, 0.06195435, 0.11050086, 0.05710435, 0.08133134, 0.07072538, 0.18453322, 0.06285895, 0.10969539, 0.05657127, 0.07972199, 0.06756384, 0.17485996, 0.06036017, 0.1069506, 0.05513659, 0.07699719, 0.06407975, 0.16656849, 0.05760916, 0.10952415, 0.0533011, 0.07114129, 0.05864034, 0.15466891, 0.05683718, 0.11304125, 0.0507236, 0.064743, 0.05199056, 0.14459051, 0.05665128, 0.115316, 0.04562505, 0.05610944, 0.04448517, 0.13482353, 0.0538206, 0.1123429, 0.04259212, 0.04855595, 0.03948005, 0.12893312, 0.05068459, 0.1107717, 0.04084215, 0.04961197, 0.04156145, 0.13008696, 0.05136275, 0.1105535, 0.04122908, 0.05057367, 0.04100224, 0.12812763, 0.04616116, 0.1095099, 0.04093938, 0.04880894, 0.03959981, 0.12585649, 0.04285604, 0.11253275, 0.03987432, 0.04789495, 0.04065912, 0.12848444, 0.04494385, 0.11763474, 0.04067609, 0.04752282, 0.04234626, 0.13074784, 0.04673279, 0.12587437, 0.04017408, 0.04675717, 0.04234622, 0.13083228, 0.04883363, 0.13526689, 0.03994849, 0.04749323, 0.04381761, 0.13062295, 0.05080282, 0.14501378, 0.03926875, 0.04840719, 0.04595621, 0.13333046, 0.05113229, 0.1468291, 0.03908641, 0.05423594, 0.052489, 0.14496067, 0.05233491, 0.14461474, 0.0371834, 0.05634008, 0.05635282, 0.15530872, 0.05292988, 0.14888789, 0.03524845, 0.05850036, 0.0586764, 0.16666102, 0.05272197, 0.15049402, 0.03360043, 0.05764273, 0.0606409, 0.17377286, 0.05313465, 0.150959, 0.03314108, 0.05453058, 0.0644346, 0.18045725, 0.05622602, 0.15632547, 0.03309972, 0.05887801, 0.07291303, 0.19139177, 0.05593383, 0.15092185, 0.03207664, 0.06303377, 0.08322972, 0.20374118, 0.05759221, 0.15200369, 0.03204013, 0.0679926, 0.09862006, 0.22238801, 0.06360818, 0.16071877, 0.03180382, 0.07216886, 0.11127681, 0.23784012, 0.06514363, 0.16547343, 0.03067012, 0.07048196, 0.12608917, 0.26258782, 0.06587198, 0.1736536, 0.03077138, 0.07242516, 0.14567116, 0.28958726, 0.06957439, 0.18197943, 0.03101801, 0.07938991, 0.16076843, 0.31278145, 0.06988876, 0.18455982, 0.03250752, 0.09103043, 0.16333635, 0.32480764, 0.06820127, 0.17716123, 0.03169008, 0.09374662, 0.16611452, 0.3410933, 0.06864076, 0.17583111, 0.03042983, 0.09244895, 0.1704096, 0.35640982, 0.06905118, 0.17079398, 0.03043167, 0.09519765, 0.18144968, 0.39139566, 0.06926475, 0.16817565, 0.03042538, 0.10203484, 0.20919998, 0.4281636, 0.07561637, 0.17543174, 0.0326771, 0.115627, 0.22676407, 0.45609218, 0.08781023, 0.18105501, 0.0354277, 0.13455127, 0.2462415, 0.4714739, 0.09676945, 0.19448328, 0.03826759, 0.14668596, 0.2659922, 0.4910787, 0.10044971, 0.20414287, 0.04176769, 0.15838431, 0.28727788, 0.5099731, 0.09971669, 0.20843568, 0.04080969, 0.15476634, 0.29449713, 0.52186537, 0.09742696, 0.21626773, 0.04245621, 0.16791223, 0.30790892, 0.53012025, 0.10517301, 0.22440934, 0.04274798, 0.1747733, 0.31612715, 0.5463857, 0.11138009, 0.22579914, 0.04675729, 0.19394685, 0.33580378, 0.58072704, 0.11817256, 0.22529203, 0.04623612, 0.20223096, 0.3359959, 0.60485023, 0.12019368, 0.22236747, 0.04471912, 0.21013196, 0.34310508, 0.6310208, 0.12178334, 0.22199279, 0.04371719, 0.22014587, 0.35594505, 0.64830095, 0.12189996, 0.21650982, 0.04305853, 0.2287917, 0.36772868, 0.66440946, 0.12376086, 0.22267662, 0.04545736, 0.23473929, 0.36706868, 0.6781835, 0.1290496, 0.21565403, 0.04721517, 0.23656803, 0.3756886, 0.6920517, 0.1280134, 0.21942814, 0.05032205, 0.24475677, 0.37684923, 0.707197, 0.130567, 0.22693045, 0.05181059, 0.2516771, 0.37514043, 0.71152794, 0.13287199, 0.23327859, 0.04816429, 0.25730428, 0.3760068, 0.7191445, 0.13302805, 0.22510432, 0.04752755, 0.25591862, 0.37340778, 0.72431123, 0.12301312, 0.2190191, 0.04623684, 0.25844142, 0.37573415, 0.72930443, 0.12731375, 0.21391895, 0.04744089, 0.2596408, 0.3633769, 0.7261877, 0.12291998, 0.20670763, 0.04836686, 0.26546484, 0.36720052, 0.72354025, 0.1245832, 0.20682022, 0.04872267, 0.2627751, 0.37259722, 0.71492964, 0.12671487, 0.2084039, 0.04923207, 0.26377076, 0.36781612, 0.6928062, 0.1297123, 0.20585611, 0.05211614, 0.2745366, 0.3692053, 0.68223894, 0.13334492, 0.20052172, 0.05043092, 0.27429995, 0.3589819, 0.66965526, 0.12709117, 0.20261753, 0.05027842, 0.27125385, 0.3581658, 0.6632268, 0.12620619, 0.20129168, 0.0500707, 0.2719297, 0.35239086, 0.6478432, 0.12926917, 0.20807847, 0.05156497, 0.2744142, 0.35212493, 0.626109, 0.12964918, 0.20407367, 0.05004215, 0.27187848, 0.34972277, 0.60658437, 0.13161124, 0.19821861, 0.04915037, 0.28398362, 0.33951727, 0.58552444, 0.12438207, 0.19011857, 0.04730691, 0.28312737, 0.3243576, 0.56004524, 0.11923279, 0.18721321, 0.04715057, 0.2931443, 0.32793036, 0.54596096, 0.11647087, 0.1831442, 0.04910392, 0.28498963, 0.30765092, 0.5162287, 0.11108902, 0.18224381, 0.05250571, 0.28667137, 0.28804502, 0.49632046, 0.10867782, 0.17498712, 0.05389794, 0.27447522, 0.2584816, 0.47319227, 0.1049173, 0.16335222, 0.05107731, 0.27310607, 0.2390219, 0.45639732, 0.10302389, 0.15475138, 0.04900466, 0.26698053, 0.22247253, 0.4375114, 0.10090829, 0.15629303, 0.04884841, 0.28409526, 0.21117406, 0.40980586, 0.10400657, 0.15405436, 0.04744907, 0.2948101, 0.20376544, 0.3949435, 0.1065353, 0.15572104, 0.05031121, 0.30837262, 0.20286506, 0.3803328, 0.10649242, 0.160654, 0.05342113, 0.31469747, 0.18919438, 0.34423673, 0.10998174, 0.16354297, 0.05462993, 0.31001353, 0.18143, 0.31408238, 0.11485368, 0.15731385, 0.05380171, 0.29449713, 0.1696496, 0.28217363, 0.10692417, 0.14696841, 0.05535702, 0.27620977, 0.15253021, 0.25912774, 0.10309504, 0.14052461, 0.05681844, 0.2703439, 0.14098553, 0.2428794, 0.10402453, 0.12702475, 0.05434683, 0.26427826, 0.11994994, 0.21957989, 0.09704905, 0.11223475, 0.04867047, 0.24905415, 0.10219262, 0.20053385, 0.09667628, 0.10746513, 0.04663443, 0.24380237, 0.08955921, 0.1801143, 0.09690908, 0.10467146, 0.04676858, 0.24529035, 0.0831586, 0.16417663, 0.09690869, 0.1080177, 0.04818593, 0.24749215, 0.08123089, 0.15362668, 0.09551267, 0.10931289, 0.04831844, 0.24819228, 0.07808857, 0.14865287, 0.09744351, 0.11370274, 0.04956074, 0.25989336, 0.08003757, 0.15048738, 0.10476805, 0.11763865, 0.05414618, 0.26024514, 0.07999687, 0.14752291, 0.10772404, 0.11545531, 0.05542672, 0.25942567, 0.07847401, 0.14194061, 0.12353038, 0.12317456, 0.0551919, 0.25405735, 0.07475457, 0.13425277, 0.12621005, 0.12733427, 0.05718734, 0.24784377, 0.07098632, 0.11445822, 0.12121269, 0.11995351, 0.05712395, 0.23756208, 0.06857043, 0.10106107, 0.11948029, 0.1084074, 0.05397253, 0.22754037, 0.06925718, 0.08853142, 0.11252207, 0.10024656, 0.05195867, 0.21798715, 0.0740062, 0.08274376, 0.11345354, 0.10119091, 0.05506136, 0.22254641, 0.08103414, 0.07856565, 0.11502372, 0.09670967, 0.05532303, 0.22237097, 0.0817764, 0.07354958, 0.11322671, 0.09890009, 0.05874116, 0.22593075, 0.08480832, 0.07537024, 0.11288078, 0.10769496, 0.06375483, 0.22754279, 0.08542833, 0.07351435, 0.11147941, 0.10698026, 0.06583901, 0.22832356, 0.0841406, 0.07046328, 0.10859097, 0.10239767, 0.06693188, 0.2313404, 0.08927939, 0.0717978, 0.11020804, 0.1060709, 0.07200582, 0.24521835, 0.09754001, 0.0730429, 0.11597069, 0.11719724, 0.08002561, 0.25272095, 0.10111369, 0.07554912, 0.12218086, 0.12588353, 0.08925839, 0.25403208, 0.10368136, 0.0775563, 0.12718788, 0.1294593, 0.09369786, 0.25795376, 0.11671259, 0.0809199, 0.13689221, 0.13494518, 0.10006885, 0.27535507, 0.13473846, 0.08297312, 0.14926389, 0.13990965, 0.10959268, 0.2806741, 0.15106694, 0.08639842, 0.15024158, 0.13990541, 0.11298819, 0.2736591, 0.1566771, 0.09296267, 0.15343387, 0.14706193, 0.11399704, 0.26708245, 0.14195818, 0.09396687, 0.15152876, 0.1531905, 0.12150412, 0.26969248, 0.1246318, 0.09384783, 0.1500383, 0.16107877, 0.1271102, 0.28479537, 0.13199042, 0.09946015, 0.15778676, 0.17417492, 0.13663296, 0.30804223, 0.14563195, 0.10832652, 0.1722663, 0.19017293, 0.14771342, 0.33277655, 0.1618257, 0.11964735, 0.18158539, 0.20097046, 0.16377465, 0.35007474, 0.18750094, 0.13048673, 0.19874334, 0.21299274, 0.17900133, 0.3635802, 0.20116349, 0.1369057, 0.19700256, 0.20297463, 0.18014765, 0.38278642, 0.21843772, 0.14824608, 0.21476877, 0.21242656, 0.19116624, 0.3910746, 0.23464271, 0.16023915, 0.22046053, 0.21301067, 0.19751346, 0.40131995, 0.25653088, 0.17256217, 0.22468828, 0.21432313, 0.20835304, 0.41472104, 0.2670717, 0.18394254, 0.22682907, 0.22654854, 0.22414675, 0.42615053, 0.28325868, 0.19303463, 0.23068129, 0.2438012, 0.24210913, 0.44434518, 0.30181757, 0.20232214, 0.24013402, 0.26132113, 0.26336884, 0.47219774, 0.33419386, 0.21476585, 0.2546042, 0.27860624, 0.28759056, 0.4882191, 0.35652277, 0.22897533, 0.26791987, 0.29606256, 0.31142986, 0.49501577, 0.37737548, 0.23796064, 0.27072337, 0.3011476, 0.33775485, 0.5068266, 0.39307985, 0.24637449, 0.27188763, 0.31510684, 0.3603447, 0.52358437, 0.40851542, 0.25601184, 0.2780164, 0.32476684, 0.3778425, 0.53954697, 0.41709974, 0.26315594, 0.2878192, 0.33091852, 0.4065807, 0.55214477, 0.42998424, 0.26992527, 0.3025346, 0.3462246, 0.43351558, 0.56424844, 0.44090885, 0.26592422, 0.31800365, 0.3687008, 0.46632802, 0.58015937, 0.46166632, 0.28361976, 0.33329204, 0.3905442, 0.49467707, 0.5996984, 0.48225597, 0.30312333, 0.34774846, 0.41169426, 0.51363087, 0.6250869, 0.5047333, 0.33838835, 0.3644726, 0.4341688, 0.5413267, 0.6497856, 0.533041, 0.3690438, 0.39164782, 0.45414075, 0.5681723, 0.67064255, 0.55499846, 0.38545588, 0.40712762, 0.47092456, 0.5940696, 0.691578, 0.5674644, 0.40233567, 0.42911214, 0.50341177, 0.6260116, 0.7172362, 0.6046745, 0.42991364, 0.45123824, 0.52547324, 0.65378237, 0.7412941, 0.6316259, 0.4496682, 0.46758622, 0.54309326, 0.676697, 0.76528406, 0.649693, 0.46995297, 0.4809309, 0.5676466, 0.70034504, 0.79037166, 0.6713835, 0.50211084, 0.5032653, 0.5956928, 0.7260967, 0.8117326, 0.71001685, 0.53969115, 0.52961963, 0.63329417, 0.75599504, 0.8360758, 0.74095845, 0.578172, 0.55644035, 0.66563904, 0.77558064, 0.8557457, 0.7607166, 0.61503226, 0.58301926, 0.6915612, 0.7914191, 0.86339444, 0.7758275, 0.64183295, 0.60794556, 0.71567845, 0.8050725, 0.8694181, 0.7894869, 0.6542822, 0.62916106, 0.73113847, 0.81860226, 0.88078016, 0.80809313, 0.6862299, 0.6598888, 0.75230163, 0.83053076, 0.8850506, 0.8254631, 0.70963335, 0.68866915, 0.7642888, 0.8386484, 0.8878292, 0.83513284, 0.73045194, 0.700448, 0.771902, 0.84362, 0.88797337, 0.8386167, 0.7500274, 0.7082629, 0.7785246, 0.8432445, 0.88361937, 0.83647835, 0.7662275, 0.7211673, 0.78787607, 0.84162647, 0.87117773, 0.83823764, 0.7748976, 0.7406316, 0.7938262, 0.84054965, 0.87085766, 0.845066, 0.7789293, 0.7620876, 0.8045328, 0.8379809, 0.87137616, 0.8406063, 0.77754486, 0.7796944, 0.8030945, 0.8280635, 0.86032546, 0.8343105, 0.7709195, 0.78958476, 0.80424714, 0.81850326, 0.8504597, 0.82875335, 0.7647596, 0.79423046, 0.79930633, 0.80257225, 0.8318456, 0.80958456, 0.74942565, 0.7874674, 0.7864179, 0.77675354, 0.80663157, 0.78279126, 0.73021656, 0.7824899, 0.77344507, 0.75731444, 0.78833675, 0.7680787, 0.7136894, 0.77396774, 0.760894, 0.74078345, 0.7656377, 0.75608426, 0.69925934, 0.76607305, 0.7476073, 0.7210619, 0.74331653, 0.7356689, 0.6810933, 0.7631141, 0.738276, 0.7116213, 0.72554946, 0.719818, 0.66661054, 0.75935566, 0.72348577, 0.70379215, 0.7163894, 0.7105113, 0.65142024, 0.75420123, 0.7116796, 0.6921659, 0.70308447, 0.703165, 0.6247773, 0.75843704, 0.694871, 0.67170167, 0.68533057, 0.6881131, 0.5987693, 0.75691825, 0.6789327, 0.65823156, 0.66518205, 0.6766308, 0.5755273, 0.75133216, 0.661141, 0.6354025, 0.6444365, 0.6600644, 0.5509786, 0.7427939, 0.6413119, 0.62140805, 0.6395387, 0.64250106, 0.52564514, 0.7361626, 0.6218482, 0.60172176, 0.62841123, 0.6258009, 0.4905227, 0.7183251, 0.59253633, 0.57328296, 0.61921704, 0.6066857, 0.45912415, 0.6934739, 0.56838566, 0.55149657, 0.6097165, 0.5915027, 0.42768323, 0.665245, 0.5496874, 0.5265982, 0.5966726, 0.57915515, 0.41428265, 0.64432836, 0.52922016, 0.5054679, 0.57663584, 0.5620355, 0.39835796, 0.62727, 0.5101422, 0.4874107, 0.56091624, 0.55449784, 0.38692766, 0.6166827, 0.48887044, 0.4631658, 0.5471259, 0.5476702, 0.35214096, 0.5981471, 0.45917356, 0.4273187, 0.5152638, 0.522497, 0.30900708, 0.5598751, 0.41997132, 0.39491236, 0.47543755, 0.5034008, 0.2774417, 0.51964, 0.3853637, 0.3617453, 0.45361868, 0.4947456, 0.2618634, 0.49476653, 0.3634935, 0.34867617, 0.44196197, 0.48465365, 0.2589386, 0.47802818, 0.34178042, 0.33259884, 0.4356037, 0.46942347, 0.25436595, 0.46174532, 0.31655788, 0.30735075, 0.41061944, 0.44384888, 0.23302951, 0.43882653, 0.28976473, 0.2775224, 0.3835396, 0.41205502, 0.22037703, 0.41474557, 0.2774413, 0.24310818, 0.34900808, 0.38248676, 0.1994383, 0.39414978, 0.26391354, 0.22422479, 0.32197762, 0.34516582, 0.1765407, 0.36635038, 0.25331908, 0.20570478, 0.29725248, 0.3235754, 0.15954912, 0.34226087, 0.23261572, 0.19918618, 0.28399292, 0.30111256, 0.13986935, 0.30791256, 0.20329438, 0.17645967, 0.25369394, 0.27221805, 0.12313764, 0.27133906, 0.17478558, 0.16223392, 0.2270602, 0.25494045, 0.10632417, 0.22671098, 0.16058268, 0.15285765, 0.20852691, 0.2407092, 0.10127611, 0.20291242, 0.15106925, 0.14746074, 0.19668984, 0.2438706, 0.10055124, 0.19697796, 0.15199345, 0.13537577, 0.20360675, 0.2342321, 0.10061758, 0.19155574, 0.15186746, 0.13929607, 0.18511277, 0.23320273, 0.10069825, 0.18238407, 0.152022, 0.1232705, 0.17104134, 0.21383244, 0.08680331, 0.17098396, 0.13400099, 0.10373129, 0.15087585, 0.17804737, 0.0796719, 0.16279365, 0.11752524, 0.09228005, 0.12265834, 0.16024585, 0.07467653, 0.14994381, 0.09444891, 0.07538416, 0.107862, 0.14055616, 0.06973187, 0.13375914, 0.08447797, 0.0728808, 0.10447603, 0.12127092, 0.06825745, 0.12745091, 0.07725164, 0.0740957, 0.09283577, 0.10367773, 0.06054272, 0.10838936, 0.06379074, 0.06614149, 0.08240792, 0.08783723, 0.05281929, 0.09821206, 0.06327164, 0.05808395, 0.0802914, 0.08976754, 0.05297389, 0.09333669, 0.05924023, 0.04880396, 0.06442182, 0.07023893, 0.04183551, 0.07951447, 0.05360525, 0.0471754, 0.05370598, 0.06220576, 0.03917404, 0.06057497, 0.05092238, 0.05680513, 0.057644, 0.06773845, 0.03828994, 0.06281963, 0.05868011, 0.06002942, 0.07083875, 0.06867856, 0.04612061, 0.06926908, 0.05712686, 0.06376337, 0.06721935, 0.07370473, 0.04720498, 0.06691268, 0.0548173, 0.06394968, 0.06860053, 0.06933119, 0.04894178, 0.06640431, 0.0545581, 0.06559163, 0.06929059, 0.06744166, 0.05331591, 0.06433816, 0.05109164, 0.05901442, 0.06025121, 0.06595977, 0.05149018, 0.06204882, 0.04934498, 0.05664388, 0.04700873, 0.06113526, 0.05068415, 0.05515053, 0.0459432, 0.05502356, 0.03878001, 0.05550779, 0.04865147, 0.05041088, 0.04542194, 0.05558982, 0.03826535, 0.05458153, 0.0517443, 0.04728521, 0.04283071, 0.05063089, 0.03893881, 0.05103743, 0.04698913, 0.04185062, 0.03668448, 0.04456112, 0.03727535, 0.04848825, 0.04464004, 0.04110292, 0.03687298, 0.04499717, 0.0413303, 0.05370672, 0.0438313, 0.04046524, 0.03575457, 0.04432038, 0.04155384, 0.05735099, 0.03988268, 0.03544904, 0.03097241, 0.03792839, 0.03566879, 0.04624305, 0.03139188, 0.02796814, 0.02328862, 0.03266665, 0.03092694, 0.044184, 0.03077129, 0.02836723, 0.02322133, 0.0337205, 0.03100937, 0.03899402, 0.03101449, 0.02679629, 0.02156894, 0.03451218, 0.0311495, 0.03874708, 0.03118835, 0.02771841, 0.02560907, 0.04002328, 0.04075725, 0.04258017, 0.03746701, 0.03191846, 0.02854958, 0.04030007, 0.04481703, 0.04422083, 0.0391503, 0.03139468, 0.02764245, 0.03837251, 0.04282561, 0.04430962, 0.03943048, 0.03243081, 0.02883825, 0.03662197, 0.0400504, 0.04407189, 0.03804188, 0.03243861, 0.02930213, 0.03760998, 0.04147061, 0.04463424, 0.03920054, 0.03520606, 0.03017082, 0.04165275, 0.04322197, 0.0470007, 0.04371844, 0.03546382, 0.03127867, 0.04642355, 0.04327205, 0.04698705, 0.04216733, 0.03529733, 0.02834762, 0.04481483, 0.03946251, 0.04297335, 0.03961059, 0.03206983, 0.02458552, 0.0401857, 0.03248875, 0.03902908, 0.03906289, 0.03096517, 0.02380111, 0.0374797, 0.03082926, 0.0395012, 0.03902765, 0.03084656, 0.02210573, 0.03486516, 0.02892358, 0.04189884, 0.03599573, 0.02991315, 0.02209408, 0.03371747, 0.03293205, 0.04979281, 0.03651886, 0.03304876, 0.0253345, 0.03824929],
"last": [0.02301529, 0.02371507, 0.01923824, 0.0167009, 0.01180561, 0.01894455, 0.02744465, 0.02426215, 0.02063588, 0.01729159, 0.01600027, 0.02072518, 0.02369298, 0.02088444, 0.02152718, 0.0188537, 0.01689711, 0.02206888, 0.01904623, 0.01969148, 0.01840008, 0.01694976, 0.01361185, 0.01319462, 0.0144146, 0.01507236, 0.00970519, 0.01194944, 0.0078389, 0.00836576, 0.01519195, 0.01396309, 0.01417225, 0.01624702, 0.01146097, 0.01184374, 0.0153105, 0.01424143, 0.01392238, 0.02627774, 0.00956337, 0.0092836, 0.01452445, 0.01596358, 0.01484954, 0.02566523, 0.00858098, 0.01507959, 0.01391748, 0.02617393, 0.01348211, 0.0225631, 0.00998437, 0.01834341, 0.01583336, 0.01879547, 0.0125691, 0.02558454, 0.01055111, 0.01085072, 0.01619896, 0.01902289, 0.01267363, 0.0173973, 0.00898045, 0.01224173, 0.01768096, 0.01763193, 0.01453474, 0.02116925, 0.00983367208, 0.0137657356, 0.019852, 0.02040575, 0.01512375, 0.02128456, 0.0114220371, 0.0116569046, 0.0172106, 0.01332228, 0.0118225, 0.01858417, 0.00934353, 0.0069556, 0.01037071, 0.00952335, 0.01195984, 0.02361687, 0.00814173, 0.00741064, 0.01006786, 0.00971107, 0.013401811, 0.013709696, 0.00744115, 0.00719882, 0.00836357, 0.00710241, 0.01124419, 0.01307338, 0.00754372, 0.0084246, 0.01030913, 0.00869163, 0.01170442, 0.01478308, 0.00959967, 0.00718051, 0.00942521, 0.01014457, 0.01001966, 0.01574834, 0.0100359, 0.00819447, 0.0088023, 0.00827456, 0.0090547, 0.01809049, 0.0092349, 0.00731644, 0.00978263, 0.00848976, 0.00920313, 0.01970994, 0.00885437, 0.00837072, 0.01124842, 0.01134318, 0.00841631, 0.01609302, 0.00788128, 0.00896173, 0.01219144, 0.01194188, 0.00812698, 0.01380383, 0.0072312, 0.00748089, 0.01167031, 0.0104678, 0.00777385, 0.01352705, 0.00694235, 0.00882992, 0.01157663, 0.0094323, 0.00867304, 0.01341101, 0.00820503, 0.00938285, 0.01093158, 0.00792487, 0.0063554, 0.01046006, 0.00591666, 0.0066315, 0.0066581, 0.00795609, 0.00667001, 0.01141041, 0.00719096, 0.00968044, 0.00919097, 0.00956599, 0.00942173, 0.01489608, 0.00744605, 0.00976411, 0.01126488, 0.007549, 0.00597036, 0.01069312, 0.00463464, 0.00585978, 0.00901325, 0.00504596, 0.00442354, 0.00811187, 0.00550703, 0.00531924, 0.00804359, 0.00561009, 0.00470959, 0.00927562, 0.00489984, 0.00569978, 0.01142244, 0.00671687, 0.00636912, 0.00937338, 0.00595698, 0.00608052, 0.00799071, 0.00606647, 0.00802773, 0.01169094, 0.00687383, 0.0060962, 0.00858226, 0.00608589, 0.00654305, 0.00956991, 0.00599609, 0.0066576, 0.00938191, 0.00706041, 0.00714786, 0.01282917, 0.00503234, 0.00701059, 0.00837742, 0.00704776, 0.00629538, 0.00932384, 0.00586819, 0.00614932, 0.01644029, 0.01429365, 0.00792805, 0.01270038, 0.00520235, 0.00684652, 0.00881892, 0.00772914, 0.00721413, 0.0103552, 0.00638868, 0.00944624, 0.01239511, 0.00822632, 0.00771457, 0.01260863, 0.00817719, 0.01097621, 0.01124717, 0.00696186, 0.00780617, 0.01261513, 0.00740156, 0.00994399, 0.01118124, 0.00827378, 0.00931839, 0.01472529, 0.00781657, 0.0091059, 0.01023385, 0.00684577, 0.00877869, 0.01314675, 0.00845324, 0.00704061, 0.00980597, 0.00804466, 0.00803499, 0.01399175, 0.00895625, 0.0084291, 0.01253936, 0.01195478, 0.00780818, 0.01370011, 0.0093666, 0.00684553, 0.01273816, 0.01266103, 0.00886701, 0.01133541, 0.0082983, 0.00971349, 0.01351166, 0.01329805, 0.00887808, 0.01305994, 0.00753098, 0.00799741, 0.00899725, 0.00713278, 0.00842232, 0.01085741, 0.00626585, 0.00752538, 0.00966726, 0.00803008, 0.00781041, 0.0118425, 0.00726971, 0.00944932, 0.01166918, 0.010471, 0.00888286, 0.01270076, 0.008419, 0.01230939, 0.01457271, 0.01111808, 0.01088803, 0.01305945, 0.00778433, 0.00972763, 0.0140081, 0.012037, 0.01090464, 0.01228237, 0.00698208, 0.00920865, 0.01168105, 0.01203806, 0.01247563, 0.01483184, 0.00899617, 0.01001626, 0.01017166, 0.01003632, 0.0096787, 0.01295191, 0.00936794, 0.00913704, 0.0100305, 0.01023154, 0.01119649, 0.0115779, 0.00959308, 0.00891041, 0.0111685, 0.01209444, 0.01075317, 0.01496307, 0.01159833, 0.00997748, 0.01359456, 0.01310318, 0.01135068, 0.0185339, 0.01174799, 0.01007524, 0.01383693, 0.01201671, 0.01204322, 0.01841547, 0.00938393, 0.01040659, 0.01457554, 0.01254074, 0.01447935, 0.0215471, 0.00964032, 0.01163857, 0.0127535, 0.01325603, 0.01239258, 0.01879579, 0.00698196, 0.00847877, 0.01072657, 0.01023336, 0.0103329, 0.01653553, 0.00691147, 0.00769386, 0.01068017, 0.01049747, 0.01053164, 0.01591833, 0.00882251, 0.00972829, 0.01434906, 0.01165873, 0.00985142, 0.01790175, 0.00927362, 0.00882027, 0.01488097, 0.01116978, 0.00775619, 0.0196086, 0.00766862, 0.00910837, 0.01401029, 0.00912815, 0.00826523, 0.02247636, 0.00874889, 0.01051414, 0.019057, 0.01209318, 0.0111585, 0.0267159, 0.00944911, 0.01037159, 0.01694787, 0.01087102, 0.00986517, 0.0200286, 0.0090453, 0.0142308, 0.01820181, 0.01178107, 0.01130324, 0.01724428, 0.01016852, 0.01104432, 0.01745563, 0.01129875, 0.01155185, 0.01927722, 0.01133697, 0.01054119, 0.01705436, 0.01227368, 0.00953506, 0.01867859, 0.00945174, 0.00983804, 0.02034101, 0.01252922, 0.01030439, 0.02069991, 0.0103086, 0.01015093, 0.01771754, 0.01305901, 0.0109165, 0.02245496, 0.0098965, 0.01145585, 0.01882356, 0.01464231, 0.01112494, 0.02062392, 0.01065164, 0.01319221, 0.03903244, 0.02123652, 0.01462625, 0.02227821, 0.00876548, 0.01023406, 0.028769, 0.01513291, 0.01132223, 0.02288095, 0.01023436, 0.01189962, 0.02814532, 0.02122721, 0.01150863, 0.02326112, 0.01180616, 0.01398315, 0.03392621, 0.02000992, 0.02600694, 0.02910666, 0.01242397, 0.01214713, 0.02727274, 0.02275057, 0.01754561, 0.02857161, 0.01070984, 0.01292951, 0.02435574, 0.02103369, 0.01660989, 0.02691322, 0.01082619, 0.0149222, 0.01951261, 0.01763376, 0.02194246, 0.02403339, 0.01222006, 0.01439458, 0.0210178, 0.01723258, 0.01496671, 0.02005906, 0.01616173, 0.01525262, 0.02907358, 0.01674981, 0.01494985, 0.02068651, 0.01169136, 0.01481297, 0.02368006, 0.01391805, 0.01108472, 0.02168929, 0.01214789, 0.01714772, 0.02437905, 0.01341224, 0.01142898, 0.02193107, 0.01219425, 0.01711681, 0.02166697, 0.01393402, 0.01101178, 0.02202628, 0.01600067, 0.01849375, 0.02863085, 0.01787733, 0.01264512, 0.02166982, 0.01680933, 0.01555159, 0.02906452, 0.01520206, 0.01275828, 0.02220831, 0.01818663, 0.01757697, 0.03310405, 0.01934444, 0.01333723, 0.02608575, 0.02201181, 0.01962709, 0.02383015, 0.0166563, 0.01221047, 0.02028291, 0.01694818, 0.01425605, 0.02154871, 0.01239706, 0.01112379, 0.02213425, 0.01721354, 0.01804165, 0.01900761, 0.01497121, 0.01339992, 0.02509522, 0.01908991, 0.01827286, 0.02068411, 0.01701541, 0.01513644, 0.0291026, 0.01850501, 0.01899883, 0.02272022, 0.01808423, 0.01512489, 0.02814435, 0.02226451, 0.0206774, 0.02671074, 0.02104835, 0.01286047, 0.02544541, 0.02784393, 0.02106943, 0.03730249, 0.01931723, 0.01466531, 0.01845128, 0.01673653, 0.01651533, 0.02526554, 0.01767601, 0.01162133, 0.02277726, 0.01750642, 0.01918172, 0.02531715, 0.0213551, 0.01241994, 0.02639855, 0.0474033, 0.03559755, 0.05271654, 0.03643073, 0.02262484, 0.04851161, 0.07859167, 0.04445016, 0.05569565, 0.04149111, 0.02075193, 0.03945994, 0.05950455, 0.05546857, 0.05337638, 0.0531537, 0.02808146, 0.03853928, 0.072324, 0.03037806, 0.03661109, 0.04538141, 0.02575999, 0.03977109, 0.07707432, 0.03007475, 0.04226483, 0.03968346, 0.02256745, 0.03578692, 0.06033666, 0.03499244, 0.04273634, 0.04378504, 0.02545563, 0.04138646, 0.06597308, 0.04064785, 0.03766012, 0.03670956, 0.0279895, 0.04280676, 0.06100259, 0.04422548, 0.03166872, 0.03537262, 0.03049696, 0.03240209, 0.04515075, 0.0337783, 0.03305705, 0.03060887, 0.0255691, 0.03273074, 0.05337113, 0.03412203, 0.02644619, 0.02660334, 0.02370146, 0.03089987, 0.04565145, 0.02613571, 0.0211246, 0.02006666, 0.01934643, 0.02623749, 0.03611093, 0.02713384, 0.02220994, 0.02408667, 0.01602533, 0.02394314, 0.03075547, 0.02511724, 0.01731551, 0.02024843, 0.01628226, 0.03401136, 0.03321449, 0.03501174, 0.02515152, 0.02157737, 0.01778451, 0.03838444, 0.04072826, 0.03560567, 0.02610727, 0.02609455, 0.02298306, 0.03203927, 0.02852915, 0.02288991, 0.02024057, 0.01954421, 0.01676261, 0.03029037, 0.04318727, 0.02608691, 0.02881444, 0.02493525, 0.01820019, 0.03651935, 0.03952108, 0.03415358, 0.0298814, 0.0318057, 0.02740609, 0.04386524, 0.04819259, 0.03505617, 0.03305335, 0.02200122, 0.01835701, 0.0320737, 0.0345108, 0.03522249, 0.03548582, 0.02154772, 0.01865333, 0.03869856, 0.04241593, 0.04872373, 0.04137996, 0.02884278, 0.02132472, 0.03485634, 0.04323357, 0.04219035, 0.02782837, 0.02791835, 0.01807023, 0.03384943, 0.03353431, 0.03270382, 0.02839817, 0.02658675, 0.01272847, 0.0210801, 0.02388324, 0.02455281, 0.01876421, 0.02411965, 0.01421937, 0.02826193, 0.03763603, 0.02755212, 0.02370128, 0.02132603, 0.01398794, 0.03123079, 0.03844878, 0.02875589, 0.02723301, 0.02930319, 0.01608548, 0.02892333, 0.04122181, 0.03008378, 0.03562065, 0.028578, 0.01699608, 0.02973436, 0.04713961, 0.02675761, 0.03128664, 0.03511742, 0.0254053, 0.03206449, 0.05942264, 0.0285402, 0.03427749, 0.02596045, 0.02088319, 0.02491597, 0.06604477, 0.02765712, 0.03285376, 0.02555996, 0.01787727, 0.02652258, 0.05192961, 0.02221993, 0.02809914, 0.02304935, 0.01815218, 0.02877356, 0.04597345, 0.02270648, 0.02452499, 0.02363396, 0.01784407, 0.03348671, 0.03234897, 0.02254595, 0.02350695, 0.02297765, 0.02275427, 0.03254021, 0.03765743, 0.02528325, 0.02586197, 0.02898, 0.023831, 0.03319186, 0.04340481, 0.02271405, 0.01903268, 0.02514884, 0.01558528, 0.03543263, 0.04623497, 0.02602857, 0.01733671, 0.02619197, 0.02626693, 0.02606091, 0.02448175, 0.02192399, 0.01596866, 0.02334598, 0.02197036, 0.02804798, 0.02632849, 0.02162942, 0.02024397, 0.02996333, 0.01999511, 0.0316358, 0.03083854, 0.02590594, 0.02776949, 0.02496568, 0.01930334, 0.03219021, 0.02537557, 0.01629436, 0.02378046, 0.02172219, 0.01821087, 0.02361102, 0.02611053, 0.01725075, 0.01750763, 0.01369084, 0.01870454, 0.02377776, 0.03065228, 0.01816452, 0.02211805, 0.01429932, 0.01811947, 0.02278605, 0.03423134, 0.02048746, 0.01980952, 0.01706261, 0.01740535, 0.03186112, 0.03719484, 0.02115268, 0.01814323, 0.0176859, 0.01620271, 0.03735805, 0.03451191, 0.02528814, 0.02100791, 0.01819887, 0.01941997, 0.03354738, 0.02872861, 0.0223691, 0.01704557, 0.01627374, 0.02237024, 0.03514679, 0.03814286, 0.02708466, 0.01969104, 0.01846325, 0.02092803, 0.02913246, 0.03975534, 0.02141936, 0.01796549, 0.01765826, 0.0206391, 0.0264926, 0.03694267, 0.01958788, 0.01568276, 0.01419905, 0.01583029, 0.03063967, 0.03855327, 0.01642907, 0.01419451, 0.01274155, 0.01483718, 0.02443108, 0.03116713, 0.01723802, 0.01766756, 0.01383716, 0.01564831, 0.03465587, 0.03605571, 0.01732596, 0.01938592, 0.01406143, 0.01612124, 0.03109416, 0.02647251, 0.01442691, 0.01622188, 0.01236458, 0.0143356, 0.02210206, 0.02867386, 0.01641404, 0.01766719, 0.01161236, 0.01360191, 0.01929877, 0.02347759, 0.01584737, 0.01753328, 0.01399937, 0.01898273, 0.02772712, 0.02810456, 0.0210023, 0.01688731, 0.0131976, 0.01384209, 0.02300271, 0.02636502, 0.01949413, 0.01998744, 0.0141511, 0.01560572, 0.02480826, 0.02818408, 0.02257885, 0.02736572, 0.01699225, 0.01910463, 0.02522779, 0.030193, 0.02323335, 0.02773476, 0.02493713, 0.02694647, 0.02840455, 0.04747526, 0.02755614, 0.02748801, 0.02467263, 0.0239903, 0.03016872, 0.04995742, 0.02384235, 0.02110856, 0.01831474, 0.0204878, 0.02478315, 0.03598322, 0.02112067, 0.0206106, 0.01595582, 0.01848551, 0.02529826, 0.0440962, 0.02658016, 0.03124134, 0.02157195, 0.02147284, 0.04069677, 0.04089405, 0.04062648, 0.03826906, 0.03197152, 0.01989898, 0.04022741, 0.03850281, 0.02759278, 0.02497132, 0.01487549, 0.0157171, 0.02446653, 0.01896583, 0.02075438, 0.01393584, 0.01144189, 0.01415454, 0.01667847, 0.02557057, 0.0237892, 0.02316783, 0.01476527, 0.01507486, 0.02435691, 0.02551115, 0.03056706, 0.02205453, 0.01989668, 0.01473731, 0.01556587, 0.02400141, 0.03161481, 0.02376336, 0.02046213, 0.01840436, 0.02437492, 0.02121622, 0.03078724, 0.02597143, 0.02198667, 0.015851, 0.01616743, 0.02506109, 0.02152084, 0.03754991, 0.02937869, 0.02676947, 0.02444919, 0.02195655, 0.03642659, 0.02384876, 0.03743342, 0.02743924, 0.02028882, 0.0185845, 0.02210904, 0.02102496, 0.03019357, 0.01694717, 0.01867055, 0.01680329, 0.01258237, 0.013923, 0.01961874, 0.01825217, 0.02457446, 0.02034449, 0.01704787, 0.01772942, 0.0270715, 0.02960357, 0.02557275, 0.0219568, 0.01587729, 0.02597763, 0.03229346, 0.03774801, 0.01742368, 0.01319486, 0.01623533, 0.01959511, 0.03130168, 0.01438107, 0.0145615, 0.01792229, 0.01989192, 0.01455644, 0.03661336, 0.02090167, 0.01749699, 0.01727077, 0.01944815, 0.01797516, 0.0309425, 0.0191992, 0.02139409, 0.02835006, 0.03886622, 0.03034643, 0.04940231, 0.02520027, 0.02107182, 0.01713403, 0.02662319, 0.01420119, 0.0202789, 0.02334495, 0.01805472, 0.0151168, 0.02151546, 0.01668622, 0.02979051, 0.0264999, 0.02213367, 0.01524229, 0.02246503, 0.01911151, 0.02815378, 0.02318787, 0.02181158, 0.02141416, 0.02269396, 0.02547169, 0.03828079, 0.01732995, 0.01948345, 0.01405261, 0.02048833, 0.01818108, 0.04014081, 0.01588853, 0.0219969, 0.01564519, 0.02008325, 0.0198831, 0.0432093, 0.01871982, 0.01768128, 0.01563723, 0.02298464, 0.02881492, 0.06043744, 0.02690452, 0.02711509, 0.02662769, 0.01892148, 0.04545639, 0.11005211, 0.02048459, 0.02278991, 0.02289178, 0.0145872, 0.02831475, 0.04051912, 0.02748106, 0.03364977, 0.01957911, 0.01379089, 0.0182597, 0.05827805, 0.03388655, 0.03491672, 0.03230973, 0.04521479, 0.03890338, 0.09936467, 0.03625318, 0.02382826, 0.0209356, 0.01966026, 0.02981792, 0.06579011, 0.04162792, 0.01941162, 0.02040891, 0.01580202, 0.03090923, 0.0786638, 0.05988606, 0.01751074, 0.02327186, 0.01882715, 0.03407828, 0.0798675, 0.06981585, 0.02517028, 0.02256052, 0.02020927, 0.03812239, 0.08201633, 0.07512072, 0.02206854, 0.02545434, 0.02155793, 0.02847945, 0.07630955, 0.06558336, 0.01984401, 0.02398685, 0.02069238, 0.03465726, 0.08268194, 0.07135816, 0.01887384, 0.02175129, 0.01432522, 0.0248106, 0.05263381, 0.05115701, 0.01647507, 0.02873687, 0.01747232, 0.02633374, 0.05351522, 0.05723768, 0.01803079, 0.02520504, 0.0181064, 0.03282992, 0.06059807, 0.05577264, 0.01809449, 0.01953014, 0.01563427, 0.02924693, 0.05430573, 0.0504474, 0.01776564, 0.019146, 0.01409641, 0.02781658, 0.02710522, 0.02657028, 0.01235568, 0.02199342, 0.0152561, 0.02433866, 0.05513223, 0.03491273, 0.01411138, 0.0264094, 0.01401985, 0.02404564, 0.04601502, 0.03348386, 0.01379598, 0.02149957, 0.01462413, 0.02465841, 0.0447837, 0.0387748, 0.01468937, 0.02161221, 0.01322226, 0.02291955, 0.03906002, 0.03698833, 0.01524848, 0.01519187, 0.01111809, 0.01557977, 0.0295426, 0.03705945, 0.01770605, 0.01571585, 0.01332836, 0.02184658, 0.03222705, 0.0312585, 0.01666837, 0.01858504, 0.01559513, 0.01871435, 0.03173902, 0.02893185, 0.01398139, 0.01687376, 0.01783448, 0.02149431, 0.0344029, 0.02546067, 0.01285676, 0.0211057, 0.0174706, 0.0367904, 0.06362107, 0.04606813, 0.01930864, 0.02029526, 0.02242107, 0.0358322, 0.05341227, 0.03490411, 0.01925432, 0.02156285, 0.02066007, 0.0248881, 0.0368285, 0.02623446, 0.01927438, 0.01987273, 0.02242042, 0.02612134, 0.02508963, 0.02442099, 0.01633142, 0.02385988, 0.02062052, 0.0242646, 0.02887932, 0.01822278, 0.01718923, 0.02646705, 0.02394984, 0.02675255, 0.02280183, 0.01435451, 0.01538822, 0.02153291, 0.02058947, 0.02311446, 0.02244541, 0.01612564, 0.01815637, 0.01859879, 0.01901064, 0.02077912, 0.01724499, 0.01551205, 0.0155122, 0.01846749, 0.02068895, 0.02341431, 0.02214737, 0.02709174, 0.0243709, 0.03757227, 0.0351293, 0.03260684, 0.02417277, 0.02874343, 0.02270548, 0.02467871, 0.02345785, 0.02839196, 0.02224545, 0.01894053, 0.01883681, 0.0239362, 0.02469623, 0.03858425, 0.02850743, 0.02138975, 0.02112791, 0.0364369, 0.02846535, 0.02992849, 0.02664072, 0.02307179, 0.01694039, 0.02199902, 0.01770347, 0.02003287, 0.0160381, 0.01276967, 0.01211075, 0.01725422, 0.01470752, 0.01894738, 0.01422404, 0.01538828, 0.01447482, 0.0223268, 0.0181735, 0.02142529, 0.02087155, 0.03178169, 0.02674333, 0.03635395, 0.04577036, 0.04628171, 0.04723411, 0.02934784, 0.03579544, 0.03907675, 0.03337909, 0.03996478, 0.03940955, 0.02354334, 0.0198771, 0.02467656, 0.01770663, 0.02572119, 0.03084426, 0.02647781, 0.01849923, 0.01733141, 0.02650827, 0.03375932, 0.0297293, 0.02689368, 0.01734538, 0.02617588, 0.02551603, 0.03278082, 0.03560295, 0.03430461, 0.01644266, 0.04096929, 0.0222048, 0.0367233, 0.03606194, 0.02957284, 0.01344386, 0.02141323, 0.01760503, 0.02494898, 0.02601008, 0.0254181, 0.01727741, 0.02567503, 0.0231056, 0.04893823, 0.03178539, 0.02836397, 0.03416842, 0.0286329, 0.01404937, 0.03295435, 0.02914313, 0.01231839, 0.01322262, 0.02108755, 0.04428598, 0.02184958, 0.04596192, 0.01988464, 0.00984544, 0.01658036, 0.01471385, 0.01919253, 0.03640243, 0.01861972, 0.01080121, 0.03938309, 0.01780159, 0.03771738, 0.04347651, 0.05369588, 0.03131908, 0.04175363, 0.02817835, 0.0342864, 0.04139974, 0.0169317, 0.04249987, 0.02659765, 0.02264038, 0.02712191, 0.03232005, 0.03754669, 0.0578495, 0.02860384, 0.03358076, 0.04592559, 0.0343778, 0.03941832, 0.05243881, 0.03186705, 0.02476989, 0.05365089, 0.03509458, 0.03843046, 0.07869771, 0.03003278, 0.02133071, 0.04955575, 0.02769889, 0.03115775, 0.0799678, 0.03411746, 0.01718813, 0.04470053, 0.02225793, 0.03094606, 0.05942088, 0.03170117, 0.0233459, 0.04299006, 0.02576357, 0.03151074, 0.0597729, 0.02784202, 0.02009103, 0.02967928, 0.02120894, 0.02968593, 0.06047846, 0.03497249, 0.01903632, 0.03072919, 0.02464304, 0.04416973, 0.11667421, 0.04256564, 0.0303869, 0.03117339, 0.02205557, 0.04835869, 0.06812695, 0.0337551, 0.01389761, 0.01921232, 0.018458, 0.02210023, 0.02341076, 0.03488579, 0.02044659, 0.0342766, 0.0281752, 0.06126872, 0.02562213, 0.02302483, 0.02330007, 0.03530123, 0.03345698, 0.02256046, 0.01836744, 0.02045907, 0.00919543, 0.0340867, 0.01524472, 0.01920195, 0.01490669, 0.02665177, 0.00936421, 0.02406243, 0.01473062, 0.01700154, 0.01474723, 0.02279476, 0.02326051, 0.02327274, 0.03070305, 0.02010611, 0.01328239, 0.02249685, 0.01834487, 0.02073567, 0.01960825, 0.03764595, 0.01429528, 0.03452823, 0.02987666, 0.02893237, 0.01944966, 0.0254005, 0.01162021, 0.02843911, 0.02222492, 0.02415086, 0.0225231, 0.02366698, 0.00999107, 0.0181856, 0.01378763, 0.02325324, 0.01660028, 0.01882754, 0.00971601, 0.01663603, 0.01431266, 0.01593208, 0.01457829, 0.01884731, 0.01045765, 0.02077192, 0.01250681, 0.01491893, 0.0175328, 0.01667974, 0.00782787, 0.01706799, 0.01291928, 0.01634238, 0.01822702, 0.01739793, 0.00864634, 0.01641189, 0.01142058, 0.01419632, 0.016739, 0.0154445, 0.00761282, 0.0127893, 0.01117203, 0.01265821, 0.01407136, 0.01449254, 0.00753415, 0.01127284, 0.01082139, 0.01182183, 0.01480365, 0.0155624, 0.00857525, 0.01306076, 0.01118302, 0.0140665, 0.01120144, 0.02447757, 0.01116782, 0.018207, 0.01326744, 0.01531322, 0.01281586, 0.0190599, 0.009496, 0.01297531, 0.01169824, 0.01369783, 0.01342556, 0.01915152, 0.00900896, 0.01496, 0.01171548, 0.01407105, 0.01250674, 0.02011734, 0.0077367, 0.01302101, 0.01211636, 0.01312369, 0.01144455, 0.01908251, 0.00715369, 0.01096707, 0.01206435, 0.01385819, 0.01297168, 0.01857795, 0.00810293, 0.01068813, 0.01246394, 0.01287289, 0.01342209, 0.02032433, 0.00972696, 0.01106802, 0.01231412, 0.01065866, 0.01221388, 0.01880895, 0.00965652, 0.01083115, 0.0104483, 0.01016938, 0.01095938, 0.01480059, 0.00805134, 0.00969311, 0.00786486, 0.0099951, 0.01301937, 0.01673435, 0.00937581, 0.01124702, 0.00973892, 0.0094442, 0.00974512, 0.01149101, 0.01136125, 0.01207185, 0.01794732, 0.00909055, 0.01093084, 0.00958386, 0.01047542, 0.0092949, 0.01562682, 0.00860442, 0.01044587, 0.01416356, 0.01098227, 0.00888713, 0.01490921, 0.01004645, 0.00879251, 0.01205749, 0.00902411, 0.00904654, 0.01191684, 0.00849498, 0.00923718, 0.01090566, 0.00902175, 0.01010899, 0.01281842, 0.00844353, 0.00830985, 0.01185032, 0.01071618, 0.01176313, 0.01299348, 0.00899047, 0.0105063, 0.01255453, 0.0098406, 0.01108946, 0.01596869, 0.00974793, 0.00978679, 0.01369179, 0.01568861, 0.01272044, 0.01489171, 0.01032133, 0.01070797, 0.01490029, 0.01458077, 0.0109429, 0.01395893, 0.00904598, 0.01060719, 0.01316332, 0.01318791, 0.01180161, 0.01180831, 0.0077796, 0.00895967, 0.01291298, 0.00974756, 0.01228369, 0.0100869, 0.00662368, 0.01014805, 0.0176666, 0.01023294, 0.01484901, 0.01157957, 0.00525223, 0.0079348, 0.01074377, 0.01101362, 0.01522847, 0.01934379, 0.0079605, 0.01354543, 0.01556352, 0.01249815, 0.01880677, 0.02001612, 0.00861189, 0.01169148, 0.01074626, 0.00853798, 0.01564178, 0.0148078, 0.00943, 0.00884235, 0.0131232, 0.01018949, 0.02359873, 0.0230308, 0.00987373, 0.0124977, 0.01383768, 0.01110868, 0.03129292, 0.02434047, 0.01145525, 0.01303007, 0.01633297, 0.01368855, 0.03189208, 0.01959608, 0.01219892, 0.02109306, 0.01908278, 0.02010852, 0.04134322, 0.03229254, 0.02187048, 0.02726519, 0.03313661, 0.02790383, 0.05515451, 0.05357587, 0.01904095, 0.02870493, 0.03187165, 0.02254332, 0.05116742, 0.04864179, 0.01680521, 0.02923405, 0.03655837, 0.02062622, 0.04354468, 0.04092378, 0.01266338, 0.02183419, 0.03380235, 0.01854479, 0.04116249, 0.03262359, 0.01216238, 0.02079076, 0.03089863, 0.01393513, 0.03895961, 0.02135654, 0.01067458, 0.01662424, 0.02239461, 0.0183349, 0.03315946, 0.0313893, 0.01116237, 0.01500055, 0.02309415, 0.01991944, 0.03220432, 0.02548568, 0.01215387, 0.01236628, 0.02148052, 0.01885206, 0.0232298, 0.01936209, 0.00960628, 0.01291513, 0.02385379, 0.02566112, 0.04123457, 0.03086167, 0.00929361, 0.01431709, 0.02293111, 0.01711414, 0.0308443, 0.02765855, 0.01056364, 0.01365984, 0.0251229, 0.01321814, 0.03448107, 0.01735168, 0.00929963, 0.01779921, 0.0374699, 0.01565003, 0.04862312, 0.02369134, 0.0097512, 0.0143718, 0.02758663, 0.01431516, 0.03418697, 0.01766312, 0.01029376, 0.01978458, 0.02711921, 0.01151106, 0.02213939, 0.01542375, 0.01025905, 0.01702926, 0.03259792, 0.01301707, 0.03535304, 0.01850754, 0.00956248, 0.01341782, 0.02367892, 0.01194358, 0.03318485, 0.01753522, 0.01030694, 0.01254419, 0.01935137, 0.0100839, 0.02354248, 0.01125469, 0.01305896, 0.01206247, 0.01044588, 0.00921422, 0.02027005, 0.01197718, 0.00997133, 0.01210803, 0.01172117, 0.00723856, 0.01235593, 0.00910255, 0.03714164, 0.00861951, 0.00820164, 0.00556222, 0.01075743, 0.00722715, 0.00847343, 0.00890078, 0.0072098, 0.00531683, 0.00871276, 0.00756801, 0.00573729, 0.00731479, 0.0080513, 0.00729316, 0.01291806, 0.01032096, 0.00764411, 0.00826167, 0.01025087, 0.00555115, 0.01192483, 0.0078767, 0.00714405, 0.00581779, 0.00591802, 0.00431083, 0.01054442, 0.00624726, 0.00628472, 0.00620302, 0.00600454, 0.00594419, 0.02176842, 0.00827779, 0.00770622, 0.00899875, 0.00837382, 0.00633338, 0.01384168, 0.00863317, 0.00944247, 0.00884669, 0.00923799, 0.00523928, 0.00968352, 0.00763006, 0.00842667, 0.00975695, 0.00983613, 0.0077928, 0.01258806, 0.00713308, 0.0096244, 0.01092398, 0.0124795, 0.00786365, 0.01290139, 0.00970958, 0.00908311, 0.01285589, 0.01137153, 0.00739869, 0.01195478, 0.0083254, 0.00954415, 0.01363524, 0.01078851, 0.00646049, 0.0118592, 0.00843642, 0.00928672, 0.01526129, 0.01230977, 0.00642992, 0.01030421, 0.00747252, 0.01239987, 0.0246691, 0.01542215, 0.00794914, 0.01361252, 0.01096477, 0.01431389, 0.02748673, 0.01505565, 0.00794805, 0.01178162, 0.00958751, 0.01202083, 0.02042952, 0.01304908, 0.00709595, 0.01311414, 0.00914596, 0.01235248, 0.01638157, 0.01409866, 0.00805828, 0.0108342, 0.00802018, 0.0123771, 0.01434711, 0.0160647, 0.00932512, 0.01363276, 0.00787897, 0.01306462, 0.01702257, 0.01437517, 0.00719981, 0.01633242, 0.0100337, 0.01282311, 0.01602308, 0.0152463, 0.01137351, 0.02079624, 0.01096651, 0.01076045, 0.01358779, 0.0110994, 0.00724453, 0.00833257, 0.00711051, 0.00848873, 0.01735999, 0.01048596, 0.00721119, 0.01074823, 0.0078, 0.00980677, 0.02310489, 0.01391295, 0.00813281, 0.01310511, 0.00875295, 0.01386298, 0.01882683, 0.01247613, 0.00882915, 0.00840737, 0.00691765, 0.0083891, 0.01787469, 0.0099926, 0.00771907, 0.01074863, 0.00712533, 0.00902669, 0.0167203, 0.01306448, 0.00690106, 0.00968609, 0.00881161, 0.01365449, 0.02050674, 0.00905716, 0.00535578, 0.00978837, 0.0089378, 0.01333934, 0.02576195, 0.01279516, 0.00712793, 0.0150069, 0.01242338, 0.02947101, 0.04849153, 0.01737877, 0.01010346, 0.0177757, 0.00877414, 0.01687088, 0.03806264, 0.01421577, 0.01123366, 0.0200967, 0.00795943, 0.01349085, 0.04077831, 0.01721743, 0.00804536, 0.01555462, 0.00686427, 0.00886725, 0.03119709, 0.01525141, 0.01000643, 0.01382446, 0.00731072, 0.01059646, 0.03895814, 0.01297161, 0.01205333, 0.01735819, 0.01062315, 0.0129758, 0.04980311, 0.01505996, 0.01154804, 0.01946954, 0.01228001, 0.01462171, 0.0588651, 0.01622655, 0.01237445, 0.01938268, 0.01630288, 0.01679812, 0.06806388, 0.01552244, 0.01151836, 0.01993089, 0.01337102, 0.0187511, 0.05898675, 0.01486581, 0.01449967, 0.02195472, 0.01153553, 0.01714664, 0.05490553, 0.01460508, 0.01167554, 0.01829175, 0.00849916, 0.01204919, 0.03699118, 0.01223398, 0.00982283, 0.01681996, 0.00846839, 0.01267326, 0.04532924, 0.01149901, 0.00992461, 0.02012936, 0.01030358, 0.01533778, 0.055248, 0.01505334, 0.01196325, 0.02018057, 0.01396643, 0.01580754, 0.0547258, 0.01321494, 0.01305642, 0.01856975, 0.01281583, 0.01758701, 0.05467504, 0.01432029, 0.0129825, 0.0186465, 0.01282438, 0.025061, 0.06551122, 0.01514468, 0.01231705, 0.02162829, 0.01326171, 0.02475747, 0.05594715, 0.01690797, 0.01471475, 0.02286887, 0.01602883, 0.02426397, 0.04452268, 0.02079611, 0.01475043, 0.01879955, 0.01328897, 0.01896038, 0.04223371, 0.01716079, 0.01553994, 0.02418195, 0.0144166, 0.02050992, 0.04154166, 0.02412663, 0.02073446, 0.02350342, 0.01175804, 0.02028801, 0.05620661, 0.01706506, 0.01579184, 0.02144031, 0.01430668, 0.02730125, 0.04659653, 0.02121929, 0.03353148, 0.02420579, 0.01875149, 0.02911151, 0.05822038, 0.01957907, 0.0260794, 0.01952532, 0.01893695, 0.03048475, 0.06759483, 0.02846276, 0.0234971, 0.0205576, 0.01444616, 0.02415637, 0.07253787, 0.01868036, 0.01855684, 0.02246036, 0.01117066, 0.03526613, 0.07523384, 0.02166548, 0.02069486, 0.02546813, 0.01299273, 0.03932098, 0.08458545, 0.02089237, 0.02246246, 0.02392601, 0.01514394, 0.03790974, 0.07090811, 0.01934008, 0.01943292, 0.0234538, 0.01465065, 0.03396957, 0.0656275, 0.02913823, 0.01679008, 0.01908459, 0.01866332, 0.0275767, 0.06864875, 0.02585998, 0.01768474, 0.02379004, 0.0170587, 0.0351826, 0.08233646, 0.02393172, 0.02052915, 0.02137769, 0.01488456, 0.03030604, 0.08645277, 0.02845012, 0.01684863, 0.02205616, 0.01396544, 0.02718949, 0.0844432, 0.02572025, 0.01657147, 0.02411458, 0.01154555, 0.02453603, 0.08123577, 0.01867641, 0.01048742, 0.01722658, 0.01029771, 0.03121083, 0.08399612, 0.01671914, 0.01745675, 0.02064437, 0.01267415, 0.02192077, 0.04215565, 0.01305553, 0.01164936, 0.0163011, 0.00911293, 0.0155209, 0.03965947, 0.01336587, 0.01164755, 0.01546124, 0.0100852, 0.01980168, 0.04352685, 0.01633642, 0.01268423, 0.0153399, 0.01115627, 0.01855905, 0.05042852, 0.01511231, 0.0098373, 0.01650666, 0.01077847, 0.01904918, 0.05022128, 0.01434198, 0.00887359, 0.01762662, 0.01216842, 0.02447895, 0.03930476, 0.01673226, 0.01178985, 0.02119607, 0.01265862, 0.02504868, 0.04789569, 0.02322665, 0.01738009, 0.02527398, 0.01418572, 0.02394575, 0.04801066, 0.02570919, 0.01667989, 0.02250003, 0.0168933, 0.02997891, 0.04405238, 0.03246753, 0.02509261, 0.02003478, 0.02013554, 0.04182062, 0.04157313, 0.0177417, 0.01626829, 0.0157968, 0.01200025, 0.02002425, 0.04223927, 0.0161753, 0.01781648, 0.01588563, 0.01363743, 0.02383669, 0.03981834, 0.01545826, 0.0174571, 0.01594871, 0.01356806, 0.02516692, 0.04761329, 0.01848767, 0.01812327, 0.0197355, 0.01556512, 0.03048201, 0.05640839, 0.02740454, 0.02309373, 0.01961602, 0.01723598, 0.03884718, 0.05164886, 0.01899118, 0.01789458, 0.0168158, 0.01561309, 0.02958386, 0.05088674, 0.02246702, 0.01662562, 0.02590962, 0.02684769, 0.03349485, 0.06016367, 0.0282852, 0.01550432, 0.0157332, 0.01882721, 0.02427226, 0.04298644, 0.02299595, 0.0179463, 0.01723501, 0.01819491, 0.03347276, 0.04110447, 0.01944903, 0.01718921, 0.00993878, 0.01458581, 0.02814223, 0.04114278, 0.01760169, 0.01430189, 0.01034054, 0.01725778, 0.03082597, 0.0510903, 0.0203877, 0.01371985, 0.01168463, 0.01682578, 0.02688929, 0.03760522, 0.01769439, 0.01177744, 0.01097596, 0.01246565, 0.02175773, 0.03307138, 0.01524735, 0.01259201, 0.01103344, 0.01108802, 0.01704161, 0.03242294, 0.01383877, 0.01223616, 0.00962515, 0.011109, 0.01557124, 0.03257943, 0.01650485, 0.0123704, 0.01068585, 0.01138537, 0.01656183, 0.028682, 0.01423861, 0.00937909, 0.00751584, 0.00870534, 0.01312752, 0.02041983, 0.0104823, 0.00747717, 0.00604467, 0.00816041, 0.01317295, 0.0119236, 0.01438651, 0.0089786, 0.00849388, 0.00967505, 0.01404728, 0.01894016, 0.01298906, 0.01028563, 0.00902164, 0.00942473, 0.01318358, 0.01914153, 0.01345681, 0.01101296, 0.00763931, 0.01003816, 0.01462063, 0.02133893, 0.01316553, 0.00867376, 0.0082473, 0.01121363, 0.0130535, 0.01838513, 0.01072892, 0.00928761, 0.00767176, 0.01172542, 0.01790211, 0.01734745, 0.01028588, 0.00873665, 0.00858672, 0.00982975, 0.01606845, 0.02234758, 0.00946034, 0.00703064, 0.00933803, 0.01010351, 0.01443045, 0.01869214, 0.01165157, 0.00871638, 0.01351557, 0.01652677, 0.01757282, 0.02177516, 0.01098771, 0.00751381, 0.01126517, 0.02017427, 0.0165004, 0.01944033, 0.01026358, 0.0081772, 0.01026431, 0.01457176, 0.01534734, 0.0221133, 0.01045742, 0.00965123, 0.01036827, 0.01651317, 0.01838367, 0.01766684, 0.01002891, 0.00858129, 0.00944842, 0.01596758, 0.01853314, 0.0200491, 0.01223167, 0.01056355, 0.00993886, 0.01311267, 0.01992217, 0.01934035, 0.01384036, 0.00981662, 0.01128369, 0.01333307, 0.0203858, 0.01828705, 0.01280816, 0.00915389, 0.01230215, 0.01327915, 0.02184938, 0.01988477, 0.01499077, 0.01119751, 0.01234416, 0.01360438, 0.02143254, 0.01707502, 0.01230678, 0.0098617, 0.00966129, 0.01273714, 0.01905141, 0.02095976, 0.01373937, 0.01020076, 0.01211832, 0.01352075, 0.01954188, 0.03128421, 0.01498175, 0.01191108, 0.01199022, 0.01351886, 0.0191888, 0.02921088, 0.01453416, 0.01397124, 0.01029896, 0.0120247, 0.027009, 0.031633, 0.01479214, 0.01539486, 0.01277249, 0.01087566, 0.02223653, 0.02808146, 0.01385017, 0.01499865, 0.0143961, 0.01297174, 0.02548944, 0.02133378, 0.01154607, 0.01310233, 0.01356896, 0.01471485, 0.02793836, 0.02892311, 0.01524161, 0.01731171, 0.01533039, 0.01169375, 0.01816856, 0.02076121, 0.01117651, 0.01418306, 0.01260847, 0.01052902, 0.02121819, 0.02386837, 0.01176342, 0.01253439, 0.01544538, 0.01458174, 0.01885018, 0.01615123, 0.00948643, 0.00931786, 0.0095427, 0.00929989, 0.01480971, 0.01332309, 0.00962193, 0.00825243, 0.00976827, 0.01042033, 0.01555923, 0.01028956, 0.01190938, 0.01012046, 0.01274788, 0.01180975, 0.0160699, 0.01325464, 0.0122797, 0.01134693, 0.01091466, 0.00918766, 0.01413007, 0.01065629, 0.01296837, 0.01197886, 0.01130424, 0.00746787, 0.01135047, 0.01131828, 0.01428195, 0.01282526, 0.01149228, 0.01679056, 0.01741173, 0.0174837, 0.01807564, 0.01332702, 0.01444489, 0.01629638, 0.01751471, 0.01227752, 0.01502321, 0.01298065, 0.01284708, 0.01318951, 0.01963327, 0.01437672, 0.01206172, 0.01141328, 0.01146254, 0.01431722, 0.0152555, 0.01381945, 0.0098391, 0.00900235, 0.01158431, 0.01535681, 0.02292469, 0.01720877, 0.01164941, 0.01979206, 0.01867465, 0.02364743, 0.02090665, 0.02888387, 0.01392386, 0.02929024, 0.02072406, 0.01923261, 0.0210928, 0.0183144, 0.01476291, 0.0211076, 0.01313196, 0.01523911, 0.0197765, 0.01557486, 0.01156051, 0.02090675, 0.01415951, 0.01437569, 0.0166359, 0.0176625, 0.01478883, 0.01432155, 0.02041803, 0.01588283, 0.02188965, 0.02917904, 0.01599865, 0.02773919, 0.0183358, 0.01640646, 0.0187722, 0.02190172, 0.01579177, 0.02401298, 0.02442248, 0.01702709, 0.01718099, 0.02376225, 0.01261702, 0.01520736, 0.02150903, 0.01398523, 0.01875848, 0.02099958, 0.01429153, 0.01448489, 0.02191935, 0.01805166, 0.01976572, 0.01671382, 0.02186494, 0.02655409, 0.0328356, 0.01478436, 0.03072775, 0.03930905, 0.03060596, 0.0242963, 0.02008568, 0.01542077, 0.03612937, 0.03573998, 0.0327963, 0.0222089, 0.03049012, 0.03626584, 0.03724379, 0.02898068, 0.02512193, 0.02462976, 0.03057215, 0.04240435, 0.04890203, 0.03247412, 0.02580793, 0.02166792, 0.02743166, 0.03493777, 0.03185359, 0.0204398, 0.01668398, 0.01151183, 0.01216196, 0.02323444, 0.01449139, 0.01025036, 0.01548486, 0.0107322, 0.00977736, 0.02474234, 0.02475242, 0.02674416, 0.01871041, 0.01571615, 0.01074435, 0.02426405, 0.02198861, 0.0153693, 0.01555177, 0.01551559, 0.01367001, 0.02513027, 0.04340865, 0.04150027, 0.07876588, 0.02701389, 0.01562693, 0.04388522, 0.04989359, 0.04325407, 0.07745793, 0.02165788, 0.0133219, 0.04427556, 0.07017107, 0.05698521, 0.08856492, 0.02333622, 0.01608858, 0.05502644, 0.07194835, 0.07000933, 0.07762431, 0.02203423, 0.02136905, 0.0508896, 0.0978759, 0.08107959, 0.10872276, 0.05139558, 0.02598361, 0.04563615, 0.08975916, 0.0877179, 0.1264294, 0.04799238, 0.02923877, 0.03713075, 0.09467173, 0.06900457, 0.11855721, 0.07037406, 0.04288143, 0.04577944, 0.1100031, 0.10504509, 0.17264265, 0.09020624, 0.04539484, 0.06353406, 0.09635006, 0.10386496, 0.1629287, 0.07907769, 0.04289291, 0.06849186, 0.10237484, 0.09634132, 0.13253747, 0.06681733, 0.03687045, 0.04385637, 0.08125856, 0.09111442, 0.12706958, 0.06257637, 0.03537891, 0.05058411, 0.08009326, 0.09551761, 0.12355276, 0.05470685, 0.03325975, 0.05352729, 0.06721917, 0.07525359, 0.11506036, 0.05338972, 0.02958397, 0.06742627, 0.08986386, 0.06033518, 0.10897946, 0.05517895, 0.02324493, 0.0725998, 0.08229151, 0.04745799, 0.08432552, 0.0360896, 0.02129777, 0.06183168, 0.06463941, 0.04413263, 0.06280373, 0.0253164, 0.01784599, 0.04838743, 0.04988242, 0.0345799, 0.05356905, 0.02257668, 0.01402863, 0.04899165, 0.04532018, 0.04216889, 0.05881358, 0.02813698, 0.01760586, 0.04354823, 0.04486274, 0.03050561, 0.05014977, 0.02688884, 0.01660957, 0.02937358, 0.03511003, 0.02239489, 0.03867588, 0.02483237, 0.01488954, 0.02590404, 0.0286698, 0.02605482, 0.0397323, 0.02196445, 0.01064283, 0.02245582, 0.02137365, 0.02432855, 0.03729044, 0.02229262, 0.01067195, 0.02159377, 0.02356127, 0.02541497, 0.02872418, 0.01779315, 0.0084614, 0.02013257, 0.02261236, 0.02504612, 0.02478514, 0.02115759, 0.00859187, 0.02460025, 0.02200062, 0.02074452, 0.02195944, 0.02100996, 0.01094833, 0.02331808, 0.02043726, 0.02171801, 0.02310318, 0.02256186, 0.01017575, 0.02149167, 0.02100789, 0.01856129, 0.01745271, 0.01704852, 0.01297534, 0.02744726, 0.02072329, 0.01650798, 0.01862575, 0.01827577, 0.01408349, 0.03421888, 0.02161022, 0.01965898, 0.02243866, 0.01915265, 0.01637481, 0.03421551, 0.02663097, 0.01997504, 0.0208463, 0.01640463, 0.01228333, 0.02372503, 0.02370046, 0.01697208, 0.01890127, 0.01556373, 0.01062623, 0.02570559, 0.02414737, 0.01578739, 0.01989159, 0.01769585, 0.01182427, 0.02665235, 0.02311639, 0.01667487, 0.02152944, 0.01732393, 0.01367514, 0.02666829, 0.02582566, 0.02057726, 0.0183804, 0.01502243, 0.01100779, 0.03142166, 0.02795563, 0.02702029, 0.01861292, 0.01328667, 0.01168247, 0.03467362, 0.03569824, 0.02412025, 0.01984743, 0.01228411, 0.0090914, 0.03200487, 0.02884151, 0.01879227, 0.01623675, 0.01473556, 0.00994743, 0.0286807, 0.03203475, 0.02536086, 0.01806092, 0.01436835, 0.00992891, 0.04106443, 0.04245734, 0.02287785, 0.02389998, 0.01729645, 0.02041799, 0.05507738, 0.04311007, 0.03517448, 0.0273417, 0.01860598, 0.01314165, 0.05447054, 0.03886957, 0.03210527, 0.02116012, 0.01582594, 0.01144406, 0.04378959, 0.03856295, 0.0317322, 0.01876491, 0.01577186, 0.01392536, 0.05892365, 0.0484763, 0.03839865, 0.02567952, 0.0179041, 0.01459058, 0.07669293, 0.04936258, 0.05218885, 0.04648174, 0.0321537, 0.02386106, 0.07884956, 0.04818538, 0.04046091, 0.03402029, 0.02330285, 0.01682962, 0.04904135, 0.04354038, 0.04139757, 0.0227554, 0.02390253, 0.02377604, 0.03949341, 0.03283073, 0.05467006, 0.03568419, 0.02026325, 0.01721868, 0.03348906, 0.02850178, 0.03402906, 0.02381197, 0.02076911, 0.02124288, 0.04514759, 0.03749436, 0.03253174, 0.03147209, 0.03393416, 0.02830543, 0.05043074, 0.04492998, 0.0518995, 0.03043914, 0.03489519, 0.02228726, 0.0418479, 0.03523913, 0.03989101, 0.02600699, 0.03574277, 0.01682493, 0.03275598, 0.02654446, 0.03249781, 0.02862134, 0.02864791, 0.01810175, 0.03903693, 0.03323434, 0.03714203, 0.03885421, 0.03140471, 0.02042676, 0.04754567, 0.03301896, 0.03904145, 0.0375037, 0.03278381, 0.02071235, 0.03321407, 0.03643951, 0.03105572, 0.03619931, 0.0296101, 0.02035848, 0.04176043, 0.03504196, 0.03151062, 0.04064466, 0.03804209, 0.02859737, 0.04836583, 0.04385344, 0.04101386, 0.04827128, 0.05258389, 0.03201989, 0.05247248, 0.03109288, 0.03456147, 0.04931539, 0.03204006, 0.02520227, 0.05030477, 0.03708218, 0.03519651, 0.04252072, 0.0254404, 0.02505911, 0.03556366, 0.03174259, 0.02589348, 0.02991638, 0.02975998, 0.0253076, 0.03242291, 0.03226174, 0.03921111, 0.0428675, 0.03947199, 0.0248553, 0.03594973, 0.03433245, 0.03284657, 0.03202298, 0.03615365, 0.02243425, 0.02615799, 0.02589153, 0.02533612, 0.02665246, 0.03434239, 0.02069266, 0.02825895, 0.03268013, 0.02474603, 0.03372197, 0.02883789, 0.02412512, 0.0276485, 0.02594349, 0.02354061, 0.02906101, 0.03055039, 0.03530946, 0.03402684, 0.03457277, 0.03536848, 0.03841684, 0.03522699, 0.0428653, 0.04386833, 0.04508386, 0.03241124, 0.02915661, 0.03352833, 0.03597105, 0.05309791, 0.05489084, 0.06001731, 0.03419432, 0.0325071, 0.04076931, 0.047537, 0.03871908, 0.04317801, 0.03912387, 0.03414614, 0.03172571, 0.02925182, 0.04909927, 0.03928851, 0.04194676, 0.03548904, 0.03543751, 0.05527176, 0.04412865, 0.04469765, 0.04880615, 0.04692701, 0.03936223, 0.0569555, 0.04043429, 0.04515708, 0.04979995, 0.04305566, 0.04321836, 0.06007144, 0.05286838, 0.04740321, 0.04777437, 0.04549934, 0.06706404, 0.07146513, 0.09969888, 0.1093936, 0.05400122, 0.0398939, 0.04542707, 0.07801599, 0.08103725, 0.09099184, 0.03975074, 0.02415103, 0.04328696, 0.06957611, 0.05982275, 0.08549109, 0.04555785, 0.02230389, 0.03917671, 0.07978336, 0.06949504, 0.09904428, 0.05720593, 0.02038134, 0.04157884, 0.06749069, 0.05370479, 0.0696852, 0.05177556, 0.0205443, 0.03820287, 0.09992845, 0.05062229, 0.07689162, 0.04557011, 0.01778494, 0.03207831, 0.07521666, 0.04841533, 0.06052994, 0.03763716, 0.01388903, 0.02710355, 0.0603768, 0.0389175, 0.053526, 0.03664731, 0.0129338, 0.03083713, 0.06293154, 0.04543598, 0.0684857, 0.04748001, 0.02105143, 0.03832524, 0.07210577, 0.03621537, 0.06620573, 0.04946651, 0.02414288, 0.05508039, 0.08841747, 0.04254065, 0.07755961, 0.05229283, 0.02724028, 0.06591247, 0.05648942, 0.04677254, 0.08274528, 0.06175216, 0.02351857, 0.05021207, 0.08163803, 0.06581493, 0.07210222, 0.05054427, 0.01969879, 0.03414981, 0.06292066, 0.05353756, 0.08425608, 0.05876476, 0.02777768, 0.0282372, 0.06494068, 0.04905842, 0.08534797, 0.05817769, 0.03082383, 0.03100603, 0.09749943, 0.08193688, 0.10521314, 0.06721263, 0.03315303, 0.03491378, 0.09668155, 0.08871955, 0.08230547, 0.05025602, 0.01944914, 0.03584999, 0.06767727, 0.0688889, 0.07879977, 0.05663406, 0.01641258, 0.02890643, 0.045219, 0.05420704, 0.0601, 0.04336859, 0.01778511, 0.03144834, 0.05248927, 0.07532808, 0.06140145, 0.03223469, 0.01575094, 0.03105902, 0.05186806, 0.07026213, 0.04770272, 0.0322951, 0.01190109, 0.02201327, 0.03266738, 0.03363132, 0.03725894, 0.02551526, 0.01270366, 0.01879656, 0.02436036, 0.02487206, 0.02668897, 0.01804674, 0.01102146, 0.01592189, 0.02788074, 0.03918667, 0.02965963, 0.0247784, 0.01602899, 0.02390978, 0.05609923, 0.058856, 0.02511578, 0.02974585, 0.01718272, 0.02039952, 0.09037928, 0.06393409, 0.04083149, 0.03522507, 0.01831344, 0.01778927, 0.04867617, 0.05348697, 0.03193833, 0.01879423, 0.01848977, 0.01989329, 0.04591515, 0.04476982, 0.04515729, 0.02959276, 0.02095114, 0.02112949, 0.06224857, 0.07011058, 0.04926062, 0.03485072, 0.02767541, 0.03015443, 0.05107431, 0.07533485, 0.04794685, 0.02730056, 0.02143432, 0.01703854, 0.05067609, 0.06152379, 0.04131196, 0.02445931, 0.02271575, 0.01831247, 0.06429689, 0.06298308, 0.03606642, 0.02808728, 0.02076644, 0.01925234, 0.03230841, 0.05889988, 0.04153835, 0.03646893, 0.03035141, 0.02375245, 0.04666647, 0.05632833, 0.04823805, 0.02336737, 0.01402637, 0.01312533, 0.01656032, 0.01570348, 0.01536648, 0.01240711, 0.00955279, 0.01083725, 0.01190934, 0.0134043, 0.0165901, 0.01913039, 0.01738324, 0.0137223, 0.02320282, 0.02185422, 0.02270144, 0.01993774, 0.01690455, 0.01610425, 0.04193449, 0.02737422, 0.02850699, 0.0229182, 0.01654964, 0.02312208, 0.03387645, 0.02977501, 0.02307797, 0.01822069, 0.0122812, 0.01813742, 0.02898212, 0.03703139, 0.02142077, 0.02045365, 0.01221819, 0.01522947, 0.02514549, 0.0237821, 0.01557298, 0.0140406, 0.00905141, 0.01014639, 0.01767948, 0.02107493, 0.02056018, 0.01845449, 0.01154817, 0.01541274, 0.03311173, 0.03025003, 0.01913053, 0.02218404, 0.01234359, 0.01569852, 0.03367826, 0.02377735, 0.01605484, 0.02436407, 0.01254426, 0.01630277, 0.03585352, 0.02546312, 0.02196325, 0.01976599, 0.01185961, 0.0171455, 0.02919404, 0.02581494, 0.01844338, 0.01581636, 0.0126015, 0.01484838, 0.0209794, 0.02712115, 0.02327749, 0.01752117, 0.01461968, 0.01477837, 0.02798333, 0.02914872, 0.02439739, 0.01849741, 0.01322378, 0.01291022, 0.02524279, 0.02314404, 0.0216619, 0.02017807, 0.01358839, 0.01511162, 0.02678705, 0.02497605, 0.01928823, 0.02022417, 0.0126675, 0.01488198, 0.02437273, 0.01896694, 0.01297179, 0.01518029, 0.00967931, 0.01178022, 0.0216158, 0.01870964, 0.01349851, 0.01396553, 0.00987809, 0.01118303, 0.0182264, 0.01640303, 0.0134338, 0.01486627, 0.01070175, 0.01224216, 0.0183333, 0.01695585, 0.01544807, 0.01484706, 0.01413226, 0.01173455, 0.02373816, 0.01813419, 0.02351418, 0.01797848, 0.01456542, 0.01391748, 0.02379656, 0.0199472, 0.02030658, 0.01560761, 0.01712308, 0.01287831, 0.02457863, 0.02326995, 0.03216024, 0.01550901, 0.01535025, 0.01489766, 0.02905047, 0.02484735, 0.03354423, 0.01837937, 0.01649302, 0.01486074, 0.02247825, 0.02399649, 0.02350235, 0.0212039, 0.01518093, 0.01240479, 0.02319039, 0.0236834, 0.02380948, 0.01910701, 0.01701924, 0.01365197, 0.02690591, 0.02084752, 0.02440068, 0.01853416, 0.01870961, 0.01686718, 0.03627682, 0.02613137, 0.02291644, 0.02149804, 0.01725979, 0.01678966, 0.03760544, 0.02770291, 0.02992286, 0.02248661, 0.01893071, 0.01567791, 0.03060315, 0.0299742, 0.03006184, 0.01830387, 0.01491151, 0.00981484, 0.02097366, 0.02939358, 0.02975346, 0.01841187, 0.01860377, 0.01657329, 0.02892046, 0.03337466, 0.03211045, 0.02063374, 0.01889081, 0.01143946, 0.02661575, 0.02547689, 0.03332155, 0.01860557, 0.01168709, 0.01329628, 0.0242571, 0.02043184, 0.02282916, 0.02079691, 0.01300211, 0.01435501, 0.02432428, 0.02408697, 0.01924039, 0.02103385, 0.01423699, 0.01527023, 0.03089081, 0.02893928, 0.02705045, 0.02362119, 0.01568699, 0.01432244, 0.03490184, 0.03077081, 0.03000238, 0.02325451, 0.01575014, 0.01306004, 0.02587542, 0.02326155, 0.02336594, 0.01458312, 0.01134586, 0.00938859, 0.01936116, 0.017133, 0.01893538, 0.01332638, 0.01092227, 0.00972101, 0.01962453, 0.01911551, 0.01988536, 0.01541463, 0.01187931, 0.01077414, 0.02184156, 0.01904616, 0.02120328, 0.01610813, 0.01179084, 0.0123531, 0.02445528, 0.01738414, 0.02053064, 0.01576096, 0.01059982, 0.01078301, 0.02466054, 0.01828314, 0.02331344, 0.02171443, 0.01308466, 0.01115047, 0.02730748, 0.01827889, 0.02063033, 0.0156332, 0.01050675, 0.00893956, 0.02229043, 0.01868215, 0.02343481, 0.01552814, 0.01055898, 0.00917199, 0.02026353, 0.01919149, 0.02050506, 0.0194783, 0.01249192, 0.01219492, 0.02176085, 0.01875335, 0.02048408, 0.01677142, 0.01020632, 0.01039115, 0.02239093, 0.01636928, 0.02316774, 0.01516343, 0.00938892, 0.00993982, 0.01861444, 0.0133645, 0.01763802, 0.01287898, 0.00879698, 0.00821775, 0.01712043, 0.0153511, 0.01567717, 0.01245432, 0.00950502, 0.01055496, 0.01853634, 0.01794005, 0.02215128, 0.01649973, 0.0109105, 0.01220731, 0.02056671, 0.01791111, 0.02090276, 0.01456308, 0.01139704, 0.01327291, 0.01771173, 0.01711573, 0.01774355, 0.01567129, 0.01035935, 0.01234281, 0.01866401, 0.01809377, 0.01837939, 0.01586404, 0.00996468, 0.01088347, 0.01413434, 0.01753765, 0.02142995, 0.01655068, 0.0094917, 0.01182816, 0.0160192, 0.01592577, 0.0151651, 0.01074924, 0.00775361, 0.00975064, 0.01385461, 0.01435827, 0.01753041, 0.00936134, 0.01029106, 0.00876038, 0.02304392, 0.01837482, 0.01973861, 0.01756514, 0.0153769, 0.01789613, 0.0315945, 0.02083694, 0.02709116, 0.0227133, 0.02049625, 0.02578888, 0.03296915, 0.01643006, 0.02263191, 0.03368874, 0.0124215, 0.01364087, 0.02844972, 0.01296632, 0.01937006, 0.01265023, 0.00995633, 0.01224562, 0.02529628, 0.01190298, 0.01990555, 0.02250023, 0.01290723, 0.01455979, 0.0308894, 0.01690115, 0.01905045, 0.02124417, 0.01417353, 0.02198991, 0.04316715, 0.01756692, 0.02529336, 0.02092093, 0.01345484, 0.01463341, 0.041845, 0.01777618, 0.02661295, 0.02411167, 0.01396142, 0.01671915, 0.04069255, 0.02884421, 0.02884358, 0.03268943, 0.01510047, 0.02093474, 0.03406509, 0.01922538, 0.02220959, 0.02384834, 0.01639931, 0.01487283, 0.02853166, 0.01597474, 0.02015285, 0.02690416, 0.02224068, 0.01613414, 0.02893158, 0.02305644, 0.03234483, 0.03202347, 0.02108214, 0.02092619, 0.02995519, 0.01713779, 0.03547346, 0.03545397, 0.01777709, 0.0184143, 0.03611143, 0.02273805, 0.03800162, 0.03755138, 0.01995834, 0.02251712, 0.04151818, 0.01963211, 0.0378396, 0.02842847, 0.01932028, 0.022746, 0.03952385, 0.01882078, 0.04358857, 0.03440255, 0.02615851, 0.02180994, 0.02989636, 0.02100577, 0.04265489, 0.04195353, 0.03974773, 0.01847984, 0.02035121, 0.02242118, 0.04465495, 0.03223501, 0.03681967, 0.01477589, 0.01804225, 0.0164534, 0.04408463, 0.03672199, 0.03442823, 0.02091185, 0.02788872, 0.01546789, 0.03904962, 0.04729744, 0.0510259, 0.02529373, 0.03247565, 0.03060629, 0.04746835, 0.04832331, 0.04525157, 0.02543067, 0.03383958, 0.02600731, 0.06144401, 0.05203049, 0.03357691, 0.01903163, 0.02894171, 0.01917714, 0.06141351, 0.04720307, 0.03151136, 0.02321937, 0.0280564, 0.01957038, 0.05975173, 0.04188361, 0.03369686, 0.02053721, 0.02219232, 0.0274977, 0.04815486, 0.03615477, 0.03515264, 0.02245858, 0.02780428, 0.03372042, 0.0553634, 0.04153594, 0.03035083, 0.02173051, 0.02259402, 0.0387267, 0.04207669, 0.03891603, 0.03005695, 0.02248593, 0.01951632, 0.01694284, 0.03840381, 0.03018934, 0.0259046, 0.01687353, 0.01539865, 0.01902184, 0.05671775, 0.04670542, 0.03343373, 0.01593295, 0.02508618, 0.02022447, 0.03159293, 0.0363418, 0.02842727, 0.0167703, 0.02022658, 0.01857587, 0.0443287, 0.04684177, 0.03140205, 0.02262338, 0.03056554, 0.02095325, 0.05939864, 0.0507579, 0.04645231, 0.01938051, 0.02629662, 0.02442966, 0.05570089, 0.04903018, 0.0678831, 0.02121945, 0.03089455, 0.02932583, 0.06202439, 0.06263795, 0.0459784, 0.02578074, 0.03271241, 0.04138456, 0.08759285, 0.04713245, 0.05791517, 0.02250325, 0.0345329, 0.04562895, 0.08658942, 0.08399208, 0.05103942, 0.02549157, 0.04714368, 0.04178866, 0.08429644, 0.06064101, 0.04782551, 0.02404617, 0.03788156, 0.03897032, 0.09397986, 0.06438735, 0.04738194, 0.02612443, 0.04734348, 0.0409632, 0.09320065, 0.06462657, 0.04355833, 0.025383, 0.03593904, 0.03177248, 0.09096043, 0.05150186, 0.03509636, 0.01827228, 0.03283697, 0.02425563, 0.07433571, 0.04546043, 0.03853867, 0.02144045, 0.02616546, 0.02446857, 0.08630405, 0.04722716, 0.03951623, 0.02028039, 0.02858916, 0.02886706, 0.09818229, 0.05973095, 0.03842412, 0.01579731, 0.03048991, 0.03398364, 0.09893758, 0.06538782, 0.05262383, 0.01969653, 0.03282368, 0.03338784, 0.09751344, 0.04660537, 0.04637988, 0.02031665, 0.02988125, 0.02893579, 0.07862129, 0.03944753, 0.04376141, 0.02026361, 0.02927217, 0.02745371, 0.06550363, 0.04166584, 0.04094214, 0.0206736, 0.02544975, 0.02875408, 0.07407798, 0.03396399, 0.03535072, 0.01600113, 0.02383436, 0.02288439, 0.06235048, 0.02960235, 0.03164998, 0.01414927, 0.03102105, 0.03255481, 0.09151878, 0.04179563, 0.03667928, 0.02269147, 0.04645845, 0.03582869, 0.06517924, 0.03345115, 0.03089218, 0.0191637, 0.03780098, 0.03027151, 0.0629768, 0.03988391, 0.03233648, 0.0221727, 0.06047813, 0.04126479, 0.06703541, 0.04161278, 0.0462881, 0.02398481, 0.06442118, 0.03339493, 0.06245169, 0.03243551, 0.03733255, 0.01579599, 0.05585914, 0.03613598, 0.06662185, 0.03806435, 0.04107418, 0.02418269, 0.07798615, 0.05388004, 0.0957542, 0.04925393, 0.03719515, 0.02991348, 0.07906749, 0.05764712, 0.10174698, 0.05077108, 0.02914231, 0.02052524, 0.0505561, 0.04014762, 0.06944166, 0.04299554, 0.03428628, 0.0220018, 0.05028643, 0.04460977, 0.0689226, 0.03977484, 0.03694258, 0.01738768, 0.03950066, 0.03342978, 0.05851029, 0.03599625, 0.02630562, 0.01559311, 0.03577361, 0.03540311, 0.08498504, 0.0367562, 0.03358339, 0.01524104, 0.04223363, 0.03869309, 0.06452235, 0.04422116, 0.03967611, 0.01912191, 0.04088433, 0.02901273, 0.05901745, 0.03071802, 0.0424135, 0.01623369, 0.03031964, 0.02635527, 0.06610301, 0.02760314, 0.03810218, 0.01697126, 0.03255553, 0.02489894, 0.06812843, 0.03169756, 0.03705559, 0.01841602, 0.03298644, 0.02897447, 0.05330284, 0.03430879, 0.03864736, 0.01511827, 0.03406332, 0.02426574, 0.04633791, 0.03396374, 0.03049406, 0.01776135, 0.0444331, 0.028117, 0.05882121, 0.05159258, 0.04206598, 0.02572741, 0.04401416, 0.02594475, 0.0491767, 0.03978568, 0.02904526, 0.01788397, 0.03293062, 0.02612898, 0.05534742, 0.04427511, 0.04363374, 0.02190916, 0.04284379, 0.02283942, 0.04913827, 0.03834394, 0.04878663, 0.01936309, 0.04424902, 0.02394497, 0.05093119, 0.042202, 0.04062108, 0.01863394, 0.04057518, 0.02644109, 0.04823921, 0.03072893, 0.03553288, 0.02209072, 0.04478129, 0.02705202, 0.05239762, 0.03689879, 0.05160738, 0.02143784, 0.04293, 0.02698165, 0.06188291, 0.04407324, 0.04806132, 0.02657886, 0.03748626, 0.02174775, 0.05406912, 0.02995978, 0.03322988, 0.01892434, 0.03961665, 0.0198801, 0.04792104, 0.02499466, 0.03327018, 0.01837956, 0.02945852, 0.01460773, 0.04530828, 0.02246049, 0.02778099, 0.01486843, 0.02715303, 0.02182669, 0.04064981, 0.02161736, 0.01955238, 0.01579771, 0.03168824, 0.02387563, 0.04530723, 0.02226895, 0.02480947, 0.03143184, 0.03781402, 0.02362237, 0.04045313, 0.01740505, 0.01409001, 0.02313641, 0.03691699, 0.0211157, 0.03903457, 0.01813479, 0.01844046, 0.02123453, 0.03653389, 0.02140231, 0.05058594, 0.02226717, 0.01724014, 0.02086502, 0.02820075, 0.02013506, 0.0350117, 0.02015684, 0.01606046, 0.014436, 0.02125279, 0.01415503, 0.02143228, 0.01214846, 0.01069295, 0.01073783, 0.02140017, 0.01777132, 0.02195025, 0.01297752, 0.01354674, 0.01191387, 0.02056796, 0.0128597, 0.02374594, 0.0115458, 0.01437747, 0.01206986, 0.01597429, 0.01283542, 0.02447369, 0.01107329, 0.01127135, 0.01240342, 0.01666157, 0.0165408, 0.03186952, 0.01291047, 0.01415449, 0.01336781, 0.0123082, 0.01399234, 0.02498888, 0.01172317, 0.0089541, 0.01076523, 0.01016359, 0.00911219, 0.02054504, 0.01021524, 0.00754525, 0.00923142, 0.00916987, 0.00681774, 0.01733648, 0.00913288, 0.00678562, 0.01150799, 0.01307002, 0.00916585, 0.02699057, 0.01097319, 0.00971145, 0.0088302, 0.01381159, 0.0096129, 0.02468313, 0.01588266, 0.01245159, 0.01006735, 0.01786745, 0.01164275, 0.0182351, 0.01009861, 0.00982834, 0.00943748, 0.01098831, 0.01172179, 0.01183757, 0.01336658, 0.0137843, 0.00823258, 0.00776299, 0.00979479, 0.01058657, 0.01222437, 0.01623386, 0.01067995, 0.00767832, 0.00852862, 0.00905263, 0.0069422, 0.02241801, 0.01097869, 0.00840322, 0.01162861, 0.01093685, 0.01139884, 0.02161659, 0.01338095, 0.01224962, 0.01372644, 0.01561666, 0.01595579, 0.0407328, 0.0150984, 0.01897417, 0.01646718, 0.0164297, 0.00977934, 0.02632163, 0.01392312, 0.01171871, 0.00902924, 0.01550478, 0.00957889, 0.0132795, 0.00984965, 0.00878509, 0.01504613, 0.01153691, 0.00962641, 0.01128854, 0.00844252, 0.00792264, 0.016166, 0.01108082, 0.01136179, 0.01302073, 0.00935181, 0.00998662, 0.02590114, 0.01599102, 0.01287431, 0.01297536, 0.01181798, 0.01268884, 0.0191363, 0.02046995, 0.0188061, 0.01714496, 0.01509697, 0.01218685, 0.01835568, 0.0137116, 0.01260514, 0.01393043, 0.01333125, 0.0102537, 0.01470621, 0.01041783, 0.01275271, 0.00915217, 0.01387353, 0.01092836, 0.01899641, 0.01326691, 0.0137677, 0.01023005, 0.01378575, 0.01172413, 0.01806381, 0.01208945, 0.0124452, 0.01022058, 0.01267548, 0.01252651, 0.01838648, 0.01338403, 0.01772331, 0.01258592, 0.0159217, 0.01458981, 0.02088801, 0.0163307, 0.01636039, 0.01309157, 0.01597348, 0.01274731, 0.02013538, 0.01571262, 0.01633087, 0.01577384, 0.01833255, 0.01479095, 0.03250166, 0.01705213, 0.0169964, 0.01425924, 0.0177014, 0.01325924, 0.03507633, 0.01594499, 0.01228453, 0.01174974, 0.01447154, 0.01261126, 0.02662896, 0.01710471, 0.01179104, 0.00986569, 0.01458116, 0.01521763, 0.03694258, 0.01620626, 0.01368905, 0.01078923, 0.01562593, 0.0164912, 0.03504845, 0.01258874, 0.01243237, 0.01191016, 0.01641968, 0.01639688, 0.0267659, 0.01342745, 0.01258394, 0.01295191, 0.0184621, 0.01296039, 0.039434, 0.01581918, 0.01372242, 0.01001496, 0.01687656, 0.01255475, 0.03847115, 0.01073067, 0.01091535, 0.00872885, 0.01296439, 0.01009404, 0.0288964, 0.00996411, 0.01075729, 0.00829788, 0.01244245, 0.01204679, 0.0427906, 0.01103486, 0.0112236, 0.01017782, 0.01388879, 0.01237675, 0.06030577, 0.01178544, 0.01634648, 0.01191365, 0.0135185, 0.01315378, 0.06143362, 0.01497875, 0.01332821, 0.00996703, 0.01102673, 0.01606025, 0.03685254, 0.01843118, 0.01443717, 0.01140534, 0.01351532, 0.01406215, 0.02682643, 0.01369748, 0.0108172, 0.01089665, 0.01182635, 0.01191856, 0.02537139, 0.01591665, 0.01602625, 0.01210697, 0.0139146, 0.01338073, 0.03372417, 0.01643767, 0.01769616, 0.01277366, 0.01312715, 0.01502378, 0.03088382, 0.01837318, 0.01716775, 0.01202526, 0.01511544, 0.02054159, 0.0366877, 0.01737869, 0.01562488, 0.01054936, 0.01306578, 0.01409016, 0.02656356, 0.01244525, 0.01275439, 0.01098078, 0.01430476, 0.01636469, 0.02432167, 0.01192176, 0.01353424, 0.01249385, 0.01449953, 0.0155747, 0.02695373, 0.01343052, 0.01433583, 0.01197356, 0.01192351, 0.01606135, 0.02660069, 0.01318507, 0.01504738, 0.01060415, 0.01196809, 0.01654989, 0.02278032, 0.01284124, 0.01694641, 0.01251682, 0.01174534, 0.01481396, 0.02069043, 0.01269329, 0.01482269, 0.01202987, 0.01124161, 0.01524063, 0.02494085, 0.01400301, 0.0160025, 0.01306322, 0.01325982, 0.01515294, 0.02571389, 0.01229095, 0.01527891, 0.01163877, 0.01310061, 0.01356572, 0.03228994, 0.01435505, 0.02491135, 0.01201064, 0.01240488, 0.01539664, 0.03565875, 0.01569478, 0.02322084, 0.01106365, 0.01149264, 0.01244239, 0.0276907, 0.01670939, 0.02095669, 0.01149237, 0.01043781, 0.01155547, 0.03489964, 0.01497396, 0.01755249, 0.01029692, 0.01110107, 0.0107391, 0.05014446, 0.02098958, 0.01964788, 0.01198054, 0.01305227, 0.0117415, 0.05267905, 0.02418434, 0.02621311, 0.01461351, 0.01471986, 0.01284695, 0.04794868, 0.01869534, 0.02783247, 0.01431206, 0.01404256, 0.01516892, 0.06699158, 0.02912183, 0.02555549, 0.0130642, 0.01119982, 0.01478026, 0.06450348, 0.02090348, 0.0231432, 0.01360798, 0.01057256, 0.01266305, 0.06148845, 0.01676909, 0.01872255, 0.0116605, 0.00963688, 0.01101881, 0.05621089, 0.02079796, 0.01994592, 0.01421628, 0.01151721, 0.01437425, 0.03398731, 0.01989684, 0.01966864, 0.01437923, 0.01420551, 0.01589028, 0.02426832, 0.01573606, 0.01694306, 0.01203508, 0.01225594, 0.0110947, 0.0218397, 0.01639972, 0.01643453, 0.01209143, 0.0120754, 0.01144615, 0.03039084, 0.02146887, 0.01769228, 0.01187709, 0.01143196, 0.01333624, 0.02602479, 0.01825562, 0.01337726, 0.0111658, 0.01142938, 0.01302791, 0.02167756, 0.01367567, 0.01229168, 0.00956627, 0.01129269, 0.01171823, 0.01612213, 0.01409882, 0.01374602, 0.0112381, 0.01356319, 0.01247121, 0.01611039, 0.0166971, 0.01458269, 0.00934108, 0.01296452, 0.01049304, 0.01385743, 0.01135081, 0.0117619, 0.0080799, 0.01002543, 0.00980656, 0.01341786, 0.01144187, 0.01141789, 0.00693678, 0.00791647, 0.00947065, 0.01272237, 0.01158674, 0.01137197, 0.00699705, 0.00720193, 0.00938127, 0.01360766, 0.01401344, 0.01158615, 0.01209017, 0.01298772, 0.01875624, 0.02213554, 0.02013855, 0.01389869, 0.01379177, 0.01054076, 0.01564825, 0.02279892, 0.01798826, 0.01375444, 0.01245731, 0.00871819, 0.01292004, 0.03523714, 0.03745341, 0.02066447, 0.01989401, 0.0257784, 0.026527, 0.04975185, 0.01586184, 0.02072448, 0.01795823, 0.0142434, 0.04232237, 0.06493275, 0.01950536, 0.01997234, 0.03865179, 0.02424968, 0.03457713, 0.02587631, 0.02644482, 0.01497859, 0.04280197, 0.01907922, 0.02338109, 0.02991466, 0.02706241, 0.0150517, 0.02339144, 0.01607081, 0.02378398, 0.0274241, 0.02251695, 0.01591888, 0.0289702, 0.01748601, 0.03664033, 0.03272725, 0.01765604, 0.022199, 0.04985056, 0.0205342, 0.02385392, 0.0476786, 0.02361883, 0.0237232, 0.01964598, 0.02010925, 0.01916932, 0.03335455, 0.02937994, 0.02006373, 0.02244465, 0.01631069, 0.02021169, 0.02912412, 0.0255835, 0.0219575, 0.02007597, 0.01838966, 0.01858148, 0.02837419, 0.02440433, 0.02437185, 0.02138488, 0.01822881, 0.01619414, 0.03327719, 0.02861051, 0.02830797, 0.03306155, 0.02485666, 0.01491936, 0.04237617, 0.02082621, 0.02495721, 0.0279372, 0.02526956, 0.01383298, 0.04603246, 0.02656949, 0.03438478, 0.03263513, 0.0275338, 0.0156351, 0.04172392, 0.02700006, 0.03161811, 0.03124173, 0.02957437, 0.01828522, 0.03338557, 0.03622697, 0.03451565, 0.03340163, 0.0351293, 0.02088935, 0.03763919, 0.03550987, 0.02792484, 0.03113036, 0.03035059, 0.01894176, 0.03376198, 0.026883, 0.02645103, 0.03107112, 0.02218547, 0.01650004, 0.03596885, 0.02202694, 0.02988943, 0.02383149, 0.02314085, 0.01453171, 0.04155122, 0.02527685, 0.03106585, 0.02858831, 0.0239161, 0.01977123, 0.03677523, 0.03437676, 0.02958838, 0.03934631, 0.02565558, 0.02069687, 0.03030911, 0.02792041, 0.02850942, 0.02830992, 0.02244331, 0.01865613, 0.0290893, 0.02911074, 0.02580473, 0.02691594, 0.02689685, 0.02126943, 0.03010744, 0.03241438, 0.03412434, 0.02923176, 0.02253912, 0.02451396, 0.03769585, 0.03149394, 0.03424018, 0.03049385, 0.01790206, 0.01691399, 0.04321929, 0.02844489, 0.02676988, 0.02655214, 0.01640146, 0.01707531, 0.03822784, 0.02702186, 0.03169225, 0.03351921, 0.0238464, 0.02262357, 0.03450477, 0.0319491, 0.02679684, 0.02482857, 0.02008716, 0.0198874, 0.03160766, 0.0325578, 0.03009196, 0.02760872, 0.02315005, 0.01727793, 0.03428745, 0.03057371, 0.02705249, 0.02724248, 0.02706129, 0.01916229, 0.03844932, 0.02830809, 0.03945237, 0.03451658, 0.02715962, 0.0172237, 0.04210336, 0.02750971, 0.03565164, 0.02747942, 0.01752114, 0.01584844, 0.04799731, 0.02369776, 0.03628029, 0.03314595, 0.01927626, 0.01716211, 0.03771546, 0.01870576, 0.02680172, 0.02041238, 0.01750334, 0.01727518, 0.03555889, 0.01979944, 0.02250999, 0.01545594, 0.01601223, 0.01911527, 0.04570455, 0.02462244, 0.02987767, 0.01987186, 0.01902259, 0.02003088, 0.04341913, 0.01513839, 0.02136449, 0.01544356, 0.01649314, 0.01646383, 0.04291578, 0.01660135, 0.03206402, 0.02151097, 0.0174719, 0.02210994, 0.04164987, 0.02231804, 0.03612481, 0.02602907, 0.01813005, 0.02554661, 0.04251078, 0.02571764, 0.03236086, 0.02694555, 0.01808691, 0.02030444, 0.03069943, 0.01876129, 0.03046102, 0.02794147, 0.01580185, 0.01870103, 0.02450665, 0.01781831, 0.02481563, 0.02097896, 0.01753413, 0.01986387, 0.02919499, 0.01814612, 0.02688996, 0.02327571, 0.01947508, 0.02194409, 0.02753283, 0.02044429, 0.02316359, 0.02487828, 0.01562434, 0.01965152, 0.02483322, 0.02053819, 0.03742765, 0.0294602, 0.01858609, 0.02434882, 0.02321602, 0.02184512, 0.02477925, 0.02830055, 0.01695985, 0.02072113, 0.02466553, 0.02457885, 0.03065364, 0.02708229, 0.01958313, 0.02246728, 0.02768016, 0.02791672, 0.0386015, 0.02477429, 0.02030136, 0.02689652, 0.03076022, 0.02903836, 0.03665658, 0.02830909, 0.02646113, 0.03161139, 0.03073442, 0.02692433, 0.03749913, 0.02741211, 0.01974864, 0.02539274, 0.02765464, 0.022864, 0.03124446, 0.02715261, 0.01647777, 0.02359813, 0.02382567, 0.02311141, 0.03049896, 0.03295215, 0.02237186, 0.02690582, 0.03220927, 0.02159248, 0.02539409, 0.02457279, 0.01473104, 0.01907355, 0.02233824, 0.01664194, 0.02540835, 0.02729487, 0.01497137, 0.02926083, 0.03792937, 0.03262355, 0.01859806, 0.06005308, 0.08095799, 0.07715183, 0.07630374, 0.02112855, 0.02172373, 0.04063491, 0.02660927, 0.02382899, 0.036024, 0.01472188, 0.01853724, 0.03233111, 0.01563058, 0.02412507, 0.02925805, 0.01783277, 0.0246156, 0.04065491, 0.02252239, 0.02662684, 0.02946035, 0.02214201, 0.02370581, 0.0461604, 0.02222289, 0.02012472, 0.01797166, 0.01998791, 0.02124037, 0.03436568, 0.01755898, 0.01806303, 0.02002944, 0.0185608, 0.02279018, 0.03329519, 0.02568132, 0.02164729, 0.02313141, 0.01889164, 0.02644583, 0.03516961, 0.0231421, 0.01873735, 0.02989676, 0.0197134, 0.02398695, 0.03069814, 0.01798939, 0.01686078, 0.02663196, 0.01831025, 0.02460701, 0.02703298, 0.0186662, 0.02044963, 0.02280189, 0.02009897, 0.01896765, 0.03101177, 0.02164376, 0.02157651, 0.02457857, 0.01733821, 0.01756205, 0.02627219, 0.01952537, 0.01908201, 0.02027677, 0.01610907, 0.01705122, 0.02135513, 0.01762303, 0.01848639, 0.02539265, 0.01563273, 0.0221913, 0.0291914, 0.02257902, 0.03518976, 0.02595995, 0.01648253, 0.02249647, 0.02661139, 0.01813791, 0.02031749, 0.02338036, 0.01488023, 0.01879615, 0.02801677, 0.01913109, 0.02667013, 0.02136843, 0.01336842, 0.01667165, 0.03058319, 0.02184611, 0.04307338, 0.0243563, 0.0179682, 0.02223577, 0.03786273, 0.02732398, 0.03025152, 0.03114561, 0.02048891, 0.02224497, 0.0291444, 0.02307141, 0.03042695, 0.02001023, 0.02052714, 0.02268176, 0.03111509, 0.02484676, 0.02487196, 0.01574623, 0.01644154, 0.01808333, 0.02087473, 0.02345264, 0.02351552, 0.01610105, 0.01624865, 0.01726974, 0.02268765, 0.02219638, 0.02549289, 0.01693943, 0.0176836, 0.01481366, 0.0180586, 0.02356638, 0.02413765, 0.01791266, 0.01703869, 0.01785344, 0.02186481, 0.02995884, 0.0205689, 0.01541506, 0.01401569, 0.01357978, 0.02040342, 0.02067924, 0.01625553, 0.02277645, 0.01749934, 0.03273003, 0.02313662, 0.03014965, 0.01826385, 0.07597137, 0.0198066, 0.02127175, 0.02591114, 0.0246546, 0.02157334, 0.03512914, 0.02301629, 0.02032105, 0.02448024, 0.02271112, 0.01992564, 0.02161193, 0.01691338, 0.02363665, 0.02700856, 0.01928077, 0.02528488, 0.03074334, 0.02066532, 0.03965096, 0.03495426, 0.02326816, 0.02808755, 0.05043118, 0.02863835, 0.05085801, 0.05145723, 0.02107783, 0.0310008, 0.03520812, 0.01549525, 0.02619533, 0.05403897, 0.02169506, 0.0329625, 0.02909446, 0.01467567, 0.02411253, 0.02601949, 0.0227197, 0.02338843, 0.0247158, 0.0168394, 0.02627025, 0.01975434, 0.0202474, 0.02884767, 0.03387849, 0.01861225, 0.05684504, 0.04252039, 0.03004497, 0.02969884, 0.05144201, 0.0236357, 0.04052293, 0.03163568, 0.0234881, 0.03235889, 0.02984012, 0.01624059, 0.05224991, 0.03541496, 0.02304307, 0.03869556, 0.03695215, 0.02307329, 0.04832174, 0.0285505, 0.02886255, 0.03006054, 0.03227213, 0.02232576, 0.04221423, 0.0264165, 0.02029851, 0.02683903, 0.02324849, 0.02129123, 0.0316687, 0.03240601, 0.02076932, 0.02163155, 0.01925235, 0.01863367, 0.03795999, 0.03676079, 0.02009555, 0.02511623, 0.0158703, 0.01590564, 0.03857487, 0.0284241, 0.01916375, 0.02153739, 0.01758604, 0.01840713, 0.04040056, 0.02971325, 0.02690077, 0.0227013, 0.01379489, 0.01673672, 0.02354911, 0.01513549, 0.01802602, 0.0215539, 0.01207234, 0.01475623, 0.02203405, 0.01956723, 0.01498148, 0.02110218, 0.01200497, 0.01868013, 0.02475263, 0.0259517, 0.01516559, 0.02076932, 0.01588139, 0.02052574, 0.03054429, 0.03860347, 0.01757209, 0.02617659, 0.01763815, 0.02388925, 0.03335552, 0.0437138, 0.02068097, 0.02624738, 0.01819897, 0.02441127, 0.02681842, 0.03257481, 0.01569743, 0.022836, 0.01618914, 0.02200521, 0.02633928, 0.03670961, 0.01845376, 0.02527297, 0.02265743, 0.02919614, 0.0352292, 0.04966965, 0.03310612, 0.03786593, 0.03632323, 0.04468669, 0.05583968, 0.0632511, 0.0324478, 0.0401834, 0.04665776, 0.04235873, 0.04850423, 0.06600451, 0.04754544, 0.03939515, 0.06073976, 0.04690122, 0.04511498, 0.0669236, 0.04220687, 0.05758962, 0.06045885, 0.04844235, 0.03106649, 0.04755244, 0.03058197, 0.04004631, 0.03729463, 0.02129695, 0.0241514, 0.0329292, 0.0371136, 0.05288986, 0.0264746, 0.0179704, 0.02664762, 0.06213842, 0.03245096, 0.0353769, 0.05835181, 0.02143746, 0.02360711, 0.0294303, 0.04014349, 0.03806301, 0.04611928, 0.02376678, 0.02784917, 0.03610151, 0.04323113, 0.0378612, 0.04275768, 0.02974496, 0.03597722, 0.03858549, 0.02547381, 0.03473442, 0.04968178, 0.03106204, 0.04499729, 0.03664362, 0.02776379, 0.04162206, 0.04945002, 0.03118531, 0.0431451, 0.04207383, 0.022917, 0.03587023, 0.04777091, 0.03812493, 0.03889781, 0.05177238, 0.0281515, 0.04364076, 0.03794252, 0.03815721, 0.0232278, 0.04831273, 0.0229608, 0.03190442, 0.02798087, 0.03470042, 0.0222639, 0.02854972, 0.01880779, 0.0231319, 0.02528587, 0.0294366, 0.02282368, 0.03192101, 0.02019654, 0.02708933, 0.02588916, 0.03110239, 0.03127576, 0.0403388, 0.02811695, 0.03182289, 0.02807666, 0.03259355, 0.03347985, 0.03662458, 0.02674204, 0.03095453, 0.02488124, 0.03199711, 0.04325918, 0.03388757, 0.01878186, 0.01801279, 0.01985606, 0.02268403, 0.02344891, 0.01922298, 0.01568904, 0.01988279, 0.03060727, 0.02856052, 0.01742837, 0.01435628, 0.01665407, 0.01516203, 0.02112864, 0.01913713, 0.01935221, 0.01196469, 0.01038763, 0.01092563, 0.01196289, 0.01128231, 0.01683577, 0.01064601, 0.00850599, 0.01248237, 0.01344851, 0.01471701, 0.01443691, 0.01051404, 0.00762456, 0.01186252, 0.01076997, 0.0113053, 0.01202429, 0.01230807, 0.00972788, 0.01546426, 0.0216928, 0.01674441, 0.01528703, 0.01040714, 0.01168714, 0.01220778, 0.01569877, 0.01810343, 0.01722817, 0.0115695, 0.01125714, 0.00980982, 0.01538028, 0.01443634, 0.02231351, 0.01364903, 0.01391579, 0.01860887, 0.02700252, 0.02337215, 0.02217252, 0.01211051, 0.01082255, 0.01549319, 0.01815891, 0.02128896, 0.01939, 0.00967604, 0.0122421, 0.01313223, 0.01813289, 0.0207719, 0.02064547, 0.01251567, 0.01260872, 0.01279147, 0.02203723, 0.0209697, 0.01981636, 0.01119391, 0.01544397, 0.01349589, 0.01870351, 0.01793023, 0.01649304, 0.01105772, 0.01465223, 0.01466087, 0.02052259, 0.02113101, 0.02170777, 0.01538729, 0.01369674, 0.01770053, 0.02049795, 0.02263908, 0.02186185, 0.01268124, 0.01406229, 0.01469791, 0.02145185, 0.0190541, 0.01736032, 0.01266602, 0.01389997, 0.01642739, 0.02160862, 0.02049694, 0.01964686, 0.01586243, 0.0141768, 0.01410149, 0.01803368, 0.02115991, 0.01248301, 0.01091721, 0.00987626, 0.00974556, 0.01378087, 0.01581696, 0.01523292, 0.0140112, 0.01394588, 0.02054432, 0.02534932, 0.02991038, 0.02787257, 0.01863525, 0.01941974, 0.01869121, 0.02583958, 0.02055338, 0.02361842, 0.01015786, 0.01138523, 0.01440098, 0.01705269, 0.0211186, 0.02347981, 0.02227341, 0.01578458, 0.01540416, 0.01466244, 0.01590079, 0.01481057, 0.01383799, 0.01298513, 0.01341714, 0.01532435, 0.01563011, 0.0173399, 0.01719659, 0.01015249, 0.01604802, 0.01776233, 0.02043589, 0.02543021, 0.01947782, 0.01743052, 0.02000211, 0.03911429, 0.03874549, 0.04177828, 0.02974583, 0.01987367, 0.03009137, 0.0479679, 0.04791305, 0.03246031, 0.0255385, 0.01317885, 0.01738808, 0.02216152, 0.02402805, 0.0189674, 0.01654401, 0.01691485, 0.0144393, 0.01728427, 0.02920878, 0.02215837, 0.01906826, 0.02112954, 0.01881711, 0.0260976, 0.04130514, 0.03891631, 0.02943913, 0.0283018, 0.02671031, 0.02679069, 0.03283232, 0.03077712, 0.02617482, 0.02471652, 0.0223195, 0.03511262, 0.03865783, 0.04125188, 0.04316735, 0.03893864, 0.03017179, 0.04480539, 0.04685225, 0.03497707, 0.03179258, 0.03291577, 0.02468968, 0.02809356, 0.02874416, 0.03222438, 0.02836628, 0.02437613, 0.02529219, 0.05768486, 0.03061959, 0.03647273, 0.03031993, 0.02898261, 0.05105238, 0.04523957, 0.05064033, 0.0442351028, 0.0292696375, 0.03022865, 0.03701865, 0.04421223, 0.0352102, 0.04171804, 0.01958105, 0.01817506, 0.02110796, 0.02155286, 0.02239646, 0.02512422, 0.01999604, 0.02188446, 0.02425462, 0.02054533, 0.02686087, 0.02787139, 0.02027955, 0.0206365, 0.02439961, 0.01585127, 0.02092717, 0.0229358934, 0.0217237696, 0.0186745, 0.02096181, 0.01510788, 0.02324457, 0.01907787, 0.01705042, 0.01596142, 0.02022781, 0.01479525, 0.02388761, 0.02414099, 0.02210461, 0.01983842, 0.01722541, 0.01889512, 0.02205711, 0.02528263, 0.02379948, 0.02377282, 0.0301185, 0.01856587, 0.02513482, 0.0314523838, 0.028155921, 0.02038213, 0.02526706, 0.02085436, 0.02124823, 0.02579148, 0.02320118, 0.02187133, 0.02218095, 0.01338276, 0.01672641, 0.01765667, 0.01884518, 0.01309835, 0.01819912, 0.01112147, 0.01949687, 0.02051939, 0.02432767, 0.01699145, 0.02077595, 0.0187827, 0.04069692, 0.03123111, 0.04040963, 0.02468393, 0.02532142, 0.02593642, 0.04967935, 0.03651984, 0.02965, 0.02623012, 0.02494941, 0.02432877, 0.04873433, 0.03075592]
},
"enhancer_Tissue_invariant":
{"first": [0.0398178399, 0.0467210747, 0.0535982363, 0.0664384663, 0.0643678531, 0.0495598614, 0.0373675115, 0.0424764454, 0.0542898029, 0.06139065, 0.06512537, 0.0545885228, 0.0409663543, 0.0434454121, 0.0609437302, 0.05876768, 0.06424187, 0.0537385568, 0.0415808409, 0.0466193333, 0.0627570525, 0.07665332, 0.0743093, 0.0511018336, 0.0454820581, 0.0451803431, 0.0635577515, 0.0745523274, 0.0776190311, 0.0608329102, 0.057149902, 0.0663352236, 0.0720299706, 0.09746739, 0.09899979, 0.0685979798, 0.0622977987, 0.0671640038, 0.061428085, 0.09008205, 0.09014533, 0.0556473471, 0.0537680276, 0.0640719235, 0.0675977394, 0.0933338, 0.09755774, 0.0626738667, 0.0619580187, 0.0672395304, 0.0778903961, 0.09575395, 0.09663417, 0.0715864748, 0.0739741847, 0.0748491213, 0.096895583, 0.10600611, 0.10864963, 0.0970707461, 0.0880088508, 0.102923952, 0.118874751, 0.12154407, 0.10426048, 0.094446823, 0.0802301317, 0.0976079926, 0.119774766, 0.11460483, 0.09411848, 0.0833247155, 0.0680393949, 0.0905701593, 0.111173719, 0.10612403, 0.08652852, 0.0804669559, 0.0745771676, 0.0943067074, 0.11234583, 0.11867896, 0.09260752, 0.076592356, 0.0747545138, 0.0878789797, 0.11398346, 0.11574795, 0.08717842, 0.0770566314, 0.0725543723, 0.083897166, 0.0991118625, 0.11342779, 0.08243686, 0.070728749, 0.0677549243, 0.0799203366, 0.104248255, 0.119552217, 0.0880817622, 0.0814725533, 0.0747145191, 0.0786519572, 0.107750781, 0.10699294, 0.08704542, 0.0723888651, 0.0740772784, 0.0696393028, 0.0952378288, 0.10236199, 0.07880915, 0.0757561773, 0.0626980141, 0.0813544244, 0.106597304, 0.09714011, 0.07599887, 0.0662822276, 0.0581149645, 0.0748229399, 0.11065466, 0.102905601, 0.0823583305, 0.0709912032, 0.0612140186, 0.083564952, 0.122096129, 0.10383053, 0.08503143, 0.0760806575, 0.0666904971, 0.0727877244, 0.111935683, 0.09343114, 0.07553393, 0.0810084268, 0.0611587167, 0.0638638139, 0.113010027, 0.09469352, 0.0761777, 0.0827117786, 0.0655862167, 0.072369948, 0.123572811, 0.0985998362, 0.0804127976, 0.0822744146, 0.0681298971, 0.0815342888, 0.115889318, 0.09154069, 0.0802894, 0.0805247203, 0.0679475293, 0.077061832, 0.116726384, 0.09156296, 0.0787343, 0.0737670362, 0.0633677021, 0.0800454915, 0.106135927, 0.08779174, 0.08302671, 0.0721226335, 0.0677657649, 0.0845221877, 0.107360385, 0.0946750864, 0.0834306702, 0.0705996677, 0.071622014, 0.0756657645, 0.0991387442, 0.08029388, 0.07829852, 0.0732113644, 0.069449544, 0.0901793763, 0.105220631, 0.101644, 0.08555862, 0.0706910267, 0.0696994364, 0.0931386501, 0.104512565, 0.103904, 0.09452666, 0.0711483806, 0.0755919665, 0.0985578522, 0.111280657, 0.10267893, 0.10296376, 0.073599048, 0.0756648406, 0.104151338, 0.124471895, 0.10731851, 0.10430379, 0.0704901367, 0.0734196976, 0.105133496, 0.125592738, 0.10200381, 0.09773398, 0.0790214539, 0.0615054294, 0.0879867077, 0.114658877, 0.10106853, 0.0840852, 0.0826157629, 0.0637277961, 0.0834310874, 0.103231937, 0.0996002629, 0.0840201303, 0.0829289928, 0.0669592246, 0.0851423517, 0.101766601, 0.09113688, 0.07423557, 0.0761795938, 0.0688722804, 0.0833851993, 0.101461589, 0.09499858, 0.09585277, 0.0779407099, 0.0655797273, 0.0818823427, 0.101215586, 0.08719219, 0.07663245, 0.0855071172, 0.0627730191, 0.0872773975, 0.108692296, 0.0895071849, 0.0776961818, 0.0930539817, 0.0705977902, 0.0956259221, 0.102010392, 0.08704957, 0.0771113, 0.0821752995, 0.0763660893, 0.0917504281, 0.0902370661, 0.07840545, 0.07008295, 0.0725428388, 0.0665658712, 0.0830374062, 0.0795309246, 0.07731178, 0.07851175, 0.0793541595, 0.0671059191, 0.0823341459, 0.0795071423, 0.0727208331, 0.0759906098, 0.0798241645, 0.0709818155, 0.0912295133, 0.0879766569, 0.08262681, 0.07155599, 0.0725869536, 0.0674766973, 0.0778514668, 0.0784305707, 0.07313944, 0.066282, 0.0702955946, 0.0699611306, 0.0749122128, 0.0809297413, 0.07428418, 0.06905738, 0.0690462664, 0.0740604177, 0.0747349635, 0.0861275122, 0.0800841227, 0.074905239, 0.0655858293, 0.0733550638, 0.0731034949, 0.0881513655, 0.0786704, 0.0707641, 0.0659486204, 0.0752248541, 0.0719880015, 0.0834331512, 0.07775401, 0.07086469, 0.0639871657, 0.0774730146, 0.0719379038, 0.0801198632, 0.07584708, 0.07018626, 0.0646844059, 0.0748554915, 0.0730280355, 0.0743529648, 0.0736279562, 0.0722655132, 0.0630483329, 0.0756566897, 0.0724190697, 0.0783603713, 0.0801599, 0.07341769, 0.068040356, 0.0824693218, 0.0786233768, 0.0864518285, 0.08570483, 0.0748328, 0.070029363, 0.0741866902, 0.0800813138, 0.084449932, 0.08808393, 0.07724854, 0.071626924, 0.0762062296, 0.0780367404, 0.0803396329, 0.08497598, 0.07408182, 0.0713724196, 0.0786231384, 0.0786289424, 0.0837193057, 0.07842733, 0.08567363, 0.0740147904, 0.0705521852, 0.0768326223, 0.0813120976, 0.07463626, 0.07939709, 0.0720748827, 0.07536529, 0.0812875256, 0.0801426321, 0.08013009, 0.08833654, 0.0774356946, 0.0849037841, 0.0811685249, 0.0815190673, 0.0843878388, 0.0844183043, 0.0749459565, 0.0760668069, 0.0772955194, 0.079211928, 0.08195464, 0.08515728, 0.0756829977, 0.0782648847, 0.0781844184, 0.0808970258, 0.08283871, 0.08062297, 0.0760645866, 0.0795985535, 0.0827082694, 0.0857008249, 0.08138543, 0.08472328, 0.0757175013, 0.0785743445, 0.0852124244, 0.0906955153, 0.080647327, 0.0909416676, 0.0809889361, 0.0880209804, 0.0899422988, 0.0955234542, 0.0830752, 0.090286, 0.0790257752, 0.0881429911, 0.0871633217, 0.0980711803, 0.0824744, 0.09574641, 0.0791248083, 0.0907955319, 0.0856067836, 0.0964627489, 0.08175595, 0.09552222, 0.0697715357, 0.0852906257, 0.0824526995, 0.0971284136, 0.07610008, 0.09767324, 0.072619006, 0.091555506, 0.086852625, 0.0891738459, 0.06596936, 0.08260782, 0.0751230791, 0.0826709569, 0.0890331566, 0.0875588581, 0.06685024, 0.08628132, 0.0754070655, 0.0814632773, 0.0930936262, 0.0882710963, 0.06545758, 0.08857355, 0.0803066641, 0.0835921988, 0.091120854, 0.087418288, 0.07259949, 0.09019272, 0.084067516, 0.092047818, 0.0862550437, 0.0845951959, 0.07538257, 0.09039322, 0.0824518576, 0.0834175572, 0.0902898163, 0.0836522281, 0.07020094, 0.09143098, 0.0834249556, 0.0913494825, 0.085363999, 0.0834126621, 0.06893566, 0.08804721, 0.0889507756, 0.0798260495, 0.101223499, 0.0919149444, 0.07203353, 0.0909787, 0.0871824026, 0.0825413615, 0.104894705, 0.0931925178, 0.08096413, 0.10120617, 0.0888397396, 0.0866930187, 0.104274549, 0.0986836106, 0.09675489, 0.10628657, 0.0952246562, 0.0874569714, 0.101717517, 0.0882515311, 0.09327894, 0.10053818, 0.0843058825, 0.083782129, 0.093566969, 0.0864481926, 0.08459793, 0.09590436, 0.0786789954, 0.0777594149, 0.0928053781, 0.0880777687, 0.08174866, 0.08817716, 0.0751210898, 0.0727410093, 0.0857239738, 0.0876342207, 0.07844115, 0.09274226, 0.0751543418, 0.0797887295, 0.0904167891, 0.0900020674, 0.08781648, 0.09838834, 0.077547662, 0.0820726156, 0.0908909366, 0.0940356478, 0.08583271, 0.09575253, 0.0765544549, 0.0826396868, 0.0911924094, 0.0981374606, 0.09243379, 0.1032522, 0.0933934003, 0.0897707194, 0.075533554, 0.0902750194, 0.09007587, 0.10143429, 0.0818227306, 0.0784796625, 0.0653710961, 0.086784333, 0.08720016, 0.09333042, 0.0809524283, 0.0894891173, 0.0721972659, 0.0833291337, 0.07385816, 0.09350215, 0.0735193565, 0.0854823962, 0.0718942732, 0.0906258449, 0.07001676, 0.088304, 0.0761813, 0.0825952142, 0.0758469328, 0.100772567, 0.07711982, 0.09322032, 0.0848457962, 0.0817230493, 0.0768753812, 0.0999313146, 0.0818599, 0.11677699, 0.0735847354, 0.0808603764, 0.0752900243, 0.106508017, 0.102504283, 0.142886132, 0.0867889747, 0.0803224817, 0.0709227249, 0.0973857045, 0.07866432, 0.11169866, 0.0802555606, 0.0706939623, 0.0705184191, 0.0801844969, 0.08255227, 0.08908116, 0.0712784752, 0.0651015192, 0.0655893162, 0.0720720515, 0.07607911, 0.08324661, 0.0705991015, 0.0682700723, 0.0707958564, 0.0916502029, 0.0877601653, 0.0884108916, 0.0724629909, 0.069816038, 0.0674614087, 0.0791151524, 0.07423305, 0.08620324, 0.0668735504, 0.0679508224, 0.0659578517, 0.0804016516, 0.07000832, 0.08558556, 0.0662628487, 0.0657678694, 0.0623746105, 0.0801547319, 0.07017712, 0.09395035, 0.0695053488, 0.0628325865, 0.0642892793, 0.0789363161, 0.0657201707, 0.0923928022, 0.0691596493, 0.0659876019, 0.0669459328, 0.074589774, 0.06135409, 0.07526258, 0.0604716651, 0.0581349619, 0.0597702116, 0.0752172619, 0.05929907, 0.06921903, 0.0552426465, 0.052458439, 0.0565888733, 0.0716180503, 0.0592812, 0.06690412, 0.0528596975, 0.0528710261, 0.0616894253, 0.0788383037, 0.0633396581, 0.0702748969, 0.0544577837, 0.0527308583, 0.0590919517, 0.0788061991, 0.05999317, 0.07681153, 0.056971252, 0.0521919206, 0.0623021424, 0.0769709274, 0.06533282, 0.08116422, 0.0592151657, 0.0561658554, 0.0674524084, 0.0851627439, 0.07388396, 0.08494925, 0.0603475235, 0.0574858524, 0.0646000877, 0.0784275308, 0.0650131404, 0.070018366, 0.0549032912, 0.053486634, 0.0579987951, 0.0649542883, 0.05964873, 0.0654157, 0.0501967408, 0.0460767373, 0.0580446981, 0.0673818216, 0.05897976, 0.07020939, 0.0517775938, 0.0482228398, 0.0609974675, 0.0753613934, 0.06049647, 0.07400023, 0.0524687618, 0.0474736542, 0.0562590249, 0.0709607378, 0.0563516319, 0.0685141608, 0.0502379648, 0.0469596721, 0.0541562662, 0.0640924573, 0.05307661, 0.06275591, 0.0486591198, 0.0480524711, 0.0568160489, 0.065045096, 0.05953277, 0.06628481, 0.0533590168, 0.0543874241, 0.0585778691, 0.0652976781, 0.06332599, 0.06449114, 0.0527924336, 0.0527740456, 0.0642116293, 0.0653588325, 0.06025622, 0.06370528, 0.0503626876, 0.0491399541, 0.0557061136, 0.0569286868, 0.05942133, 0.06559825, 0.0514541641, 0.0520647392, 0.0569592267, 0.0640362501, 0.05905241, 0.06269967, 0.0520689748, 0.0535052046, 0.0594767071, 0.0693358257, 0.05999045, 0.06507537, 0.0541405082, 0.0550410412, 0.0590372793, 0.0732021108, 0.06141491, 0.06058196, 0.0550358072, 0.0561075546, 0.06019032, 0.068783626, 0.05492316, 0.05497392, 0.0505105555, 0.0543590821, 0.0559288971, 0.0673083663, 0.05706981, 0.05832212, 0.054802049, 0.0595545024, 0.0595704764, 0.0715593025, 0.0614138, 0.06309564, 0.0597315393, 0.0623256303, 0.0640148222, 0.074493207, 0.0620719828, 0.06406755, 0.0642684773, 0.0582499504, 0.0605005138, 0.074099496, 0.06068686, 0.0633208, 0.0689518452, 0.0616183653, 0.065276064, 0.0776656792, 0.06159388, 0.06177083, 0.0618605837, 0.0640235171, 0.0683526471, 0.0802650675, 0.06324812, 0.0635316, 0.0611849502, 0.0594080463, 0.066196844, 0.0786828473, 0.0645455, 0.0611549, 0.0599809811, 0.0547494441, 0.0606306903, 0.0785957873, 0.06549869, 0.06004279, 0.0602451079, 0.0597259142, 0.0669850335, 0.0822512209, 0.06888316, 0.0675111, 0.0651911199, 0.0612785108, 0.0692835376, 0.0861214697, 0.06580991, 0.06507044, 0.062965095, 0.0607031845, 0.0691879764, 0.0785212219, 0.06028292, 0.06360571, 0.0599246547, 0.062325675, 0.0673846081, 0.076866433, 0.05836052, 0.06025513, 0.0597433224, 0.0598579347, 0.0630776957, 0.0739184469, 0.05886103, 0.05935097, 0.063351132, 0.0601677001, 0.0635312796, 0.0787885115, 0.06529626, 0.0650785, 0.0694185793, 0.0656465366, 0.0671529025, 0.0825470239, 0.0641303807, 0.0620769635, 0.0693374649, 0.0673662126, 0.0648671612, 0.0791457221, 0.0605029, 0.05909264, 0.0637577623, 0.0629287884, 0.0621147342, 0.070088692, 0.05708206, 0.05504948, 0.0596147291, 0.0609087087, 0.0630170777, 0.0777574182, 0.05442709, 0.05438995, 0.0613127425, 0.0594683699, 0.062676765, 0.0750152767, 0.0586856119, 0.0570891537, 0.0600663014, 0.0584147014, 0.0614294857, 0.0765248314, 0.06304052, 0.057271, 0.0597114041, 0.0570449196, 0.0610787719, 0.0840171725, 0.0679649, 0.06182797, 0.0663219392, 0.0636226982, 0.0675503388, 0.0924140513, 0.07090282, 0.06835406, 0.0752391666, 0.0656631589, 0.0696538314, 0.0800725669, 0.0664855093, 0.0624345131, 0.0745802224, 0.0623601265, 0.0669047385, 0.072048232, 0.05558141, 0.05651094, 0.0666711032, 0.052286163, 0.0589551777, 0.0787913203, 0.05545499, 0.05220873, 0.0597882047, 0.050632704, 0.0543427095, 0.0807289034, 0.05880738, 0.05652252, 0.0596337803, 0.0542268232, 0.0549702868, 0.0825362727, 0.0587047674, 0.0556456074, 0.0567891188, 0.0549885817, 0.0515708737, 0.0743284076, 0.0608247, 0.05299294, 0.0562661141, 0.0561658554, 0.0538926981, 0.0709751546, 0.06086879, 0.05075322, 0.0606778786, 0.0593286231, 0.0581267104, 0.0783377662, 0.06336372, 0.05248092, 0.061226204, 0.062411394, 0.058968287, 0.0780278295, 0.06908251, 0.06407425, 0.0641920045, 0.0692070648, 0.0620364808, 0.0879364237, 0.07062019, 0.06905589, 0.062943317, 0.0681105778, 0.0659835339, 0.0829969421, 0.06864911, 0.07381699, 0.0668014735, 0.078881979, 0.0727548152, 0.104430087, 0.07974368, 0.08568683, 0.097307533, 0.0944099799, 0.0834940374, 0.094080627, 0.0693385378, 0.0875576064, 0.0784816295, 0.0821187496, 0.0701049417, 0.0877595171, 0.09089386, 0.08498447, 0.120233066, 0.107670218, 0.085994117, 0.121888451, 0.11267569, 0.1004878, 0.119226493, 0.0963246971, 0.0789581239, 0.109520681, 0.11837149, 0.10900148, 0.118361816, 0.0999746099, 0.0897362232, 0.118357435, 0.116959535, 0.104815692, 0.125974491, 0.0995630622, 0.0817984045, 0.114593998, 0.11251517, 0.10230032, 0.120045073, 0.0921895131, 0.0804611593, 0.110530004, 0.10964175, 0.09144226, 0.131624773, 0.0935511813, 0.0860385597, 0.108198427, 0.10727405, 0.0925533, 0.147832826, 0.0880100653, 0.0729136467, 0.108101293, 0.0957286805, 0.0916906819, 0.125773519, 0.0914263204, 0.0780209899, 0.109389804, 0.10795757, 0.10007045, 0.120441765, 0.101604924, 0.0830206499, 0.113081247, 0.11781237, 0.10599463, 0.11766804, 0.103643507, 0.0801552907, 0.107050978, 0.11029942, 0.10601316, 0.114136957, 0.117776558, 0.0870336294, 0.1194975, 0.1047763, 0.10230431, 0.111420996, 0.114143714, 0.0875269473, 0.105420925, 0.09371097, 0.0932638, 0.10666912, 0.110857435, 0.0727484077, 0.108100519, 0.10105984, 0.09244268, 0.10891138, 0.104537129, 0.077894114, 0.0938283876, 0.09705723, 0.09347089, 0.103381313, 0.0915450454, 0.0727609172, 0.0938295648, 0.08575207, 0.0920620337, 0.126640022, 0.101247825, 0.0857032686, 0.103345178, 0.09149497, 0.0945818, 0.139904603, 0.112373017, 0.0890403911, 0.11008437, 0.08786123, 0.09718095, 0.133421287, 0.10970059, 0.0899561793, 0.110199109, 0.0876513, 0.09250482, 0.134353146, 0.116309114, 0.0855435356, 0.106362686, 0.0777111128, 0.0776111037, 0.142255604, 0.109420091, 0.0835854858, 0.107571639, 0.08913051, 0.08032789, 0.154950991, 0.116536371, 0.0965861529, 0.131350964, 0.110491253, 0.0833175182, 0.149919763, 0.110771015, 0.104353368, 0.133066803, 0.117520109, 0.0824790597, 0.141199455, 0.113658398, 0.123578079, 0.13454634, 0.123623684, 0.0760538131, 0.13098897, 0.0979442596, 0.106822073, 0.108192071, 0.09886722, 0.07227748, 0.143838808, 0.0917975307, 0.109600589, 0.124966338, 0.102550797, 0.0698257685, 0.15710324, 0.0877052546, 0.110920794, 0.14377591, 0.09880728, 0.07349098, 0.157302633, 0.0788237154, 0.106818959, 0.119266622, 0.0941799209, 0.0641622841, 0.151199728, 0.0761085376, 0.119352423, 0.115382612, 0.10861593, 0.06420501, 0.14249514, 0.0764475018, 0.12565726, 0.104693592, 0.10722632, 0.0661531016, 0.130744308, 0.0683372468, 0.113705315, 0.0969900712, 0.10721286, 0.07076526, 0.127077088, 0.0684466735, 0.0991651416, 0.110636644, 0.113228239, 0.0714478418, 0.116262197, 0.0649188533, 0.0906419829, 0.106760085, 0.11797327, 0.07226183, 0.127938449, 0.0670828372, 0.120922536, 0.114962094, 0.12514904, 0.07714264, 0.134827837, 0.0678224042, 0.104830272, 0.129806444, 0.13653448, 0.08286584, 0.126775414, 0.069034867, 0.116835579, 0.122140057, 0.128289253, 0.0896649882, 0.114312828, 0.0671814159, 0.0842791423, 0.113628037, 0.11417272, 0.07566918, 0.121662572, 0.0701032281, 0.0844821706, 0.146788061, 0.12667732, 0.09831296, 0.122702129, 0.0911418349, 0.0870958716, 0.156958237, 0.11980586, 0.0770333, 0.111200154, 0.0786050409, 0.0821602345, 0.133024663, 0.0932692587, 0.0736121759, 0.108665116, 0.105461456, 0.110726461, 0.131059632, 0.16903724, 0.09071534, 0.115548007, 0.105219603, 0.108188123, 0.156532377, 0.15489504, 0.08088777, 0.102919906, 0.0843589976, 0.089175269, 0.155354679, 0.1776184, 0.08862529, 0.118605323, 0.106380045, 0.110949539, 0.172227263, 0.193598822, 0.100942358, 0.121439226, 0.129723132, 0.132493585, 0.140010178, 0.15836158, 0.12379752, 0.109866202, 0.113790281, 0.129006252, 0.137418598, 0.13450049, 0.12321946, 0.100816406, 0.115772307, 0.115120187, 0.147938594, 0.14303109, 0.14395978, 0.0956550837, 0.121759124, 0.126532391, 0.142880887, 0.152937561, 0.147148728, 0.0888629109, 0.10034126, 0.112807944, 0.130115733, 0.15322407, 0.12690906, 0.0771541744, 0.10207691, 0.113492861, 0.135671347, 0.150377378, 0.123867057, 0.0781725645, 0.103668265, 0.126153871, 0.13674432, 0.14822109, 0.15231296, 0.100715019, 0.109187789, 0.135964453, 0.150147244, 0.13982065, 0.145454347, 0.118131272, 0.0964185521, 0.124762207, 0.144347936, 0.12987, 0.14859349, 0.109010145, 0.101755247, 0.122436307, 0.133635983, 0.128023624, 0.153214097, 0.0982707813, 0.0850890204, 0.103064045, 0.148379639, 0.145059258, 0.155722767, 0.0892415568, 0.0767361224, 0.0933085829, 0.128862679, 0.158471972, 0.152734816, 0.0914299339, 0.0783907771, 0.0874226168, 0.118657857, 0.14115252, 0.14347504, 0.0857275724, 0.0815267861, 0.0991093218, 0.12647754, 0.130947843, 0.14432162, 0.0898865983, 0.0931077227, 0.10915181, 0.134696692, 0.13534698, 0.1578536, 0.098184824, 0.100407943, 0.126066536, 0.143538386, 0.142239213, 0.153883383, 0.0878164545, 0.0927758962, 0.106659353, 0.129320249, 0.14500839, 0.12515417, 0.0803421065, 0.0892835036, 0.0912081078, 0.112511717, 0.147889867, 0.12371099, 0.0864550471, 0.098155573, 0.101187691, 0.127083674, 0.16604668, 0.12710583, 0.0886892676, 0.0992812812, 0.0964357555, 0.12783809, 0.145416394, 0.127557129, 0.0873317644, 0.0928812027, 0.0892351046, 0.11733155, 0.12908247, 0.12925613, 0.093613416, 0.101323493, 0.0938760862, 0.126882851, 0.166674674, 0.147107124, 0.106187917, 0.108820885, 0.0978241861, 0.144725949, 0.203145087, 0.169373289, 0.126571491, 0.134358302, 0.117048167, 0.191548944, 0.292855769, 0.200368211, 0.135031551, 0.134398654, 0.116124451, 0.153397098, 0.207920328, 0.175936878, 0.127123281, 0.129247889, 0.124326833, 0.162772119, 0.193911895, 0.18748346, 0.136155143, 0.128393084, 0.130733058, 0.167484149, 0.182934299, 0.170789242, 0.131804779, 0.120602071, 0.115463585, 0.136780933, 0.173568517, 0.170669511, 0.134012863, 0.1176771, 0.113160543, 0.143874288, 0.180579111, 0.194898263, 0.144204646, 0.115921028, 0.0984974504, 0.125938863, 0.165911183, 0.154750764, 0.113037609, 0.102989703, 0.0930326581, 0.115225598, 0.162049428, 0.153440446, 0.110295951, 0.089822121, 0.0853021964, 0.113417596, 0.143390134, 0.147762433, 0.103072904, 0.0852602124, 0.0787077099, 0.106537469, 0.120598279, 0.130719215, 0.0937870294, 0.0753898621, 0.0720866024, 0.0979670957, 0.119663216, 0.134738296, 0.0931939557, 0.0684267506, 0.0682921708, 0.0934752449, 0.126364052, 0.129392937, 0.0891808942, 0.0693358555, 0.067182377, 0.0884502083, 0.115455464, 0.112491995, 0.0747880265, 0.0604447871, 0.0586830601, 0.081400767, 0.120371379, 0.125523567, 0.0727463588, 0.062962316, 0.059129633, 0.0745816603, 0.110943377, 0.090802744, 0.0686924681, 0.0608908162, 0.0593494959, 0.0770012215, 0.114438914, 0.103462219, 0.0749490038, 0.0603113398, 0.057287354, 0.0655084178, 0.0956254527, 0.0826820508, 0.0690991208, 0.0568028651, 0.0585664511, 0.0665510595, 0.11397332, 0.101323023, 0.0715921521, 0.0568708107, 0.0490905419, 0.0674053952, 0.107972227, 0.118902259, 0.0788159892, 0.0624297559, 0.0569802262, 0.0765051469, 0.108395144, 0.130362853, 0.072677657, 0.0603085048, 0.0551766343, 0.0725525245, 0.099622637, 0.129444629, 0.0613868535, 0.0537153073, 0.0545752831, 0.0725412294, 0.0887312219, 0.123986028, 0.0682874769, 0.0604700595, 0.0571446605, 0.0825191364, 0.0873898938, 0.125491515, 0.0704086423, 0.0674581751, 0.0583608113, 0.0710918084, 0.0788146555, 0.112737186, 0.0810284838, 0.0847900435, 0.0680445507, 0.0983166173, 0.132520452, 0.123728082, 0.10370972, 0.0891518891, 0.0750323161, 0.0918402672, 0.142355889, 0.124859057, 0.0968310758, 0.0793573037, 0.0654186085, 0.0817556009, 0.122329451, 0.119892314, 0.0841801986, 0.0797469169, 0.0658440366, 0.0806854367, 0.11921934, 0.118515722, 0.0853716135, 0.0749189183, 0.066268228, 0.0767575353, 0.0984549075, 0.12237002, 0.0847532079, 0.0698452964, 0.0657823011, 0.0757594854, 0.0852540359, 0.115652919, 0.075948, 0.0674481839, 0.068383649, 0.0808654279, 0.0831214339, 0.0928634927, 0.0721276477, 0.0621430874, 0.0649897978, 0.0672430769, 0.0753622875, 0.0875113606, 0.0670957416, 0.0579286106, 0.0654313415, 0.0713514313, 0.0676497221, 0.0804124177, 0.0658770725, 0.0525030307, 0.0637312382, 0.0660715699, 0.0662016869, 0.0778460056, 0.0693500787, 0.0543838665, 0.0640950724, 0.0644614324, 0.0589614026, 0.0722394064, 0.0614256635, 0.0532666035, 0.0608002655, 0.0690263808, 0.0618696772, 0.0843810141, 0.0765502974, 0.063372165, 0.067916736, 0.0809929445, 0.0613291003, 0.0852262974, 0.0756583214, 0.0705334321, 0.0680450723, 0.0866208598, 0.0777388662, 0.102566004, 0.0769148469, 0.0767161697, 0.0638180226, 0.0827552006, 0.0761083215, 0.11016541, 0.0787217095, 0.0812960565, 0.0641979799, 0.0795280114, 0.0770339817, 0.088493742, 0.0844025239, 0.0752592161, 0.0690525621, 0.0799258351, 0.0709322467, 0.0800232366, 0.0826638713, 0.0806572735, 0.0785908997, 0.100021176, 0.077214025, 0.0876347274, 0.104385719, 0.0898658261, 0.0835488439, 0.0974176303, 0.0716821179, 0.087014325, 0.107691549, 0.0943856686, 0.090179041, 0.107077874, 0.0766669288, 0.0805230215, 0.102815308, 0.0825604647, 0.0888525546, 0.101119921, 0.0675964803, 0.0787186846, 0.0997770801, 0.0877368599, 0.0908479318, 0.109464221, 0.0777874216, 0.0877079219, 0.10083504, 0.0931733698, 0.0901179016, 0.105061255, 0.0822085515, 0.0928083584, 0.100621685, 0.0929323137, 0.0848974138, 0.106583416, 0.0827328041, 0.0949731246, 0.0982891172, 0.100447416, 0.0851752385, 0.108108096, 0.0808684528, 0.0997501612, 0.1077995, 0.104592033, 0.0901747867, 0.114613943, 0.0887226313, 0.107789993, 0.106605299, 0.108611099, 0.0965108648, 0.121944837, 0.086049892, 0.111686118, 0.107287809, 0.116628774, 0.102735743, 0.128498882, 0.0900683254, 0.116451472, 0.127050936, 0.123151019, 0.109778151, 0.134889051, 0.102569163, 0.125819936, 0.130643412, 0.127032682, 0.101855621, 0.133241937, 0.0930017903, 0.121041045, 0.124145322, 0.110908061, 0.0949891582, 0.127650842, 0.0837745368, 0.1152426, 0.117823489, 0.108934164, 0.0932735354, 0.125820309, 0.0729805008, 0.104755975, 0.105963275, 0.0974655822, 0.0894817933, 0.122576781, 0.0666347146, 0.104854554, 0.099527292, 0.0944715366, 0.100485951, 0.125777185, 0.0667193756, 0.105649903, 0.1004453, 0.0868568197, 0.0996017158, 0.126197353, 0.0707122013, 0.10306184, 0.110565931, 0.082111761, 0.0984720364, 0.122005045, 0.0633084103, 0.10022638, 0.103250876, 0.0733155459, 0.082368955, 0.0989613608, 0.0575660393, 0.0860037357, 0.0950079933, 0.0686925277, 0.0788293555, 0.0953731239, 0.0534869023, 0.0853888541, 0.0912952349, 0.0698992386, 0.0775848702, 0.101312213, 0.0524001233, 0.0893100277, 0.0945627466, 0.0761294067, 0.0805498734, 0.110995136, 0.0530507192, 0.0976969525, 0.100176767, 0.0827545896, 0.0881879032, 0.109571621, 0.0566883199, 0.100813679, 0.0994123966, 0.0838238001, 0.0850734487, 0.105217837, 0.058857508, 0.0977279246, 0.103071168, 0.0868471116, 0.0813292935, 0.0954760239, 0.0571588837, 0.0788283572, 0.0832147747, 0.0755673945, 0.0688813254, 0.0830487981, 0.0503958911, 0.082584843, 0.0922839344, 0.0890124664, 0.0670495778, 0.0829579532, 0.0456810072, 0.0771382824, 0.0870867968, 0.105049133, 0.0761186108, 0.0790876746, 0.0449280776, 0.080829896, 0.0934713334, 0.0961485282, 0.0850307271, 0.0816774964, 0.0455076694, 0.0822327659, 0.0952588022, 0.0908185542, 0.0854294673, 0.0851670429, 0.048434943, 0.0732513964, 0.0852567554, 0.0849556625, 0.072240524, 0.0749894381, 0.0487458184, 0.0731510743, 0.0738528296, 0.0789141133, 0.0696443096, 0.0691547245, 0.0407116748, 0.0628774688, 0.0697066262, 0.0790303946, 0.0674861148, 0.0560199656, 0.0344343483, 0.0564648248, 0.0763648227, 0.0855434388, 0.0706900507, 0.0758382529, 0.0366513543, 0.0777760074, 0.0920595601, 0.0820561126, 0.082606189, 0.081251204, 0.0377298072, 0.0596134514, 0.0725049004, 0.0840017572, 0.0774140209, 0.119940616, 0.0552660264, 0.0925704241, 0.0985560715, 0.11835067, 0.126972631, 0.179671735, 0.0690155327, 0.10417974, 0.102283955, 0.115627758, 0.0905676633, 0.137048528, 0.0609357134, 0.0957735926, 0.106658958, 0.107470401, 0.0756166652, 0.126494572, 0.0722374395, 0.104078025, 0.12490879, 0.120313823, 0.0972824693, 0.188896954, 0.128009588, 0.127414986, 0.123444639, 0.121068589, 0.122595757, 0.161651134, 0.120971963, 0.11531429, 0.114096463, 0.112545699, 0.112908639, 0.158611119, 0.117095307, 0.108843155, 0.119755849, 0.112462968, 0.131107941, 0.165081307, 0.118245751, 0.117275342, 0.119049512, 0.131575838, 0.129265562, 0.166819736, 0.118965469, 0.120313264, 0.117071345, 0.137681857, 0.133347169, 0.183802038, 0.122232124, 0.124686494, 0.121588863, 0.146155953, 0.134655863, 0.194463715, 0.125845373, 0.117041633, 0.121277943, 0.142891049, 0.136777371, 0.215111181, 0.134326458, 0.137446657, 0.129725128, 0.159658447, 0.144509017, 0.214667514, 0.130033702, 0.130659252, 0.138786212, 0.166472852, 0.15717645, 0.220063657, 0.128244191, 0.133024201, 0.129811555, 0.162281722, 0.162345886, 0.193490982, 0.114135444, 0.118187286, 0.110917546, 0.137790695, 0.137704849, 0.138131723, 0.0998504758, 0.102522537, 0.103519015, 0.116107248, 0.117135145, 0.124037325, 0.0966690555, 0.095160313, 0.0999775082, 0.116184764, 0.10568998, 0.121973142, 0.102523334, 0.101253331, 0.107731365, 0.131820738, 0.110172786, 0.125541762, 0.102154709, 0.103051573, 0.103115052, 0.127202719, 0.10101895, 0.116124839, 0.0954720601, 0.100796565, 0.106853813, 0.127254426, 0.103947297, 0.128408149, 0.0885231122, 0.0948513597, 0.104589827, 0.124247678, 0.100973554, 0.120928116, 0.107624553, 0.0983785465, 0.110364527, 0.150853008, 0.116207696, 0.136031508, 0.113710962, 0.0998675898, 0.104399554, 0.150419578, 0.10706953, 0.118355259, 0.0963188559, 0.0880998448, 0.0891443714, 0.135527074, 0.104177371, 0.113943823, 0.0922759399, 0.0897411779, 0.0981042162, 0.139795527, 0.121678315, 0.114270829, 0.0973538756, 0.0849038661, 0.0903004929, 0.144814312, 0.124767922, 0.118704073, 0.10873805, 0.0963116735, 0.0986303166, 0.162771627, 0.131463975, 0.146360949, 0.128216058, 0.119561486, 0.108021967, 0.169057116, 0.143559173, 0.14842172, 0.139029279, 0.124834552, 0.108044483, 0.160324499, 0.138982236, 0.147173777, 0.141191736, 0.118857861, 0.109356992, 0.160543501, 0.12349686, 0.127707005, 0.125254676, 0.115478493, 0.10168571, 0.16446349, 0.12442375, 0.136513025, 0.1197249, 0.111140803, 0.105098769, 0.147424862, 0.104978055, 0.113802776, 0.100655042, 0.0991667435, 0.0986640826, 0.135938719, 0.100028329, 0.112156041, 0.0905396044, 0.0963591263, 0.0928444117, 0.12663421, 0.103484556, 0.110351063, 0.0964970365, 0.104446478, 0.103774637, 0.147236556, 0.132094041, 0.13215676, 0.112641856, 0.110723577, 0.107236214, 0.155146435, 0.128054246, 0.147337407, 0.116085872, 0.0974779576, 0.115382612, 0.158326432, 0.140713647, 0.140227303, 0.126013845, 0.109912075, 0.136781096, 0.149340466, 0.12593168, 0.125925899, 0.113869116, 0.107402258, 0.135865271, 0.139640763, 0.128250822, 0.130502656, 0.119582236, 0.120789625, 0.153261542, 0.157695383, 0.124860235, 0.129979506, 0.116693221, 0.120471619, 0.142054632, 0.137121424, 0.119287454, 0.12194667, 0.11627306, 0.117572337, 0.141770616, 0.145234287, 0.131397083, 0.128130332, 0.12391717, 0.123520449, 0.144116938, 0.14787139, 0.133326307, 0.12065015, 0.116178028, 0.111726098, 0.132007003, 0.147824109, 0.135948032, 0.122584537, 0.120874077, 0.122477397, 0.13980642, 0.143951863, 0.126138091, 0.12410444, 0.116398342, 0.118820503, 0.126311198, 0.132252678, 0.121370696, 0.125909641, 0.113969415, 0.119169362, 0.120723195, 0.12843895, 0.11588271, 0.124939993, 0.117221102, 0.106849767, 0.110650398, 0.117275596, 0.119275182, 0.123459376, 0.120594501, 0.0961821452, 0.102313384, 0.114152856, 0.108430609, 0.10636586, 0.108596973, 0.0907305926, 0.0994145572, 0.117487594, 0.11049322, 0.107420631, 0.103324763, 0.0867281184, 0.0928623602, 0.118980162, 0.107717648, 0.102989547, 0.0932541639, 0.0916767642, 0.0925294235, 0.116706029, 0.105334491, 0.102672793, 0.105847023, 0.103254825, 0.0988731682, 0.125520468, 0.1076006, 0.103864826, 0.108447529, 0.100874744, 0.0935079455, 0.124658965, 0.108191736, 0.106926754, 0.110245094, 0.102984287, 0.102114543, 0.127491787, 0.112108059, 0.0982682854, 0.106302105, 0.0950534865, 0.0980517864, 0.123907015, 0.106303833, 0.0912387148, 0.0986541286, 0.0901532769, 0.0950936303, 0.123504534, 0.106379412, 0.0918207616, 0.0993666053, 0.0940283313, 0.0973145366, 0.12393184, 0.104078725, 0.08865951, 0.0869812667, 0.0823488086, 0.0839186832, 0.116269603, 0.104483746, 0.0918067768, 0.0906640813, 0.0843892843, 0.0821890011, 0.110112265, 0.100975804, 0.0896838009, 0.0881901979, 0.0792942494, 0.0774217248, 0.107680552, 0.0985726342, 0.0926401094, 0.0902757421, 0.0780970082, 0.073932007, 0.107656516, 0.0936256945, 0.0916617513, 0.0860079154, 0.0745011196, 0.0712107643, 0.100326248, 0.0890423208, 0.0915347785, 0.0834048912, 0.0750978664, 0.072581768, 0.11067383, 0.0972231254, 0.0957345292, 0.0929106325, 0.0798791721, 0.0740043074, 0.116974846, 0.104289331, 0.0967019647, 0.0933600515, 0.089177072, 0.0824414566, 0.114622742, 0.108879417, 0.0889412239, 0.0949575081, 0.0963377878, 0.0783326402, 0.122385852, 0.104936607, 0.0862696394, 0.0971108675, 0.0806938782, 0.0789727941, 0.110084802, 0.094965525, 0.0802652761, 0.0881215706, 0.094365336, 0.0849727467, 0.122289985, 0.100663736, 0.0843267962, 0.091997847, 0.100055732, 0.0832596868, 0.110985994, 0.095110409, 0.092596449, 0.0886319131, 0.0957391709, 0.0827388167, 0.105589785, 0.0893542245, 0.0876412839, 0.0871742442, 0.0901174843, 0.0845462456, 0.111394562, 0.102223299, 0.095424436, 0.0905860439, 0.0995046794, 0.0879477859, 0.113797896, 0.0959340259, 0.0933846682, 0.0895060748, 0.105138645, 0.09292344, 0.121330969, 0.0985675901, 0.0899485424, 0.0900101736, 0.0983989537, 0.0975410864, 0.133580267, 0.102262497, 0.0866840407, 0.101818696, 0.10904146, 0.108804666, 0.148251683, 0.108684942, 0.0878873095, 0.10511525, 0.117451936, 0.109327048, 0.149818286, 0.118970901, 0.105215721, 0.114618428, 0.130660594, 0.109217711, 0.149004221, 0.125177801, 0.114993438, 0.127859637, 0.138274148, 0.116027944, 0.159154892, 0.13785021, 0.121720284, 0.129828826, 0.136996195, 0.130163595, 0.165113926, 0.132395104, 0.119301006, 0.113710485, 0.130729586, 0.117724493, 0.162844077, 0.122485504, 0.114161879, 0.109829813, 0.145305112, 0.136639312, 0.158334732, 0.126775533, 0.11549288, 0.105695672, 0.143136755, 0.133287832, 0.138583049, 0.118743487, 0.129800111, 0.111236401, 0.138049573, 0.147740036, 0.141290933, 0.122468725, 0.127375945, 0.108636379, 0.133548275, 0.145087332, 0.140551299, 0.127757952, 0.131526127, 0.110378169, 0.137603611, 0.147903875, 0.153485656, 0.137222767, 0.130287901, 0.110986337, 0.147914231, 0.144408599, 0.159360111, 0.139570028, 0.138589501, 0.128613174, 0.137530997, 0.158186898, 0.158567041, 0.141830176, 0.134367391, 0.132494, 0.15329327, 0.163738683, 0.165455788, 0.156233221, 0.142285779, 0.144207969, 0.164485589, 0.176066145, 0.181750163, 0.161269724, 0.154439077, 0.15806483, 0.17220685, 0.189333096, 0.188164756, 0.179042578, 0.164819658, 0.157599643, 0.15920493, 0.192480028, 0.193954468, 0.1843725, 0.173633799, 0.16655026, 0.17062393, 0.191396564, 0.204254225, 0.184428677, 0.178721979, 0.172368631, 0.171008945, 0.194182158, 0.218806386, 0.195324287, 0.18167308, 0.171861663, 0.154644698, 0.181892827, 0.19384338, 0.177764744, 0.168514028, 0.173634291, 0.14098689, 0.176640615, 0.173535615, 0.176249325, 0.168184191, 0.164110407, 0.133462369, 0.178135782, 0.173748985, 0.168028623, 0.1599911, 0.149782881, 0.142395675, 0.186443374, 0.194902539, 0.186979949, 0.184882477, 0.164322823, 0.159346968, 0.202707037, 0.22611478, 0.203031272, 0.20995079, 0.169007778, 0.155898049, 0.240274489, 0.251577884, 0.239547387, 0.241767585, 0.186226308, 0.163563818, 0.258023381, 0.270059645, 0.263392836, 0.278346658, 0.195074514, 0.174703553, 0.280232757, 0.298004359, 0.276962489, 0.295063674, 0.190187871, 0.180976421, 0.289198637, 0.321423441, 0.294071674, 0.335063666, 0.20573397, 0.181921706, 0.288024008, 0.321121812, 0.301243484, 0.352722824, 0.224324107, 0.198773116, 0.288721025, 0.332294881, 0.303385258, 0.372673959, 0.230565846, 0.191725686, 0.294961035, 0.354506969, 0.324392498, 0.379078001, 0.227920085, 0.206323251, 0.298113376, 0.401964873, 0.337278843, 0.423633337, 0.262657791, 0.229832634, 0.340210915, 0.430132687, 0.375958264, 0.469588488, 0.285216898, 0.250541866, 0.369775832, 0.452515453, 0.394936949, 0.502053857, 0.272824943, 0.237097174, 0.397490144, 0.491720468, 0.437388659, 0.551962018, 0.286136687, 0.238294855, 0.422052503, 0.550487578, 0.489588648, 0.572897971, 0.364846349, 0.292655081, 0.43812862, 0.551063061, 0.487643093, 0.560323834, 0.376145482, 0.361224413, 0.416105807, 0.536942482, 0.46336177, 0.528838217, 0.3583453, 0.301533669, 0.401899755, 0.528528929, 0.458287001, 0.581930459, 0.397566587, 0.352668971, 0.45836243, 0.597491562, 0.522137344, 0.552055538, 0.38182497, 0.359102011, 0.480994821, 0.600944221, 0.512645066, 0.547420979, 0.343887866, 0.356426388, 0.493416876, 0.620236814, 0.521255493, 0.514246702, 0.341832042, 0.354401052, 0.516263068, 0.603337586, 0.525365353, 0.38289696, 0.353447199, 0.347476989, 0.507005811, 0.575209677, 0.454079092, 0.36859715, 0.306178749, 0.261077762, 0.47803849, 0.556802154, 0.466254771, 0.37239939, 0.268189371, 0.299480975, 0.50697571, 0.532504618, 0.47563833, 0.416763902, 0.273382068, 0.337219507, 0.510846853, 0.540128887, 0.526445866, 0.378412664, 0.21635635, 0.27575263, 0.513456821, 0.561184466, 0.534188986, 0.384588718, 0.239053413, 0.319047153, 0.513579428, 0.579878867, 0.545278072, 0.469465166, 0.293947339, 0.355453789, 0.505003631, 0.58524847, 0.571871459, 0.510838211, 0.405581355, 0.424319595, 0.521498799, 0.5951069, 0.588262737, 0.518682778, 0.374453962, 0.372382492, 0.484709531, 0.604965806, 0.564020813, 0.435258389, 0.36475423, 0.33370012, 0.481862426, 0.585273266, 0.523663223, 0.37089625, 0.308215827, 0.325268447, 0.47620368, 0.616651177, 0.540539384, 0.402282029, 0.448031336, 0.467947721, 0.541781366, 0.648298323, 0.62715137, 0.511086583, 0.465323865, 0.496116906, 0.578170717, 0.675705373, 0.648147047, 0.513857901, 0.473102391, 0.466393292, 0.52425307, 0.657336771, 0.656304061, 0.545545578, 0.511771202, 0.529707372, 0.58315438, 0.646133304, 0.610761106, 0.460809499, 0.51507622, 0.479947418, 0.536628723, 0.558464706, 0.551852822, 0.433618248, 0.564339936, 0.494388103, 0.575363755, 0.598588109, 0.561983705, 0.552553654, 0.491998971, 0.465019375, 0.488553, 0.49269035, 0.436234385, 0.334395468, 0.390922368, 0.461054742, 0.46034685, 0.5363644, 0.511148691, 0.346238226, 0.3927885, 0.470042467, 0.486204296, 0.548582315, 0.460752219, 0.295821428, 0.385404766, 0.396712601, 0.513645172, 0.556024849, 0.353523761, 0.253405005, 0.317833722, 0.503901899, 0.45800182, 0.34680924, 0.32955503, 0.31374905, 0.309099525, 0.464401871, 0.34246978, 0.32242063, 0.2761307, 0.2642332, 0.273350567, 0.185385779, 0.17680554, 0.1294262, 0.13616373, 0.14345421, 0.170582414, 0.133621916, 0.1339715, 0.0997248, 0.11118067, 0.11538443, 0.161706939, 0.128050745, 0.13047934, 0.10435087, 0.13151966, 0.12977666, 0.161430553, 0.137067497, 0.13578697, 0.10788807, 0.12402533, 0.11975428, 0.144076765, 0.128450677, 0.12552182, 0.10039261, 0.09993976, 0.1082608, 0.129875898, 0.109012596, 0.1204693, 0.09455046, 0.09221253, 0.09957931, 0.117532052, 0.0962797627, 0.11507474, 0.09057512, 0.08625615, 0.10672551, 0.12071, 0.0959454626, 0.11223371, 0.09801539, 0.09935285, 0.1152082, 0.125913411, 0.0942899287, 0.10511815, 0.09007294, 0.09447795, 0.104635, 0.119935513, 0.0872410089, 0.10036899, 0.0906868, 0.10397199, 0.10119284, 0.123336963, 0.0887804776, 0.10040766, 0.09094113, 0.10649602, 0.10167924, 0.113843612, 0.0902950689, 0.11094248, 0.08984271, 0.1116206, 0.10302074, 0.130923003, 0.104762904, 0.12550099, 0.1118929, 0.10960189, 0.10884228, 0.141688585, 0.117669582, 0.12822312, 0.12391616, 0.11412262, 0.1120782, 0.13390857, 0.117913961, 0.1299324, 0.1084562, 0.10194635, 0.09778122, 0.13585965, 0.10802592, 0.11801093, 0.09925821, 0.08914026, 0.09871392, 0.12900385, 0.1010448, 0.1081244, 0.0984258, 0.08796003, 0.0783954, 0.1124649, 0.08854031, 0.11041813, 0.09435499, 0.09506669, 0.07843502, 0.11154326, 0.08621618, 0.10627068, 0.08791203, 0.09328545, 0.07994372, 0.11340817, 0.08907871, 0.1041105, 0.08859506, 0.11139514, 0.09613241, 0.1259716, 0.10463281, 0.12433349, 0.10931466, 0.12377914, 0.104688, 0.14681321, 0.10969418, 0.12900533, 0.10470112, 0.12393761, 0.10650392, 0.1411077, 0.11494844, 0.12986502, 0.09265421, 0.12133425, 0.11389669, 0.13177077, 0.11092134, 0.15232657, 0.10451373, 0.13276102, 0.10308383, 0.12070397, 0.09519461, 0.11735088, 0.08835368, 0.10837403, 0.09908777, 0.11383823, 0.10463223, 0.11242156, 0.09112171, 0.11805025, 0.11949632, 0.1283177, 0.11916554, 0.11905521, 0.10358238, 0.1209107, 0.12333865, 0.13873237, 0.13377416, 0.12246899, 0.0933446, 0.11638301, 0.13349329, 0.14836012, 0.12975234, 0.11463997, 0.08475282, 0.10555581, 0.11032073, 0.14198564, 0.11522914, 0.09062837, 0.07343158, 0.09245104, 0.09315368, 0.12202746, 0.10836906, 0.09006656, 0.08358884, 0.11412738, 0.11682151, 0.15135308, 0.123451, 0.09517813, 0.08658211, 0.13067307, 0.1117848, 0.13634968, 0.12430176, 0.09827848, 0.08361759, 0.11020753, 0.10788602, 0.13043997, 0.11088391, 0.08394955, 0.06998438, 0.09578604, 0.0964515, 0.11944008, 0.10842086, 0.09303103, 0.07602378, 0.09958275, 0.09878249, 0.10946833, 0.10790315, 0.09395352, 0.06950454, 0.10099494, 0.09483749, 0.11467942, 0.11171513, 0.09775148, 0.06851032, 0.10047578, 0.09551544, 0.11552647, 0.12221763, 0.09809288, 0.06724342, 0.09606557, 0.09281327, 0.12192888, 0.11060853, 0.10701752, 0.06868076, 0.09493044, 0.09776405, 0.13745257, 0.11323667, 0.11591987, 0.07919565, 0.09514516, 0.10189225, 0.13037185, 0.09875018, 0.11404933, 0.07354352, 0.08521275, 0.08522487, 0.09261262, 0.07714961, 0.08673501, 0.05680271, 0.07267937, 0.06933183, 0.08122661, 0.07633646, 0.08936241, 0.0574839, 0.07460853, 0.07798897, 0.0872639, 0.08970824, 0.10216387, 0.06685642, 0.0814786, 0.08189489, 0.08695281, 0.09135404, 0.09027508, 0.07431153, 0.08471087, 0.08893486, 0.09676417, 0.11401004, 0.09827596, 0.07362472, 0.08194651, 0.0985826, 0.11709388, 0.11337068, 0.10352504, 0.07532303, 0.07041316, 0.10156929, 0.10451213, 0.10660126, 0.09364675, 0.06393548, 0.06537237, 0.07960012, 0.09125003, 0.08203167, 0.08030266, 0.05696669, 0.06729248, 0.08014312, 0.09431439, 0.1029318, 0.1006332, 0.07083397, 0.08830756, 0.09490395, 0.09967076, 0.12703902, 0.13109429, 0.08526488, 0.09505492, 0.11298563, 0.11686072, 0.14784732, 0.12968968, 0.08092053, 0.09016655, 0.10661571, 0.11323365, 0.1248601, 0.10882311, 0.07816532, 0.08400098, 0.10142694, 0.10165255, 0.11001824, 0.11517452, 0.07707444, 0.08574314, 0.11577336, 0.10820246, 0.11418157, 0.13821281, 0.07837602, 0.09458975, 0.1245828, 0.09733833, 0.11732299, 0.16363622, 0.08172961, 0.09315689, 0.10585257, 0.09347841, 0.11752872, 0.14293088, 0.08362383, 0.09608167, 0.11362132, 0.09386843, 0.11509689, 0.13788052, 0.08280996, 0.0904257, 0.10375491, 0.08930502, 0.10147589, 0.12529087, 0.08474161, 0.09140562, 0.11285774, 0.09005315, 0.1039096, 0.1129467, 0.07893161, 0.07671651, 0.08802318, 0.07522553, 0.07685373, 0.0873219, 0.06322331, 0.06371025, 0.07032068, 0.06420516, 0.08125888, 0.08647156, 0.06385577, 0.06011931, 0.06383624, 0.05822351, 0.07178633, 0.08358628, 0.06398385, 0.06613714, 0.06575259, 0.06598464, 0.08145805, 0.09412012, 0.06058764, 0.06965738, 0.06480297, 0.07087483, 0.08132617, 0.09392923, 0.05933624, 0.07099067, 0.07068649, 0.07559934, 0.07860287, 0.08914325, 0.05294066, 0.06532978, 0.06951628, 0.07076062, 0.07057086, 0.08545094, 0.05546073, 0.06633258, 0.06300989, 0.06558143, 0.06625825, 0.08094093, 0.05350674, 0.06251761, 0.06104274, 0.0625762, 0.0675918, 0.081131, 0.05666448, 0.06811295, 0.06179736, 0.06444764, 0.06733757, 0.08312701, 0.05705043, 0.07024493, 0.06305794, 0.06811618, 0.07112312, 0.07865387, 0.05956114, 0.06918431, 0.06203877, 0.0613727, 0.06660701, 0.0749311, 0.05544825, 0.0662543, 0.06135116, 0.05813796, 0.05681822, 0.0731364, 0.05671826, 0.06851274, 0.06506141, 0.06222016, 0.06502676, 0.08541226, 0.06667748, 0.07057262, 0.07557533, 0.06713719, 0.07746909, 0.08952134, 0.06893422, 0.06845021, 0.07469299, 0.07365379, 0.084557, 0.10772841, 0.0754865, 0.07094971, 0.07679416, 0.07136631, 0.07883441, 0.10190218, 0.07680857, 0.07799577, 0.08341774, 0.07220654, 0.08639962, 0.10888845, 0.08565666, 0.07904146, 0.09446682, 0.09455445, 0.11861338, 0.12189735, 0.06820388, 0.05974672, 0.07867675, 0.07484034, 0.0904808, 0.10913897, 0.0701032, 0.06714814, 0.07650267, 0.07093571, 0.09745484, 0.09558145, 0.06365497, 0.06749661, 0.07888874, 0.07565049, 0.10602467, 0.09902769, 0.07130944, 0.07940147, 0.08355635, 0.08023088, 0.08669607, 0.09074886, 0.06601961, 0.06940955, 0.0757468, 0.08071923, 0.08129457, 0.08557849, 0.06675068, 0.06918518, 0.07087824, 0.07069408, 0.06939587, 0.07054386, 0.06336901, 0.05879624, 0.06529632, 0.06153736, 0.06495594, 0.06350014, 0.0583093, 0.05369771, 0.05810369, 0.05604434, 0.05962266, 0.06002757, 0.05051401, 0.04906956, 0.05478952, 0.05526562, 0.05943423, 0.06189714, 0.05360818, 0.05187945, 0.05794741, 0.05507932, 0.05619979, 0.06254407, 0.05568139, 0.05209173, 0.06253793, 0.05841659, 0.06085612, 0.06647648, 0.05830703, 0.05140886, 0.06661355, 0.06064265, 0.05531086, 0.06064963, 0.05292537, 0.04740518, 0.05391377, 0.05387314, 0.05628209, 0.062111, 0.05478361, 0.04914598, 0.05545617, 0.05813839, 0.06184007, 0.06714343, 0.05602051, 0.0526851, 0.05403539, 0.06054558, 0.05766055, 0.06636146, 0.0562012, 0.05311833, 0.05811166, 0.06516736, 0.0634062, 0.07271887, 0.05988222, 0.05539288, 0.06137598, 0.06582303, 0.05849958, 0.06660868, 0.05331789, 0.05558858, 0.06276912, 0.07704798, 0.06820418, 0.068702, 0.05662915, 0.05791115, 0.06971672, 0.07734485, 0.07090766, 0.07189272, 0.05326653, 0.05362108, 0.06382588, 0.06651925, 0.06834792, 0.07235467, 0.0548769, 0.05511872, 0.06738583, 0.06527106, 0.06462619, 0.07257768, 0.0573426, 0.05908125, 0.06456285, 0.06268591, 0.06197591, 0.0721176, 0.06068849, 0.06067551, 0.0623251, 0.0601394, 0.06017088, 0.07301772, 0.05934948, 0.0614123, 0.06339505, 0.06160679, 0.06121167, 0.07458141, 0.06068677, 0.05916801, 0.05331914, 0.0509787, 0.05772033, 0.06778087, 0.0605069, 0.05319864, 0.0496644, 0.05756872, 0.05390018, 0.07146396, 0.05179514, 0.05076566, 0.04787129, 0.05075572, 0.05250782, 0.06551297, 0.04577107, 0.0459519, 0.04651619, 0.04637973, 0.05498873, 0.06673252, 0.05238787, 0.04646469, 0.04241636, 0.0415831, 0.05313842, 0.06326792, 0.06836575, 0.05467883, 0.05173662, 0.05276341, 0.06120107, 0.06252258, 0.05818313, 0.05251743, 0.05268376, 0.05697217, 0.06759517, 0.06569095, 0.05922616, 0.05120712, 0.05037057, 0.05605343, 0.06194334, 0.06479331, 0.058807, 0.05041094, 0.05169241, 0.05600743, 0.05906735, 0.05956011, 0.05530249, 0.04879956, 0.05014985, 0.04926201, 0.05456088, 0.06499008, 0.05785072, 0.04802819, 0.04971514, 0.05464039, 0.06106565, 0.06519122, 0.06660116, 0.06088332, 0.07249673, 0.07654613, 0.07536741, 0.08218885, 0.08466583, 0.06937618, 0.08647044, 0.08934213, 0.08121322, 0.08499312, 0.07564282, 0.06381337, 0.07638359, 0.07615469, 0.06674928, 0.07559782, 0.06886152, 0.05767881, 0.06750691, 0.07314742, 0.06387787, 0.07357049, 0.06827054, 0.05897761, 0.07209849, 0.07624172, 0.06773309, 0.07606216, 0.0703788, 0.06056212, 0.07639413, 0.08029383, 0.06991711, 0.07926913, 0.07291867, 0.05850063, 0.07815196, 0.08019461, 0.07103588, 0.07592595, 0.07029739, 0.05784931, 0.07599624, 0.07152613, 0.0645999, 0.07214963, 0.07070461, 0.05888122, 0.08210192, 0.08655347, 0.07266968, 0.0779454, 0.07359111, 0.06096055, 0.07802609, 0.08349673, 0.06998635, 0.07027112, 0.06802614, 0.06114994, 0.07741064, 0.08538, 0.07852682, 0.08780515, 0.08338374, 0.0779219, 0.0966886, 0.09900714, 0.07840443, 0.0849881, 0.08312209, 0.07854076, 0.10001094, 0.10190167, 0.08476658, 0.08554068, 0.07782859, 0.07383996, 0.08896969, 0.09362446, 0.07615837, 0.07835106, 0.08288029, 0.07700472, 0.09478919, 0.09305075, 0.07803174, 0.08203206, 0.08648717, 0.0772432, 0.09971812, 0.0945033, 0.07927798, 0.08496162, 0.08542205, 0.08340191, 0.10154428, 0.09728706, 0.0771933, 0.08400556, 0.07818558, 0.0853926, 0.11257247, 0.11161327, 0.08055466, 0.0864845, 0.0879935, 0.08581551, 0.10950813, 0.10641934, 0.08869059, 0.08918716, 0.10096186, 0.08679308, 0.10815068, 0.10459391, 0.08710603, 0.08772504, 0.08737518, 0.07087395, 0.09608407, 0.09245473, 0.07701912, 0.07897144, 0.07511778, 0.06667644, 0.09349388, 0.08993489, 0.07652561, 0.08107565, 0.07653371, 0.06847073, 0.09159906, 0.0846993, 0.07036173, 0.07419782, 0.06837068, 0.06409864, 0.083656, 0.07805353, 0.06633908, 0.07503282, 0.07420132, 0.06407879, 0.0868005, 0.08192652, 0.07267614, 0.08144671, 0.07183701, 0.06276166, 0.07611938, 0.07055428, 0.06493276, 0.07267123, 0.0652024, 0.0573156, 0.07788823, 0.06966401, 0.0644213, 0.07584568, 0.06786933, 0.06101033, 0.07613295, 0.07882, 0.06383486, 0.07521597, 0.0733781, 0.06119835, 0.08385538, 0.07981618, 0.06300467, 0.07555851, 0.07665524, 0.06700324, 0.08864401, 0.08349317, 0.06314508, 0.07512172, 0.07598117, 0.06657345, 0.08716352, 0.07933078, 0.06244037, 0.07251911, 0.07233541, 0.0623302, 0.07858992, 0.07214418, 0.05741377, 0.067945, 0.06875746, 0.0610495, 0.0867983, 0.07901479, 0.05908214, 0.06563973, 0.06293605, 0.05709723, 0.07508231, 0.08037352, 0.05412766, 0.05964881, 0.05304434, 0.05361, 0.07837452, 0.09738774, 0.05195537, 0.06652623, 0.05770528, 0.06563348, 0.10520071, 0.12159973, 0.05580789, 0.08235083, 0.06140106, 0.07635552, 0.12185661, 0.131605431, 0.0637466908, 0.09637233, 0.07261541, 0.08706252, 0.14036992, 0.13432497, 0.07523691, 0.10370294, 0.07983841, 0.08222508, 0.1366164, 0.12976967, 0.07224521, 0.10417177, 0.0723792, 0.08162019, 0.12068054, 0.12094284, 0.06115304, 0.09136801, 0.07041997, 0.07892717, 0.10408659, 0.131357595, 0.0558128208, 0.08769254, 0.06860844, 0.07947455, 0.11187316, 0.14175494, 0.05918958, 0.09245738, 0.07555015, 0.08529418, 0.12570444, 0.13649002, 0.06078643, 0.09447308, 0.08234472, 0.08370841, 0.11345057, 0.13215822, 0.05937371, 0.09210134, 0.07935558, 0.08626534, 0.11873124, 0.12900189, 0.05816845, 0.09084119, 0.07850013, 0.08826727, 0.11490071, 0.13277645, 0.05856232, 0.0904567, 0.07941367, 0.08738807, 0.11696154, 0.14772557, 0.06218264, 0.09024089, 0.08204104, 0.09553678, 0.12274308, 0.1341743, 0.06781439, 0.09617165, 0.0845244, 0.09654763, 0.11434962, 0.11309097, 0.07250959, 0.09530751, 0.08958016, 0.09668327, 0.10820775, 0.11132409, 0.06699368, 0.08658448, 0.09008907, 0.09196983, 0.09940454, 0.10468505, 0.06092832, 0.07543141, 0.08409977, 0.08622042, 0.0941202, 0.11943782, 0.06309938, 0.07860712, 0.08145431, 0.07816385, 0.08941017, 0.12879272, 0.0706704, 0.07495376, 0.08490801, 0.08855203, 0.08441942, 0.1433875, 0.07372825, 0.08188343, 0.08566891, 0.0886462, 0.09366418, 0.12651135, 0.06856944, 0.08511776, 0.10248598, 0.1128729, 0.10180477, 0.13206421, 0.07488097, 0.09104216, 0.10194901, 0.12538765, 0.10045408, 0.14964949, 0.0855016, 0.09558313, 0.130009, 0.15658222, 0.13833143, 0.2230216, 0.09559249, 0.11804213, 0.21733716, 0.1590754, 0.19268006, 0.24335295, 0.12755723, 0.12738194, 0.16907607, 0.15787281, 0.20482746, 0.21552639, 0.1367416, 0.12608133, 0.14688651, 0.13735157, 0.1450289, 0.15035443, 0.11495113, 0.10067992, 0.12405482, 0.11569335, 0.11695889, 0.13553295, 0.09996121, 0.11035234, 0.13981915, 0.12502027, 0.14352594, 0.1433387, 0.12017097, 0.12440591, 0.14196035, 0.12579904, 0.14473386, 0.1459474, 0.12252164, 0.121414, 0.13562891, 0.11595415, 0.12228777, 0.14833286, 0.10367399, 0.11110612, 0.13416204, 0.11482321, 0.1279037, 0.16509393, 0.11357789, 0.12349951, 0.13745181, 0.11492517, 0.14211635, 0.1781669, 0.10753097, 0.12758143, 0.14936051, 0.13013446, 0.16306117, 0.15706307, 0.11054192, 0.13630837, 0.16725649, 0.12516798, 0.14238685, 0.14971305, 0.11696673, 0.12560807, 0.15429282, 0.14315389, 0.1575276, 0.15786356, 0.09881493, 0.1422745, 0.16769218, 0.16128182, 0.15924308, 0.1889262, 0.13137351, 0.15122995, 0.21592073, 0.16986221, 0.17410892, 0.20937502, 0.13116018, 0.15504348, 0.21029578, 0.16169688, 0.1697733, 0.2028048, 0.12332517, 0.17765148, 0.2144734, 0.16197647, 0.16566993, 0.19441958, 0.10844745, 0.1715782, 0.19603811, 0.14945212, 0.16414906, 0.16428621, 0.10661484, 0.13703446, 0.14406095, 0.12423508, 0.17927888, 0.17819075, 0.11589457, 0.13651186, 0.16577916, 0.11840656, 0.1586801, 0.18420073, 0.09641465, 0.11780068, 0.16442554, 0.10790043, 0.14820479, 0.22596641, 0.10550086, 0.1198487, 0.16855612, 0.14392275, 0.16312659, 0.23137288, 0.10355186, 0.11218748, 0.18770222, 0.12915342, 0.1374681, 0.22820972, 0.10001384, 0.11458614, 0.14197606, 0.12141572, 0.13081981, 0.251482666, 0.106044143, 0.12417699, 0.14744548, 0.14389004, 0.13066019, 0.25329784, 0.09675796, 0.11461578, 0.11626208, 0.10614918, 0.1096034, 0.20241578, 0.10756722, 0.10788487, 0.1123163, 0.09405649, 0.1020849, 0.18215781, 0.09946734, 0.11157646, 0.11868155, 0.08681574, 0.09419841, 0.18014836, 0.08710375, 0.10436025, 0.11995055, 0.10340346, 0.1012912, 0.15195517, 0.07729435, 0.09888499, 0.13719589, 0.12374976, 0.10400897, 0.13785999, 0.07795195, 0.09773715, 0.13187793, 0.10877205, 0.10599179, 0.14818911, 0.0913762, 0.09352084, 0.12806274, 0.09307007, 0.10040529, 0.15410447, 0.09781185, 0.10598268, 0.14694825, 0.10909858, 0.10898189, 0.17473702, 0.10790209, 0.11914391, 0.14529546, 0.10452403, 0.10061269, 0.16246389, 0.08799261, 0.09239246, 0.1203387, 0.09034528, 0.08832703, 0.14129968, 0.08410153, 0.09454224, 0.11032317, 0.09752189, 0.07900763, 0.12027847, 0.08227585, 0.09173217, 0.10750372, 0.09634227, 0.07794199, 0.11380415, 0.08316727, 0.08940545, 0.10820993, 0.08905835, 0.07633884, 0.11752369, 0.07725757, 0.08167627, 0.09901031, 0.08588436, 0.08657287, 0.14217916, 0.08799756, 0.10749754, 0.1347955, 0.10892012, 0.11084441, 0.16819243, 0.10255468, 0.12412484, 0.1494134, 0.11629274, 0.12994133, 0.18684505, 0.11549157, 0.13108513, 0.14864303, 0.11508584, 0.11432314, 0.1655771, 0.1012209, 0.11450695, 0.14379042, 0.10437348, 0.1109326, 0.1536224, 0.09725413, 0.11372332, 0.15116899, 0.10903167, 0.12688601, 0.17455666, 0.10806746, 0.1128376, 0.15189698, 0.10845087, 0.12823121, 0.17302279, 0.09874559, 0.103933, 0.13082643, 0.10572068, 0.13460638, 0.18363133, 0.10905012, 0.11227485, 0.16482827, 0.12450127, 0.14791828, 0.21321048, 0.11990894, 0.1433189, 0.18538006, 0.1437411, 0.15699792, 0.239623755, 0.126590475, 0.160799, 0.18974686, 0.1550191, 0.17016295, 0.2333647, 0.13777508, 0.14584155, 0.21507429, 0.14989784, 0.1609997, 0.24475032, 0.13977592, 0.12631045, 0.16670471, 0.11768597, 0.12993303, 0.20074216, 0.1075908, 0.11526712, 0.14590551, 0.09975952, 0.10689359, 0.18837525, 0.10322112, 0.11599551, 0.1340909, 0.11278825, 0.10781948, 0.20783356, 0.1070926, 0.1150704, 0.12044909, 0.10480314, 0.09926789, 0.18439268, 0.10438083, 0.10132737, 0.11091137, 0.08038828, 0.092627, 0.15376511, 0.10134442, 0.09615976, 0.11769935, 0.08450976, 0.08905014, 0.15562963, 0.09721012, 0.0933657, 0.10905179, 0.08460879, 0.07783122, 0.14304136, 0.08581519, 0.08732848, 0.08295184, 0.06770755, 0.05576806, 0.12632315, 0.074825, 0.07351417, 0.06943993, 0.0645063, 0.05243004, 0.13258702, 0.08526742, 0.08782848, 0.09453563, 0.07765722, 0.06626865, 0.14612392, 0.09963503, 0.09618366, 0.10213131, 0.07617337, 0.06477886, 0.11621168, 0.09422681, 0.0861358, 0.0919667, 0.06638961, 0.05520292, 0.09324449, 0.07829018, 0.07601676, 0.07375588, 0.05606081, 0.05082421, 0.08842453, 0.071592, 0.07139948, 0.0661066, 0.05459141, 0.0498435, 0.08858918, 0.07334488, 0.06919952, 0.0618431, 0.05102405, 0.0471934, 0.10440744, 0.06625475, 0.07312843, 0.07554935, 0.06502358, 0.06987324, 0.1177085, 0.07353022, 0.06748641, 0.07309144, 0.05880247, 0.07195763, 0.10127377, 0.07307632, 0.06896146, 0.08017892, 0.06436814, 0.07771963, 0.10734638, 0.08472472, 0.07226247, 0.07735077, 0.05767321, 0.07095767, 0.12386463, 0.09399515, 0.07655302, 0.08647917, 0.05941013, 0.07245759, 0.12167744, 0.09714665, 0.08466228, 0.09937853, 0.06464809, 0.0831454, 0.12361325, 0.09425243, 0.08084156, 0.10287429, 0.06060626, 0.0813129, 0.11254439, 0.0881555, 0.07565897, 0.09386999, 0.05970488, 0.07739319, 0.10691424, 0.08618495, 0.07935859, 0.08583967, 0.05518519, 0.07243602, 0.09770489, 0.08657559, 0.07561757, 0.0773378, 0.05529272, 0.06876969, 0.09141163, 0.09352571, 0.08105674, 0.07957494, 0.06435576, 0.07496441, 0.09202778, 0.08837825, 0.07621308, 0.07891701, 0.06330809, 0.07709257, 0.09820282, 0.08928394, 0.07170597, 0.0800591, 0.06796573, 0.09047613, 0.09859734, 0.08546421, 0.07246354, 0.07412485, 0.07029494, 0.08213836, 0.09443057, 0.09074647, 0.08277904, 0.10138503, 0.08360047, 0.09201205, 0.10105193, 0.11275781, 0.09135285, 0.11394246, 0.08098955, 0.10728925, 0.1007909, 0.10164963, 0.09093995, 0.09402102, 0.07751884, 0.10138236, 0.09980226, 0.09733304, 0.08924792, 0.09827968, 0.07954746, 0.10204202, 0.10497355, 0.08938783, 0.09074748, 0.09738922, 0.07678635, 0.10381828, 0.11799566, 0.08779231, 0.10286938, 0.1031859, 0.07744946, 0.09651273, 0.10187843, 0.09162445, 0.10161842, 0.08991251, 0.07304476, 0.07911211, 0.08736263, 0.09371526, 0.10445399, 0.0906354, 0.07617646, 0.07981293, 0.08262004, 0.08949391, 0.09849411, 0.09066068, 0.06641737, 0.08399153, 0.08512851, 0.09312224, 0.10273598, 0.08951802, 0.0685185, 0.08735321, 0.07906832, 0.09912972, 0.10206043, 0.09641415, 0.06666965, 0.0991995, 0.09448658, 0.10655272, 0.11334051, 0.10065931, 0.06893339, 0.07956596, 0.07749143, 0.07915827, 0.09023008, 0.09687965, 0.07566215, 0.07782952, 0.07585849, 0.07929817, 0.08710134, 0.07645299, 0.07401524, 0.07647106, 0.07316227, 0.07820426, 0.08310615, 0.0736429, 0.07173675, 0.07729746, 0.07354276, 0.08304397, 0.08921026, 0.07872037, 0.07582621, 0.0819235, 0.07491694, 0.08441023, 0.08681787, 0.07785352, 0.07389908, 0.07115719, 0.07452553, 0.07933699, 0.08487153, 0.07424509, 0.06600235, 0.06435701, 0.06447335, 0.06765462, 0.07103577, 0.06386176, 0.05797783, 0.05421577, 0.05321027, 0.06256426, 0.06732494, 0.0682317, 0.05944384, 0.05407289, 0.05098057, 0.06195039, 0.06518433, 0.06337942, 0.05691803, 0.05209085, 0.04970672, 0.06135859, 0.0649837, 0.06260665, 0.05337124, 0.0474779, 0.046002, 0.05989799, 0.06082438, 0.0545521, 0.04894505, 0.04658283, 0.04391633, 0.05426212, 0.05390261, 0.05229236, 0.05164152, 0.04340342, 0.04527611, 0.05824936, 0.05732491, 0.06066994, 0.05668717, 0.05171338, 0.05044832, 0.06756029, 0.06523228, 0.06013901, 0.05528203, 0.05249697, 0.05005383, 0.0739189, 0.06750313, 0.06794276, 0.0620239, 0.05804786, 0.05067425, 0.07403098, 0.07010896, 0.06780139, 0.06074382, 0.05683818, 0.05160851, 0.08011431, 0.06947519, 0.07450631, 0.07096855, 0.06437396, 0.05463535, 0.08164882, 0.07065952, 0.07266216, 0.06971723, 0.06181726, 0.05805207, 0.07336838, 0.06408601, 0.06261677, 0.0569602, 0.05090997, 0.0549119, 0.07654123, 0.06882453, 0.0685672, 0.06447157, 0.05716366, 0.05896545, 0.0790467, 0.07126456, 0.07039159, 0.06325655, 0.05576775, 0.05463532, 0.07946146, 0.07276607, 0.06629136, 0.06262388, 0.05703745, 0.05659359, 0.07615201, 0.07586005, 0.06764317, 0.06151455, 0.06084219, 0.06339728, 0.08685789, 0.07342086, 0.06856015, 0.06892138, 0.06090562, 0.064984, 0.07952702, 0.07957198, 0.07765711, 0.07318924, 0.06451734, 0.069595, 0.07493334, 0.07669923, 0.07386334, 0.06865613, 0.05259731, 0.05910775, 0.07090277, 0.075742, 0.0695034, 0.06270911, 0.05005067, 0.0588017, 0.07436454, 0.0754689, 0.06828981, 0.07322807, 0.05885054, 0.06723953, 0.08332808, 0.07697751, 0.07006093, 0.06680395, 0.06728417, 0.07099135, 0.07764114, 0.08033183, 0.07147529, 0.07465858, 0.06323178, 0.06682635, 0.0763584, 0.07721333, 0.06274876, 0.06369995, 0.05991824, 0.05998941, 0.06958128, 0.0650131, 0.056267, 0.0609201, 0.05746863, 0.05959502, 0.06811442, 0.06375719, 0.05044728, 0.05720668, 0.05554393, 0.0572978, 0.06850066, 0.06127235, 0.04991478, 0.05573389, 0.05234544, 0.05289122, 0.06201698, 0.05434527, 0.04773996, 0.05153625, 0.04641102, 0.04700017, 0.06174489, 0.05328823, 0.04577415, 0.04609648, 0.04525343, 0.04950457, 0.05577358, 0.05402339, 0.0488879, 0.04952939, 0.04978846, 0.05632909, 0.06605714, 0.06066726, 0.0518802, 0.05294779, 0.04680031, 0.05288541, 0.06905373, 0.06364915, 0.05300575, 0.05523441, 0.0505223, 0.05759281, 0.07654047, 0.06288701, 0.05077491, 0.05432374, 0.04907244, 0.05634639, 0.06990557, 0.05871965, 0.04910474, 0.05118113, 0.04987964, 0.05995733, 0.06934164, 0.05741619, 0.04838754, 0.05253247, 0.04980383, 0.05404036, 0.06854132, 0.05992245, 0.04666151, 0.05087682, 0.04187496, 0.0431141, 0.05708164, 0.05616327, 0.04561893, 0.05163182, 0.0418013, 0.04607681, 0.0611885, 0.05419567, 0.04129354, 0.04822758, 0.03654375, 0.04101135, 0.06017804, 0.04665958, 0.03796133, 0.04382942, 0.03527539, 0.0415003, 0.06151972, 0.0495063, 0.03977133, 0.04513297, 0.04079381, 0.04393924, 0.06770374, 0.05442788, 0.04770991, 0.05028844, 0.04864292, 0.04844066, 0.07047723, 0.05628298, 0.05176593, 0.05303193, 0.05262831, 0.05360603, 0.0748065, 0.05635065, 0.05360012, 0.05291331, 0.0486346, 0.04669825, 0.07157058, 0.05424331, 0.05102055, 0.05493011, 0.05344074, 0.04717778, 0.06777883, 0.05440748, 0.05457561, 0.056783, 0.0531758, 0.05064086, 0.07827011, 0.06019175, 0.05504871, 0.05923605, 0.05122299, 0.0522959, 0.07145569, 0.05577407, 0.04629631, 0.05062954, 0.0426585, 0.05109302, 0.06680612, 0.05518216, 0.04779163, 0.05128441, 0.04036638, 0.04817255, 0.0658429, 0.04927992, 0.04760034, 0.05315025, 0.04310059, 0.04703549, 0.06677031, 0.04322245, 0.04594217, 0.04938097, 0.04037394, 0.04289402, 0.07605447, 0.04156312, 0.04720121, 0.04857023, 0.03787302, 0.04075458, 0.06137793, 0.04193935, 0.05088652, 0.04590187, 0.03786229, 0.04248544, 0.05556757, 0.0458061, 0.05002134, 0.04710968, 0.03725021, 0.04156475, 0.05531501, 0.04688718, 0.04860583, 0.04518847, 0.0317275, 0.03936167, 0.05882271, 0.05175423, 0.0576952, 0.05148889, 0.03922679, 0.04305937, 0.06124554, 0.0658932, 0.07245445, 0.05963143, 0.04717193, 0.05631057, 0.06909585, 0.0680002, 0.07107675, 0.06472368, 0.05457541, 0.05595297, 0.06295176, 0.06258222, 0.06785805, 0.06797813, 0.05777004, 0.05976265, 0.06813119, 0.07035319, 0.07870755, 0.06867253, 0.0613465, 0.0554274, 0.06746561, 0.06886679, 0.08215746, 0.0689149, 0.0634281, 0.06358802, 0.08298834, 0.08405606, 0.0924888, 0.07826584, 0.07421296, 0.07026334, 0.08164848, 0.0817889, 0.08200441, 0.07362957, 0.07470019, 0.0699546, 0.09826013, 0.08647022, 0.08621962, 0.08042797, 0.07306827, 0.06890345, 0.08850678, 0.09060194, 0.08807891, 0.08469839, 0.07414668, 0.07590037, 0.09510444, 0.09236495, 0.0925082, 0.09272145, 0.08765616, 0.08491408, 0.10034647, 0.09960625, 0.09164128, 0.08395758, 0.08863724, 0.08808406, 0.09941204, 0.09260206, 0.07702455, 0.0743172, 0.08825688, 0.08657081, 0.10697077, 0.09886266, 0.08470503, 0.08837122, 0.09703955, 0.09938189, 0.10948604, 0.10158601, 0.08531684, 0.07018994, 0.08094322, 0.0876393, 0.10364651, 0.09460316, 0.08395843, 0.07534613, 0.07654585, 0.08113073, 0.09665278, 0.0895884, 0.07863051, 0.06770741, 0.07876967, 0.07791142, 0.0944469, 0.0771284, 0.07054433, 0.06627161, 0.08024092, 0.08478709, 0.09372844, 0.08771998, 0.07685677, 0.06948655, 0.07446969, 0.07296015, 0.08639345, 0.07942354, 0.06815923, 0.0661561, 0.07019732, 0.06951088, 0.0800531, 0.0843866, 0.07149268, 0.06241062, 0.06953184, 0.07641545, 0.08484338, 0.07898559, 0.06703409, 0.0628394, 0.07120151, 0.07084959, 0.08024993, 0.06717914, 0.05826889, 0.05384321, 0.06383913, 0.0687853, 0.08012787, 0.06856651, 0.06117055, 0.05523911, 0.06122283, 0.06525702, 0.07313432, 0.06283173, 0.0536003, 0.05000405, 0.05683961, 0.06236499, 0.07135011, 0.0666538, 0.0585946, 0.05614228, 0.05792168, 0.06779525, 0.07779132, 0.06433275, 0.0597825, 0.05869836, 0.06331602, 0.08132064, 0.08794943, 0.07512659, 0.06712126, 0.06661049, 0.05917018, 0.08419251, 0.08920176, 0.0803706, 0.06649305, 0.06666028, 0.06353574, 0.08377177, 0.08763585, 0.08051146, 0.06725721, 0.06626832, 0.06538713, 0.08131342, 0.0879786, 0.07261109, 0.06346259, 0.06230903, 0.06279437, 0.07638644, 0.08441927, 0.0681539, 0.06138469, 0.06530781, 0.0667047, 0.07486796, 0.08271012, 0.06978349, 0.05922638, 0.06056253, 0.06474539, 0.07585268, 0.08667202, 0.0701551, 0.06224266, 0.07129537, 0.06822728, 0.08158745, 0.09749576, 0.07931716, 0.06867582, 0.07079653, 0.07021585, 0.08443674, 0.10334901, 0.08562125, 0.07903771, 0.08772544, 0.07997211, 0.09200833, 0.10296174, 0.08607645, 0.07397608, 0.07379856, 0.07814585, 0.08659299, 0.09098428, 0.08939855, 0.07329883, 0.07363699, 0.0780785, 0.09933533, 0.09855688, 0.0949433, 0.0765832, 0.08354805, 0.08475991, 0.10601611, 0.1100594, 0.09251757, 0.07337534, 0.07538683, 0.07414684, 0.09101997, 0.09152786, 0.08451308, 0.0691618, 0.07374413, 0.07230199, 0.08890708, 0.07699028, 0.07482576, 0.06280711, 0.06537262, 0.06969591, 0.08566617, 0.08633074, 0.07991332, 0.06341325, 0.06876437, 0.07736391, 0.08732848, 0.0912456, 0.0844947, 0.07303552, 0.08678319, 0.0878973, 0.09492831, 0.08869299, 0.08321951, 0.06987927, 0.0765159, 0.0888999, 0.08825848, 0.09467838, 0.08651583, 0.06773813, 0.07844353, 0.08692953, 0.08212122, 0.08975665, 0.08346127, 0.07060394, 0.08107919, 0.0890694, 0.08575027, 0.09696081, 0.08072788, 0.07070072, 0.07186491, 0.0857749, 0.0764339417, 0.0838595331, 0.07340214, 0.0645351, 0.07665226, 0.08873481, 0.06266972, 0.07767216, 0.09050746, 0.07621717, 0.08664809, 0.10510308, 0.11419262, 0.10261384, 0.08747586, 0.08154875, 0.0937108, 0.10997819, 0.11557579, 0.11181721, 0.08710244, 0.08038359, 0.09533364, 0.11197376, 0.12365354, 0.12644067, 0.0897321, 0.08609242, 0.09461074, 0.10420014, 0.12558948, 0.11220619, 0.07560579, 0.0746088, 0.07462471, 0.09182796, 0.11357006, 0.11392207, 0.06955332, 0.06976165, 0.07396092, 0.08560435, 0.10384685, 0.11207811, 0.07055259, 0.06929555, 0.07333106, 0.08520067, 0.10617266, 0.1084725, 0.07112446, 0.07202411, 0.07497479, 0.09404618, 0.11065448, 0.10331754, 0.07555265, 0.071601, 0.06991994, 0.08746053, 0.10101761, 0.09259933, 0.07109144, 0.0692929, 0.07345968, 0.0918271, 0.10511705, 0.09187273, 0.07829588, 0.07368324, 0.07128507, 0.07325894, 0.08826575, 0.0755464, 0.07245356, 0.06379478, 0.0662203, 0.07054868, 0.08183213, 0.07093021, 0.07159354, 0.06327864, 0.06355848, 0.06956041, 0.07848208, 0.07551585, 0.07310829, 0.06250776, 0.06256174, 0.07186425, 0.08147466, 0.08032463, 0.07221574, 0.06226216, 0.05991031, 0.06639192, 0.07367231, 0.07823866, 0.06825602, 0.05876094, 0.06140544, 0.06406812, 0.06928395, 0.07585056, 0.07042819, 0.06360903, 0.06041322, 0.05938911, 0.0657989, 0.08285205, 0.07154737, 0.06555747, 0.05894313, 0.06531977, 0.06616254, 0.07850605, 0.07369921, 0.0704436, 0.0681595, 0.07059858, 0.06661451, 0.07490402, 0.06482039, 0.06034541, 0.05112863, 0.05580122, 0.066535, 0.07394907, 0.06201494, 0.06020729, 0.05438542, 0.05522297, 0.07551439, 0.07452932, 0.06090477, 0.06054965, 0.05515556, 0.05928302, 0.08405869, 0.08868805, 0.06602765, 0.06074119, 0.05729579, 0.06656905, 0.09040112, 0.08960893, 0.06781709, 0.06279637, 0.05637035, 0.07023507, 0.08561748, 0.08913527, 0.06852331, 0.06154685, 0.06001253, 0.06613225, 0.08063025, 0.08473819, 0.06297658, 0.05838293, 0.05808597, 0.06896055, 0.07879282, 0.09173354, 0.06416305, 0.06027006, 0.06034291, 0.06678148, 0.08083968, 0.08845791, 0.06429185, 0.05894711, 0.05896106, 0.06650476, 0.0847421, 0.0903843, 0.06965123, 0.0605827, 0.0590731911, 0.0676131174, 0.08761265, 0.10256693, 0.07559072, 0.06898195, 0.0685056746, 0.0833473876, 0.09228767, 0.10526026, 0.07594004, 0.07508702, 0.06585069, 0.08269798, 0.08710685, 0.10579216, 0.07062431, 0.07270156, 0.06056571, 0.07702866, 0.08299845, 0.09802759, 0.06533124, 0.06507127, 0.05430841, 0.06953926, 0.07337304, 0.09380389, 0.0597068, 0.06744767, 0.05579548, 0.07283413, 0.07833179, 0.10082873, 0.0655186, 0.07502004, 0.06402405, 0.07572706, 0.0808248, 0.09166285, 0.07020599, 0.06759325, 0.06594221, 0.07280438, 0.08675021, 0.09682608, 0.07193746, 0.06814512, 0.07038174, 0.07906945, 0.09013199, 0.088548, 0.06574371, 0.07287575, 0.06606337, 0.06815244, 0.07946891, 0.08542375, 0.06717861, 0.07472108, 0.06476794, 0.06945873, 0.0859021, 0.09437218, 0.07458317, 0.08217631, 0.07439523, 0.07547468, 0.09246833, 0.10240591, 0.08256006, 0.08710817, 0.08409636, 0.08491345, 0.10207363, 0.10544681, 0.08902739, 0.08972166, 0.08521947, 0.08662184, 0.09636394, 0.11021753, 0.09472468, 0.08903173, 0.08214968, 0.08715174, 0.09613656, 0.10684521, 0.08490703, 0.08294778, 0.07837637, 0.08314274, 0.08989758, 0.11317253, 0.08409671, 0.08692098, 0.08735017, 0.08611482, 0.09266134, 0.11394089, 0.08443169, 0.08738335, 0.0852933, 0.08247365, 0.0851706, 0.11820675, 0.0906335, 0.09159081, 0.08778033, 0.08503244, 0.0924684, 0.12199172, 0.09652544, 0.08971585, 0.09004548, 0.09232844, 0.09747186, 0.12780997, 0.09672403, 0.08971371, 0.08306137, 0.09400184, 0.09136795, 0.12031186, 0.09445147, 0.08810101, 0.07544813, 0.08076367, 0.08323289, 0.11717954, 0.08682284, 0.08885644, 0.07649601, 0.07871299, 0.08671313, 0.11412936, 0.08442736, 0.0869966, 0.0760335, 0.0792011, 0.08367859, 0.10980615, 0.08276059, 0.08958973, 0.07717127, 0.07597196, 0.07919347, 0.10625914, 0.08006884, 0.0786684, 0.0733384, 0.07902279, 0.08307181, 0.11301584, 0.08634075, 0.07434726, 0.07398372, 0.08538222, 0.0888326, 0.12024848, 0.09633507, 0.07996738, 0.0803316, 0.09661399, 0.10808907, 0.1299626, 0.10204732, 0.09090082, 0.08869389, 0.09837054, 0.10333324, 0.12577337, 0.09357665, 0.09275007, 0.08498572, 0.10271454, 0.10090569, 0.1257993, 0.0962448, 0.09259303, 0.0876369104, 0.107025675, 0.10628194, 0.12338949, 0.0947229, 0.08939274, 0.08845361, 0.10924292, 0.11019775, 0.12162565, 0.09878872, 0.08867943, 0.09292537, 0.11699739, 0.11559711, 0.12207369, 0.0989603, 0.08660524, 0.09444244, 0.11097828, 0.10568634, 0.12652916, 0.09488752, 0.07745825, 0.0867736638, 0.0991047472, 0.09359477, 0.12429967, 0.09150815, 0.08179045, 0.08749955, 0.10226907, 0.08540605, 0.11740927, 0.09236001, 0.07903956, 0.08299516, 0.08498111, 0.07503828, 0.1087582, 0.09161523, 0.07932299, 0.08422289, 0.0829694, 0.07848599, 0.11481388, 0.0869268, 0.07767807, 0.08891914, 0.09543315, 0.07820199, 0.12702994, 0.09087353, 0.08282479, 0.09882423, 0.11032525, 0.08836311, 0.14876129, 0.09610824, 0.09373927, 0.0987649, 0.11045088, 0.07689371, 0.1324379, 0.09117331, 0.09080029, 0.0919715, 0.09762582, 0.07798304, 0.12092583, 0.08274072, 0.09348976, 0.08931527, 0.09486944, 0.06891628, 0.12152445, 0.08005869, 0.09756792, 0.07900378, 0.08692186, 0.07035957, 0.12988235, 0.07864884, 0.0927613, 0.08049098, 0.08533289, 0.07703526, 0.1419779, 0.08456275, 0.092667, 0.07914448, 0.07981412, 0.0813636, 0.13935636, 0.07876297, 0.07856271, 0.06947027, 0.07328544, 0.07297643, 0.1440883, 0.07316889, 0.07722923, 0.06963714, 0.06917777, 0.06674058, 0.12322298, 0.0741488, 0.06437086, 0.07122952, 0.06316881, 0.05790437, 0.11073983, 0.06343462, 0.05218168, 0.06338412, 0.06397864, 0.05918311, 0.11408479, 0.05788849, 0.05012822, 0.06809794, 0.07835519, 0.06585605, 0.11779632, 0.05807533, 0.05066608, 0.06885448, 0.07761751, 0.06987865, 0.11444613, 0.06248329, 0.05509712, 0.07027708, 0.06814524, 0.06558225, 0.10844244, 0.06574335, 0.06486265, 0.07280468, 0.06802493, 0.05316215, 0.09224945, 0.05974732, 0.05580098, 0.05834335, 0.06326672, 0.05226389, 0.09653916, 0.05532113, 0.06322832, 0.0599432, 0.07679281, 0.05238185, 0.09662014, 0.05390915, 0.06385517, 0.05358669, 0.0732135, 0.04918889, 0.10727491, 0.0485282, 0.06840137, 0.06014609, 0.08976949, 0.06408944, 0.11105682, 0.05921435, 0.065603, 0.05462176, 0.07504161, 0.05842439, 0.09723617, 0.05326624, 0.06112482, 0.0580143, 0.07143576, 0.0539554, 0.11539364, 0.06533954, 0.06787566, 0.0652732, 0.07419006, 0.05747411, 0.1022029, 0.05861013, 0.06388528, 0.05949307, 0.07460346, 0.05376094, 0.0967672, 0.05078167, 0.05473543, 0.05136393, 0.0705175, 0.04847531, 0.07813248, 0.04563618, 0.05104129, 0.0462102, 0.06265149, 0.05045737, 0.07821055, 0.0550277, 0.05506334, 0.05154837, 0.07394195, 0.05756262, 0.08377677, 0.04905453, 0.04188226, 0.0404889, 0.05798112, 0.05096637, 0.08324111, 0.050805, 0.04698135, 0.04739904, 0.05177189, 0.0524382, 0.06965698, 0.05496319, 0.0568526, 0.05509915, 0.05791909, 0.06094673, 0.06704429, 0.05532187, 0.05853633, 0.04555183, 0.05557806, 0.0588932, 0.06551786, 0.04826262, 0.05637605, 0.04378983, 0.04720502, 0.04975387, 0.06011771, 0.04320415, 0.05096881, 0.04298965, 0.04892141, 0.06169308, 0.0658966, 0.04219336, 0.04959836, 0.05353081, 0.05632107, 0.0600001, 0.06815782, 0.04669587, 0.05071201, 0.05975601, 0.06662197, 0.07281812, 0.06285217, 0.04848454, 0.05264392, 0.05391482, 0.0644315, 0.06390219, 0.06065163, 0.04956247, 0.04854566, 0.04890216, 0.07008212, 0.06069875, 0.065989, 0.05738207, 0.05171941, 0.05979713, 0.08439358, 0.06924049, 0.07154877, 0.06285108, 0.05121474, 0.04629544, 0.07430992, 0.07685168, 0.07036349, 0.06304837, 0.04448907, 0.04240598, 0.06503489, 0.06139981, 0.05384498, 0.05765057, 0.04453612, 0.0425567, 0.05941653, 0.05971957, 0.04420504, 0.04658725, 0.04098647, 0.03978471, 0.06220213, 0.05464108, 0.04765528, 0.0535583, 0.04932682, 0.05171965, 0.07430438, 0.12061223, 0.07746781, 0.05308487, 0.06031464, 0.05380047, 0.06742243, 0.08194404, 0.0623746, 0.10102352, 0.10079882, 0.1174651, 0.11072167, 0.10604941, 0.09177431, 0.11901692, 0.08898046, 0.09817346, 0.11280882, 0.10352632, 0.10244765, 0.12084626, 0.09305237, 0.10514297, 0.10797783, 0.09765109, 0.07505688, 0.09934069, 0.08185359, 0.08528704, 0.09085568, 0.09397852, 0.06573597, 0.09116823, 0.07902423, 0.08515964, 0.09650973, 0.09084128, 0.06372321, 0.09371874, 0.08205342, 0.08156368, 0.09630586, 0.09199932, 0.06276583, 0.08855069, 0.06917311, 0.07007442, 0.08790301, 0.07837258, 0.0578486, 0.07982676, 0.06242995, 0.07055511, 0.08772576, 0.09247146, 0.0616429, 0.0923022, 0.08359341, 0.07409129, 0.09206574, 0.09824596, 0.07162026, 0.10286286, 0.10269196, 0.08071633, 0.08508275, 0.08080815, 0.07087009, 0.09239614, 0.08492632, 0.07610729, 0.07472435, 0.07632042, 0.07210943, 0.08799826, 0.09273483, 0.0804088, 0.07408036, 0.07592289, 0.07940546, 0.09873772, 0.10015067, 0.08053003, 0.07784926, 0.07144588, 0.07644066, 0.09999659, 0.09719267, 0.07875361, 0.0815968, 0.08787242, 0.08800663, 0.11437124, 0.10724375, 0.09008154, 0.09091914, 0.09545621, 0.0878469, 0.11540623, 0.11877146, 0.09908511, 0.10437527, 0.09870296, 0.09391569, 0.11884049, 0.10598906, 0.09055993, 0.08418369, 0.08647887, 0.07544758, 0.09558588, 0.09262101, 0.06767021, 0.06351198, 0.07307617, 0.06959699, 0.0904793, 0.08652456, 0.06002701, 0.0541285, 0.06707319, 0.06763714, 0.08556306, 0.08335514, 0.05740136, 0.05493068, 0.07003071, 0.069139, 0.08503567, 0.09570663, 0.08275064, 0.07655608, 0.08315327, 0.07150355, 0.0928431, 0.08995811, 0.07805695, 0.07071176, 0.07202561, 0.08603948, 0.10722497, 0.09063207, 0.07412809, 0.06056471, 0.06801004, 0.08728989, 0.09961107, 0.08392649, 0.0721071, 0.05265132, 0.06279822, 0.08252067, 0.08845696, 0.07861018, 0.06762777, 0.05563076, 0.067361, 0.08693719, 0.09122628, 0.07957151, 0.0632408, 0.05522732, 0.07008654, 0.09448569, 0.10247553, 0.09557495, 0.0716552, 0.06560462, 0.08415619, 0.09638419, 0.1042572, 0.08884985, 0.06332295, 0.05601741, 0.07218609, 0.09380569, 0.10141203, 0.09095301, 0.0647116, 0.05639445, 0.0694996, 0.10600213, 0.098251, 0.09182665, 0.06669695, 0.06243764],
"middle": [0.00610999251, 0.00713894144, 0.00505269878, 0.00370995, 0.00784731, 0.00445329444, 0.00576062873, 0.00727648009, 0.00585685065, 0.00378745, 0.00780879, 0.00422893185, 0.00547490548, 0.00743950857, 0.00619107718, 0.00330425, 0.00712014, 0.00394536182, 0.0045593977, 0.00664909789, 0.00648716837, 0.00290064, 0.00666879, 0.00379481073, 0.00453042053, 0.00675602956, 0.00707004871, 0.00283388, 0.00639913, 0.00389991701, 0.00443518162, 0.00667754747, 0.00675443886, 0.00268235, 0.0063458, 0.00379854231, 0.00409103138, 0.00583494361, 0.00553776883, 0.00226623, 0.00620569, 0.0034967761, 0.0029176774, 0.00519934762, 0.00527156377, 0.00242511, 0.00562474, 0.00343492371, 0.00283030304, 0.00490021985, 0.00514120376, 0.00250186, 0.00522375, 0.00327608408, 0.00290589896, 0.00535977399, 0.0054698321, 0.00278364, 0.00505366, 0.00374141219, 0.00335533754, 0.00565566402, 0.00544796744, 0.00287325, 0.0046732, 0.00382472901, 0.00320754875, 0.00562595017, 0.00594827719, 0.00308735, 0.00477583, 0.00396457082, 0.00302181696, 0.00599483168, 0.00571999187, 0.00306587, 0.00432491, 0.0037199941, 0.00282078842, 0.00556292245, 0.00608802121, 0.00328571, 0.00451959, 0.00415457971, 0.00291825435, 0.00526030827, 0.00665809354, 0.00349649, 0.00478721, 0.00472474657, 0.00368265971, 0.00580744166, 0.007409818, 0.00351415, 0.00562903, 0.0046460093, 0.00434314692, 0.00657997141, 0.00812215451, 0.00354021, 0.00615246, 0.00464849779, 0.00412611756, 0.00697835861, 0.00711292028, 0.00368939, 0.00594146, 0.00471937237, 0.00394054502, 0.00781047763, 0.006553418, 0.00395229, 0.00683197, 0.00578391133, 0.00449369289, 0.00755106704, 0.00633400399, 0.00394486, 0.00648972, 0.00627395324, 0.00390515965, 0.00783921871, 0.00607618038, 0.00453933, 0.00722816, 0.00629166095, 0.00487843063, 0.009569766, 0.00654085353, 0.00454997, 0.00847757, 0.00685396511, 0.00546726212, 0.00990063511, 0.0074462085, 0.00465479, 0.00907839, 0.00696474873, 0.00551289041, 0.00981597044, 0.00796602666, 0.00495418, 0.00889644, 0.00723091885, 0.00546000199, 0.00969792437, 0.00731018651, 0.0051807, 0.00879331, 0.00703874556, 0.00558424788, 0.0095930472, 0.00724775577, 0.00623308, 0.00928972, 0.00703323539, 0.00495879445, 0.00859481748, 0.00685711997, 0.00660214, 0.00946747, 0.00640327157, 0.00454484718, 0.00910918601, 0.00765188597, 0.00761813, 0.00967432, 0.00627452368, 0.00464159949, 0.00861462671, 0.00762066524, 0.00737283, 0.00953165, 0.00692657707, 0.00467334175, 0.00877558254, 0.00746375881, 0.00691484, 0.00858016, 0.00713467784, 0.0049346853, 0.00923187099, 0.0074052955, 0.00765828, 0.00827126, 0.00773871271, 0.00510470057, 0.00894539151, 0.00670430763, 0.00681844, 0.00729524, 0.00662106602, 0.00411237124, 0.00733189657, 0.00722135371, 0.00743822, 0.0078454, 0.006019786, 0.00408026669, 0.00803348795, 0.00887089036, 0.00818291, 0.00901585, 0.00628744019, 0.00487656798, 0.00950024929, 0.0098974565, 0.00862516, 0.00970134, 0.00662402483, 0.00591892516, 0.00997799169, 0.0100295935, 0.00845601, 0.0098282, 0.00725317094, 0.00615539821, 0.0099486988, 0.00877232198, 0.00793, 0.00949811, 0.00800296385, 0.00623738021, 0.0102732498, 0.00868649967, 0.00879547, 0.00991675, 0.0086736409, 0.00651966641, 0.0108178472, 0.00870730821, 0.00884099, 0.00974145, 0.00929294247, 0.00726361712, 0.0121432329, 0.00955179986, 0.00922326, 0.01035482, 0.00943616498, 0.0078244321, 0.0127539989, 0.0102143083, 0.00952948, 0.01106322, 0.00952251162, 0.00897431839, 0.0132836634, 0.00832061283, 0.00920219, 0.01171893, 0.0103672761, 0.00973969605, 0.0134224873, 0.0078061847, 0.00902165, 0.01168038, 0.0100270901, 0.0099739274, 0.0132527007, 0.00762583781, 0.00907935, 0.01113531, 0.00970827136, 0.00955773797, 0.0129672913, 0.00796223339, 0.00912427, 0.01130492, 0.00969221629, 0.00956606027, 0.0133633707, 0.00818593241, 0.00930769, 0.01141122, 0.0096004447, 0.00920367334, 0.0148144066, 0.00914516393, 0.01023822, 0.01223092, 0.0103239426, 0.00933604129, 0.0150832357, 0.0085174134, 0.01020653, 0.01303264, 0.00996585656, 0.00989004876, 0.0148230903, 0.00823337957, 0.00937558, 0.01225967, 0.0102815935, 0.0107388645, 0.0156149063, 0.00712966733, 0.0094606, 0.01285567, 0.0100496169, 0.0113038365, 0.0161938276, 0.00666808477, 0.00937564, 0.01298078, 0.0103074973, 0.0110565703, 0.016475454, 0.00693332683, 0.00973551, 0.01336931, 0.0104569467, 0.00992166717, 0.0165498015, 0.00731649995, 0.01028525, 0.01511047, 0.0108670536, 0.00905659795, 0.0179137383, 0.00811137818, 0.00999411, 0.01650664, 0.0113168042, 0.00790736638, 0.0187499132, 0.00768337399, 0.00950495, 0.01751835, 0.0123178605, 0.00795161817, 0.0182451848, 0.00770666637, 0.01004682, 0.01807592, 0.0136303147, 0.00822630432, 0.0191713832, 0.00755030289, 0.01066402, 0.01743054, 0.0146761993, 0.00790397823, 0.019607855, 0.00819077995, 0.010961, 0.01774814, 0.0145291071, 0.00815949775, 0.0188542549, 0.0100236069, 0.01197086, 0.01949271, 0.0155425118, 0.00948960334, 0.0212523341, 0.0117152212, 0.01249513, 0.02032749, 0.0162467267, 0.00905694906, 0.0226830598, 0.0117333997, 0.0124554, 0.01914393, 0.0155438762, 0.00792885479, 0.0222584177, 0.0107015446, 0.01195483, 0.01815956, 0.0144183189, 0.00807091873, 0.022565268, 0.0103080142, 0.01174168, 0.01810732, 0.0140903248, 0.00886783376, 0.0234488267, 0.0111974804, 0.01250684, 0.01852956, 0.0145388581, 0.0101538021, 0.0241078399, 0.0119285136, 0.01195242, 0.01884217, 0.0132313343, 0.0103925308, 0.0246560872, 0.0127919037, 0.01113009, 0.0183853, 0.0126397647, 0.011176208, 0.0251023527, 0.0136366105, 0.00929639, 0.01669827, 0.0114192497, 0.0113864923, 0.0228984598, 0.0121929841, 0.007973, 0.01556051, 0.0104728015, 0.0115168095, 0.0216353647, 0.0107795876, 0.00756165, 0.01447075, 0.00993601419, 0.0119002108, 0.0190850776, 0.00995742809, 0.00772099, 0.01324664, 0.0100019304, 0.0105325887, 0.0178327747, 0.00954149291, 0.00828455, 0.01236103, 0.00899690948, 0.00891463645, 0.0170263387, 0.00958358403, 0.00843281, 0.01145025, 0.00786778331, 0.00789414253, 0.0155912852, 0.00979032274, 0.00788109, 0.01143467, 0.00696005393, 0.0070975367, 0.013214387, 0.00898196921, 0.00660889, 0.01093154, 0.00672993762, 0.00697371783, 0.0120075103, 0.00746590272, 0.00530047, 0.00972167, 0.00539043173, 0.00659415545, 0.0114736259, 0.00675805239, 0.00420738, 0.00899894, 0.00542454468, 0.00659037707, 0.0125515088, 0.00673317676, 0.00371685, 0.00874607, 0.00535903173, 0.00600587809, 0.0129051087, 0.00687851151, 0.00360305, 0.00925878, 0.00560961105, 0.00651978329, 0.0127511844, 0.00657967152, 0.0037929, 0.00989588, 0.00589731615, 0.00647359947, 0.0122824349, 0.00549843488, 0.00406165, 0.01061822, 0.00577570172, 0.00722088525, 0.0122595318, 0.00492125889, 0.00458918, 0.01167688, 0.00567359477, 0.00739543559, 0.0122049022, 0.00479034288, 0.00475697, 0.01166691, 0.00557622733, 0.00792066474, 0.0121452427, 0.0050362614, 0.00494426, 0.01151403, 0.00646435563, 0.00816056225, 0.0135888914, 0.00578288548, 0.00502009, 0.01065246, 0.00625746651, 0.00771100027, 0.0149108442, 0.00644188887, 0.00500772, 0.01030337, 0.00582903856, 0.00748027349, 0.0160885584, 0.00675546331, 0.00519714, 0.01055746, 0.00600221334, 0.00720362971, 0.0174169485, 0.00655879732, 0.00476844, 0.01044864, 0.00567789748, 0.00664050831, 0.0198228881, 0.00677296799, 0.00436579, 0.01090398, 0.00593055738, 0.00618643127, 0.0205157716, 0.00817231648, 0.00467882, 0.01243027, 0.00650076056, 0.00635081436, 0.016515322, 0.00808422267, 0.00516337, 0.01268636, 0.00648877118, 0.00720960647, 0.0175675731, 0.00824767444, 0.00469463, 0.01331357, 0.00610240735, 0.0068412926, 0.0173277445, 0.00885398034, 0.00422013, 0.01308694, 0.0056438162, 0.00761243328, 0.0153249716, 0.00704155536, 0.00289837, 0.01246186, 0.00519945612, 0.00552418269, 0.0117054638, 0.00768839661, 0.00291224, 0.01478416, 0.00549348583, 0.00485304417, 0.0188362505, 0.012202465, 0.00374, 0.0158211, 0.00474271411, 0.00405701157, 0.012304917, 0.00829783082, 0.00302037, 0.01631264, 0.0048850812, 0.00342838862, 0.0125193875, 0.00647043576, 0.00337996, 0.01615542, 0.00531565072, 0.00403174805, 0.0132612279, 0.00707357796, 0.00379131, 0.01804573, 0.00616982812, 0.00507742725, 0.0155270286, 0.00722860871, 0.00406234, 0.01670568, 0.00616227463, 0.00509737991, 0.0167696569, 0.00789438095, 0.00442464, 0.01644268, 0.00657528453, 0.00485593313, 0.0169856772, 0.00879804231, 0.00497153, 0.01738172, 0.00758904032, 0.00519318972, 0.0170798991, 0.00938232522, 0.00591364, 0.01932067, 0.00803633034, 0.00515499944, 0.0164401103, 0.0101753334, 0.00559721, 0.01954941, 0.00828980654, 0.00492116529, 0.015555013, 0.0103842467, 0.00571028, 0.02098702, 0.00848664716, 0.00468298187, 0.0132465046, 0.00947393849, 0.005374, 0.02066248, 0.00889448728, 0.00484124478, 0.0124352816, 0.00943563879, 0.00541899, 0.02032105, 0.00883460231, 0.00485926215, 0.011407665, 0.00901537947, 0.00592138, 0.01901395, 0.00921551604, 0.00470743142, 0.010484376, 0.00890248641, 0.00577106, 0.01792206, 0.00869631395, 0.0046432009, 0.0094295796, 0.00848379917, 0.00528604, 0.0176036, 0.00812804513, 0.00453641126, 0.00845333375, 0.00813641772, 0.00477808, 0.01661665, 0.00765585201, 0.00396364741, 0.00750071695, 0.00800437294, 0.00463601, 0.0169975, 0.00787104387, 0.00374102639, 0.00731033506, 0.00825305004, 0.00450599, 0.01599665, 0.00780670159, 0.00357358926, 0.00698505295, 0.00888309348, 0.00436477, 0.01377173, 0.00808859151, 0.00348712062, 0.00747872982, 0.00882860925, 0.00409537, 0.01196544, 0.00751517527, 0.00338315289, 0.00770256901, 0.00842843391, 0.00373051, 0.01043376, 0.00719783409, 0.00317620463, 0.00798340794, 0.00810722075, 0.00382813, 0.00952214, 0.00695268158, 0.00325476332, 0.00833425391, 0.00822262932, 0.00451071, 0.00934881, 0.00689775078, 0.00340212556, 0.00830363762, 0.00809185114, 0.00467174, 0.00927961, 0.00697704637, 0.00367987226, 0.00805715751, 0.00769451819, 0.0046101, 0.00879524, 0.00687321974, 0.00390698109, 0.00760495849, 0.00722132344, 0.00452151, 0.00838355, 0.00649597403, 0.00387654151, 0.00689843297, 0.00710307388, 0.00445209, 0.00857663, 0.00617668824, 0.00389356515, 0.00642504822, 0.00676447246, 0.00439802, 0.00849906, 0.00650377013, 0.00377675658, 0.00609503174, 0.0069117602, 0.00441821, 0.00873038, 0.0075157294, 0.00394439511, 0.00607929938, 0.00754186371, 0.00450336, 0.00897508, 0.00755138882, 0.00419183029, 0.00587063702, 0.00774270482, 0.00431689, 0.00877134, 0.0076421448, 0.00475123245, 0.00626932876, 0.0084131686, 0.00477153, 0.00937356, 0.00725315791, 0.00560367946, 0.00650039176, 0.00869792141, 0.00544579, 0.01030057, 0.00783165079, 0.00630947156, 0.00731810788, 0.00995618757, 0.00624904, 0.01108215, 0.00793612376, 0.0064002783, 0.00761391781, 0.0101107638, 0.00654499, 0.01064421, 0.00765027804, 0.00600788882, 0.0074017602, 0.0103954161, 0.00610928, 0.00968719, 0.0077258707, 0.00534575526, 0.00749531249, 0.0108601321, 0.00629751, 0.00922331, 0.00788831525, 0.00511970092, 0.00727694249, 0.0106148263, 0.00594232, 0.00940568, 0.00788593013, 0.00499209436, 0.0072444696, 0.0104946662, 0.00569785, 0.01029425, 0.00816105772, 0.00524382666, 0.00705690589, 0.0107311988, 0.00566431, 0.01036824, 0.00800750405, 0.00521556148, 0.00667928951, 0.0109343203, 0.00535306, 0.00965521, 0.00806696154, 0.00532566663, 0.00627718586, 0.010162849, 0.0054121, 0.00944715, 0.00880668778, 0.00622031419, 0.00571018271, 0.00996822864, 0.0055248, 0.00898623, 0.00895490497, 0.00636774814, 0.00538376579, 0.00967708696, 0.00570976, 0.00877408, 0.00873049535, 0.0065974202, 0.00505151926, 0.00936263241, 0.00616644, 0.0092858, 0.00807589479, 0.00681062089, 0.00493605249, 0.00963721983, 0.00663385, 0.00856416, 0.00744943414, 0.00734709948, 0.00479900744, 0.0107556703, 0.00719561, 0.0076271, 0.00707966927, 0.00777181331, 0.00453660078, 0.012528534, 0.00761941, 0.00817854, 0.00840649195, 0.00789603218, 0.00441862317, 0.0156619642, 0.0073609, 0.00816774, 0.00870105624, 0.00841277558, 0.00496030785, 0.0186801385, 0.00785306, 0.00796834, 0.00854637567, 0.00830975641, 0.00551485503, 0.0200358089, 0.00775882, 0.00791888, 0.00816008355, 0.008341901, 0.0057696919, 0.0203897636, 0.0078564, 0.00819165, 0.00866984017, 0.00984750502, 0.0063871257, 0.0220095869, 0.00824284, 0.00799398, 0.00797249377, 0.00954427663, 0.00583225535, 0.022075098, 0.00783007, 0.00868645, 0.00848789513, 0.00957704987, 0.00571890175, 0.0240693428, 0.00764461, 0.00846796, 0.00887557864, 0.0102776103, 0.00555131165, 0.0289680194, 0.00749517, 0.00757012, 0.00838158745, 0.00960717816, 0.00515860971, 0.031424731, 0.00742793, 0.00685454, 0.00794209633, 0.0096857883, 0.0051907571, 0.0334986039, 0.00799832, 0.00773738, 0.00840079784, 0.0091459034, 0.00555884512, 0.0416215807, 0.00915555, 0.00776329, 0.0106071671, 0.00899218768, 0.00745396595, 0.0512294583, 0.00928667, 0.00795462, 0.0122282002, 0.00983235799, 0.00853641704, 0.0526830517, 0.00914503, 0.00818368, 0.0121129164, 0.00984433759, 0.0100660576, 0.0562837385, 0.00901558, 0.00878032, 0.0148658752, 0.0105266524, 0.0104534486, 0.0531951338, 0.00980832, 0.01051067, 0.0159412734, 0.0118462583, 0.010673427, 0.0499560833, 0.01271057, 0.01298191, 0.0162886139, 0.014467231, 0.0145385638, 0.0564163737, 0.01286851, 0.01432827, 0.0111444024, 0.00944033358, 0.011490101, 0.0542096086, 0.01133922, 0.01335055, 0.0131008793, 0.00961689278, 0.0100751994, 0.0496702194, 0.00928721, 0.01025601, 0.0127419671, 0.0101270219, 0.011444075, 0.0565091707, 0.00916909, 0.01184533, 0.0123015102, 0.00930676423, 0.0111490013, 0.0536069386, 0.00857427, 0.01031785, 0.0127477096, 0.010030617, 0.0123816328, 0.0524977818, 0.00927516, 0.01103597, 0.0127944704, 0.0101923086, 0.0124032963, 0.0472439229, 0.00955169, 0.01072434, 0.010993774, 0.0100501478, 0.0118461754, 0.0480866097, 0.0103479, 0.01105138, 0.010820169, 0.0111226058, 0.0112178512, 0.0510050394, 0.01124124, 0.01008617, 0.0110999811, 0.00994197838, 0.0120981857, 0.052585043, 0.0120792, 0.01114247, 0.0121548977, 0.0113832504, 0.0117315026, 0.0545663536, 0.01273186, 0.01233995, 0.0139939589, 0.0126530593, 0.0102406247, 0.0505028516, 0.0108676, 0.01128178, 0.0140166618, 0.0112109371, 0.00921434071, 0.0493073799, 0.01280913, 0.01240854, 0.012562003, 0.0101373093, 0.00809366908, 0.0453518815, 0.01110361, 0.01064765, 0.00953828916, 0.0101229548, 0.00741957827, 0.0432392173, 0.00985126, 0.00954493, 0.00798103772, 0.00951321237, 0.00755796721, 0.0395383276, 0.00925676, 0.00991314, 0.00766562065, 0.00980607606, 0.00836681295, 0.0408385321, 0.01031002, 0.01300953, 0.0095155891, 0.0136522679, 0.00925113726, 0.0471042953, 0.01227005, 0.01220665, 0.0101324441, 0.013887614, 0.010616418, 0.0579290539, 0.01470992, 0.01417966, 0.0117026893, 0.0149867693, 0.012325299, 0.0592031181, 0.01478445, 0.01434596, 0.0131494254, 0.0181245767, 0.0130504891, 0.0664419532, 0.01375693, 0.01386897, 0.0116944378, 0.014426671, 0.0119052799, 0.0537346527, 0.01108324, 0.01207782, 0.00878967997, 0.0116112493, 0.00895256456, 0.042629458, 0.00999952, 0.01151947, 0.00924527738, 0.0103287278, 0.00951059256, 0.0462217852, 0.0108168, 0.00727304, 0.00496880664, 0.00977276266, 0.00775240734, 0.0490983911, 0.00813532, 0.00702037, 0.0053297272, 0.00725265313, 0.00775543414, 0.0396729782, 0.00816214, 0.00458886, 0.00500107184, 0.00590771902, 0.00493747229, 0.036936488, 0.00573269, 0.00312697, 0.00403178483, 0.00563034229, 0.00518164411, 0.0386637487, 0.0055541, 0.00375073, 0.00675118342, 0.00607420458, 0.00538755301, 0.0388139002, 0.00455421, 0.00305873, 0.0062917145, 0.00569893513, 0.00523047103, 0.0381172039, 0.00450829, 0.00307962, 0.00757378526, 0.00613165274, 0.00517897028, 0.0419779792, 0.00449904, 0.00339081, 0.0073830504, 0.00633172318, 0.00491333986, 0.0456426777, 0.00382497, 0.00307265, 0.00723338686, 0.0068534133, 0.00563640008, 0.0504663885, 0.00344883, 0.0031598, 0.00741921645, 0.00704760291, 0.00642786175, 0.0496692471, 0.00335507, 0.00356622, 0.00839881226, 0.0073316237, 0.00727004977, 0.0544512458, 0.00361512, 0.00437767, 0.00767295156, 0.00697010616, 0.00841242913, 0.0639187023, 0.00414823, 0.00506276, 0.00925028883, 0.0064218496, 0.00936381239, 0.0673188567, 0.00414164, 0.00624732, 0.00951944664, 0.00601474894, 0.00935740583, 0.0743418708, 0.00421786, 0.00558485, 0.00943812262, 0.00619383017, 0.0106369341, 0.0982148722, 0.00401105, 0.00813926, 0.00853611063, 0.00685990648, 0.0104993107, 0.108274154, 0.00375387, 0.00693631, 0.0104602966, 0.00524404971, 0.00672039157, 0.0953131467, 0.00453895, 0.0069972, 0.00900232606, 0.00510130171, 0.00594591489, 0.0924045071, 0.00475726, 0.00787563, 0.00824465603, 0.00454865443, 0.00736404117, 0.0910157785, 0.00463133, 0.00799738, 0.00850666873, 0.0047913841, 0.00643256865, 0.0787167177, 0.00447618, 0.00908221, 0.00677288137, 0.00475962739, 0.00733519113, 0.0734950379, 0.00453187, 0.01013423, 0.00693401974, 0.00545242056, 0.00845588837, 0.0692796037, 0.00553535, 0.01342027, 0.00836860575, 0.00596725196, 0.010751795, 0.0666125491, 0.00655636, 0.01417051, 0.00821366254, 0.00614920864, 0.0132123046, 0.0637905747, 0.00771396, 0.01678957, 0.00939124264, 0.00720798224, 0.0141847758, 0.0619752668, 0.00827448, 0.01934551, 0.0100995684, 0.00903568044, 0.0147585515, 0.0622304752, 0.00878551, 0.01767653, 0.0096077919, 0.00867985096, 0.0119366599, 0.0666412115, 0.00867392, 0.01594786, 0.00897848979, 0.00794115663, 0.0123572899, 0.0811495185, 0.00880714, 0.01750815, 0.0104515245, 0.00942854676, 0.0145993, 0.0899004862, 0.00920455, 0.01463004, 0.0122772828, 0.0094905626, 0.0169710871, 0.0913896635, 0.00897065, 0.01332149, 0.011200876, 0.00881059654, 0.0186870266, 0.0831440315, 0.00837496, 0.01379893, 0.00945475139, 0.0081809042, 0.0171615332, 0.0793046951, 0.00845392, 0.01408097, 0.00745589985, 0.00798545219, 0.0204289816, 0.0832335055, 0.00884719, 0.01471828, 0.00725605572, 0.00891399477, 0.0233019013, 0.0920326039, 0.01050148, 0.01497737, 0.00869352836, 0.010335315, 0.0258278213, 0.0880353972, 0.01038099, 0.01383192, 0.0109196538, 0.0108808912, 0.0253623575, 0.0863584206, 0.01064823, 0.0116446, 0.0102013582, 0.010546756, 0.0206511579, 0.0758713484, 0.01057821, 0.01235528, 0.0100340927, 0.00994047243, 0.0203555152, 0.0676419884, 0.01042252, 0.0112951, 0.00900231861, 0.0106171193, 0.0200328827, 0.0635152012, 0.01079093, 0.01356781, 0.00918934308, 0.0115019511, 0.0276759192, 0.0731532276, 0.01627631, 0.01369841, 0.00973945204, 0.0117084384, 0.0296802856, 0.0748394132, 0.0112501038, 0.0159269013, 0.00794678647, 0.0103902649, 0.0256378576, 0.0714062825, 0.00854489, 0.01270326, 0.00690546026, 0.00790407229, 0.0216495823, 0.0711648017, 0.0096252, 0.01538105, 0.00818778574, 0.00978700817, 0.0247744434, 0.0945186689, 0.011707169, 0.0179383345, 0.00799069367, 0.0109444847, 0.0261104982, 0.103523605, 0.0110461526, 0.0216605552, 0.00788483489, 0.0102058407, 0.0277304333, 0.111735716, 0.01283748, 0.02447668, 0.00855545793, 0.0126546035, 0.0301531553, 0.119252697, 0.01200688, 0.02408776, 0.00745439623, 0.0110323569, 0.0299810767, 0.104173653, 0.01296455, 0.02654352, 0.00827218872, 0.0098764319, 0.030681571, 0.11047326, 0.01371199, 0.03460015, 0.0103942677, 0.00989468116, 0.0313765593, 0.102994159, 0.0144826, 0.0464747, 0.010425292, 0.00921932608, 0.0337812975, 0.101781659, 0.01676339, 0.05160601, 0.0114873601, 0.00897114724, 0.0335097127, 0.0971697047, 0.01638719, 0.05102221, 0.0126577495, 0.00938937534, 0.0325405486, 0.0816029161, 0.01905992, 0.06271489, 0.0137884114, 0.0114816809, 0.0320914499, 0.0741212815, 0.02157518, 0.06992506, 0.0145166842, 0.0137451515, 0.0342300981, 0.0773340687, 0.02356233, 0.07623332, 0.0139963338, 0.0143859787, 0.0341610387, 0.0825114697, 0.02514582, 0.08731761, 0.013734703, 0.0159009881, 0.0354723483, 0.0843868777, 0.025228, 0.10027573, 0.01321379, 0.0163493827, 0.0343652591, 0.0817151964, 0.02488535, 0.10894535, 0.0127126276, 0.0153988358, 0.0317424871, 0.0805392191, 0.02490059, 0.11415397, 0.0141206011, 0.0171429161, 0.0332206525, 0.0844407231, 0.02688444, 0.11279466, 0.0153771983, 0.0194741953, 0.03443994, 0.0942933112, 0.02722632, 0.11382332, 0.0159205645, 0.0205273014, 0.0334767886, 0.0983510241, 0.02658691, 0.10962523, 0.0151369963, 0.0205311142, 0.0331465304, 0.0954765379, 0.02734857, 0.11232043, 0.0135246646, 0.019020386, 0.0341048017, 0.0920892656, 0.02850503, 0.11290738, 0.0137283551, 0.0194547903, 0.0327124558, 0.0897393301, 0.02653455, 0.10529117, 0.0118330382, 0.0202409569, 0.0325590707, 0.0900282711, 0.02580762, 0.08850638, 0.0112335281, 0.0216083657, 0.0325739607, 0.0916425586, 0.027937, 0.08237068, 0.0111583052, 0.0187341105, 0.0255739838, 0.0788633749, 0.02484984, 0.07241122, 0.0108771455, 0.0158087574, 0.021574771, 0.0674377531, 0.02723334, 0.0780826, 0.00975164678, 0.0147110904, 0.0212497208, 0.0575715415, 0.02428457, 0.08218698, 0.0090587046, 0.0139492219, 0.0189202763, 0.0508375242, 0.02210204, 0.08459236, 0.0087894462, 0.0158875547, 0.0185108948, 0.051385764, 0.02070135, 0.08338524, 0.0089089172, 0.0179366786, 0.0200278256, 0.0595292896, 0.02036312, 0.08023619, 0.00908711925, 0.0192145705, 0.0185381714, 0.0609506704, 0.02033105, 0.07742664, 0.00921094604, 0.0186043419, 0.0163079854, 0.0596062206, 0.02040491, 0.07394208, 0.00968446489, 0.0173456166, 0.0156024946, 0.0583394989, 0.02180729, 0.07403991, 0.00964554213, 0.016707914, 0.0149644436, 0.0626516938, 0.02182915, 0.07105085, 0.00976202637, 0.0158705581, 0.0147626018, 0.0648379922, 0.02260471, 0.07195582, 0.0104846181, 0.0175361894, 0.0147951907, 0.0673260763, 0.02579364, 0.07591607, 0.0104833627, 0.017791396, 0.0139547912, 0.0681524351, 0.02686398, 0.08221019, 0.01092631, 0.0186998844, 0.0126096709, 0.0650754273, 0.02477607, 0.08195155, 0.0105988728, 0.018480191, 0.0115717333, 0.0578741543, 0.02221789, 0.07490311, 0.0106689306, 0.016060546, 0.0110438671, 0.0585029386, 0.02105596, 0.06691545, 0.010805225, 0.0151323769, 0.0112296101, 0.0523501672, 0.02023737, 0.05760827, 0.0122690285, 0.0140180923, 0.0109357443, 0.0428231135, 0.0193766, 0.05636327, 0.0140459649, 0.0136333657, 0.00992598198, 0.0365089439, 0.01911619, 0.05647355, 0.0156395305, 0.0131223192, 0.00956945494, 0.032141611, 0.0186391, 0.05347588, 0.0162230041, 0.0126071172, 0.00925031584, 0.029610794, 0.01736883, 0.05247336, 0.015603628, 0.0128770694, 0.00970097072, 0.0276233852, 0.01614755, 0.05184652, 0.015375495, 0.0128721669, 0.00964653678, 0.0249963906, 0.01537363, 0.05517878, 0.0142606767, 0.0132006416, 0.0084803896, 0.0213978998, 0.013897, 0.05413514, 0.0132168578, 0.0130941309, 0.00777623057, 0.0192072559, 0.01239206, 0.04691944, 0.0120790126, 0.0131908553, 0.00703993207, 0.0184196215, 0.01081489, 0.04086117, 0.0116001787, 0.0129523911, 0.00628585927, 0.0173500068, 0.00967026, 0.03459124, 0.0110931592, 0.0124719506, 0.00620648358, 0.0170803629, 0.00875867, 0.03124061, 0.0109344134, 0.0111868624, 0.00567136193, 0.0165511668, 0.00828446, 0.02941262, 0.0105896769, 0.00950125419, 0.00513175689, 0.0153606962, 0.00833328, 0.0258847, 0.0106743937, 0.00873634033, 0.00484901853, 0.0147252381, 0.00889994, 0.02382138, 0.0107100178, 0.00873673614, 0.00471994095, 0.015039959, 0.00862935, 0.02230081, 0.0107342452, 0.00918092486, 0.00472047925, 0.0144938845, 0.00827105, 0.02119383, 0.0103700254, 0.00939483196, 0.00458764937, 0.014422386, 0.00780798, 0.02185506, 0.0105121899, 0.00931620318, 0.00458221743, 0.0144117074, 0.0076376, 0.02132973, 0.0107091041, 0.00869363546, 0.00434955163, 0.0129910177, 0.00708047, 0.01874506, 0.011478316, 0.0078393016, 0.00400020368, 0.0121411057, 0.0069184, 0.01493789, 0.0113649778, 0.00684960373, 0.00378181948, 0.011614806, 0.00637555, 0.01200362, 0.0112006329, 0.00643082848, 0.00358664966, 0.0104474584, 0.00566181, 0.01054928, 0.0115098963, 0.00623438973, 0.00358203333, 0.00990981329, 0.00541464, 0.01024587, 0.0116668986, 0.00650941441, 0.0035686756, 0.00940722041, 0.00492659, 0.01004229, 0.0117459828, 0.00613285508, 0.0033796737, 0.00802236889, 0.00426669, 0.00844857, 0.0118515734, 0.00572829088, 0.0035717967, 0.00805269275, 0.00393654, 0.00767484, 0.0119542703, 0.00551290903, 0.00340614608, 0.00838562194, 0.00359686, 0.00704022, 0.0112972101, 0.00549283903, 0.0035114747, 0.00847079698, 0.00347236, 0.00659939, 0.0112224901, 0.00565134827, 0.00360938627, 0.00864481088, 0.0036074, 0.00656055, 0.0112344828, 0.00595608586, 0.00381983537, 0.00876387581, 0.0038549, 0.00642614, 0.0102760531, 0.00571550243, 0.00412731851, 0.0082772756, 0.00393746, 0.00596477, 0.0100463061, 0.00548348064, 0.00408423692, 0.00900549162, 0.00376146, 0.00541997, 0.00932592526, 0.0052630743, 0.00420413399, 0.00867406745, 0.00365847, 0.00470553, 0.00790728442, 0.00483508501, 0.00399710843, 0.0077384566, 0.00348634, 0.00415091, 0.00702814525, 0.00470777787, 0.00359000498, 0.00669010589, 0.00340157, 0.00385879, 0.00603254139, 0.00437228708, 0.00322666974, 0.00651025306, 0.00318698, 0.00385211, 0.00551793259, 0.00390822068, 0.00283802464, 0.00600150786, 0.00288032, 0.00375403, 0.00526957028, 0.00388097949, 0.00299639232, 0.00608103164, 0.00281007, 0.00403404, 0.00580842188, 0.0041159899, 0.00362481643, 0.00730217295, 0.00288351, 0.00406581, 0.00575061981, 0.00428922381, 0.00383421173, 0.00726739271, 0.00305062, 0.00370477, 0.00540521462, 0.00434108917, 0.00398060633, 0.00714396266, 0.00336272, 0.00345228, 0.00480216462, 0.00420456519, 0.00331082335, 0.00639696512, 0.00330407, 0.00298322, 0.00440275995, 0.00411400059, 0.00350374146, 0.00635806983, 0.00332429, 0.00301465, 0.00466278708, 0.0041606687, 0.00328589277, 0.00591119146, 0.0033263, 0.00303086, 0.00494373171, 0.00382530107, 0.00312633743, 0.00720750447, 0.00355616, 0.00318997, 0.00498475228, 0.00405146601, 0.00400936557, 0.00955307111, 0.00470415, 0.00353256, 0.00507135363, 0.00442289468, 0.00374770397, 0.00993928127, 0.0043591, 0.00354279, 0.00506425649, 0.00417084061, 0.00444927067, 0.0119991563, 0.00460736, 0.00366426, 0.00556127867, 0.00492709316, 0.00585110299, 0.0129945939, 0.00460196, 0.00375936, 0.0056792167, 0.00509398105, 0.00606797729, 0.0133373598, 0.00473884, 0.00354005, 0.00555594917, 0.0048866896, 0.0063896249, 0.0133998711, 0.00501015, 0.00337275, 0.00470057363, 0.00467184745, 0.005979768, 0.014117335, 0.00540314, 0.00333945, 0.00415336108, 0.00422829343, 0.00584252737, 0.0138300238, 0.00526382, 0.00341934, 0.00369926891, 0.00420664577, 0.00527617102, 0.0128551461, 0.00464748, 0.00347968, 0.00359757943, 0.00389748067, 0.00530138705, 0.0123874955, 0.00449499, 0.00375717, 0.0039749858, 0.00411220407, 0.00619338872, 0.0139333531, 0.00468481, 0.00392989, 0.00433118921, 0.00417665578, 0.00658950396, 0.0153358495, 0.00481439, 0.00367629, 0.00469190814, 0.00401630858, 0.00681749731, 0.0145585611, 0.00459503, 0.00337226, 0.00476315711, 0.00378434267, 0.00706342002, 0.0149448114, 0.00434863, 0.00336185, 0.00456779357, 0.00418787543, 0.00667960057, 0.0140557149, 0.00399742, 0.00350044, 0.00486583821, 0.00440316554, 0.00651505403, 0.0117952721, 0.00375361, 0.00311905, 0.00456201285, 0.00646651257, 0.00581380166, 0.0116651757, 0.00413318, 0.00344635, 0.00476008654, 0.0063382131, 0.00661467202, 0.0130370818, 0.00490057, 0.00387456, 0.00515063899, 0.00480643986, 0.00721762516, 0.0129762543, 0.00526414, 0.00449699, 0.00517966365, 0.0059539862, 0.0084231589, 0.0160048306, 0.00632228, 0.00569272, 0.00581417326, 0.00617783796, 0.00972108264, 0.0163386576, 0.00660109, 0.0065315, 0.00597771164, 0.00640188903, 0.00887724385, 0.0171015747, 0.00634886, 0.00738533, 0.00621420937, 0.00670199655, 0.00924570207, 0.0172214992, 0.00622843, 0.00727518, 0.00618979847, 0.00727503421, 0.00912009459, 0.0171809588, 0.00560873, 0.00672307, 0.00593115902, 0.00693555409, 0.00924253091, 0.016130155, 0.00528037, 0.00684923, 0.00604856806, 0.00791793689, 0.0108569097, 0.0166261885, 0.00585332, 0.00660506, 0.00628424203, 0.0080709774, 0.0104435543, 0.0168241821, 0.00561654, 0.00660213, 0.00654980494, 0.00797771197, 0.00922905747, 0.0158595406, 0.00523205, 0.00641905, 0.00693486724, 0.00831696577, 0.00915334374, 0.0157121271, 0.00585007, 0.00692245, 0.00759867858, 0.0080729695, 0.00886487681, 0.0176079851, 0.00657534, 0.00753193, 0.0079422947, 0.00756501639, 0.00872728508, 0.0176806934, 0.00655824, 0.00746278, 0.00729958434, 0.0066936654, 0.00780300563, 0.0168215539, 0.00620615, 0.00671857, 0.00693458784, 0.00629272778, 0.00772745069, 0.0171910524, 0.0060931, 0.00697111, 0.00720831659, 0.00584592344, 0.00842862669, 0.0174200498, 0.00563314, 0.00702267, 0.0069890297, 0.00560481939, 0.00827554148, 0.0157061107, 0.00517342, 0.00650084, 0.00695502618, 0.00650702836, 0.00853289478, 0.0142477117, 0.00503146, 0.00663276, 0.00679916702, 0.00617476273, 0.00790277123, 0.0134443976, 0.00524384, 0.00659898, 0.00703240326, 0.00620081881, 0.00820935145, 0.013852668, 0.00591283, 0.00617007, 0.00718187122, 0.00658025779, 0.00868440233, 0.0139252841, 0.00618582, 0.00592151, 0.0072219111, 0.00738292839, 0.0101765152, 0.0155729996, 0.00652823, 0.00593046, 0.0070767398, 0.00839674007, 0.0101294834, 0.015756391, 0.00568552, 0.00580657, 0.00677730609, 0.00846044719, 0.0100342119, 0.0154564902, 0.00616536, 0.00590159, 0.00706630759, 0.00867237337, 0.00925311632, 0.0153110689, 0.00609913, 0.00604563, 0.00730228331, 0.00942080002, 0.00935187284, 0.0157565605, 0.00691111, 0.00603865, 0.00716026546, 0.00972930342, 0.00956578087, 0.015290034, 0.00520487, 0.00481873, 0.00687850779, 0.00915277284, 0.00916493218, 0.0158801675, 0.00544634, 0.00522427, 0.00665870123, 0.00919443369, 0.00965887122, 0.0161420163, 0.00616242, 0.00523772, 0.00647802325, 0.0102612926, 0.0103126355, 0.0162657388, 0.0060649, 0.00511824, 0.00591753423, 0.0101226019, 0.00956561416, 0.0151809184, 0.00605266, 0.00494789, 0.00578814093, 0.0106313843, 0.00933069363, 0.0149078472, 0.00604282, 0.00483569, 0.00569960754, 0.0113655021, 0.00920647383, 0.0156627297, 0.00596596, 0.00473334, 0.00551174069, 0.0109134754, 0.00949255284, 0.0159855541, 0.00606002, 0.00456582, 0.00538911251, 0.0116219679, 0.00991782267, 0.0166497715, 0.00699643, 0.00493377, 0.00598256709, 0.0135292271, 0.0118878707, 0.0174286067, 0.00732038, 0.00497547, 0.0061858925, 0.0140518695, 0.0108227571, 0.0154559975, 0.00669127, 0.00502415, 0.00616406184, 0.0161461979, 0.0112765953, 0.0143607212, 0.00562386, 0.0052637, 0.0065673748, 0.0171812661, 0.0115145845, 0.0119690178, 0.00498651, 0.00502918, 0.00556366844, 0.0181017462, 0.0104268221, 0.010634766, 0.00461919, 0.00454844, 0.00482912362, 0.0203935541, 0.00976375956, 0.00924104638, 0.00391736, 0.00434134, 0.00379383354, 0.0206383467, 0.00806753803, 0.0096365232, 0.00421275, 0.00445708, 0.00423880666, 0.02392135, 0.00827841088, 0.0140268877, 0.00517707, 0.00504094, 0.00452145748, 0.0332516618, 0.00900397357, 0.01762118, 0.0058069, 0.00537618, 0.00494492287, 0.0393432453, 0.0102948723, 0.0205475595, 0.00660412, 0.00613682, 0.00556071708, 0.0458476692, 0.0118352342, 0.0218506195, 0.00767308, 0.00701613, 0.00585788023, 0.052496694, 0.0140982214, 0.0230315439, 0.00829623, 0.00769047, 0.00562951993, 0.0569837056, 0.014424026, 0.0267457515, 0.00893074, 0.00832851, 0.00557149388, 0.0610904694, 0.0145668266, 0.0255412813, 0.00869003, 0.00814257, 0.00634046551, 0.0633858666, 0.0139717944, 0.0252299085, 0.00837959, 0.00761294, 0.00703204982, 0.0600031093, 0.0133313192, 0.0217430741, 0.0083216, 0.00699078, 0.00775563298, 0.0636935309, 0.0136105949, 0.0185983963, 0.00843677, 0.0068918, 0.00715997815, 0.0653802976, 0.0129393386, 0.0184330977, 0.00867893, 0.00689719, 0.00683623925, 0.070057936, 0.0135801695, 0.020795593, 0.01008415, 0.00689704, 0.00654971879, 0.0727818832, 0.0148672452, 0.0237933379, 0.01044937, 0.00767317, 0.00761760771, 0.0754570663, 0.0172493234, 0.0251713395, 0.01054809, 0.0078873, 0.00857410859, 0.0837590247, 0.0194533132, 0.025026761, 0.01079674, 0.00904872, 0.00946914684, 0.0926310867, 0.0226481482, 0.0269551165, 0.01106758, 0.00914129, 0.00864261668, 0.0970563963, 0.0219378322, 0.0258803088, 0.01059626, 0.00864071, 0.00855605677, 0.101110078, 0.0217242669, 0.0266562942, 0.01215476, 0.00783764, 0.00848888233, 0.0968884602, 0.0197121203, 0.0243527051, 0.01262318, 0.00812384, 0.00934753194, 0.0944098309, 0.0192491431, 0.0230105557, 0.01312997, 0.0080188, 0.00945291575, 0.0939099342, 0.0192165729, 0.0219968259, 0.01386413, 0.00948517, 0.010118695, 0.100681148, 0.0199456848, 0.0219582375, 0.01443385, 0.01027523, 0.010484756, 0.110214591, 0.0221337136, 0.0239763036, 0.01457914, 0.00959527, 0.0109268762, 0.115938976, 0.0228415783, 0.0262431335, 0.01472036, 0.0103459, 0.011602167, 0.121101037, 0.0246492326, 0.029248612, 0.01563085, 0.01123589, 0.0125306351, 0.130896702, 0.0269592833, 0.0325838365, 0.01695139, 0.01171429, 0.0142681729, 0.137909994, 0.0301543027, 0.0326141678, 0.01664172, 0.01237857, 0.0156213036, 0.144567549, 0.0304034371, 0.0304131322, 0.01484097, 0.01141777, 0.0167997498, 0.15099889, 0.0326860659, 0.031162329, 0.01542948, 0.01129539, 0.0190263465, 0.167356014, 0.0375240818, 0.0362772942, 0.01731571, 0.01307564, 0.0237657428, 0.195179671, 0.0468324609, 0.0435163677, 0.02034409, 0.01540441, 0.0294125173, 0.23241733, 0.0534467101, 0.0509380847, 0.02502571, 0.016796, 0.0345334597, 0.262985379, 0.0564086325, 0.0555273183, 0.02619498, 0.01805852, 0.0386000834, 0.287286699, 0.0588602312, 0.0568385385, 0.02580165, 0.01952661, 0.0403175168, 0.299365163, 0.0624017678, 0.0591459274, 0.02547795, 0.02254014, 0.043873094, 0.319332719, 0.0680872425, 0.0632577538, 0.0276917, 0.02713158, 0.0486913286, 0.347803503, 0.075757347, 0.0691873729, 0.02976138, 0.03082155, 0.0523296967, 0.36143133, 0.0803272799, 0.072854571, 0.03060806, 0.03392864, 0.0544879101, 0.38429001, 0.0888618082, 0.0757878795, 0.03211334, 0.03717675, 0.0603534654, 0.404481858, 0.0943491533, 0.0829644278, 0.03196529, 0.0382941, 0.0674907193, 0.440427631, 0.103079237, 0.0935510248, 0.03306542, 0.04293411, 0.0797023773, 0.487287611, 0.120997384, 0.101756506, 0.03617994, 0.04592046, 0.0854451656, 0.517620206, 0.139247432, 0.106744826, 0.03732755, 0.04650531, 0.0858492777, 0.550288856, 0.158722922, 0.123887986, 0.03851068, 0.04640567, 0.0911090225, 0.571759164, 0.178232893, 0.152919844, 0.04218338, 0.05327316, 0.100547187, 0.593776345, 0.194998175, 0.16557318, 0.04388195, 0.06299588, 0.109561056, 0.62492311, 0.205631748, 0.177365586, 0.04348644, 0.07288535, 0.122632027, 0.648714721, 0.229676828, 0.179684639, 0.04376368, 0.08155797, 0.142500848, 0.681218445, 0.258982241, 0.177623063, 0.04500378, 0.07953716, 0.152558908, 0.69501394, 0.273726016, 0.177657336, 0.04425232, 0.07341203, 0.158765614, 0.699795783, 0.275918454, 0.179617926, 0.04290878, 0.06502136, 0.166837856, 0.70514822, 0.279919952, 0.191354319, 0.04410872, 0.06486683, 0.173660681, 0.711028337, 0.274478376, 0.198668435, 0.04003146, 0.06396955, 0.173496231, 0.713290334, 0.290474534, 0.22303018, 0.04019419, 0.06533587, 0.175812274, 0.714481175, 0.294146717, 0.239994437, 0.04067676, 0.07600662, 0.186585173, 0.724491656, 0.300804526, 0.257813007, 0.04141774, 0.07933544, 0.192276672, 0.736061215, 0.312617302, 0.270082265, 0.04189185, 0.08319797, 0.198053777, 0.761222363, 0.325334817, 0.287195593, 0.0454613, 0.09232736, 0.198105529, 0.782220244, 0.340834051, 0.305026442, 0.0472017, 0.09599289, 0.202973902, 0.791018546, 0.358279586, 0.313039362, 0.0471243, 0.10011258, 0.214354098, 0.797696769, 0.378547758, 0.322563469, 0.0484133, 0.1070669, 0.214240909, 0.817510366, 0.393436611, 0.322822779, 0.04720389, 0.10608929, 0.210469395, 0.837451935, 0.397637337, 0.340090007, 0.05066751, 0.10726274, 0.21293211, 0.859832883, 0.404636711, 0.339932978, 0.0513791, 0.1036467, 0.216687307, 0.874415755, 0.413284391, 0.372248173, 0.05057322, 0.10540622, 0.227225512, 0.887402833, 0.441386193, 0.39881894, 0.05078511, 0.10916811, 0.231921911, 0.89864862, 0.452553958, 0.396125525, 0.05110323, 0.10757391, 0.223833263, 0.905184984, 0.449367464, 0.392653346, 0.04670313, 0.09278026, 0.216948628, 0.907584071, 0.44830209, 0.415181696, 0.04660771, 0.09900984, 0.218352035, 0.911394477, 0.467184484, 0.435282588, 0.04694567, 0.10069305, 0.223644853, 0.910697818, 0.476280659, 0.455396503, 0.04608964, 0.09833528, 0.217082545, 0.905617237, 0.467652708, 0.455967873, 0.04287845, 0.09238922, 0.225966856, 0.910948515, 0.464560002, 0.457706749, 0.03872287, 0.09047771, 0.226626202, 0.905130982, 0.457364649, 0.436208636, 0.03551503, 0.08733701, 0.211217955, 0.907433093, 0.45994401, 0.453591824, 0.03021501, 0.08412239, 0.207433715, 0.908096075, 0.4570342, 0.440818548, 0.02978832, 0.0859761, 0.208075657, 0.907726347, 0.466094494, 0.433420628, 0.0308405, 0.08706234, 0.206943586, 0.901378989, 0.465016812, 0.438462824, 0.03203433, 0.09522049, 0.215257749, 0.892357171, 0.493038088, 0.450939566, 0.03227304, 0.09557839, 0.225084215, 0.874607027, 0.468031764, 0.451155871, 0.03288559, 0.09116693, 0.222231463, 0.846839905, 0.469668448, 0.441640526, 0.03159293, 0.08807822, 0.219930589, 0.816886961, 0.45880723, 0.449386477, 0.0318106, 0.08111274, 0.207528815, 0.792431593, 0.450006396, 0.449070185, 0.03101207, 0.07171234, 0.182630643, 0.76142019, 0.42351836, 0.435890019, 0.02762893, 0.06539303, 0.157824069, 0.731257319, 0.407654881, 0.415511638, 0.02674888, 0.06297985, 0.139271453, 0.687630594, 0.401318103, 0.400005728, 0.02533239, 0.0589549, 0.125212774, 0.656487823, 0.386312872, 0.385644943, 0.02451423, 0.05897985, 0.111262858, 0.614449501, 0.364282399, 0.380093455, 0.02216359, 0.05302287, 0.0958972052, 0.583915412, 0.350557476, 0.374905914, 0.02099886, 0.05334061, 0.0948269889, 0.551429212, 0.356405467, 0.356928557, 0.02107226, 0.05350558, 0.0973913819, 0.534085333, 0.366262674, 0.365719736, 0.02082428, 0.05199179, 0.0916868672, 0.515609622, 0.349734068, 0.342550427, 0.01927096, 0.05153558, 0.087057367, 0.494682223, 0.330842733, 0.350084096, 0.02014145, 0.05242117, 0.075866133, 0.471563309, 0.322881609, 0.359960288, 0.01997356, 0.05219711, 0.0623990446, 0.442088068, 0.318581343, 0.367950857, 0.02010356, 0.04952039, 0.059076421, 0.415442944, 0.309527278, 0.366700917, 0.02099061, 0.05265174, 0.0621443503, 0.393337756, 0.296320766, 0.344483346, 0.02258008, 0.05665528, 0.0627384335, 0.369745553, 0.274913549, 0.326050222, 0.0229894, 0.0559173, 0.0644609556, 0.34681946, 0.25782603, 0.311534762, 0.02435528, 0.05290025, 0.0582577661, 0.32082665, 0.237418205, 0.308487952, 0.02397992, 0.05345325, 0.0523156151, 0.287382871, 0.233519286, 0.304783046, 0.0218292, 0.05114587, 0.049066104, 0.26053369, 0.230005533, 0.291643053, 0.02156315, 0.05521871, 0.0477077253, 0.235397086, 0.214408383, 0.277646005, 0.02319188, 0.05410656, 0.0467213169, 0.214677498, 0.206039801, 0.261316001, 0.02232403, 0.04650324, 0.0426191986, 0.194320947, 0.197979435, 0.25360021, 0.0206634, 0.03693491, 0.0338477679, 0.164932713, 0.172011465, 0.231022924, 0.01772817, 0.03056631, 0.0272781048, 0.130120188, 0.154506013, 0.207522213, 0.01583502, 0.02788374, 0.0226646848, 0.103927292, 0.129341319, 0.180655867, 0.01505141, 0.02492598, 0.0199438594, 0.0900249481, 0.115096562, 0.151572138, 0.01386796, 0.02231502, 0.0177191701, 0.0803560242, 0.097476989, 0.126419812, 0.01238859, 0.01768664, 0.0134069063, 0.0689993128, 0.0829985589, 0.0995408669, 0.01103035, 0.01466361, 0.0113125443, 0.0585498773, 0.0734458193, 0.086820811, 0.01040286, 0.01314915, 0.0101160482, 0.0467830077, 0.0653312355, 0.080253385, 0.00944176, 0.01155004, 0.00910458993, 0.0394603796, 0.0592268258, 0.0748068988, 0.00949214, 0.01074897, 0.00870511215, 0.0321946405, 0.0507808588, 0.0690809861, 0.00970447, 0.01050352, 0.00798278581, 0.0264103487, 0.0477488935, 0.06086725, 0.00948543, 0.00918389, 0.00802930165, 0.0255119149, 0.0474919118, 0.0590713508, 0.00915376, 0.0088756, 0.00848092325, 0.0242628735, 0.0499365069, 0.0556481034, 0.00810187, 0.0084578, 0.00894496962, 0.0214163456, 0.0464418977, 0.0502589978, 0.00752369, 0.00884409, 0.00923219789, 0.0183154475, 0.0405783728, 0.039041996, 0.00611583, 0.00776481, 0.00784050301, 0.0154126817, 0.0357858762, 0.0284729693, 0.00596743, 0.00723511, 0.00775075285, 0.013852654, 0.0331891887, 0.0232545994, 0.00605625, 0.00741414, 0.00700080814, 0.0135486322, 0.0311803035, 0.0197435897, 0.00598976, 0.00663066, 0.00685409503, 0.0133557646, 0.0302360766, 0.0190709606, 0.00631761, 0.00699, 0.00697058113, 0.0128441136, 0.0280864481, 0.017933771, 0.00659307, 0.00719856, 0.0065895468, 0.0107315062, 0.0229147114, 0.0168547872, 0.00665589, 0.00730115, 0.0064109643, 0.00906769373, 0.0204425268, 0.0149108181, 0.0066585, 0.00700794, 0.00628269976, 0.00799399056, 0.0191657711, 0.0134591805, 0.00655718, 0.00703937, 0.00667363545, 0.00770784076, 0.018501509, 0.0146450447, 0.00731578, 0.00750612, 0.00723561319, 0.00794265233, 0.0177284535, 0.0148091605, 0.00776366, 0.00766439, 0.00747673027, 0.00862417929, 0.0178479347, 0.0150054349, 0.00795154, 0.00807182, 0.00775877386, 0.00927110482, 0.0165449753, 0.0148857776, 0.00773638, 0.00841683, 0.00766405417, 0.00932785496, 0.0143893948, 0.0167957377, 0.00771882, 0.00791189, 0.00715284608, 0.00886656065, 0.0121265426, 0.0183933824, 0.00785076, 0.00771236, 0.00703602564, 0.00849688146, 0.0106290374, 0.0191582497, 0.00790975, 0.00718406, 0.00713311415, 0.00832927693, 0.00932608824, 0.019091621, 0.00778882, 0.00807818, 0.00807619747, 0.0085438583, 0.00936395861, 0.0180681795, 0.00816049, 0.00825006, 0.00868724659, 0.00851117354, 0.0100325765, 0.0183816291, 0.00847984, 0.00892544, 0.0088914074, 0.00833420549, 0.00929140486, 0.0176666211, 0.00846056, 0.00771884, 0.00840973295, 0.00740625849, 0.00805949885, 0.0179801136, 0.00827635, 0.00742573, 0.0076764524, 0.00696876645, 0.0074559208, 0.0163701698, 0.00772332, 0.00756675, 0.00758733135, 0.00719337864, 0.007526109, 0.0139244655, 0.00763659, 0.00763631, 0.0076897582, 0.00734635815, 0.00758812809, 0.0108994842, 0.00668517, 0.00713538, 0.00757513987, 0.00696118129, 0.00720714591, 0.00922867376, 0.00612952, 0.00680464, 0.00784994103, 0.00696555991, 0.00674455473, 0.00941022392, 0.00636015, 0.00619436, 0.00840988383, 0.00751354685, 0.00683063129, 0.00900250394, 0.00662968, 0.00613951, 0.00894605555, 0.00770408893, 0.00670820149, 0.00850618631, 0.0072363, 0.00574862, 0.0100460974, 0.00776405074, 0.00700957794, 0.00834835321, 0.00778122, 0.00570553, 0.0107751908, 0.00803897623, 0.00688436022, 0.00805026572, 0.00815946, 0.00605627, 0.0111809513, 0.00836351048, 0.00703058532, 0.00792064983, 0.00813501, 0.00592143, 0.0105272885, 0.00808172673, 0.00696949242, 0.00748700276, 0.00755065, 0.0058646, 0.0103593972, 0.00791113731, 0.00687425118, 0.00704251928, 0.00689064, 0.00576499, 0.0100998646, 0.00788856111, 0.00709474925, 0.00638205884, 0.00671552, 0.00543626, 0.0099513093, 0.00813567545, 0.00695245806, 0.00633218186, 0.00616515, 0.00489917, 0.00937766396, 0.00778435124, 0.00664985087, 0.00608183816, 0.00597022, 0.0049863, 0.00949634612, 0.00767472293, 0.00642167078, 0.00643633632, 0.00610439, 0.00539966, 0.00955788232, 0.00777816679, 0.00641890848, 0.00703047216, 0.0065231, 0.00542947, 0.00950617436, 0.00756917056, 0.00601014961, 0.00734393531, 0.00616336, 0.00480636, 0.00910319109, 0.00711411657, 0.00590737676, 0.00727029052, 0.00584667, 0.00435373, 0.00871944707, 0.00675465632, 0.00569798099, 0.00730193779, 0.00569906, 0.00387315, 0.00820395723, 0.00610163854, 0.00557042425, 0.00698407413, 0.00546689, 0.00360794, 0.00780155463, 0.00647734199, 0.00558095472, 0.00706150196, 0.00565122, 0.00373844, 0.0076097534, 0.0069485479, 0.00580190495, 0.00725381682, 0.00574313, 0.00373241, 0.00723947771, 0.00705625024, 0.0055698324, 0.0070343446, 0.00570038, 0.00347292, 0.00654020673, 0.00679043308, 0.00552915921, 0.00683753565, 0.00585518, 0.00339136, 0.00645013712, 0.00623180205, 0.00536999526, 0.00629952457, 0.00520753, 0.0032767, 0.00556858629, 0.00558313262, 0.00473217899, 0.00616772007, 0.00489336, 0.00336352, 0.00537115382, 0.00570324808, 0.00468222704, 0.00632756669, 0.00469918, 0.00342975, 0.00500743696, 0.00543847028, 0.00451402878, 0.00624099607, 0.00429956, 0.00341174, 0.00481982669, 0.00527873915, 0.00481894845, 0.00672267703, 0.00448742, 0.00343044, 0.00509297103, 0.00503006764, 0.00485631311, 0.00738398405, 0.00449787, 0.00334902, 0.00539023196, 0.00475366786, 0.00467964774, 0.00722198607, 0.00440425, 0.00333977, 0.00547950296, 0.00431503588, 0.00445337407, 0.00708367256, 0.00434047, 0.00329332, 0.0054039103, 0.00416637911, 0.00427723397, 0.00666899746, 0.00405015, 0.00299977, 0.00514358887, 0.00402495498, 0.00405494263, 0.00626765937, 0.00390709, 0.00270446, 0.004570839, 0.00399041688, 0.00380537426, 0.00569911534, 0.00374556, 0.00253095, 0.00421815459, 0.00389416399, 0.00349018746, 0.0054036798, 0.00377628, 0.0023545, 0.00411946652, 0.00388632016, 0.00330327917, 0.00518974243, 0.00373358, 0.0023555, 0.00383801595, 0.00357908499, 0.0029987623, 0.00469849911, 0.00325425, 0.0020743, 0.00363085419, 0.00329976156, 0.00288753468, 0.00473282114, 0.00298218, 0.00197135, 0.00352838729, 0.00332156918, 0.00306207477, 0.00475528976, 0.00284621, 0.001877, 0.00352022029, 0.00317242485, 0.00302665238, 0.00444352115, 0.00277878, 0.00188219, 0.00353910844, 0.00317853363, 0.00297773792, 0.00429806998, 0.00307815, 0.00208971, 0.003995609, 0.00348292408, 0.00333309174, 0.00448724302, 0.003294, 0.00223836, 0.00386847206, 0.00356150349, 0.00329368492, 0.00430121925, 0.00322432, 0.0020932, 0.00353445509, 0.00337596238, 0.0031142903, 0.00448752381, 0.0034709, 0.00203278, 0.00341752218, 0.0032938947, 0.00317873294, 0.00450406363, 0.0036568, 0.0018212, 0.00323291146, 0.00310252444, 0.00283161388, 0.00404194323, 0.00342281, 0.00168118, 0.00288961106, 0.00282516005, 0.00256827706, 0.00319681223, 0.00310401, 0.00158305, 0.00293404213, 0.00236660219, 0.00232234248, 0.0027738777, 0.00259867, 0.00135203, 0.00278390991, 0.00222140015, 0.00224907091, 0.00266958354, 0.00246432, 0.00135105, 0.00267696474, 0.00215658336, 0.00227507506, 0.00263967249, 0.00232307, 0.00138281, 0.00267808768, 0.0023107864, 0.00234779529, 0.00272474042, 0.00249605, 0.00142792, 0.00266564311, 0.00244357297, 0.00224325689, 0.00263750018, 0.00241211, 0.00146913, 0.00258381991, 0.00234864303, 0.00208156463, 0.00253790524, 0.00248181, 0.00143967, 0.00257462705, 0.00229303446, 0.00211810484, 0.00263266894, 0.00280261, 0.00155113, 0.00282610464, 0.00233457494, 0.00219408865, 0.00280213659, 0.00285442, 0.00153444, 0.00273465249, 0.00212066318, 0.00212622341, 0.00241985568, 0.0026236, 0.00143875, 0.00252725929, 0.00198676414, 0.00214810297, 0.00247838581, 0.00264997, 0.00131406, 0.00247180485, 0.00189186749, 0.00214581867, 0.00237115589, 0.00236965, 0.00115496, 0.00235179602, 0.00162480841, 0.00198145187, 0.00219180156, 0.0021303, 0.00109047, 0.00222632452, 0.00151696615, 0.00190783001, 0.00195933389, 0.00214023, 0.00113558, 0.00227414211, 0.00154546055, 0.00208893022, 0.00207479089, 0.00212504, 0.00121477, 0.00231195544, 0.00161688705, 0.00225206604, 0.0021909466, 0.00225177, 0.00132322, 0.00239618821, 0.00173109118, 0.00235424191, 0.00217479328, 0.00227945, 0.00128188, 0.00255895942, 0.00185435812, 0.00241916743, 0.00211921474, 0.00224707, 0.00131298, 0.0028415923, 0.00202841894, 0.00237994245, 0.00203345972, 0.0022225, 0.00141547, 0.00286322855, 0.00202249014, 0.00205006823, 0.00179419236, 0.00192226, 0.00134617, 0.00271825609, 0.00182097522, 0.00186341768, 0.00173874444, 0.0018981, 0.00131574, 0.00260214088, 0.0017209379, 0.00179892289, 0.00181396119, 0.00181887, 0.00123469, 0.00242730556, 0.00161943061, 0.00170181424, 0.00171898596, 0.00184233, 0.00119663, 0.00245279563, 0.00163824775, 0.0016906237, 0.00156179536, 0.00178862, 0.00110502, 0.00242204359, 0.00174570875, 0.00177773833, 0.00156102236, 0.00172509, 0.001112, 0.00247589126, 0.001826494, 0.00180208031, 0.00150568329, 0.0015713, 0.00103931, 0.00225191074, 0.00188172911, 0.00169637892, 0.00147269852, 0.00145543, 0.00099447, 0.00207893364, 0.00182666897, 0.00162842928, 0.00144930603, 0.00149286, 0.00104482, 0.00197271653, 0.00189602282, 0.00164252473, 0.0014831475, 0.0017875, 0.00123093, 0.00215971726, 0.0020280676, 0.0017229371, 0.00160305714, 0.00193422416, 0.00139877759, 0.00231691333, 0.00204360858, 0.00173634582, 0.0016530361, 0.00208463, 0.00147935, 0.00251627853, 0.00215696823, 0.00181599392, 0.00180656498, 0.0023186, 0.00152849, 0.00276407087, 0.00246682251, 0.00186384364, 0.00202869461, 0.00234471, 0.00169305, 0.00290101487, 0.00273838709, 0.00202164426, 0.00261632307, 0.00254787, 0.00189486, 0.00294789299, 0.00308834994, 0.00214053621, 0.00273271557, 0.0024382, 0.00191682, 0.00276719057, 0.00302754133, 0.00205995678, 0.00273347716, 0.00269105, 0.00201435, 0.00277894246, 0.00283879647, 0.00199451903, 0.0024107038, 0.00276802, 0.001806, 0.00283177686, 0.00289658783, 0.00190629787, 0.00228044554, 0.00279612, 0.00170153, 0.00288493279, 0.00303650694, 0.00195851503, 0.0022116797, 0.00286369, 0.00180379, 0.00315852975, 0.00330905081, 0.00224361545, 0.00242824666, 0.00301965, 0.00200011, 0.00341789448, 0.00360139995, 0.00261586416, 0.00284009683, 0.00340191, 0.00221334, 0.00367266987, 0.00371369044, 0.0029785505, 0.00318656908, 0.00386883, 0.00249718, 0.00391092058, 0.00375234336, 0.00305887684, 0.00348740234, 0.00443281, 0.00307012, 0.0046544252, 0.00409505703, 0.00328222313, 0.00356292841, 0.00498581, 0.00323224, 0.00484011741, 0.00436840672, 0.00336110382, 0.00410821475, 0.00530816, 0.00367317, 0.00475438777, 0.00461099483, 0.0035705918, 0.00434272783, 0.00545555, 0.00383184, 0.00447575282, 0.00449789269, 0.00349036977, 0.00401543686, 0.00571561, 0.00365216, 0.00433849962, 0.00428875769, 0.00343314256, 0.00355662662, 0.00580659, 0.00340651, 0.00416985806, 0.00421882002, 0.0034801946, 0.00323299947, 0.00593211, 0.00361155, 0.004351696, 0.00449604169, 0.00355484406, 0.00328967394, 0.00626511, 0.00394211, 0.00459155906, 0.00508095045, 0.00388132059, 0.00367441634, 0.00697065, 0.00446987, 0.00495134387, 0.00594231347, 0.00445981044, 0.00438538799, 0.00734599, 0.00477897, 0.00497803511, 0.00589840068, 0.00450966833, 0.00437970739, 0.00704171, 0.00467689, 0.00459948555, 0.0057081175, 0.00446941517, 0.00410687597, 0.00677528, 0.0047718, 0.00461261626, 0.00613015005, 0.0045598452, 0.00417040288, 0.00738196, 0.00548878, 0.00497723231, 0.00709884474, 0.00471649133, 0.0043336493, 0.00773319, 0.00584201, 0.00465284847, 0.00739793852, 0.00471002841, 0.00439681765, 0.00796091, 0.00582877, 0.00474036951, 0.00776847918, 0.00502737192, 0.00491345627, 0.00850722, 0.00532752, 0.00469052792, 0.00747831305, 0.00531882327, 0.00506658247, 0.00834217, 0.00499847, 0.00488005346, 0.00770517485, 0.00534018502, 0.00537082041, 0.00804675, 0.00496092, 0.00515779713, 0.00753200799, 0.0051156003, 0.00506421272, 0.00819196, 0.00510409, 0.00552805373, 0.0075281742, 0.00508501893, 0.0051557133, 0.00871664, 0.00541272, 0.00605773646, 0.00778939854, 0.00501337089, 0.00527237309, 0.00928608, 0.00529085, 0.00598045392, 0.00756242033, 0.00484842667, 0.00527305389, 0.01003859, 0.00524459, 0.0059779468, 0.00741161127, 0.00486889575, 0.00565511221, 0.01057373, 0.00520956, 0.0059619192, 0.00726282503, 0.00517299166, 0.00604387699, 0.01089535, 0.00534635, 0.00627095671, 0.00738231372, 0.00543598691, 0.00646925531, 0.01104278, 0.00522169, 0.00654957583, 0.0074558109, 0.00553941028, 0.00650984002, 0.0106524508, 0.00477531739, 0.00647044741, 0.00749273784, 0.00526710926, 0.00625884486, 0.0109178508, 0.00448575616, 0.00658146059, 0.00748579018, 0.00534229539, 0.00665360037, 0.0115403114, 0.00452486891, 0.00659535872, 0.00754487421, 0.00513090473, 0.00639300793, 0.0119694313, 0.0049595614, 0.00661811233, 0.00740438048, 0.00528940605, 0.00664852746, 0.0128978696, 0.00539976591, 0.0063828663, 0.0077227056, 0.00564790377, 0.00680221384, 0.013370526, 0.00579782156, 0.00598756783, 0.00801060628, 0.00572046917, 0.00698617147, 0.0133586861, 0.00597494887, 0.00616788445, 0.00840408821, 0.00594262965, 0.00730710384, 0.014834038, 0.00610940764, 0.00662297383, 0.00868184492, 0.00593761168, 0.0068302718, 0.0156014776, 0.00585967442, 0.0064252736, 0.00785212126, 0.0055681793, 0.00706842914, 0.01638922, 0.00580365, 0.00610526605, 0.00813334342, 0.00557629112, 0.00729898363, 0.0165795758, 0.0060637258, 0.00618712371, 0.00851134397, 0.00530877989, 0.00752072502, 0.0162722152, 0.00620502839, 0.00618236652, 0.00855492894, 0.00500009395, 0.00740281073, 0.015936574, 0.00611325679, 0.00597515563, 0.00845762342, 0.00513364887, 0.00740082795, 0.01673594, 0.00617122, 0.00615157513, 0.00812862907, 0.0052170516, 0.00699603651, 0.0175052937, 0.00632972829, 0.00586482696, 0.00751002738, 0.00491328863, 0.00644757086, 0.0158936642, 0.00622070255, 0.00519503048, 0.00769654335, 0.00499461964, 0.00640864437, 0.0151296202, 0.00604621507, 0.00485774456, 0.00824251864, 0.00481326226, 0.00618127687, 0.014685587, 0.0060294373, 0.00536589371, 0.00872041471, 0.00492080161, 0.0075701871, 0.0141956359, 0.00584538933, 0.00557314558, 0.00844986457, 0.00476614386, 0.00722194463, 0.013032604, 0.00513871666, 0.00508684246, 0.00792593416, 0.00427365024, 0.00686887931, 0.0123373549, 0.00477743475, 0.00476003671, 0.00723745581, 0.00390928239, 0.00627869694, 0.0124828974, 0.0048223706, 0.00491448073, 0.00700834999, 0.00373111945, 0.00600903062, 0.0127910012, 0.00540409517, 0.00527904974, 0.00755218975, 0.00371960341, 0.00563933048, 0.0128000602, 0.00491002155, 0.00484849839, 0.00672642933, 0.00340633513, 0.00509856502, 0.0130428802, 0.00463327905, 0.00501070311, 0.00683832169, 0.00335301668, 0.00546357362, 0.0137750292, 0.0048393961, 0.00545515213, 0.00640809769, 0.00360345771, 0.00568357809, 0.0138841979, 0.00503173843, 0.00557527319, 0.00619383575, 0.00368193234, 0.00591952028, 0.0154453786, 0.00513980631, 0.00647045998, 0.00640709605, 0.00396752404, 0.0060202647, 0.0168227218, 0.00533180824, 0.00677620759, 0.00691280235, 0.00444177678, 0.00656573568, 0.0190276, 0.00550052, 0.00673586223, 0.00651707873, 0.0044562039, 0.00513422349, 0.0159466825, 0.00508724572, 0.00613237359, 0.00715194503, 0.00480291247, 0.0047765323, 0.01616116, 0.00536647, 0.00632675691, 0.00743536884, 0.00511527667, 0.00544385333, 0.0157355648, 0.00535870111, 0.00604396593, 0.00756625552, 0.0049489839, 0.00462973537, 0.01531239, 0.00510479, 0.00555015914, 0.00776420394, 0.0052430057, 0.00531473057, 0.0173389688, 0.00477942126, 0.00597422104, 0.00775929494, 0.00531595526, 0.0054262015, 0.01677095, 0.00473575, 0.00641933503, 0.00814004056, 0.0055054971, 0.00588865578, 0.0175529718, 0.00459463755, 0.00662158709, 0.00773067912, 0.00520532904, 0.00619724113, 0.01722145, 0.00457793, 0.00701546809, 0.0077329143, 0.00522942701, 0.00622524135, 0.0182153843, 0.00447148876, 0.00679200003, 0.00737344055, 0.00514024543, 0.00616935641, 0.01872172, 0.00411203, 0.00654644892, 0.00690957764, 0.00506529445, 0.00598316174, 0.01999191, 0.00417809, 0.00656602159, 0.00734936772, 0.00521284062, 0.00617965683, 0.02180406, 0.00442677, 0.00670516118, 0.00713173253, 0.00506550819, 0.00663189543, 0.02172028, 0.00488728, 0.00706664845, 0.00710305665, 0.00523359329, 0.00694645522, 0.02105937, 0.00463552, 0.00656454498, 0.00650145672, 0.00546109024, 0.00705499435, 0.02010653, 0.00453189, 0.00629050378, 0.00638775481, 0.00576390745, 0.00683984719, 0.01862863, 0.00405989, 0.00584912859, 0.00609135814, 0.00577999651, 0.00623492198, 0.0187774, 0.00396471, 0.00658297306, 0.00641724002, 0.00625889609, 0.0065814862, 0.02019886, 0.00458491, 0.00723704509, 0.00709100813, 0.00646118121, 0.00704118563, 0.01934038, 0.00533414, 0.00766898366, 0.00748434151, 0.00628287159, 0.00719410134, 0.01821426, 0.00561355, 0.00762783457, 0.0077506802, 0.00667219236, 0.00743988855, 0.01775548, 0.00582011, 0.0079556508, 0.00789024774, 0.00687995832, 0.00732171442, 0.01825257, 0.00635287, 0.00853157882, 0.00805189367, 0.00700368593, 0.0068109436, 0.01982751, 0.00708285, 0.00927905366, 0.00794511009, 0.00694204634, 0.00709141744, 0.02259301, 0.00779212, 0.0102020074, 0.00835433602, 0.00724337902, 0.00837797392, 0.02678176, 0.01016529, 0.0101235574, 0.00779093942, 0.00665569957, 0.0083528161, 0.0256587, 0.0099341, 0.00981551688, 0.00742957136, 0.00653457269, 0.00777128758, 0.02474179, 0.00911329, 0.0098245712, 0.00728391809, 0.00603204966, 0.00712584658, 0.02192321, 0.00867309, 0.0100874295, 0.00745843025, 0.00567608885, 0.00633300701, 0.02144189, 0.00889236, 0.00998379663, 0.00760627631, 0.00571831828, 0.00664808135, 0.02183713, 0.01037487, 0.00951203052, 0.0078816684, 0.00570626464, 0.00755952671, 0.02182756, 0.01178558, 0.00987351872, 0.00795533508, 0.00625469442, 0.00797083601, 0.02093048, 0.01207142, 0.0102436878, 0.00815383345, 0.00632915832, 0.00766538875, 0.01870519, 0.01171438, 0.0102238618, 0.0078992499, 0.00639456138, 0.00810909178, 0.01952873, 0.01187701, 0.0097795818, 0.00726919528, 0.00608891668, 0.00762671931, 0.01843567, 0.01151528, 0.00913149025, 0.00673229666, 0.00548835006, 0.00707494421, 0.01839978, 0.01182751, 0.00917821284, 0.00620824564, 0.00556160836, 0.00734906411, 0.01898743, 0.01313605, 0.0102723977, 0.00663689571, 0.00617519254, 0.00686012162, 0.01827521, 0.01252735, 0.0111680012, 0.00750921667, 0.00655634282, 0.00688022189, 0.01964334, 0.01252188, 0.0118753808, 0.00842075888, 0.00733855646, 0.00716394791, 0.01862375, 0.01295956, 0.0135640111, 0.00840148143, 0.00702520087, 0.00685943896, 0.0150268, 0.0127061, 0.0153691815, 0.00865230151, 0.00696436549, 0.006402981, 0.01446037, 0.01248585, 0.0163171217, 0.0092800092, 0.00759659288, 0.00729265995, 0.01593156, 0.01324572, 0.0162236132, 0.0101203648, 0.00832698494, 0.00746311573, 0.01669797, 0.01317989, 0.015041667, 0.0104468809, 0.0083022695, 0.00772730354, 0.01675897, 0.01333895, 0.0149781639, 0.0114129633, 0.00896728225, 0.00825451873, 0.01531574, 0.0128196, 0.0153412428, 0.0112038134, 0.00926220976, 0.007355168, 0.01420462, 0.01153357, 0.0142194312, 0.0104035214, 0.0089880107, 0.00652922969, 0.0136819, 0.01010584, 0.012329339, 0.0104495529, 0.00920115039, 0.00702965353, 0.01390006, 0.00962232, 0.0118347835, 0.010028501, 0.0092192702, 0.00690249819, 0.01558462, 0.00968382, 0.0111152502, 0.0102944057, 0.00871152524, 0.00726406369, 0.01510517, 0.00987716, 0.0112420442, 0.0105570573, 0.00781683531, 0.0075702304, 0.01335921, 0.01029111, 0.0119779995, 0.0102527235, 0.00756093673, 0.00799449626, 0.01312142, 0.01005277, 0.0117898863, 0.0101769567, 0.00714979228, 0.00772107253, 0.01197424, 0.00873827, 0.01079854, 0.00968281459, 0.00681868242, 0.00731140096, 0.01111701, 0.00874925, 0.0101880487, 0.0091520818, 0.0067403391, 0.00765554328, 0.01084708, 0.0089832, 0.010231426, 0.00817728322, 0.00670746854, 0.00670519378, 0.00959283, 0.00873491, 0.0105046323, 0.00777963782, 0.0065816571, 0.00662648771, 0.01047679, 0.00974983, 0.0114160739, 0.00778536731, 0.00671307696, 0.0065930062, 0.0123269, 0.0101968, 0.0123156095, 0.00734048756, 0.00638233079, 0.00619192794, 0.01262739, 0.00989872, 0.0125561431, 0.00702234125, 0.00598739833, 0.0058545596, 0.01360044, 0.00970911, 0.0123617826, 0.00675181393, 0.00591385504, 0.00547328079, 0.01389994, 0.01023982, 0.0120896911, 0.00672996882, 0.00585960178, 0.00554716401, 0.01424481, 0.01131526, 0.0124579575, 0.00677723251, 0.00593381608, 0.00555117428, 0.01379699, 0.01170395, 0.0121673103, 0.00686796894, 0.00587054482, 0.00534287049, 0.0129044, 0.01082456, 0.0114710564, 0.0062623811, 0.00591379311, 0.00541389454, 0.01208877, 0.00952014, 0.0105278483, 0.00564647932, 0.00607273402, 0.00582644716, 0.01112327, 0.00879363, 0.0100097051, 0.00501856348, 0.00558147579, 0.00471366243, 0.01086385, 0.00897354, 0.0103155468, 0.00556425145, 0.00571857067, 0.00499782758, 0.01119975, 0.00945846, 0.0103193829, 0.00566494465, 0.00545540592, 0.0048198672, 0.01029579, 0.00903463, 0.010187583, 0.00600623712, 0.00518937549, 0.00470797298, 0.00941184, 0.00867513, 0.0105572324, 0.00594479544, 0.00505337445, 0.00480229221, 0.00903845, 0.00796069, 0.0103430431, 0.00552493474, 0.00497265579, 0.00503148278, 0.00878619, 0.00733728, 0.010426187, 0.00518602645, 0.00467277924, 0.00494253496, 0.00868009, 0.00710898, 0.0100986445, 0.00495504076, 0.00469680922, 0.00499779638, 0.00885453, 0.00710016, 0.0098631056, 0.00490528019, 0.00468302239, 0.00512515428, 0.00880808, 0.00692976, 0.00930125173, 0.00513700815, 0.0047873389, 0.00495192874, 0.00831898, 0.00642072, 0.00882969331, 0.00517829787, 0.0046821204, 0.00489172852, 0.00802949, 0.00584158, 0.008296418, 0.00492524914, 0.00449261814, 0.00462942384, 0.00715848, 0.00530357, 0.00767053664, 0.0044563096, 0.00407143496, 0.00406839047, 0.00707571, 0.00520481, 0.00723903254, 0.00399299478, 0.00367681752, 0.00376389711, 0.0069317, 0.00515047, 0.00658527762, 0.00355838286, 0.00331836427, 0.00352340681, 0.00722983, 0.0054721, 0.00636813743, 0.00342153991, 0.00310565112, 0.00348936347, 0.00779898, 0.00572762, 0.00644318014, 0.00338821136, 0.00303904549, 0.00347710168, 0.00746414, 0.00583968, 0.00631591491, 0.00338038057, 0.00309274415, 0.00329230004, 0.00679946, 0.00551218, 0.00605557952, 0.00323440088, 0.00305502396, 0.00310035236, 0.00640102, 0.00529074, 0.00592088932, 0.00343565689, 0.00318752672, 0.00317869661, 0.00629999, 0.00549057, 0.00595237873, 0.00374831143, 0.00351576088, 0.00326354941, 0.00721774, 0.00619481, 0.00606148317, 0.00424710335, 0.0035253542, 0.00351184886, 0.00767121, 0.00677994, 0.00609086128, 0.00432093395, 0.00354036642, 0.00337678543, 0.0077429, 0.00745938, 0.00632410496, 0.00405916153, 0.00323113124, 0.00321829342, 0.00754251, 0.00773009, 0.00632256223, 0.00373447826, 0.00305454177, 0.00290997769, 0.00610682, 0.00691472, 0.00577090355, 0.00335145509, 0.00297158887, 0.00306639494, 0.00617016, 0.00745062, 0.00602186006, 0.0036421949, 0.00304913498, 0.00311736064, 0.00701117, 0.00884883, 0.00624523545, 0.00406402815, 0.00349691068, 0.00354913995, 0.00816045, 0.01108247, 0.00667873351, 0.00472793123, 0.0040517319, 0.00395893119, 0.00898432, 0.01275849, 0.00680230418, 0.0048197899, 0.00444696518, 0.00394886732, 0.0088589, 0.01398245, 0.00693258131, 0.0047499314, 0.00472812448, 0.0038238985, 0.00842362, 0.01435005, 0.00723315356, 0.00468527246, 0.00467493944, 0.00350779085, 0.00836309, 0.01446916, 0.00725017069, 0.00446758233, 0.00448939437, 0.00368270371, 0.0094075, 0.01555096, 0.00808938593, 0.00487755612, 0.00442461716, 0.00406723749, 0.01107011, 0.01690706, 0.00833767466, 0.00469066529, 0.00438920315, 0.00433524605, 0.01185781, 0.01600489, 0.00801549666, 0.00445764931, 0.00433633523, 0.00420162315, 0.01152818, 0.01605156, 0.00819815416, 0.00407911604, 0.00418534502, 0.0039401371, 0.01099886, 0.01670719, 0.00866746809, 0.00395955378, 0.00458242605, 0.00408763671, 0.01125327, 0.01758073, 0.00883893762, 0.0041455566, 0.00481376471, 0.0043590921, 0.01190618, 0.01870611, 0.0094490638, 0.00475693773, 0.00510583632, 0.0047578318, 0.01244761, 0.01976497, 0.0101740127, 0.00522081926, 0.00586312497, 0.00513588497, 0.01296799, 0.01997303, 0.0106284656, 0.00527732214, 0.00629661186, 0.00518658757, 0.01212618, 0.02009982, 0.0107547576, 0.00501715392, 0.00594868837, 0.00462354347, 0.01115721, 0.01898493, 0.0110897319, 0.00479485095, 0.00556843821, 0.00428303517, 0.01099977, 0.01911668, 0.0111733312, 0.00480989227, 0.00567407627, 0.00458674319, 0.01213076, 0.02258947, 0.0128931785, 0.00556235807, 0.00590276392, 0.00500697689, 0.01291082, 0.02468213, 0.0137238353, 0.00569695933, 0.00576283596, 0.00481733447, 0.01329816, 0.02467741, 0.0128751732, 0.00551928906, 0.00586997485, 0.00473599834, 0.01381614, 0.02413384, 0.0125924824, 0.00539520383, 0.00543145882, 0.00453710509, 0.01369648, 0.02304885, 0.011699249, 0.00483537419, 0.00510508288, 0.00429875543, 0.01260203, 0.01944289, 0.0108086849, 0.00458395341, 0.00513965031, 0.00435071066, 0.01231482, 0.01870315, 0.0106664803, 0.00458814716, 0.00564781018, 0.00515690632, 0.01269697, 0.0193656, 0.0106456494, 0.00487847021, 0.00624472601, 0.00555922557, 0.01292895, 0.0195806, 0.0106899049, 0.00524634123, 0.00719811441, 0.0060170358, 0.01441058, 0.02016847, 0.0112402951, 0.00514562195, 0.00689315004, 0.00614852924, 0.01423542, 0.02037773, 0.0127735091, 0.00466458034, 0.00667756936, 0.00575551856, 0.01399728, 0.02057729, 0.0130164959, 0.00466347346, 0.00689250929, 0.00646621222, 0.01391759, 0.02188529, 0.0140039427, 0.00487017585, 0.00702572009, 0.00655302126, 0.01497313, 0.0225488, 0.0138966534, 0.00484101102, 0.00704415981, 0.00741841923, 0.01625358, 0.02504729, 0.0142723788, 0.00558581855, 0.00734659797, 0.00811819453, 0.01662005, 0.02611422, 0.0135446368, 0.00553880865, 0.00718080299, 0.0083935326, 0.01635552, 0.027423, 0.0125869885, 0.00551995914, 0.00704505388, 0.00801524613, 0.01497331, 0.0282772, 0.0125359576, 0.00497871824, 0.0065450659, 0.00699823629, 0.01387986, 0.02780785, 0.0128050735, 0.00460824231, 0.00644219108, 0.00628518313, 0.01392291, 0.0275481, 0.0129312733, 0.00474656466, 0.00634417357, 0.00656804955, 0.015868, 0.02791787, 0.0130988406, 0.00534093985, 0.00665604929, 0.00687228283, 0.01841507, 0.0295836, 0.0129198534, 0.00557618495, 0.00684148306, 0.00700897351, 0.01952198, 0.0275059, 0.012471159, 0.00527339894, 0.00639290502, 0.00616568932, 0.0184506, 0.02352016, 0.0122200018, 0.00498787081, 0.00646729628, 0.00601725234, 0.01769203, 0.022049, 0.0127673829, 0.00481432164, 0.00667900592, 0.0058774231, 0.01723379, 0.02084159, 0.013308337, 0.00493989, 0.007224428, 0.00648415834, 0.01895881, 0.02348902, 0.0136480322, 0.00552073959, 0.00750106806, 0.00673690578, 0.01887688, 0.02171494, 0.0122611774, 0.00527101802, 0.00675366493, 0.00621315697, 0.017815, 0.02179543, 0.0113949925, 0.00496742502, 0.00624708785, 0.00602547498, 0.01746069, 0.02213364, 0.0114964601, 0.00448148046, 0.00622326229, 0.00563838147, 0.01678676, 0.02115066, 0.0109474165, 0.00433569308, 0.00589600718, 0.00563542731, 0.01700829, 0.02085728, 0.0112848012, 0.00450964319, 0.00649696821, 0.00614681933, 0.01845455, 0.02171437, 0.0110294186, 0.00490042474, 0.00655780965, 0.00654591853, 0.01811066, 0.01842133, 0.00992474984, 0.00497480063, 0.00631232141, 0.00649698079, 0.01714953, 0.01665257, 0.0093813492, 0.00514791487, 0.00614545867, 0.00626806077, 0.01664871, 0.01491883, 0.00954648666, 0.00496492255, 0.00611179369, 0.00618345942, 0.01583493, 0.01383749, 0.00966650899, 0.00494652288, 0.00573000172, 0.00575572345, 0.01433931, 0.01308322, 0.00914150104, 0.00485911872, 0.00533661526, 0.00511549553, 0.01352816, 0.01061933, 0.00825334806, 0.00463216659, 0.00509121269, 0.00463091303, 0.01292828, 0.00908736, 0.00757341273, 0.00416789809, 0.00469794217, 0.00426451303, 0.01154888, 0.00822104, 0.00674308278, 0.00404095463, 0.00451900717, 0.00433720835, 0.01061823, 0.00818436, 0.00664729625, 0.00395631278, 0.00487264246, 0.00433896109, 0.01092702, 0.00806379, 0.00684653269, 0.00368348742, 0.00473826379, 0.00427344721, 0.01058722, 0.00721108, 0.00624461379, 0.0033754271, 0.00447402755, 0.00411486439, 0.01114, 0.00724059, 0.0065629431, 0.00348467217, 0.00471173692, 0.00450437376, 0.01226007, 0.00746162, 0.00678538624, 0.0034870978, 0.00456291577, 0.00463415682, 0.01224294, 0.00713472, 0.00683958735, 0.00348553713, 0.00446322421, 0.00432016095, 0.01120853, 0.00704295, 0.0066758804, 0.00344533101, 0.00454687094, 0.0046166731, 0.01102329, 0.007097, 0.00642260211, 0.00340933958, 0.00464647915, 0.00450259726, 0.01082529, 0.00710096, 0.00630017789, 0.00325686741, 0.00413787272, 0.00413345825, 0.01008739, 0.00690978, 0.00580128562, 0.00332016102, 0.0040422813, 0.00407600636, 0.0102997, 0.00688831, 0.00567868957, 0.00336870784, 0.00409019226, 0.0040443535, 0.00949315, 0.00690752, 0.00560782105, 0.0035383082, 0.00424210913, 0.00411656266, 0.00992294, 0.00662504, 0.00568848522, 0.0035402854, 0.00441840105, 0.00437224098, 0.01016849, 0.00666837, 0.00587295881, 0.00335921138, 0.004377014, 0.00436527235, 0.01023246, 0.00626012, 0.00556772808, 0.00326076453, 0.00414466485, 0.00411035307, 0.01023712, 0.00591563, 0.0054789735, 0.00341284857, 0.00437708851, 0.00420699967, 0.00997674, 0.00582672, 0.00569725083, 0.00353250909, 0.00451950869, 0.00449684262, 0.00939112, 0.00538834, 0.00540247094, 0.00352893234, 0.00453614909, 0.00454364158, 0.00909073, 0.00502722, 0.0052551534, 0.00353213307, 0.00461541815, 0.00454444997, 0.00886725, 0.0052322, 0.00513516134, 0.00366970128, 0.0044829119, 0.00435817381, 0.00850288, 0.00577272, 0.00494280038, 0.0038838163, 0.00417727558, 0.00419286219, 0.00859785, 0.00597355, 0.00467212684, 0.00362392841, 0.0037735221, 0.0042977999, 0.00853701, 0.00636659, 0.00460980413, 0.00348016992, 0.00359608955, 0.00439800974, 0.00764162, 0.00594591, 0.00425940799, 0.00330586755, 0.00335750682, 0.00400509126, 0.00717179, 0.00467448, 0.00395106617, 0.00308110612, 0.0032870064, 0.00390917109, 0.00706729, 0.0042197, 0.00381255592, 0.00310240779, 0.00361967622, 0.00397420069, 0.00739042, 0.00462937, 0.00394476205, 0.00328165689, 0.00397472316, 0.0039594071, 0.00848363, 0.0047309, 0.00428386731, 0.00325990329, 0.00422490435, 0.00399061572, 0.00891107, 0.00451453, 0.00448632706, 0.00288671069, 0.00378966937, 0.00384004391, 0.00891255, 0.00523229, 0.00437801331, 0.00298423436, 0.00363872247, 0.0040229517, 0.00958186, 0.00602796, 0.00450128503, 0.00311800535, 0.00371778919, 0.00432036165, 0.01021171, 0.00666752, 0.00471211271, 0.00325573795, 0.00367145194, 0.00471024355, 0.01012784, 0.00705806, 0.00475604646, 0.00350686116, 0.00368491001, 0.0049875062, 0.01032527, 0.00736707, 0.00502400473, 0.00359108113, 0.00376219163, 0.00522136409, 0.00989556, 0.00705715, 0.00485543301, 0.00368572655, 0.00364623801, 0.00519321719, 0.00942392, 0.00678595, 0.00508448761, 0.00383904483, 0.00385236135, 0.00532700354, 0.0091262, 0.00672274, 0.0052215769, 0.00424536085, 0.00414103689, 0.0057525835, 0.01002339, 0.00770523, 0.00574537739, 0.00462333672, 0.00447837356, 0.00591314258, 0.01073395, 0.00874021, 0.00615661219, 0.0050139227, 0.00454694452, 0.0061281547, 0.01112587, 0.00980931, 0.00633546198, 0.00514656864, 0.00424693385, 0.00618406804, 0.01121225, 0.0099329, 0.00663887011, 0.00498807849, 0.00404788926, 0.00645488175, 0.01100627, 0.0103585, 0.00656071072, 0.00495613925, 0.00417071767, 0.00653083157, 0.01068754, 0.00982295, 0.00620636344, 0.00494131027, 0.00410339376, 0.00671978667, 0.0105782, 0.00941582, 0.00622407068, 0.00485727191, 0.00404637307, 0.00655143755, 0.0102469, 0.00980217, 0.00611081813, 0.00506757339, 0.00419617025, 0.00638246117, 0.0100196, 0.01060332, 0.00609611999, 0.00546379946, 0.00419708341, 0.0063394797, 0.00958846, 0.01072925, 0.00631240243, 0.00575722149, 0.00436880905, 0.00667638984, 0.00973608, 0.01091792, 0.0067113135, 0.00603075232, 0.00488978392, 0.00693031773, 0.010389, 0.01254491, 0.00738735683, 0.00670894794, 0.00540515361, 0.00747251697, 0.01101404, 0.0137909, 0.00772548234, 0.00683065364, 0.00588669395, 0.00800211634, 0.01167463, 0.01328925, 0.0076228152, 0.00661579939, 0.00626901397, 0.00872576796, 0.01187445, 0.01350305, 0.00791763794, 0.00643935287, 0.00618029293, 0.00971882045, 0.01249205, 0.01466321, 0.00858022738, 0.00659083854, 0.0061545088, 0.0106134843, 0.01294577, 0.01432054, 0.00819419324, 0.00646134373, 0.00588973099, 0.0107066492, 0.0124761, 0.01350935, 0.00822468195, 0.00678527681, 0.00604632357, 0.0109086288, 0.01246002, 0.01413285, 0.00878471136, 0.00759640289, 0.00633507175, 0.0112539958, 0.0128943, 0.01556002, 0.00900567044, 0.00823905878, 0.00665211864, 0.0106018186, 0.01264643, 0.0154384, 0.00929726288, 0.00891840365, 0.00699669868, 0.0105764959, 0.01252757, 0.015363, 0.0101771969, 0.00877345074, 0.00692312792, 0.00981407985, 0.01129506, 0.01524592, 0.0102611473, 0.00866968092, 0.00705433311, 0.00938158855, 0.01025346, 0.01536665, 0.0103959981, 0.0093805166, 0.0070293434, 0.00991610438, 0.00955632, 0.01573905, 0.00993380044, 0.00988360308, 0.00707631139, 0.0106214089, 0.00932519, 0.01689523, 0.00984608103, 0.0106568951, 0.00717885932, 0.0113114724, 0.00993022, 0.0173116, 0.0104275318, 0.0105108004, 0.00732138939, 0.0113328975, 0.01001436, 0.01524551, 0.0100380294, 0.0103279483, 0.00686580874, 0.0103531172, 0.00966828, 0.01453329, 0.00967503991, 0.0106269717, 0.00688690133, 0.0110938819, 0.01018094, 0.01412627, 0.00990970526, 0.0116928602, 0.00761329429, 0.0112431506, 0.01027711, 0.01396466, 0.00950386748, 0.0110954717, 0.00752360886, 0.0111735407, 0.00981093, 0.01460263, 0.0100769298, 0.0105359731, 0.0077960426, 0.0101524685, 0.01040042, 0.01567213, 0.00982258189, 0.00986585394, 0.00738445995, 0.00903833471, 0.01048785, 0.01578395, 0.00920418557, 0.00865505822, 0.00661338493, 0.00795247126, 0.00914144, 0.01425714, 0.00801017508, 0.00805168785, 0.0058614444, 0.00752965687, 0.00821557, 0.01391268, 0.0070568244, 0.00713485945, 0.00558952475, 0.00791264325, 0.00825613, 0.01318163, 0.00657787034, 0.00670185592, 0.0059497375, 0.0076599787, 0.00860062, 0.01412581, 0.0069149239, 0.00735920761, 0.00682740705, 0.00850712322, 0.00902697, 0.01625972, 0.00801334996, 0.00852866378, 0.00775414612, 0.00942092575, 0.01078967, 0.01969801, 0.00932922587, 0.00996830221, 0.00815600995, 0.010109338, 0.01227507, 0.02358819, 0.00928091258, 0.0102268215, 0.00891189743, 0.0107622072, 0.01225818, 0.02419372, 0.008294289, 0.00961301941, 0.00845205598, 0.00906689651, 0.01246997, 0.02363107, 0.00716883689, 0.00831279531, 0.00864736177, 0.00856030546, 0.01187232, 0.02113682, 0.00629053684, 0.00777892442, 0.00787783135, 0.00721975043, 0.01163722, 0.01917454, 0.00620167144, 0.00777472183, 0.00632629171, 0.00614979444, 0.01141449, 0.01773282, 0.00616792543, 0.00697151897, 0.00484794844, 0.00549472496, 0.01115386, 0.01551041, 0.00573232211, 0.00670828763, 0.0041485671, 0.00525566936, 0.01108849, 0.01375713, 0.00558487047, 0.00671393936, 0.00418053847, 0.00536375679, 0.01011928, 0.01428186, 0.00559670618, 0.00675519463, 0.00430280389, 0.00530509418, 0.00908193, 0.0137531, 0.00546903862, 0.00696923537, 0.00424572313, 0.004887708, 0.00784594, 0.01240266, 0.00544709107, 0.00698809046, 0.00407265825, 0.00506953523, 0.00813454, 0.01407201, 0.00605187751, 0.00766629586, 0.00395074347, 0.00524438871, 0.00761701, 0.01493928, 0.00598228024, 0.00773258135, 0.00385549525, 0.0053134202, 0.00674061, 0.01434559, 0.00552035216, 0.00706200954, 0.00400941167, 0.00588316517, 0.00650669, 0.01517476, 0.00529846363, 0.00576008251, 0.00357918348, 0.00640268903, 0.00632715, 0.01351744, 0.005099562, 0.00485385489, 0.00319761899, 0.00522487238, 0.00552412, 0.01189487, 0.00475925487, 0.00450077187, 0.00262087001, 0.00475073839, 0.00545236, 0.0113096, 0.00482095638, 0.00434890529, 0.00240385788, 0.00434427941, 0.00582009, 0.01112829, 0.00462212786, 0.00440246752, 0.00237100478, 0.00433487957, 0.00601568, 0.0100608, 0.00417800155, 0.0048387642, 0.0024013482, 0.00503978739, 0.00672891, 0.00915299, 0.00431567989, 0.00478727464, 0.00235719676, 0.00524844509, 0.00733824, 0.00807712, 0.00469655497, 0.00459793909, 0.00216967636, 0.00510892039, 0.00741452, 0.00820754, 0.0049972604, 0.00466663949, 0.00214303704, 0.00519768987, 0.00844128, 0.0091877, 0.00588374818, 0.0052740844, 0.00254070736, 0.00517210644, 0.00910895, 0.01035224, 0.00677054236, 0.005217358, 0.00318040419, 0.00639668573, 0.01051732, 0.0120364, 0.0076664011, 0.00532641448, 0.00425263215, 0.00754891988, 0.01209522, 0.01298985, 0.00852471776, 0.0055220928, 0.00533287553, 0.00824002549, 0.01395327, 0.01240279, 0.00904615503, 0.005802372, 0.00580955017, 0.0081130052, 0.01398055, 0.01257932, 0.00978645962, 0.00688271783, 0.00660620816, 0.00712449802, 0.01514341, 0.01298719, 0.00872519799, 0.00710680429, 0.00662692171, 0.00547405938, 0.01337322, 0.01227233, 0.00892169587, 0.0077161165, 0.00604713522, 0.00454097893, 0.01106087, 0.01026142, 0.00857423339, 0.00751434313, 0.00528018409, 0.00350167113, 0.00930102, 0.00769517, 0.0085860705, 0.00824184902, 0.00441947905, 0.00420820247, 0.00787301, 0.00650542, 0.00808958523, 0.00836415589, 0.00498724077, 0.00448678667, 0.00678232, 0.00569968, 0.00806366187, 0.00860598125, 0.00470763538, 0.00481281895, 0.00734508, 0.0058651, 0.00760968914, 0.0088308705, 0.0058968463, 0.00514512137, 0.00801013, 0.00686232, 0.00913933851, 0.00917674322, 0.00623396458, 0.00554566039, 0.00774921, 0.0079006, 0.0093464423, 0.00928756129, 0.00853051059, 0.00764227472, 0.00824687, 0.00576393, 0.00860490743, 0.00862445589, 0.00956895761, 0.00914768688, 0.00937222, 0.01040047, 0.0110043567, 0.00899123959, 0.0130372923, 0.0119236307, 0.01131551, 0.01043925, 0.0130163422, 0.0088098608, 0.0124504222, 0.0126138972, 0.01027604, 0.01186731, 0.00952530652, 0.00954982359, 0.0101751694, 0.0108464388, 0.01125892, 0.01167664, 0.0098338211, 0.00997402612, 0.00991447642, 0.0109318253, 0.01147925, 0.01278833, 0.0118437968, 0.0111252805, 0.0100089591, 0.00951843802, 0.00970322, 0.01159121, 0.0124689741, 0.0129816728, 0.0112001356, 0.00875605084, 0.00768441, 0.01321076, 0.0131223826, 0.0133278938, 0.0119561683, 0.00962244906, 0.00723866, 0.01514182, 0.0145257469, 0.0127360839, 0.0135289412, 0.0102784391, 0.00758154, 0.01541796, 0.0133746527, 0.013213655, 0.0132289706, 0.0110274004, 0.00804582, 0.01649075, 0.013970824, 0.0138498992, 0.0131176896, 0.0107399439, 0.00790779, 0.01534856, 0.0121406373, 0.0132654291, 0.0117654074, 0.0104409223, 0.0076954, 0.01482441, 0.0118047465, 0.0130942473, 0.0113375569, 0.0107173407, 0.00730259, 0.01568738, 0.0114299487, 0.0125832362, 0.0114445807, 0.0112608913, 0.00705431, 0.01396843, 0.00998827536, 0.0105098924, 0.00965695549, 0.00996131357, 0.00698798, 0.01245388, 0.0086902529, 0.00873143598, 0.0084518278, 0.0100726131, 0.00711799, 0.01115969, 0.0081850104, 0.00904450566, 0.00762141868, 0.00928328838, 0.0082945, 0.01215145, 0.0104505494, 0.0113230292, 0.009395523, 0.0117753791, 0.01080423, 0.01345689, 0.0129350033, 0.0122907516, 0.0107197594, 0.0127533264, 0.01182089, 0.01325354, 0.0149382567, 0.0124596767, 0.0119293574, 0.0142893065, 0.01274709, 0.01415287, 0.0162797738, 0.0133107873, 0.0146218454, 0.0147316856, 0.01417826, 0.01316742, 0.0145043787, 0.0130034899, 0.0151384901, 0.0132580958, 0.01346741, 0.01196097, 0.0123151336, 0.0133517375, 0.015315528, 0.011761033, 0.01173002, 0.01120563, 0.012993536, 0.015647687, 0.0171513315, 0.0140272826, 0.01356529, 0.01317223, 0.0153021291, 0.0158397108, 0.0174704548, 0.0137526263, 0.01474917, 0.01352743, 0.0169318095, 0.0137996459, 0.0152531685, 0.0117462827, 0.01262841, 0.01149145, 0.0155398836, 0.0123435399, 0.0130428327, 0.010546199, 0.01050505, 0.01119409, 0.0125709437, 0.0116279349, 0.00990845822, 0.00718270056, 0.00742605, 0.01116135, 0.010457716, 0.00932967011, 0.00792687945, 0.00588314887, 0.00678812, 0.01169519, 0.0092854863, 0.00865778793, 0.00704898126, 0.00559138833],
"last": [0.0212326, 0.01686203, 0.01694627, 0.01253956, 0.00738663, 0.01200664, 0.02053331, 0.01426129, 0.0159843, 0.0135863, 0.01028539, 0.01455318, 0.01706528, 0.01261353, 0.01555274, 0.01483669, 0.01076731, 0.01666335, 0.0146964, 0.01169526, 0.01417818, 0.01545494, 0.0088773, 0.01181018, 0.01209399, 0.01201399, 0.00732443, 0.00830233, 0.00499497, 0.00526863, 0.00732266, 0.00523549, 0.0089152, 0.00827912, 0.00626761, 0.00625902, 0.00718128, 0.0060499, 0.00717246, 0.01079409, 0.00586698, 0.00559896, 0.00769196, 0.00673955, 0.00749833, 0.01030802, 0.00564903, 0.00776335, 0.00818333, 0.00879208, 0.00667462, 0.01042711, 0.00608432, 0.00868973, 0.00909923, 0.00733865, 0.00649971, 0.01147387, 0.00603391, 0.00644981, 0.00977096, 0.00711053, 0.00637081, 0.00872868, 0.0054686, 0.00637614, 0.0098661, 0.00685755, 0.00672786, 0.00904942, 0.00558659, 0.00679501, 0.00977123, 0.00777983, 0.00692441, 0.00902788, 0.00627153, 0.00671009, 0.00955814, 0.00661493, 0.0065056, 0.00876032, 0.00584428, 0.00565618, 0.00692338, 0.00599032, 0.00669904, 0.0105367, 0.00577278, 0.00623284, 0.00751895, 0.00701192, 0.00926169, 0.00912854, 0.00611037, 0.00567856, 0.00608653, 0.00634186, 0.00801326, 0.00888947, 0.00665401, 0.00671525, 0.00869094, 0.00782892, 0.00694576, 0.00788069, 0.00693942, 0.00574782, 0.00764595, 0.00808492, 0.00633955, 0.00764118, 0.00702528, 0.00603468, 0.00717668, 0.0060116, 0.00546, 0.00790431, 0.0062947, 0.00559398, 0.00723721, 0.00602539, 0.00550262, 0.00826594, 0.00601118, 0.00606955, 0.00695489, 0.00635836, 0.0051903, 0.0076758, 0.00495821, 0.00586293, 0.00749118, 0.00685519, 0.00515161, 0.00716634, 0.00470855, 0.00535172, 0.00739071, 0.00611557, 0.00503433, 0.00668561, 0.00446109, 0.00609975, 0.00780629, 0.00573899, 0.0054043, 0.00640824, 0.00494379, 0.00579602, 0.00656192, 0.00504012, 0.00450173, 0.00541219, 0.00418404, 0.00462234, 0.0044131, 0.00488478, 0.00456664, 0.00609046, 0.0044484, 0.00522501, 0.00490959, 0.00540298, 0.00519844, 0.00734495, 0.00454934, 0.00538764, 0.00560861, 0.00458549, 0.00404466, 0.00595013, 0.00354801, 0.0043298, 0.00512044, 0.00380422, 0.00330832, 0.00490075, 0.00358605, 0.00362441, 0.00432471, 0.00380215, 0.0034347, 0.00481778, 0.00352006, 0.00388375, 0.00500884, 0.00442775, 0.00410104, 0.00460685, 0.00395422, 0.00443298, 0.00462313, 0.00425634, 0.00482416, 0.00500855, 0.00438493, 0.00403013, 0.00479305, 0.00405376, 0.00432142, 0.00465116, 0.00446181, 0.00476674, 0.00586078, 0.00469764, 0.00511005, 0.00596596, 0.00411971, 0.00492821, 0.00544655, 0.00459884, 0.00440769, 0.00479895, 0.00383058, 0.00424593, 0.00779092, 0.00667635, 0.00491416, 0.00575147, 0.00380237, 0.0042243, 0.00503948, 0.00466084, 0.00463655, 0.00504452, 0.00419874, 0.00535966, 0.00611931, 0.00455687, 0.00459482, 0.00562027, 0.0048102, 0.00569032, 0.00552264, 0.00431143, 0.00464454, 0.00610445, 0.0044853, 0.00546707, 0.00566704, 0.00484906, 0.0055059, 0.00657769, 0.0044947, 0.00490535, 0.00531613, 0.00414733, 0.00503097, 0.00614121, 0.00499074, 0.00453913, 0.00549063, 0.00482962, 0.00492757, 0.00647547, 0.00504335, 0.00502241, 0.00597753, 0.00577574, 0.00472772, 0.00618156, 0.00502482, 0.00445806, 0.00592786, 0.00640823, 0.00515948, 0.00584629, 0.00502018, 0.00559205, 0.00619004, 0.00616343, 0.00503184, 0.0058084, 0.00480316, 0.00489788, 0.00478051, 0.00442864, 0.00493789, 0.00524737, 0.00453886, 0.00468187, 0.00525523, 0.00463273, 0.00448017, 0.00517394, 0.00450628, 0.00521713, 0.00608017, 0.00549529, 0.00498892, 0.00575316, 0.00503511, 0.00673405, 0.00703408, 0.00584074, 0.00568943, 0.00573127, 0.00455835, 0.00534632, 0.00645279, 0.00603619, 0.00572749, 0.00540689, 0.00431763, 0.00524147, 0.00604626, 0.00588464, 0.00614758, 0.00603346, 0.00488871, 0.00553135, 0.00513514, 0.00506535, 0.00518364, 0.0055185, 0.00503486, 0.00540186, 0.00552418, 0.00526183, 0.00578697, 0.00540571, 0.00529851, 0.00518147, 0.00583935, 0.00545245, 0.00540924, 0.00584367, 0.0053516, 0.00513294, 0.0059936, 0.00531094, 0.00520127, 0.00645377, 0.00511103, 0.00536455, 0.00543092, 0.00528184, 0.00575301, 0.0069575, 0.0048628, 0.00558787, 0.00580425, 0.00547122, 0.00648139, 0.00757432, 0.0051345, 0.00600539, 0.00537272, 0.0055544, 0.00604212, 0.00780555, 0.00457491, 0.00503968, 0.00514453, 0.00501938, 0.0053233, 0.00721293, 0.00441945, 0.00482874, 0.00512557, 0.00496813, 0.00520053, 0.00666905, 0.00475213, 0.00530305, 0.00602971, 0.00500796, 0.00501379, 0.00765435, 0.00527345, 0.00530295, 0.00587068, 0.00480448, 0.00460524, 0.00721741, 0.00460482, 0.00514818, 0.00566424, 0.00467791, 0.00502209, 0.00846444, 0.00508806, 0.00647705, 0.00783541, 0.00577753, 0.00645876, 0.00947304, 0.00574407, 0.00615678, 0.0069394, 0.00570082, 0.0053578, 0.00787402, 0.00556688, 0.00734818, 0.00750719, 0.00594128, 0.00616132, 0.00784255, 0.00571692, 0.0059779, 0.00774484, 0.00590955, 0.00617628, 0.00798281, 0.00630518, 0.00596499, 0.0076254, 0.00643329, 0.00589372, 0.00817961, 0.00560243, 0.00587304, 0.00793716, 0.00640253, 0.00593801, 0.00835517, 0.0059398, 0.00582297, 0.00718645, 0.00648092, 0.00615797, 0.00831327, 0.00580409, 0.00612009, 0.00724532, 0.0066421, 0.0063803, 0.00764479, 0.00597388, 0.00613212, 0.01083945, 0.00832251, 0.00736721, 0.00868012, 0.0055177, 0.00574421, 0.00977816, 0.00775433, 0.00743774, 0.00917547, 0.006189, 0.00678639, 0.01043857, 0.0092876, 0.00727155, 0.00908275, 0.00629043, 0.00682542, 0.01089192, 0.00864779, 0.01113269, 0.01067263, 0.00708493, 0.00664624, 0.00943939, 0.0084647, 0.00781306, 0.01011038, 0.00629744, 0.00671977, 0.0088477, 0.00882865, 0.00750017, 0.00963774, 0.00639003, 0.00756227, 0.00801144, 0.00781729, 0.00836618, 0.00892594, 0.00656252, 0.00737924, 0.00837839, 0.00812372, 0.00756787, 0.00910991, 0.00827336, 0.00855608, 0.01108135, 0.00864557, 0.00831893, 0.0095651, 0.00728794, 0.00871337, 0.00997016, 0.00767718, 0.00702291, 0.01046078, 0.00784223, 0.00928703, 0.00992698, 0.00757386, 0.00745117, 0.01111294, 0.00793193, 0.0093664, 0.0098913, 0.0089454, 0.00735989, 0.01142389, 0.0098645, 0.01020392, 0.01270847, 0.01044812, 0.00833439, 0.01172951, 0.009625, 0.00954554, 0.01309299, 0.00934373, 0.00895897, 0.01296306, 0.01084165, 0.01132854, 0.01441383, 0.01059626, 0.0087913, 0.01485758, 0.01134365, 0.01176091, 0.01057023, 0.00980929, 0.00838666, 0.01171058, 0.00984987, 0.00949133, 0.0098338, 0.00831411, 0.00756964, 0.01072277, 0.00938693, 0.01078018, 0.00894949, 0.00858137, 0.00844, 0.01123567, 0.01020739, 0.01014215, 0.00940019, 0.00856853, 0.00885135, 0.01179508, 0.00939323, 0.00959477, 0.00921196, 0.00845554, 0.00901854, 0.01050974, 0.00936578, 0.00899556, 0.0089665, 0.00867061, 0.00899933, 0.01079191, 0.01047688, 0.00962855, 0.01078895, 0.00850239, 0.00877913, 0.00852085, 0.007809, 0.00869933, 0.00926951, 0.00830423, 0.00756392, 0.0098673, 0.00855368, 0.00977945, 0.01012194, 0.00961556, 0.00744842, 0.0119503, 0.01478794, 0.01465952, 0.01585676, 0.01364899, 0.00974632, 0.01760663, 0.01898089, 0.01600946, 0.01727799, 0.01366997, 0.00875106, 0.01416503, 0.01504406, 0.0180549, 0.01361821, 0.01399494, 0.00984901, 0.01348555, 0.01710836, 0.01371843, 0.01308151, 0.01618553, 0.01183293, 0.01647634, 0.02161071, 0.01482469, 0.01437065, 0.01443935, 0.00979176, 0.01574361, 0.01861819, 0.01694043, 0.01607506, 0.01526494, 0.01184346, 0.01824978, 0.02104816, 0.01947448, 0.01545891, 0.01447014, 0.01177013, 0.01635079, 0.01761832, 0.0174989, 0.0118453, 0.01417452, 0.01291498, 0.0151533, 0.01670697, 0.01612155, 0.01305603, 0.01364971, 0.01302657, 0.01592102, 0.0176174, 0.01534762, 0.01039254, 0.01258004, 0.01185232, 0.01587348, 0.01526511, 0.01329518, 0.00949903, 0.01031404, 0.00998713, 0.01445084, 0.01289738, 0.01306711, 0.00929268, 0.01017152, 0.00831546, 0.01353489, 0.01226501, 0.01274518, 0.00790996, 0.00947645, 0.00791696, 0.01653665, 0.01351035, 0.01535049, 0.01042493, 0.01001181, 0.00924777, 0.01794434, 0.01477151, 0.01508682, 0.01053419, 0.01139174, 0.01069952, 0.01610379, 0.01293275, 0.01244614, 0.0097166, 0.01192402, 0.00979371, 0.01609502, 0.01767004, 0.0149137, 0.01292527, 0.01424549, 0.01063188, 0.01715892, 0.01574004, 0.01614751, 0.01275765, 0.01428956, 0.01145034, 0.01836921, 0.01685476, 0.01606387, 0.01314563, 0.01175156, 0.00952365, 0.01754683, 0.01601767, 0.01690382, 0.01519591, 0.01253951, 0.00973149, 0.01953541, 0.01696796, 0.0202147, 0.01596385, 0.0168243, 0.01198691, 0.01870825, 0.01764723, 0.01721521, 0.01284255, 0.01639357, 0.01205198, 0.02013231, 0.0162391, 0.0160246, 0.0132131, 0.01563609, 0.01041159, 0.01706856, 0.01408708, 0.01366919, 0.01106279, 0.01515277, 0.01013527, 0.018888, 0.01687131, 0.01425107, 0.01301852, 0.01359186, 0.00923573, 0.01757918, 0.01725825, 0.01482899, 0.01402092, 0.01644889, 0.01007079, 0.01702747, 0.01859214, 0.01386988, 0.01408405, 0.01401189, 0.00921576, 0.01483074, 0.01944674, 0.0128178, 0.01229197, 0.01442804, 0.01087975, 0.01438307, 0.01947066, 0.01236808, 0.01291454, 0.01242608, 0.00986226, 0.01310029, 0.01996146, 0.01204463, 0.01135942, 0.01152448, 0.00906173, 0.01285876, 0.0180342, 0.01070912, 0.01082459, 0.01112713, 0.0092281, 0.01407223, 0.01635392, 0.0109961, 0.01009779, 0.01030447, 0.00825051, 0.01534422, 0.01382443, 0.01130028, 0.00992341, 0.01120615, 0.01174654, 0.01664611, 0.01420455, 0.01062473, 0.01237696, 0.01333442, 0.0110614, 0.01727068, 0.01578827, 0.01023041, 0.01010189, 0.01225124, 0.00856734, 0.01770353, 0.01552628, 0.0108901, 0.00881332, 0.0153218, 0.02416525, 0.01756358, 0.01357848, 0.01045514, 0.00807969, 0.01242586, 0.01733286, 0.01624495, 0.01285997, 0.01030556, 0.01007982, 0.01341732, 0.01192767, 0.01849814, 0.01422537, 0.01180749, 0.01356824, 0.01219467, 0.01354381, 0.02541437, 0.01954326, 0.01024265, 0.01423386, 0.01133172, 0.01095192, 0.01570645, 0.01379712, 0.00957832, 0.01015259, 0.00807321, 0.01060615, 0.01385065, 0.01306793, 0.00960776, 0.01259126, 0.00844501, 0.00953783, 0.01175729, 0.01231137, 0.01012491, 0.00988393, 0.00867914, 0.00969689, 0.01404805, 0.01292158, 0.01101822, 0.00871665, 0.00866703, 0.00903353, 0.01662315, 0.01337412, 0.01131733, 0.01003474, 0.00935095, 0.00969911, 0.01664372, 0.01245745, 0.01035324, 0.0096677, 0.00857756, 0.01099317, 0.01517778, 0.0146527, 0.01157343, 0.01036981, 0.00973618, 0.01148205, 0.01486124, 0.01570619, 0.01025283, 0.00976064, 0.00962225, 0.01143807, 0.01433174, 0.0140173, 0.00999006, 0.00821377, 0.00786048, 0.00948955, 0.01619359, 0.01644967, 0.00898856, 0.00791423, 0.00775968, 0.00983049, 0.01452755, 0.0143819, 0.00956341, 0.00941576, 0.00853015, 0.01030363, 0.01825814, 0.01659682, 0.00989926, 0.01157867, 0.00903103, 0.01062394, 0.01692672, 0.01365707, 0.00917421, 0.01078872, 0.00903658, 0.01053241, 0.01408881, 0.01496311, 0.00993208, 0.0123051, 0.00936096, 0.0104618, 0.01312091, 0.01266791, 0.01034905, 0.01162816, 0.01002892, 0.01175715, 0.0149329, 0.01451383, 0.01173632, 0.01060871, 0.00937981, 0.00935949, 0.0137853, 0.0140423, 0.01122268, 0.01252397, 0.00988438, 0.01032873, 0.01470006, 0.01530955, 0.01243729, 0.01767198, 0.01258785, 0.01156407, 0.01473164, 0.01605132, 0.01128613, 0.0161857, 0.01397169, 0.01474301, 0.01512712, 0.02072506, 0.01292396, 0.0168524, 0.01828399, 0.01542442, 0.01567629, 0.02040822, 0.01298242, 0.01365027, 0.01325147, 0.01347499, 0.01459305, 0.01735804, 0.01240948, 0.01388136, 0.01308398, 0.01314018, 0.01617485, 0.02324373, 0.01433249, 0.01922286, 0.01413862, 0.01335123, 0.01909143, 0.01949441, 0.01505586, 0.01744051, 0.015673, 0.01210188, 0.01773021, 0.0178287, 0.01164265, 0.0125647, 0.01089744, 0.01017062, 0.01298332, 0.01128939, 0.00961668, 0.00847086, 0.00869365, 0.00886281, 0.01172944, 0.0133939, 0.01237384, 0.01249187, 0.00989417, 0.01022047, 0.01780616, 0.01974587, 0.01743679, 0.01321773, 0.01450297, 0.01194922, 0.01446092, 0.01728655, 0.019371, 0.01509082, 0.01574809, 0.01248483, 0.01463461, 0.01286148, 0.01603629, 0.01417975, 0.01469248, 0.01231399, 0.01209249, 0.01264417, 0.01080796, 0.02043679, 0.01786293, 0.01637008, 0.01559112, 0.01371447, 0.01757903, 0.01155704, 0.01919382, 0.01535184, 0.01443448, 0.01460105, 0.01411946, 0.01254033, 0.01895281, 0.01246601, 0.01419788, 0.01171493, 0.00642962, 0.00793093, 0.01420764, 0.01017977, 0.01321035, 0.01381941, 0.00832556, 0.00933044, 0.0155971, 0.01808133, 0.011741, 0.01154727, 0.00837906, 0.01206126, 0.01876794, 0.01956533, 0.00652048, 0.00531538, 0.00648521, 0.00835132, 0.01358006, 0.00728935, 0.00560288, 0.00750727, 0.00729396, 0.00696481, 0.013678, 0.00964114, 0.00607592, 0.00717719, 0.00684773, 0.00743156, 0.01287832, 0.00878318, 0.00738933, 0.01131643, 0.01418486, 0.01328662, 0.01811858, 0.01232595, 0.00763828, 0.0063796, 0.00875546, 0.00651768, 0.00923583, 0.00934886, 0.00673413, 0.0068674, 0.00758161, 0.00800415, 0.01316185, 0.01060913, 0.0076894, 0.00644245, 0.00837218, 0.00892851, 0.01274605, 0.01154088, 0.00936924, 0.01006224, 0.00967093, 0.01122766, 0.01402123, 0.00863406, 0.0071295, 0.00604926, 0.0081947, 0.00918587, 0.01391856, 0.00807847, 0.00794951, 0.00731207, 0.0082273, 0.01033494, 0.01600047, 0.00992838, 0.00679898, 0.00680055, 0.00956373, 0.01223196, 0.02128041, 0.01435557, 0.01175599, 0.01014448, 0.00964692, 0.02162587, 0.03122688, 0.01286698, 0.00877831, 0.00974173, 0.00712129, 0.01141766, 0.0182785, 0.00920661, 0.01107116, 0.00928774, 0.00749045, 0.00800902, 0.01373506, 0.00891235, 0.00888681, 0.00922742, 0.0114577, 0.01172851, 0.02350969, 0.00985055, 0.00716755, 0.00895329, 0.00768577, 0.01187704, 0.01983827, 0.01103263, 0.00717408, 0.00933645, 0.00662147, 0.01135333, 0.01873318, 0.01398966, 0.00700505, 0.00929633, 0.00669529, 0.01170886, 0.02094269, 0.01691456, 0.00855096, 0.00907725, 0.0074683, 0.0136573, 0.02170447, 0.01741679, 0.00778335, 0.01044863, 0.00828457, 0.01114163, 0.02012593, 0.01543061, 0.00772126, 0.0103057, 0.00830166, 0.01174127, 0.01993003, 0.01522214, 0.00699594, 0.00971273, 0.00665391, 0.01024581, 0.01642087, 0.01334521, 0.00678907, 0.01213621, 0.00712839, 0.01038218, 0.01478719, 0.01352911, 0.00718556, 0.01088708, 0.00689859, 0.01119656, 0.01539469, 0.01391616, 0.00693016, 0.00939326, 0.00698515, 0.01108328, 0.01521429, 0.01408559, 0.00713243, 0.00905856, 0.00659685, 0.01075603, 0.01185499, 0.00991798, 0.00704382, 0.01060358, 0.00762427, 0.01123855, 0.01780178, 0.0112568, 0.00581282, 0.00991327, 0.00605636, 0.00906197, 0.01372171, 0.00958063, 0.00563828, 0.00844986, 0.00637759, 0.01011646, 0.015382, 0.01140895, 0.00601872, 0.00891248, 0.00621834, 0.00933829, 0.01356022, 0.01045109, 0.0066675, 0.00793535, 0.00578261, 0.00798835, 0.01164453, 0.01145282, 0.00760236, 0.00875231, 0.00677343, 0.00986847, 0.01180969, 0.01161782, 0.00723161, 0.00912139, 0.00758471, 0.00993978, 0.0126348, 0.01117417, 0.00661292, 0.00911205, 0.00810785, 0.00998582, 0.01323885, 0.01008106, 0.00602819, 0.01106142, 0.00746205, 0.01251381, 0.02328106, 0.01271344, 0.00748632, 0.0104244, 0.00844359, 0.01152962, 0.02101292, 0.01147621, 0.00911977, 0.01113313, 0.00832604, 0.01100854, 0.01428645, 0.0095873, 0.00705425, 0.01079159, 0.00832419, 0.01115689, 0.01448518, 0.00980435, 0.00827908, 0.01150124, 0.00888442, 0.0098467, 0.01331638, 0.00877474, 0.00675508, 0.0101713, 0.00838868, 0.00933153, 0.01040142, 0.00760803, 0.00586673, 0.00921748, 0.00732869, 0.00819165, 0.01091637, 0.00914427, 0.0068289, 0.00824695, 0.00771098, 0.00777148, 0.00909009, 0.00879952, 0.00636813, 0.0085484, 0.00843997, 0.00917877, 0.01063552, 0.0126223, 0.00865698, 0.01195121, 0.01114475, 0.01177424, 0.01158141, 0.01245855, 0.00927899, 0.01054026, 0.00906342, 0.0100921, 0.01085466, 0.00972962, 0.00722838, 0.01094041, 0.00991918, 0.01315552, 0.01314625, 0.0104507, 0.00803062, 0.01520251, 0.01217484, 0.01052318, 0.01192759, 0.01032615, 0.00694913, 0.01004177, 0.00817986, 0.00774939, 0.00874331, 0.00696353, 0.00574312, 0.00802731, 0.00759605, 0.00835061, 0.00796606, 0.00899155, 0.00749575, 0.01095002, 0.0096914, 0.00979343, 0.01158249, 0.0153109, 0.01402869, 0.01205825, 0.01829038, 0.01385842, 0.01901906, 0.01442969, 0.02136347, 0.01324908, 0.01441856, 0.01441073, 0.01665342, 0.01181747, 0.01024876, 0.0102781, 0.01002222, 0.01126968, 0.0138862, 0.01123406, 0.00888003, 0.00773397, 0.01134618, 0.01368034, 0.01429527, 0.01225372, 0.00849465, 0.01091138, 0.01094753, 0.01164548, 0.01563817, 0.01564681, 0.00885671, 0.01628491, 0.00974606, 0.01305157, 0.01605883, 0.01431071, 0.00805525, 0.01109105, 0.00782528, 0.01027175, 0.01182012, 0.01334525, 0.00862599, 0.01300005, 0.0098655, 0.01623156, 0.0147225, 0.01212672, 0.01110351, 0.01430751, 0.00788615, 0.01257426, 0.0146256, 0.0084569, 0.01003235, 0.01313243, 0.01210671, 0.00954129, 0.02307577, 0.01244918, 0.00714581, 0.01094893, 0.00814799, 0.01064138, 0.01356012, 0.01086297, 0.0080129, 0.01860512, 0.0081138, 0.01833767, 0.02294069, 0.01728115, 0.01091151, 0.01942937, 0.01033192, 0.01256476, 0.01597318, 0.00946495, 0.00896793, 0.01332548, 0.0090031, 0.01101615, 0.01478523, 0.01352175, 0.01234017, 0.0141845, 0.01140012, 0.01422175, 0.01729964, 0.01591386, 0.01388971, 0.01865011, 0.01053402, 0.01502598, 0.01728018, 0.01509257, 0.01692497, 0.01579517, 0.0097262, 0.01475474, 0.01502176, 0.01362213, 0.01729488, 0.01722043, 0.00913555, 0.01519724, 0.01370828, 0.01390479, 0.01603993, 0.01732925, 0.01074213, 0.01430033, 0.01556508, 0.01497801, 0.01676299, 0.01709524, 0.01059789, 0.010953, 0.01456441, 0.01498859, 0.01574814, 0.01842235, 0.01009798, 0.01032456, 0.01527326, 0.01503608, 0.0179838, 0.01794973, 0.01086922, 0.00875363, 0.01549061, 0.01433708, 0.01359841, 0.01294224, 0.00717963, 0.00719045, 0.01330883, 0.00933913, 0.00848816, 0.01339134, 0.00877269, 0.00949566, 0.0161468, 0.01650762, 0.00898444, 0.00911704, 0.00964109, 0.00927308, 0.02232255, 0.01074053, 0.00790653, 0.00767716, 0.00475496, 0.00941463, 0.01336617, 0.0091466, 0.00785271, 0.01004878, 0.00569937, 0.00992106, 0.01338347, 0.00864988, 0.00709161, 0.01042613, 0.00866753, 0.00936567, 0.01789745, 0.00954572, 0.0059044, 0.00835221, 0.00715842, 0.0076339, 0.02087362, 0.01578976, 0.00651504, 0.01144859, 0.00989617, 0.011587, 0.01652862, 0.01276903, 0.00564829, 0.01389946, 0.00893833, 0.0105192, 0.01770773, 0.0120651, 0.00566082, 0.00948897, 0.007064, 0.01041478, 0.02003344, 0.01153417, 0.00680982, 0.01015702, 0.00754637, 0.00903261, 0.01727265, 0.01198885, 0.00683377, 0.01116641, 0.00746183, 0.00839682, 0.01967561, 0.01340181, 0.00637826, 0.00990382, 0.00746801, 0.00954745, 0.0217396, 0.01360727, 0.00778457, 0.01043167, 0.00711082, 0.00909068, 0.02583526, 0.0115757, 0.00688817, 0.00926034, 0.00723629, 0.00853028, 0.01988152, 0.01051636, 0.00636843, 0.00850366, 0.00766705, 0.00833762, 0.02100903, 0.01114363, 0.00640956, 0.00906276, 0.00775527, 0.00958472, 0.01585715, 0.01432554, 0.00768929, 0.01165142, 0.00895352, 0.01084625, 0.01960718, 0.01555584, 0.00696775, 0.00960728, 0.00814699, 0.01005573, 0.019576, 0.01498245, 0.0065344, 0.00944915, 0.007856, 0.00958309, 0.01660994, 0.01434606, 0.00635091, 0.00861925, 0.00806591, 0.00881582, 0.01454745, 0.01336698, 0.00607623, 0.00816265, 0.00917483, 0.01169315, 0.01800212, 0.01392468, 0.00728129, 0.00790391, 0.00832814, 0.00853908, 0.01728676, 0.01381149, 0.00834009, 0.00809199, 0.00833329, 0.0076768, 0.01676041, 0.01223887, 0.00728878, 0.0075121, 0.00763981, 0.00778331, 0.01406248, 0.01071234, 0.00622898, 0.00705265, 0.00634194, 0.00992197, 0.0116218, 0.01148422, 0.01046534, 0.00919499, 0.00725685, 0.00798227, 0.00963287, 0.01139298, 0.01524514, 0.01090785, 0.0134477, 0.00706692, 0.00889289, 0.00961427, 0.01113256, 0.00815819, 0.00797252, 0.00584317, 0.00889698, 0.01138208, 0.00956603, 0.00811887, 0.00837825, 0.00683713, 0.00900811, 0.01128367, 0.01125571, 0.00905951, 0.00714409, 0.00569437, 0.01002412, 0.010433, 0.0113571, 0.0083212, 0.00668987, 0.00587745, 0.0087769, 0.0106053, 0.01188737, 0.00880127, 0.00719548, 0.00602444, 0.00933017, 0.01009957, 0.00983835, 0.00821996, 0.0079317, 0.00638974, 0.00895468, 0.01057557, 0.01949177, 0.00939665, 0.00874057, 0.00733397, 0.00982469, 0.0108154, 0.01651003, 0.01082397, 0.00811316, 0.00694913, 0.01058317, 0.00986202, 0.01619289, 0.01263442, 0.0079068, 0.00616052, 0.00890669, 0.01052489, 0.01490351, 0.01338143, 0.00679305, 0.00536602, 0.01032956, 0.01217706, 0.01380331, 0.01361572, 0.00728717, 0.00485292, 0.00864788, 0.010008, 0.01404494, 0.0118738, 0.00834571, 0.0051997, 0.00976079, 0.01018314, 0.01315203, 0.01388201, 0.0087509, 0.00534833, 0.00902136, 0.00816261, 0.01044508, 0.01207118, 0.00782616, 0.00531208, 0.0080401, 0.00811846, 0.01168433, 0.01402694, 0.01003961, 0.00598062, 0.00940443, 0.00967575, 0.01645141, 0.01346826, 0.00953448, 0.00685141, 0.00931604, 0.01152082, 0.01428276, 0.01313459, 0.00954681, 0.00722754, 0.014491, 0.01283189, 0.01827848, 0.01555457, 0.01100169, 0.00926399, 0.01591045, 0.01439912, 0.02094847, 0.01522092, 0.01425138, 0.00909308, 0.01616936, 0.01493949, 0.01926175, 0.01663998, 0.01314253, 0.00808453, 0.01380473, 0.01338751, 0.01943768, 0.01361808, 0.01235998, 0.00685243, 0.01418644, 0.01369831, 0.02283128, 0.01198316, 0.01100756, 0.00696846, 0.01100861, 0.01405774, 0.01336282, 0.01281353, 0.00989927, 0.00643693, 0.0105672, 0.01149652, 0.03081705, 0.0157983, 0.01196243, 0.0069241, 0.01012233, 0.01043772, 0.02697951, 0.01319949, 0.01166548, 0.00708594, 0.00860411, 0.01169905, 0.02445894, 0.01143664, 0.01038386, 0.00703973, 0.01025368, 0.01226754, 0.03510763, 0.01598619, 0.01322474, 0.0076883, 0.01073763, 0.01169825, 0.01598427, 0.01202368, 0.01193141, 0.006715, 0.01036677, 0.01021567, 0.01105727, 0.0110052, 0.00807629, 0.00625779, 0.01253725, 0.01316517, 0.014056, 0.01209105, 0.00981665, 0.00649853, 0.00988172, 0.01076308, 0.01125322, 0.00968254, 0.00778885, 0.00645904, 0.01064638, 0.00994624, 0.00877591, 0.00854445, 0.00703161, 0.00635274, 0.0089626, 0.01165747, 0.00962154, 0.01019205, 0.00806749, 0.00615867, 0.00839564, 0.01022338, 0.00842103, 0.01039975, 0.00775324, 0.00613583, 0.00847125, 0.00936852, 0.00810977, 0.00867436, 0.00641336, 0.00641389, 0.00881013, 0.00639552, 0.00614326, 0.00693343, 0.00715933, 0.00641196, 0.00967757, 0.00674993, 0.00689883, 0.0062336, 0.00714145, 0.01741129, 0.00846974, 0.00561838, 0.00485494, 0.00583028, 0.00463835, 0.00550084, 0.00658742, 0.00502711, 0.00470851, 0.00608448, 0.0052291, 0.00499701, 0.00604697, 0.00510218, 0.00530448, 0.00698322, 0.00561603, 0.00545875, 0.00548509, 0.00580671, 0.00443428, 0.00670245, 0.00481365, 0.0054957, 0.00490819, 0.0045993, 0.0036933, 0.00599241, 0.00438774, 0.00506663, 0.00523386, 0.00496821, 0.00460373, 0.00818693, 0.00535291, 0.00486823, 0.00586452, 0.0054772, 0.00445078, 0.00663089, 0.00481636, 0.00550227, 0.00581434, 0.00586777, 0.00411922, 0.00615981, 0.00441654, 0.00576166, 0.00662286, 0.00686863, 0.00592105, 0.00721942, 0.0049618, 0.00674723, 0.00819215, 0.00782444, 0.00562912, 0.00790544, 0.00581175, 0.00689436, 0.00950802, 0.00753496, 0.00572232, 0.00753217, 0.00556533, 0.00716863, 0.00944653, 0.0078638, 0.00553774, 0.00785794, 0.00574396, 0.00695122, 0.00972733, 0.00774811, 0.00484945, 0.00698535, 0.00498452, 0.00744883, 0.01224074, 0.00868028, 0.005811, 0.00822325, 0.00603252, 0.00840852, 0.01278401, 0.00797244, 0.00523343, 0.00767921, 0.00603421, 0.00738435, 0.0111735, 0.00793101, 0.00450122, 0.00785446, 0.00537958, 0.00755752, 0.00901082, 0.00834514, 0.0054455, 0.0072013, 0.00507741, 0.00764051, 0.00826548, 0.01042147, 0.00620949, 0.00833138, 0.00489754, 0.00756399, 0.00897619, 0.00917637, 0.00524745, 0.00905951, 0.00579325, 0.00844824, 0.01020016, 0.00922331, 0.00706735, 0.01117891, 0.00595294, 0.00606041, 0.0076645, 0.00596271, 0.00474815, 0.00568064, 0.00449612, 0.00549837, 0.00869315, 0.00607568, 0.00524859, 0.00689541, 0.00490218, 0.0060825, 0.0112286, 0.0076454, 0.0054957, 0.00758702, 0.00485169, 0.007203, 0.00969987, 0.00700446, 0.00517197, 0.00629424, 0.0046333, 0.00631863, 0.01081056, 0.00658483, 0.00611622, 0.0075933, 0.0053281, 0.00675982, 0.01068426, 0.00857865, 0.005964, 0.00721476, 0.00598069, 0.00805264, 0.01127936, 0.00696551, 0.00536279, 0.00759566, 0.00588626, 0.00849408, 0.01401748, 0.00817051, 0.00586268, 0.00866533, 0.00671016, 0.01263843, 0.01784779, 0.01009223, 0.00705671, 0.00875199, 0.00551713, 0.00888336, 0.01464859, 0.00874557, 0.00744679, 0.00921023, 0.00514857, 0.00729384, 0.01466939, 0.00855081, 0.00600366, 0.00772556, 0.00503053, 0.00608725, 0.01336246, 0.00825833, 0.00680883, 0.00723096, 0.00512524, 0.00704055, 0.01679086, 0.00825492, 0.00802599, 0.00826721, 0.00587088, 0.00791488, 0.01976192, 0.0081703, 0.00758605, 0.00981606, 0.0068848, 0.00830107, 0.02005034, 0.00982947, 0.00899484, 0.01013211, 0.00853777, 0.01034623, 0.02188593, 0.00974577, 0.00844382, 0.01046496, 0.00781834, 0.00985816, 0.02056709, 0.00922933, 0.01043904, 0.01110912, 0.00743172, 0.01023909, 0.02169315, 0.00875303, 0.00909291, 0.01061598, 0.00623281, 0.00833269, 0.01715957, 0.00818662, 0.00804218, 0.01028146, 0.00607722, 0.00807233, 0.01870609, 0.00773787, 0.00802412, 0.01126963, 0.00685563, 0.00944583, 0.02044731, 0.0084934, 0.00901194, 0.01206808, 0.00937964, 0.00885204, 0.01855347, 0.00791593, 0.00908217, 0.01106999, 0.00813374, 0.00927125, 0.01846819, 0.00835452, 0.00904756, 0.01102472, 0.00748457, 0.01015608, 0.01976992, 0.00840001, 0.00895368, 0.01232434, 0.00654129, 0.00959039, 0.01999838, 0.00893168, 0.0094667, 0.01277659, 0.00817251, 0.01028164, 0.01932239, 0.01032354, 0.00916546, 0.01104057, 0.00707439, 0.01022955, 0.01917303, 0.00990264, 0.01044868, 0.01254126, 0.00772388, 0.00953875, 0.02065062, 0.01072295, 0.01144181, 0.01251259, 0.00666359, 0.00929494, 0.02260286, 0.00850931, 0.01058406, 0.01220843, 0.00767022, 0.01161977, 0.02307926, 0.00974889, 0.01605751, 0.01282172, 0.0098739, 0.01231292, 0.02785437, 0.00984842, 0.01253234, 0.01274922, 0.00814583, 0.01249814, 0.03108526, 0.0127227, 0.01336531, 0.01297708, 0.00862165, 0.01299638, 0.03069117, 0.01071251, 0.01269257, 0.0143897, 0.00815505, 0.01579498, 0.02738742, 0.01078654, 0.01352016, 0.01580229, 0.00865488, 0.01692841, 0.02586158, 0.01046857, 0.01358789, 0.01318886, 0.00891802, 0.01444239, 0.02398801, 0.01061839, 0.01207987, 0.01360411, 0.00935341, 0.01468911, 0.02297123, 0.01408026, 0.01037919, 0.01182443, 0.00936892, 0.01279593, 0.02179592, 0.01193426, 0.01032285, 0.01225162, 0.00901924, 0.01270257, 0.02389351, 0.01021616, 0.01085928, 0.01178281, 0.00853498, 0.01399541, 0.02443315, 0.01268511, 0.01151162, 0.01170885, 0.00912388, 0.01350367, 0.02432913, 0.01093494, 0.01062719, 0.01207824, 0.00821006, 0.01215167, 0.02566034, 0.01006974, 0.00853464, 0.00850868, 0.00654811, 0.01423841, 0.0246505, 0.00982472, 0.01028173, 0.01084431, 0.00847386, 0.0133469, 0.01758358, 0.00768068, 0.00667205, 0.00749953, 0.00529318, 0.00840345, 0.01374294, 0.00728098, 0.0064751, 0.0079588, 0.00517467, 0.00998795, 0.01563651, 0.00847984, 0.00693132, 0.00773003, 0.00601879, 0.01046541, 0.0186213, 0.00868143, 0.0064359, 0.00832306, 0.00617912, 0.01100217, 0.01901753, 0.00828909, 0.00585399, 0.00834716, 0.00672509, 0.01206347, 0.01735763, 0.00933352, 0.00779512, 0.00934482, 0.00734811, 0.01326024, 0.01776197, 0.01044159, 0.00870777, 0.0095523, 0.00750698, 0.01228172, 0.01845417, 0.01074504, 0.00872109, 0.00919574, 0.00839629, 0.01502234, 0.0182332, 0.01207528, 0.01106307, 0.00902858, 0.01006369, 0.01555203, 0.01707634, 0.00908956, 0.00952694, 0.00808092, 0.00698131, 0.01223067, 0.01703789, 0.00862782, 0.0095832, 0.00877217, 0.00746161, 0.0116121, 0.01564632, 0.00801507, 0.00882069, 0.00814061, 0.00698828, 0.0115394, 0.01583515, 0.00897578, 0.00872272, 0.00889161, 0.00790456, 0.01359539, 0.01814275, 0.01018133, 0.01075423, 0.00965142, 0.00844821, 0.01695132, 0.01597683, 0.00892363, 0.00983001, 0.0089668, 0.00865844, 0.01463514, 0.01881162, 0.0105572, 0.01028071, 0.01245645, 0.01221576, 0.0170393, 0.02465873, 0.01157935, 0.0097619, 0.00904164, 0.00953057, 0.01207417, 0.0164414, 0.01021112, 0.01002026, 0.00920385, 0.00960129, 0.01510883, 0.01786474, 0.00943396, 0.00900438, 0.0073532, 0.00984974, 0.01608315, 0.01935428, 0.00932489, 0.0077604, 0.00739814, 0.00976996, 0.01490664, 0.01859107, 0.00969741, 0.00790462, 0.0084009, 0.00998846, 0.01523085, 0.01685766, 0.00941004, 0.0074519, 0.00764391, 0.00841383, 0.01348148, 0.01839713, 0.00866322, 0.00805804, 0.00748833, 0.00802645, 0.01196513, 0.01955143, 0.00812812, 0.00822032, 0.00698136, 0.00776087, 0.01012318, 0.01816212, 0.00896685, 0.0076704, 0.00660948, 0.00716914, 0.01073947, 0.01484984, 0.00830581, 0.00694316, 0.00551513, 0.0063355, 0.00994688, 0.01205552, 0.00722547, 0.00589518, 0.00540514, 0.00621117, 0.01059169, 0.01090506, 0.00881369, 0.00762258, 0.00801348, 0.00748761, 0.01127455, 0.01396196, 0.00848219, 0.00779881, 0.00751394, 0.00737025, 0.01162274, 0.01300339, 0.00823982, 0.00744065, 0.00632941, 0.00706505, 0.01170412, 0.01431666, 0.00796876, 0.0070193, 0.00661646, 0.00745793, 0.01092974, 0.01248706, 0.00715091, 0.0069036, 0.00637557, 0.00773387, 0.01423452, 0.0123549, 0.00726892, 0.00687234, 0.00675502, 0.00722204, 0.0122411, 0.0139192, 0.00717377, 0.00640273, 0.00730245, 0.0074048, 0.01165235, 0.01234869, 0.00777, 0.00713804, 0.00849035, 0.00966226, 0.01332081, 0.01395735, 0.00744347, 0.00643544, 0.00784014, 0.01240731, 0.01275942, 0.01315162, 0.00702523, 0.00662001, 0.00742502, 0.00939519, 0.01160003, 0.0131326, 0.00684678, 0.00712057, 0.0073171, 0.00955676, 0.01243202, 0.01156047, 0.0066408, 0.0067057, 0.00694369, 0.0094055, 0.01256717, 0.01319047, 0.007629, 0.00792706, 0.00701041, 0.00846418, 0.01330944, 0.01303181, 0.00813993, 0.00779472, 0.00784585, 0.00830584, 0.01363562, 0.01249159, 0.00775204, 0.00729066, 0.00715585, 0.008466, 0.01481878, 0.01294673, 0.00893461, 0.00782873, 0.00732585, 0.00837465, 0.01403694, 0.0108273, 0.00775935, 0.00705015, 0.00670419, 0.00820276, 0.01344993, 0.01255362, 0.00800873, 0.00715018, 0.00740873, 0.00811883, 0.0130109, 0.0152262, 0.00882198, 0.00876182, 0.00816405, 0.00880294, 0.01441018, 0.01722522, 0.00919815, 0.01060802, 0.00793087, 0.00926669, 0.01845649, 0.01981138, 0.00952182, 0.01111134, 0.00861714, 0.00830408, 0.01662538, 0.01745848, 0.00903316, 0.00970687, 0.00873516, 0.00874652, 0.01835474, 0.01312298, 0.00711584, 0.00854057, 0.00798248, 0.00889378, 0.01656244, 0.01409627, 0.00878655, 0.00976273, 0.00891372, 0.00734578, 0.01102482, 0.01014244, 0.00663149, 0.00825461, 0.0078315, 0.0069375, 0.01489271, 0.0140035, 0.00750831, 0.00842306, 0.01057315, 0.01035494, 0.01512057, 0.01305512, 0.00711619, 0.00880694, 0.00842119, 0.0082128, 0.01540295, 0.01133144, 0.00778553, 0.00867352, 0.00784346, 0.00894609, 0.01353964, 0.00936912, 0.00898247, 0.00888106, 0.00886044, 0.00896456, 0.01333147, 0.01054592, 0.00808571, 0.0092938, 0.00789499, 0.00703979, 0.01127086, 0.0084186, 0.00923465, 0.00892602, 0.00794411, 0.0066688, 0.00972321, 0.00884276, 0.00928077, 0.00903123, 0.00795017, 0.01059906, 0.01110884, 0.01123743, 0.01027868, 0.00946097, 0.00854381, 0.01040741, 0.01249592, 0.00990112, 0.00944491, 0.00985137, 0.00832103, 0.00933448, 0.01243903, 0.01088966, 0.00889402, 0.00857405, 0.00783168, 0.00995883, 0.01298898, 0.01106711, 0.00804453, 0.0080486, 0.0080746, 0.01083319, 0.01248405, 0.01189772, 0.00880323, 0.01247785, 0.0110976, 0.01630608, 0.01352438, 0.01609014, 0.00920076, 0.01747196, 0.01198076, 0.01174895, 0.0158777, 0.01292141, 0.00936944, 0.01465302, 0.00975407, 0.01002366, 0.01457012, 0.01277277, 0.00975441, 0.0137062, 0.00884607, 0.00935867, 0.01299609, 0.01241876, 0.01161661, 0.01121391, 0.009658, 0.01039779, 0.0136476, 0.01979343, 0.01210061, 0.01377094, 0.00957473, 0.0099066, 0.01272574, 0.01522394, 0.01039293, 0.01235507, 0.0097855, 0.00890099, 0.00972367, 0.01314523, 0.00898209, 0.00968594, 0.01010699, 0.00807339, 0.01011126, 0.01210057, 0.00783732, 0.00816901, 0.01025468, 0.00826952, 0.00983527, 0.01001536, 0.00963921, 0.00846602, 0.01042342, 0.00750297, 0.01373626, 0.04869961, 0.04487616, 0.08833914, 0.04496033, 0.03592906, 0.08218239, 0.10900454, 0.03922486, 0.05889479, 0.05971356, 0.11026197, 0.0767060146, 0.0979937315, 0.0661798269, 0.164288089, 0.194341779, 0.211215615, 0.253348261, 0.193005428, 0.0939886, 0.16978619, 0.151390538, 0.209745631, 0.0559589, 0.09050121, 0.02290395, 0.02680917, 0.03154072, 0.09170295, 0.02537934, 0.02114031, 0.01537417, 0.01534513, 0.0145504829, 0.122863941, 0.04401621, 0.05118231, 0.01630401, 0.02067411, 0.0208029505, 0.132135242, 0.0399713, 0.03880358, 0.02216574, 0.05018767, 0.0292247143, 0.16228199, 0.04510088, 0.06491987, 0.01943939, 0.04369503, 0.0317971073, 0.19091256, 0.05031156, 0.0559298, 0.01551657, 0.03487196, 0.01940913, 0.14639135, 0.05450265, 0.04127736, 0.01158762, 0.02602304, 0.01836117, 0.11971183, 0.07243858, 0.04033822, 0.01387347, 0.03556549, 0.0250952467, 0.140996784, 0.04930689, 0.04182399, 0.01179764, 0.03646581, 0.0303142704, 0.142192498, 0.06702987, 0.05504486, 0.01402118, 0.07555324, 0.0494254716, 0.185095698, 0.12053481, 0.05273129, 0.01716342, 0.09091967, 0.0514859408, 0.168969616, 0.1002036, 0.04082085, 0.01957604, 0.10133974, 0.0560025163, 0.200803697, 0.08455148, 0.04766122, 0.01727979, 0.06092578, 0.0587769784, 0.218425527, 0.08171108, 0.06619866, 0.02143021, 0.07022089, 0.0733383298, 0.206205681, 0.09890514, 0.06306219, 0.02093811, 0.06595436, 0.0683833286, 0.173285261, 0.06886929, 0.06345278, 0.02150931, 0.06004633, 0.0602942072, 0.162144348, 0.06544793, 0.05498649, 0.01990111, 0.04441379, 0.044147931, 0.150374725, 0.07007486, 0.04346559, 0.0204987, 0.03538299, 0.0314321518, 0.117224418, 0.0489391, 0.03297725, 0.01918057, 0.02561042, 0.0279834513, 0.108432434, 0.05301689, 0.04237527, 0.01912055, 0.02286502, 0.0249950066, 0.0942941234, 0.04750228, 0.03042056, 0.01783634, 0.01891232, 0.0193369202, 0.0861847401, 0.04204404, 0.03464358, 0.01928673, 0.02429821, 0.0237141661, 0.0958238915, 0.04355238, 0.02683115, 0.01829089, 0.02277102, 0.0217554215, 0.0800066665, 0.0378061, 0.02526612, 0.01769134, 0.02236332, 0.0210263804, 0.0689222962, 0.03934667, 0.03072703, 0.02012965, 0.02225337, 0.0157714542, 0.0549929477, 0.03124121, 0.03066068, 0.02142201, 0.02157403, 0.0165538136, 0.0470868871, 0.03085195, 0.02962845, 0.01848314, 0.01891266, 0.0139036877, 0.0404577106, 0.0303566, 0.02534894, 0.01789876, 0.01901737, 0.0136106992, 0.0444495194, 0.03154733, 0.02388615, 0.0173997, 0.01824296, 0.0142282909, 0.0430444404, 0.02893511, 0.0229675, 0.01778725, 0.01783318, 0.0126888175, 0.0374855958, 0.03075692, 0.02222561, 0.01610337, 0.01591893, 0.0156744514, 0.0543282032, 0.04068776, 0.02056639, 0.01829243, 0.01720784, 0.0159719717, 0.0635951012, 0.03525931, 0.02026, 0.01801492, 0.01654919, 0.0155342249, 0.0521594062, 0.0398498, 0.01962527, 0.01603544, 0.0152943, 0.0118200304, 0.0361502655, 0.0353767, 0.01731448, 0.01351857, 0.01436441, 0.0112834498, 0.0381642096, 0.03734764, 0.01883554, 0.01434393, 0.01371615, 0.0108868461, 0.035597004, 0.03225236, 0.01664594, 0.01379344, 0.01305275, 0.0107135708, 0.0309997667, 0.03766756, 0.01725925, 0.0130484, 0.01196925, 0.00918080285, 0.0319766104, 0.03692349, 0.01831769, 0.01293125, 0.01083848, 0.00862346124, 0.0334230065, 0.03949589, 0.01446258, 0.01392452, 0.00986533, 0.00858546142, 0.0318929739, 0.03455458, 0.01580602, 0.01314765, 0.01033344, 0.00850746036, 0.0259838142, 0.02657504, 0.01531573, 0.01266821, 0.0095829, 0.00787657965, 0.0286940653, 0.03063108, 0.01501289, 0.01406871, 0.01173474, 0.0117619922, 0.0329006799, 0.03253177, 0.0162567, 0.01349804, 0.01173758, 0.008837956, 0.0416642055, 0.02815723, 0.01280587, 0.01477319, 0.01053029, 0.00916581973, 0.0342899524, 0.03823827, 0.01590797, 0.0146196, 0.01120416, 0.0100590568, 0.0371454321, 0.04658563, 0.01877045, 0.01489218, 0.01202126, 0.0103321066, 0.0368811116, 0.03714929, 0.02037388, 0.01691351, 0.01344857, 0.0131300772, 0.0325438306, 0.03451964, 0.0180786, 0.0161806, 0.01308912, 0.0105636185, 0.033775419, 0.02671864, 0.01598167, 0.01413285, 0.01124, 0.0126703894, 0.0274564233, 0.01893875, 0.01321379, 0.01562697, 0.01125969, 0.00867466535, 0.021619387, 0.01944082, 0.01363649, 0.01418794, 0.01256843, 0.0102170324, 0.0242410991, 0.01917515, 0.01312186, 0.01527981, 0.01550197, 0.0124410093, 0.0224368088, 0.0192828514, 0.0150565682, 0.01404363, 0.01184626, 0.0108352089, 0.0199725498, 0.0191183221, 0.0169414114, 0.0143352, 0.01576294, 0.0106107304, 0.0228177197, 0.0197483692, 0.019840518, 0.01669201, 0.01599004, 0.0117359255, 0.0287108142, 0.0203057788, 0.0169031583, 0.01535648, 0.01493595, 0.0111242021, 0.032328397, 0.018923834, 0.0162882227, 0.01498139, 0.01464321, 0.0108157126, 0.0246016309, 0.0201962572, 0.0180128776, 0.01502242, 0.01469542, 0.0101195071, 0.0289390329, 0.0200574398, 0.0290943459, 0.01788345, 0.01696154, 0.0112922154, 0.0273340996, 0.02278619, 0.0257657, 0.01878688, 0.02090054, 0.0127895912, 0.0272538289, 0.02032223, 0.02672709, 0.01857464, 0.01708791, 0.011030755, 0.0294549633, 0.02415821, 0.0342724, 0.01621806, 0.01439171, 0.00998379663, 0.0211157016, 0.0196751, 0.02597496, 0.0130056, 0.01381806, 0.00978104491, 0.0180111229, 0.0188595, 0.02657542, 0.0150005, 0.01554603, 0.00989027321, 0.0171584133, 0.01900631, 0.02808421, 0.01326293, 0.01436541, 0.00870597642, 0.0147608388, 0.01725364, 0.02521748, 0.01262925, 0.01454837, 0.00892005581, 0.0153499395, 0.01892127, 0.02349312, 0.01406486, 0.01411119, 0.0089244917, 0.0153685231, 0.01710595, 0.01988005, 0.01322336, 0.01371167, 0.0107487077, 0.0189351346, 0.02065172, 0.02410647, 0.01545088, 0.01447332, 0.0113017112, 0.0197008867, 0.02578406, 0.0279178, 0.01256042, 0.01389189, 0.0104052657, 0.0194573198, 0.026187202, 0.0484312475, 0.01413642, 0.01557266, 0.0108235264, 0.0180191249, 0.02168388, 0.04351984, 0.01263452, 0.0195505, 0.0125397015, 0.0232272502, 0.02599701, 0.04491628, 0.01340436, 0.01753099, 0.0106541179, 0.0253954697, 0.0222645, 0.03812877, 0.01613064, 0.02326677, 0.0122989155, 0.0226263218, 0.02210815, 0.03503158, 0.01556149, 0.02237399, 0.0118589485, 0.0153647223, 0.02216215, 0.01468015, 0.01045827, 0.01288784, 0.012342073, 0.0193753149, 0.02052773, 0.01298898, 0.01004485, 0.01227507, 0.0133029046, 0.0192981865, 0.02510604, 0.01708099, 0.01345665, 0.0124108, 0.0133584971, 0.0189466663, 0.02100603, 0.01904097, 0.0139955, 0.01200377, 0.0123700285, 0.0238690563, 0.02300446, 0.01976629, 0.01619238, 0.01211086, 0.0141921127, 0.0265567079, 0.02319018, 0.02479187, 0.01740177, 0.01240212, 0.0136888083, 0.0291295424, 0.02476117, 0.02577788, 0.01474654, 0.01092582, 0.0118897855, 0.0211869366, 0.02103904, 0.02205356, 0.01330609, 0.00922567, 0.0114908637, 0.018783262, 0.02092483, 0.01967981, 0.01181311, 0.00784021, 0.0102040442, 0.0192932077, 0.02195036, 0.01889732, 0.01417998, 0.01058023, 0.012318938, 0.0202158354, 0.01946093, 0.02346091, 0.0137134, 0.01051545, 0.0123267388, 0.0217311811, 0.01811361, 0.02040632, 0.01155814, 0.00955555, 0.0110317077, 0.019186534, 0.01601535, 0.01786305, 0.01043146, 0.00890845, 0.0101787476, 0.0173838083, 0.014203, 0.01463381, 0.00989274, 0.00861669, 0.00981056876, 0.0179712344, 0.01564272, 0.01673404, 0.01149104, 0.00951077, 0.00977036916, 0.0161466133, 0.01294902, 0.01610902, 0.01112752, 0.00960766, 0.00964893214, 0.0163516589, 0.01424466, 0.01435116, 0.01258516, 0.00964789, 0.0101305023, 0.0172545891, 0.0149741, 0.0155809, 0.01264312, 0.00794788, 0.00951684825, 0.0167504437, 0.01336741, 0.01722701, 0.01250171, 0.00776265, 0.0086339768, 0.0146860909, 0.01472917, 0.01679929, 0.01339275, 0.00815738, 0.00971866865, 0.0156380627, 0.01427742, 0.01506496, 0.01085152, 0.00722885, 0.00946548022, 0.0149555262, 0.015238, 0.01808234, 0.0123695, 0.00699423, 0.0088361064, 0.0127719948, 0.01181999, 0.01532393, 0.01077773, 0.00701758, 0.00825575925, 0.0109355431, 0.01026423, 0.011419, 0.00942212, 0.00677598, 0.0077106501, 0.0117000658, 0.01221874, 0.01121508, 0.01086565, 0.00801393, 0.00918628275, 0.0139704766, 0.01403805, 0.00967878, 0.0119807, 0.00802983, 0.00809560623, 0.0166888423, 0.01500936, 0.01179141, 0.01250623, 0.00854924, 0.00807848945, 0.0146885123, 0.01550098, 0.01079559, 0.00984517, 0.00868001, 0.00788784865, 0.0138451597, 0.01419389, 0.01204946, 0.01235965, 0.00952919, 0.00843388308, 0.0154859796, 0.01702242, 0.01339174, 0.01422992, 0.01078243, 0.00878806412, 0.0154471034, 0.01840701, 0.01354834, 0.01132182, 0.00887175, 0.00674440153, 0.0125846416, 0.01301766, 0.01059498, 0.0090305, 0.00830643, 0.00691335183, 0.0139999455, 0.01292991, 0.01025892, 0.00976968, 0.00874984, 0.00771044241, 0.0108928764, 0.01364353, 0.01321384, 0.01155244, 0.01052079, 0.00837154873, 0.0116996681, 0.01396407, 0.01449756, 0.01038413, 0.00734, 0.0072168461, 0.00900273118, 0.00840222, 0.00809978, 0.00873067, 0.00619632, 0.00665298896, 0.00738236308, 0.00830981, 0.00885968, 0.0108142, 0.00714922, 0.00715039438, 0.00995809585, 0.01010443, 0.00842929, 0.01010082, 0.00680154, 0.00741724716, 0.0137744648, 0.01111395, 0.00915335, 0.01037813, 0.00725144, 0.0093302438, 0.0131077245, 0.01258366, 0.00922728, 0.00958628, 0.00653213, 0.00876242388, 0.012000124, 0.01407526, 0.00913715, 0.01067448, 0.00671446, 0.00775229745, 0.0101221232, 0.01027055, 0.00755474, 0.00863868, 0.00605645, 0.00688806549, 0.00885741692, 0.01045316, 0.00854945, 0.01021515, 0.00644688, 0.0075566764, 0.0117316563, 0.01201424, 0.00866826, 0.01083248, 0.00637215, 0.00749207754, 0.0116294967, 0.00977771, 0.00739633, 0.01097511, 0.00626694, 0.00733323256, 0.0122320317, 0.01000954, 0.00758412, 0.008888, 0.00621835, 0.0073966044, 0.0102112424, 0.00977057, 0.00687217, 0.0076915, 0.00588315, 0.00660156878, 0.00797125138, 0.00914965, 0.00839061, 0.00858154, 0.00668453, 0.00665177871, 0.00897281896, 0.00950079, 0.00833804, 0.00912736, 0.00673393, 0.00695152907, 0.00971315894, 0.00948795, 0.00800086, 0.01041888, 0.00710365, 0.0077448478, 0.0108986413, 0.01029532, 0.00780602, 0.01048533, 0.00674204, 0.0077180299, 0.0113231083, 0.00958032, 0.00673371, 0.00881419, 0.00604459, 0.00681887614, 0.0105511062, 0.00964552, 0.00712286, 0.00847443, 0.00654084, 0.0069844611, 0.009985663, 0.00947084, 0.00749149, 0.00873485, 0.00703402, 0.00751257874, 0.00958483666, 0.00926168, 0.00773097, 0.00879222, 0.0076855, 0.00717851333, 0.0113475556, 0.009645, 0.00924341, 0.0102579, 0.00797688, 0.00805359893, 0.0116006257, 0.00978571, 0.00790924, 0.009216, 0.00828042, 0.0077537396, 0.0116253048, 0.01084279, 0.01126213, 0.00904863, 0.00769434, 0.00806980953, 0.0126329875, 0.01082634, 0.01065437, 0.0093339, 0.00800097, 0.00785232987, 0.0110825347, 0.01116157, 0.00955537, 0.01058996, 0.00794376, 0.0074935602, 0.0115194041, 0.01132213, 0.00958479, 0.01014787, 0.00838182, 0.00791932456, 0.0127791809, 0.01077025, 0.00943517, 0.010338, 0.0085046, 0.00837187096, 0.0145771103, 0.01148086, 0.00870004, 0.01051703, 0.00848834, 0.00796269532, 0.015542103, 0.01191625, 0.01055607, 0.01176413, 0.00925199, 0.00800472219, 0.0140153114, 0.0132117, 0.01115318, 0.01080799, 0.00881968, 0.00666030403, 0.0124754347, 0.01418161, 0.01148703, 0.01126646, 0.00933288, 0.00831029098, 0.013374282, 0.01434857, 0.01143292, 0.0116919, 0.00907003, 0.0066151293, 0.0125474567, 0.01226937, 0.01166721, 0.01068723, 0.00722879, 0.00699586375, 0.0119938618, 0.01102832, 0.00901033, 0.01104467, 0.00712019, 0.00709565543, 0.0116914995, 0.01154428, 0.00784824, 0.00984823, 0.00660888, 0.00713943457, 0.0136945331, 0.01320145, 0.01020493, 0.01040436, 0.00726692, 0.00671193004, 0.0143017108, 0.01339069, 0.01121626, 0.0108165, 0.00729404, 0.00655069901, 0.0119735207, 0.01115875, 0.0098847, 0.00871743, 0.00669161, 0.00596594764, 0.0109906578, 0.01065859, 0.0091183, 0.00876628, 0.00714219, 0.00620888779, 0.0109490752, 0.0105492, 0.00902133, 0.00912172, 0.00707915, 0.0062117707, 0.0112769399, 0.0106582, 0.00921535, 0.00905071, 0.00672262, 0.00647926936, 0.0117830718, 0.01040521, 0.00921636, 0.00872365, 0.006638, 0.00597938895, 0.0114576491, 0.01074852, 0.00976998, 0.01037248, 0.00710236, 0.00624603685, 0.0120620504, 0.01042323, 0.00930903, 0.00884054, 0.00679059, 0.00596606033, 0.011392721, 0.01048826, 0.00991661, 0.00909905, 0.00651897, 0.00564067485, 0.00987368263, 0.01014107, 0.00903116, 0.00937706, 0.00689111, 0.00627533253, 0.0106192539, 0.0093898, 0.00856208, 0.00919376, 0.00633876, 0.00614526682, 0.0110612335, 0.00928116, 0.00913124, 0.00876372, 0.00610133, 0.00618039537, 0.0103036063, 0.00822364, 0.00771903, 0.00841824, 0.00592224, 0.00573929958, 0.00968797319, 0.00925165, 0.00750457, 0.00808292, 0.00616987, 0.00652888929, 0.0101519618, 0.00956877, 0.00873161, 0.0090663, 0.00650812, 0.00678358413, 0.0104741743, 0.00974481, 0.0089047, 0.00847799, 0.00676398, 0.00645522121, 0.00948324986, 0.00925493, 0.00803429, 0.00901293, 0.00667024, 0.00616228301, 0.00963552669, 0.00949888, 0.00851792, 0.00927204, 0.00683226, 0.00633787923, 0.00902340841, 0.00960612, 0.00939235, 0.00994752, 0.00695673, 0.0069168685, 0.00940203201, 0.00942123, 0.00719282, 0.00802954, 0.00590051, 0.00625768863, 0.00718127331, 0.00829126, 0.00706014, 0.00829423, 0.00720019, 0.00620193593, 0.0117759667, 0.00970368, 0.0086953, 0.01027545, 0.00842661, 0.00780166453, 0.0127010671, 0.00961119, 0.01073219, 0.01265075, 0.0154812, 0.011203316, 0.0124826627, 0.00948702, 0.0112685, 0.01947989, 0.00989552, 0.00782348029, 0.0108036511, 0.00802961, 0.01108282, 0.00872403, 0.00701907, 0.00731985457, 0.0102809481, 0.00769156, 0.00932387, 0.01207716, 0.00884785, 0.00845436938, 0.0112105859, 0.01005172, 0.00929863, 0.01083245, 0.00794744, 0.00930146221, 0.0144215599, 0.01011276, 0.00981371, 0.01010371, 0.00753308, 0.00706239464, 0.0144636957, 0.00941142, 0.0100442, 0.01141351, 0.00739395, 0.00724174362, 0.0131503856, 0.01270428, 0.01097569, 0.01396869, 0.00795896, 0.00824950077, 0.0119192107, 0.01036817, 0.00967345, 0.01143196, 0.00815158, 0.00773552759, 0.0113743898, 0.01010333, 0.0096631, 0.01340277, 0.00993055, 0.0078080683, 0.0117277429, 0.01156802, 0.012736, 0.01340483, 0.01013284, 0.0086266743, 0.0121009666, 0.01050398, 0.01234926, 0.01465568, 0.00897612, 0.00794241857, 0.0129782641, 0.01230765, 0.01235998, 0.01416889, 0.00958805, 0.0083972998, 0.0139064528, 0.00969153, 0.01158343, 0.01236294, 0.00879191, 0.00824747607, 0.0115337372, 0.00864911, 0.01226215, 0.01428001, 0.00985734, 0.00872359797, 0.0104049752, 0.00935057, 0.01290066, 0.01446347, 0.01094521, 0.00794937927, 0.0102546457, 0.01025118, 0.01469441, 0.0146976, 0.01342503, 0.00776570057, 0.01056452, 0.00979844, 0.01480392, 0.01609277, 0.01366203, 0.00897643995, 0.0131204128, 0.00969172, 0.01380265, 0.01857044, 0.01335647, 0.00960249268, 0.0130560426, 0.01331128, 0.01416107, 0.01728236, 0.01246275, 0.00931272749, 0.0131740933, 0.01175846, 0.01561244, 0.01932598, 0.01439392, 0.00872970279, 0.0130264098, 0.01117749, 0.01612113, 0.01734626, 0.01300743, 0.0104566542, 0.012060402, 0.01160071, 0.01805935, 0.01670688, 0.01258343, 0.00968264509, 0.0114701437, 0.01403185, 0.01759878, 0.01607705, 0.01480561, 0.0109091122, 0.0155479247, 0.01675517, 0.02123272, 0.01616048, 0.01538937, 0.0101419343, 0.0143840453, 0.01840373, 0.01980657, 0.01595939, 0.01422075, 0.00978230126, 0.0114517771, 0.00995632, 0.01543526, 0.01252077, 0.0117377, 0.00846535154, 0.0107949227, 0.01076994, 0.01810944, 0.01370669, 0.01029382, 0.0078165289, 0.0128940642, 0.01032486, 0.01357917, 0.01431458, 0.01043617, 0.00841640774, 0.0128576513, 0.01087536, 0.018602, 0.01636262, 0.011216, 0.0101909153, 0.0165801719, 0.0125821, 0.02264492, 0.0199656, 0.01223629, 0.00983265974, 0.0162854977, 0.01477726, 0.021884, 0.01872538, 0.01304958, 0.00900052302, 0.0163916498, 0.01405459, 0.02320384, 0.02175241, 0.01216544, 0.0106558446, 0.0159545485, 0.01828925, 0.02481687, 0.01632533, 0.01108465, 0.00948616955, 0.0154934777, 0.01730884, 0.02562424, 0.02253353, 0.01136257, 0.00912863016, 0.0178189725, 0.01613046, 0.02337606, 0.01840154, 0.01197784, 0.00891617406, 0.0160806403, 0.01504312, 0.02195329, 0.01729377, 0.01149531, 0.00926812738, 0.0175058506, 0.01569325, 0.02128171, 0.01689081, 0.01084817, 0.00876976922, 0.0145592922, 0.01300842, 0.02080294, 0.01565451, 0.0104268, 0.00696002739, 0.0136629706, 0.01108321, 0.01747288, 0.01349729, 0.01021187, 0.00749268057, 0.0123396162, 0.01169526, 0.02056279, 0.01436197, 0.00953878, 0.00707486738, 0.0122130681, 0.01199758, 0.02335244, 0.01577828, 0.00957174, 0.00618300773, 0.0119272657, 0.0128569, 0.0222138, 0.01711995, 0.01077976, 0.00730494643, 0.0125368955, 0.01265709, 0.02096178, 0.01478167, 0.0111266, 0.00749368081, 0.0122472737, 0.01211173, 0.01815158, 0.01360128, 0.01058275, 0.00748577621, 0.0119774174, 0.01148721, 0.01601105, 0.01425521, 0.01088078, 0.00742904423, 0.0111685963, 0.01184411, 0.01681756, 0.01285812, 0.01040051, 0.00674357824, 0.0111656198, 0.01148461, 0.01683026, 0.0126901, 0.01029366, 0.00694589689, 0.0140583655, 0.01511075, 0.02130584, 0.01572722, 0.01154656, 0.00967797823, 0.0171954595, 0.0147823, 0.01890312, 0.01375414, 0.01055403, 0.00809361972, 0.0160796456, 0.01306404, 0.01904798, 0.01437555, 0.01097026, 0.00844847877, 0.0177501868, 0.01544032, 0.02002725, 0.01400236, 0.0123425, 0.00853524636, 0.0187770762, 0.01366416, 0.01924691, 0.01266233, 0.0113723, 0.00724272709, 0.0174095184, 0.01509709, 0.0199652, 0.01542502, 0.01184013, 0.00998576637, 0.0188327935, 0.01768847, 0.02453071, 0.01562511, 0.01111184, 0.0115702171, 0.016125638, 0.01839325, 0.02290947, 0.01521532, 0.0104777, 0.00887190923, 0.0163957104, 0.01561194, 0.01984223, 0.01531111, 0.01177646, 0.00909605436, 0.0159470923, 0.01547752, 0.02011843, 0.01430164, 0.01069182, 0.00702198874, 0.0134209981, 0.01334183, 0.01895787, 0.01438662, 0.01108807, 0.00732386345, 0.0136475377, 0.01436219, 0.02525008, 0.01443062, 0.01128636, 0.00722099841, 0.0147153055, 0.0152454, 0.01995374, 0.01503542, 0.01142864, 0.00816596765, 0.0139560653, 0.01348449, 0.01875827, 0.01412825, 0.01271708, 0.00709580397, 0.0118111996, 0.01161651, 0.01931393, 0.01313984, 0.01231131, 0.00754879089, 0.0120265074, 0.01117613, 0.01732661, 0.01377654, 0.0117333, 0.00768979685, 0.0118676554, 0.01181997, 0.0167417, 0.01474095, 0.01150036, 0.0071369037, 0.0125385951, 0.01102375, 0.01619874, 0.01434583, 0.01015383, 0.00735001732, 0.0140705304, 0.01117794, 0.0184738, 0.01763213, 0.01112714, 0.00782968663, 0.0135541139, 0.01308782, 0.01799194, 0.01591418, 0.01174672, 0.00694740331, 0.0107059721, 0.01124029, 0.01849877, 0.01655621, 0.01168101, 0.00739680091, 0.012488896, 0.00963332, 0.01640025, 0.01443381, 0.01269184, 0.006974319, 0.0116139678, 0.01026127, 0.01752348, 0.01563374, 0.01189255, 0.00671032444, 0.0109746801, 0.01053965, 0.01883285, 0.01546573, 0.01218013, 0.00779347541, 0.0121618444, 0.01257565, 0.01970457, 0.01754551, 0.01400185, 0.00802504085, 0.0133890696, 0.01191862, 0.02018451, 0.01939321, 0.01528585, 0.00854958687, 0.0123348683, 0.01019718, 0.01799915, 0.01547729, 0.01174375, 0.00691579422, 0.0122151272, 0.00959056, 0.01842549, 0.01310808, 0.01167385, 0.00666193431, 0.0106622148, 0.00769277, 0.0158907, 0.01104091, 0.01090137, 0.00605233666, 0.00975053664, 0.00899071, 0.01521786, 0.01069254, 0.00934291, 0.0064564296, 0.0109409858, 0.01011777, 0.01822754, 0.01142103, 0.0122637, 0.00939784478, 0.0134518184, 0.0111283, 0.01739014, 0.01040003, 0.00791806, 0.00791755598, 0.0133508388, 0.01047311, 0.01692768, 0.00989491, 0.00844002, 0.00762697961, 0.0136838779, 0.01125257, 0.01912838, 0.01153459, 0.00910289, 0.0080836527, 0.012532712, 0.01106428, 0.01613681, 0.01121054, 0.00860285, 0.00696565863, 0.0116617074, 0.0089847, 0.01209384, 0.00857196, 0.00715865, 0.00659764884, 0.0121247843, 0.01086019, 0.01217485, 0.00883714, 0.00773949, 0.00694232853, 0.0110072633, 0.00883424, 0.01317644, 0.00813916, 0.00851505, 0.00718129007, 0.0103446487, 0.0092994, 0.01373583, 0.00858343, 0.00730159, 0.0073121693, 0.0103714596, 0.00985314, 0.0159819, 0.00865094, 0.00845147, 0.00784941297, 0.00907493755, 0.00893394, 0.01048434, 0.00777321, 0.00571436, 0.006418854, 0.00703220395, 0.00656536, 0.01096557, 0.00760226, 0.00553266, 0.00590431411, 0.00653533777, 0.00550617, 0.01102539, 0.00738799, 0.00527012, 0.00590086123, 0.00778682623, 0.006713, 0.01271387, 0.009067, 0.00592494, 0.00606157444, 0.0084909657, 0.00608201, 0.01372952, 0.00923775, 0.0072575, 0.0064901202, 0.0092847012, 0.00731678, 0.01153538, 0.00772, 0.00719365, 0.00597701455, 0.00760714104, 0.00736411, 0.00942642, 0.00993333, 0.00887612, 0.00610262109, 0.00604568562, 0.00563927, 0.00762965, 0.00870664, 0.01005051, 0.00623220997, 0.00567095354, 0.00502848, 0.00636358, 0.00591069, 0.01371888, 0.00670236442, 0.00657056831, 0.00608926, 0.00731191, 0.00776084, 0.01065463, 0.0069893836, 0.00699211843, 0.00605263, 0.00845391, 0.00870779, 0.01212982, 0.00678253919, 0.00879386719, 0.0060829, 0.00809953, 0.00716543, 0.00990598, 0.00677315379, 0.00639975676, 0.00484938, 0.00760036, 0.00693326, 0.00655749, 0.00480636675, 0.00536567764, 0.00583779, 0.00621379, 0.00779903, 0.00762103, 0.00492704846, 0.00600994099, 0.00679778, 0.00656472, 0.00859082, 0.00760234, 0.00547477836, 0.00768674538, 0.00927653, 0.00784846, 0.00857477, 0.00756255, 0.00619333982, 0.00788849406, 0.00783562, 0.00945894, 0.0109782, 0.00828015, 0.006888845, 0.00713679288, 0.00786395, 0.00777694, 0.00977579, 0.00804716, 0.00638243975, 0.00669131335, 0.00675166, 0.00682397, 0.00960406, 0.00697569, 0.00697040418, 0.00702541787, 0.00761535, 0.00752535, 0.00946687, 0.00752594, 0.00719344057, 0.00736900605, 0.00742239, 0.00712659, 0.0090425, 0.0075023, 0.00658595841, 0.00738890655, 0.00753995, 0.00721523, 0.01073179, 0.00729422, 0.00687429402, 0.00775064016, 0.00780505, 0.00800811, 0.01022491, 0.00686768, 0.00617458113, 0.00693842163, 0.00779724, 0.00827358, 0.01041898, 0.00784321, 0.006958907, 0.00763702206, 0.00952916, 0.008658, 0.01124735, 0.00785478, 0.00686178217, 0.00740084844, 0.00957559, 0.00873147, 0.00998872, 0.00749607, 0.00654774299, 0.00733052939, 0.00873408, 0.00927066, 0.00973982, 0.00660715, 0.00658704713, 0.00785079878, 0.00925092, 0.00846413, 0.0103477, 0.00755341, 0.00688745873, 0.00830311887, 0.00960872, 0.00760769, 0.01034037, 0.00801783, 0.00743976235, 0.00811782572, 0.00817087, 0.00755448, 0.0096928, 0.0077074, 0.00753342779, 0.00825038925, 0.01059233, 0.00871761, 0.01080041, 0.00726831, 0.00724562863, 0.00813386682, 0.00997851, 0.0074561, 0.01048308, 0.00679158, 0.00657664286, 0.00760103995, 0.00821187, 0.00701399, 0.01162651, 0.00710615, 0.00664324919, 0.00814574305, 0.00981217, 0.0074765, 0.01137881, 0.0076787, 0.00679770485, 0.00784418266, 0.01152888, 0.00748352, 0.01296876, 0.00793648, 0.00667325081, 0.00723592844, 0.01059312, 0.00744278, 0.0095898, 0.00704942, 0.0061701173, 0.00853623077, 0.01154945, 0.00798713, 0.01024731, 0.00769016, 0.00697480096, 0.0080793146, 0.00782643, 0.00680759, 0.00858802, 0.00815158, 0.00697864639, 0.00792319886, 0.00825443, 0.00910576, 0.01331875, 0.00961305, 0.00802767184, 0.00889467169, 0.01001855, 0.00991493, 0.01583903, 0.01017188, 0.00852057151, 0.0094176596, 0.00986258, 0.01060619, 0.01444819, 0.00880611, 0.00891577732, 0.0110495975, 0.01093692, 0.01021336, 0.01359205, 0.00785113, 0.00852735806, 0.00937556475, 0.00935179, 0.00824321, 0.01088902, 0.00789399, 0.00852279086, 0.0102853933, 0.00878613, 0.00774714, 0.01230581, 0.00976718, 0.00871007983, 0.0105135785, 0.00974613, 0.00947824, 0.01406996, 0.00928454, 0.00810539071, 0.0105515542, 0.00916952, 0.0094656, 0.01529171, 0.00875167, 0.00765966671, 0.0104320683, 0.00816222, 0.00898641, 0.01556105, 0.00882502, 0.00757418619, 0.00991046429, 0.00830708, 0.00897546, 0.01336507, 0.00839266, 0.00762728229, 0.0100941025, 0.00878303, 0.00857269, 0.01338141, 0.00857968, 0.0081589343, 0.0101976991, 0.00895229, 0.00782656, 0.01256348, 0.00778137, 0.00780034391, 0.0096252989, 0.00913788, 0.00811136, 0.01772729, 0.0083597, 0.00737416605, 0.0103412773, 0.0085886, 0.00795887, 0.01713584, 0.00760962, 0.00674395449, 0.00815021712, 0.00713633, 0.00833558, 0.01585256, 0.00780328, 0.0066799866, 0.00776714366, 0.00836883, 0.00755983, 0.01327721, 0.00736702, 0.00684476551, 0.0071927188, 0.00900756, 0.00824621, 0.01261251, 0.00798592, 0.00767758489, 0.00756742246, 0.00912283, 0.0089088, 0.01427552, 0.00868559, 0.00820581149, 0.00938996952, 0.00953803, 0.01095204, 0.02275213, 0.00986963, 0.00898640603, 0.0100359637, 0.00796338, 0.01004054, 0.02140341, 0.00985792, 0.00781160826, 0.0091720093, 0.00859275, 0.00895892, 0.0186061, 0.00898606, 0.00724779628, 0.00869639218, 0.0083855, 0.00869109, 0.01562372, 0.00829648, 0.00734772533, 0.00778554846, 0.01011424, 0.00913083, 0.01378851, 0.00873869, 0.00803137477, 0.00965897087, 0.0096526, 0.009702, 0.01322637, 0.00879616, 0.00808309112, 0.00930267666, 0.00868948, 0.00893683, 0.01205167, 0.00888577, 0.00769414613, 0.00741686719, 0.00721792, 0.01002526, 0.01257578, 0.00973457, 0.00813081302, 0.00729811937, 0.00812269, 0.01199716, 0.01451303, 0.01008511, 0.00812385604, 0.00860423688, 0.00857565, 0.01058159, 0.01172937, 0.00914562, 0.00772471214, 0.00781871937, 0.00808814, 0.00812641, 0.01041159, 0.00781839, 0.00740722707, 0.00785488635, 0.00707581, 0.008409, 0.01126894, 0.00796848, 0.00810109545, 0.00830388069, 0.0070342, 0.00887291, 0.01151046, 0.0079042, 0.00774540147, 0.00811191928, 0.00676152, 0.00812363, 0.01142748, 0.00830381, 0.00768927764, 0.00798656978, 0.00674579, 0.00834129, 0.01077135, 0.00816612, 0.00707313605, 0.00796127133, 0.00697939, 0.00884428, 0.01146646, 0.007914, 0.00648675114, 0.00781049952, 0.00734951, 0.00895394, 0.01054192, 0.00904752, 0.00689944532, 0.00958309509, 0.00846181, 0.01041258, 0.01061299, 0.00941928, 0.00613926724, 0.00868231244, 0.00826735, 0.01019585, 0.01077687, 0.00849328, 0.00588401826, 0.00887713488, 0.0108074, 0.02390155, 0.02053668, 0.01393024, 0.0125387684, 0.0134746945, 0.01413799, 0.01113286, 0.01822636, 0.01136503, 0.0085369451, 0.0154709825, 0.01465179, 0.01264271, 0.01598859, 0.01631449, 0.0109386221, 0.015035226, 0.01088437, 0.01718808, 0.01356726, 0.02594404, 0.0105512254, 0.0136881843, 0.0129894, 0.01847528, 0.01242978, 0.01363085, 0.010040286, 0.0137903821, 0.01492646, 0.0176978, 0.01203065, 0.01687926, 0.00961670186, 0.0174919609, 0.01534445, 0.01731312, 0.01927472, 0.01772588, 0.0108461864, 0.0152160916, 0.01953807, 0.02203792, 0.02074139, 0.01564662, 0.0110012069, 0.0135690914, 0.01335271, 0.0236965, 0.01451094, 0.01178623, 0.00951802079, 0.0131998518, 0.01294832, 0.02892759, 0.01507729, 0.0105668, 0.00914756767, 0.0126545383, 0.01245233, 0.02439668, 0.01622999, 0.01118628, 0.00868234877, 0.0109352088, 0.01337324, 0.03498659, 0.01767433, 0.01288549, 0.0107336733, 0.0116618574, 0.01499608, 0.02695822, 0.0180625, 0.01514027, 0.0113471029, 0.0115696061, 0.01564845, 0.02924095, 0.02468431, 0.01495209, 0.0130926026, 0.011622915, 0.01463526, 0.02888016, 0.02518631, 0.01381983, 0.0141284177, 0.0139144193, 0.01478265, 0.03694666, 0.02696056, 0.02082439, 0.0161048602, 0.0153054642, 0.01752809, 0.03338223, 0.01990389, 0.01827607, 0.0148112001, 0.0137416748, 0.0146128, 0.02786522, 0.01914778, 0.02222065, 0.0124337524, 0.014165652, 0.01563165, 0.02284012, 0.02401152, 0.02049241, 0.0127289621, 0.0134936487, 0.0173805, 0.02817483, 0.0259927, 0.02597027, 0.0133348005, 0.0174396001, 0.01687947, 0.04127733, 0.02610199, 0.03376816, 0.0133370021, 0.0157305729, 0.01619978, 0.03653519, 0.02385403, 0.0225599, 0.0129188672, 0.015107546, 0.01517428, 0.03758385, 0.02109963, 0.02336836, 0.0156366471, 0.0150951482, 0.01471495, 0.0324678, 0.02430956, 0.0249746, 0.0163481254, 0.0174860414, 0.01683239, 0.03556875, 0.02715609, 0.03298444, 0.0159221478, 0.0140802059, 0.01875845, 0.03695041, 0.02651375, 0.02923359, 0.0133153647, 0.0146812126, 0.01816577, 0.03698041, 0.03021972, 0.03039154, 0.0157164875, 0.0161670409, 0.01728256, 0.04295225, 0.02366517, 0.0232879, 0.0149895931, 0.0145326965, 0.01600809, 0.03912462, 0.02249779, 0.02485098, 0.015744254, 0.0139381941, 0.01588864, 0.037788, 0.01922082, 0.02288587, 0.0181029513, 0.0148385679, 0.01813938, 0.03421931, 0.02426631, 0.02456415, 0.018034162, 0.0139393676, 0.01826164, 0.03460416, 0.02840764, 0.0192117, 0.0134597318, 0.0121534094, 0.01951449, 0.02746184, 0.03405422, 0.02213994, 0.0151964696, 0.012750512, 0.01788521, 0.02502104, 0.03067709, 0.01731236, 0.0134793613, 0.013671373, 0.01709225, 0.02638058, 0.02657858, 0.01306665, 0.0130862137, 0.0130368378, 0.01862398, 0.02670508, 0.03119228, 0.01869566, 0.0167599581, 0.0154960668, 0.01872346, 0.01908659, 0.02286444, 0.01528446, 0.0162178278, 0.0144882798, 0.0195675, 0.02067298, 0.02619498, 0.01932746, 0.0158587303, 0.0182494279, 0.02221886, 0.03103247, 0.0321589, 0.02399217, 0.0172271095, 0.0197880827, 0.0251122, 0.03097629, 0.03127107, 0.02504562, 0.016743565, 0.0168247093, 0.01862167, 0.02361857, 0.02218798, 0.02163926, 0.0146350143, 0.0162699781, 0.01559579, 0.0210819, 0.01937064, 0.01788253, 0.0148348967, 0.0158692189, 0.01739922, 0.02316467, 0.01986475, 0.01933865, 0.0162428357, 0.0170298554, 0.01663132, 0.02405013, 0.01923572, 0.01949022, 0.0142693929, 0.0144390278, 0.01520104, 0.02298757, 0.01977695, 0.02133199, 0.0149354786, 0.0172812734, 0.01466655, 0.02442233, 0.01643472, 0.01892897, 0.0134427603, 0.0154013522, 0.01495089, 0.02669633, 0.01881832, 0.01981905, 0.0150513994, 0.0151569489, 0.01511058, 0.02672841, 0.0204004, 0.0186682, 0.0142034451, 0.0169895068, 0.0162046, 0.02516548, 0.02168764, 0.02484293, 0.0190282557, 0.0210865326, 0.01903199, 0.02339518, 0.02238945, 0.02300207, 0.015634913, 0.0190507751, 0.01814575, 0.02439534, 0.02068812, 0.02431906, 0.0132377632, 0.0181433223, 0.01687302, 0.02454682, 0.02120585, 0.02548253, 0.0157293268, 0.0194779653, 0.01775446, 0.02434248, 0.0197927, 0.01935284, 0.0122681372, 0.0155905541, 0.01473437, 0.01819672, 0.01757636, 0.02075616, 0.0116785746, 0.0162756443, 0.01528089, 0.01618974, 0.01763707, 0.01563767, 0.0125191463, 0.0143062687, 0.01461795, 0.01576272, 0.01859841, 0.01954523, 0.0126742963, 0.0140164113, 0.016365, 0.01413004, 0.0126736, 0.01661713, 0.0100979907, 0.0141438143, 0.01422894, 0.01710662, 0.01434388, 0.0195839, 0.0131860711, 0.0156126702, 0.01406878, 0.01774061, 0.01310613, 0.01900486, 0.0124607403, 0.0129371099, 0.01012468, 0.01566877, 0.01213642, 0.02170729, 0.0111572016, 0.0136366487, 0.01156691, 0.01435765, 0.01470097, 0.01882819, 0.0127087599, 0.0137296468, 0.01280964, 0.0154975, 0.0147701, 0.01739095, 0.0129343215, 0.0120344022, 0.01417226, 0.01590833, 0.01355849, 0.01700707, 0.0111870887, 0.0114827044, 0.01261138, 0.01625226, 0.01331142, 0.01656344, 0.0120156538, 0.0124639608, 0.01198311, 0.01884538, 0.01249473, 0.01852944, 0.0141863031, 0.0135981496, 0.01306361, 0.01614455, 0.01163126, 0.01714428, 0.0136434818, 0.0122868158, 0.01126664, 0.01378585, 0.01170586, 0.01429768, 0.0127237514, 0.0126294671, 0.01253783, 0.01348076, 0.01290825, 0.01692609, 0.0143978829, 0.0173506215, 0.01459142, 0.01558662, 0.01413503, 0.01531938, 0.0125243757, 0.0143889068, 0.01344826, 0.01537171, 0.01254848, 0.01684586, 0.0138327563, 0.0175266434, 0.01315861, 0.01939449, 0.0130635, 0.01802124, 0.0142938942, 0.0193643905, 0.01400224, 0.01838002, 0.01477943, 0.01920073, 0.015602407, 0.0180660523, 0.01427433, 0.02041651, 0.01429098, 0.0137916, 0.0146702006, 0.0167779997, 0.01218783, 0.01902512, 0.013549, 0.01380715, 0.0144461347, 0.0136891687, 0.00978744, 0.01529153, 0.01148831, 0.01163922, 0.0142289996, 0.0129835792, 0.00986645, 0.01532764, 0.01155315, 0.01235099, 0.0136974053, 0.0132511724, 0.01087421, 0.01588749, 0.01028768, 0.01126281, 0.0153275644, 0.014720236, 0.01184009, 0.0163474, 0.01220875, 0.01363058, 0.0181143954, 0.0137939444, 0.01052534, 0.01384217, 0.00953331, 0.0127283, 0.0136556979, 0.0126988692, 0.01048297, 0.01137035, 0.01290833, 0.01199703, 0.01447488, 0.0129151167, 0.01548105, 0.01179753, 0.00990104, 0.01177364, 0.0116673652, 0.0117915031, 0.01065702, 0.01253648, 0.0099569, 0.01173322, 0.012735269, 0.0131984046, 0.0098551, 0.01454678, 0.01014809, 0.0126856, 0.010720294, 0.0139642563, 0.01126548, 0.01562277, 0.01259318, 0.014058, 0.0115972422, 0.0140695795, 0.01237688, 0.01373356, 0.01342364, 0.01537089, 0.0107566947, 0.0169522297, 0.01040099, 0.01091525, 0.01017983, 0.01694726, 0.0107153701, 0.0161832366, 0.00910013, 0.01040121, 0.01116651, 0.01278091, 0.0109160077, 0.0137810092, 0.00891349, 0.01044283, 0.01168072, 0.01086095, 0.00969150662, 0.0148087516, 0.01035005, 0.01193895, 0.01552905, 0.0146779, 0.0116981855, 0.0150370914, 0.01304479, 0.01435708, 0.01455647, 0.01332249, 0.0109140007, 0.0160031766, 0.00977617, 0.01319781, 0.01504464, 0.01404111, 0.0115711214, 0.0168733522, 0.01042033, 0.01432939, 0.01302204, 0.01169849, 0.011483117, 0.0144096771, 0.00895859, 0.01317764, 0.01246555, 0.01197325, 0.00995858386, 0.0138960397, 0.00889056, 0.0122127, 0.01220992, 0.01297626, 0.00994527992, 0.0116275465, 0.00789577, 0.01131971, 0.01277363, 0.01305555, 0.00922710449, 0.0121098459, 0.00673359, 0.00898304, 0.0117883, 0.0114416, 0.00905954, 0.01224567, 0.00924194, 0.01042024, 0.01267975, 0.01183726, 0.010241678, 0.0122961355, 0.00754444, 0.01038843, 0.01105621, 0.01046774, 0.010516501, 0.0138893044, 0.00755486, 0.01060028, 0.01169461, 0.01115872, 0.00961199775, 0.012131731, 0.00756082, 0.01141279, 0.0115907, 0.01216576, 0.00960330572, 0.0124282325, 0.00901589, 0.0121384, 0.01388374, 0.01462235, 0.0102371695, 0.0145529527, 0.01030039, 0.01355618, 0.01666763, 0.01597251, 0.0111839892, 0.0155341662, 0.01077384, 0.01428368, 0.01498153, 0.01380717, 0.00988585595, 0.0141950091, 0.00925511, 0.0125639, 0.01403682, 0.01433126, 0.0108114351, 0.0141203823, 0.01014085, 0.01347489, 0.0143805, 0.01552989, 0.0125988526, 0.0161947478, 0.01353396, 0.01574371, 0.01667006, 0.01756915, 0.0126981987, 0.0180309154, 0.0142502, 0.01615719, 0.01527825, 0.01779477, 0.0155177759, 0.0176948458, 0.01545637, 0.01891389, 0.01525462, 0.01764467, 0.0155403344, 0.0196986087, 0.01506249, 0.0185752, 0.01230283, 0.01538599, 0.0136185158, 0.0175856296, 0.0125383, 0.01189918, 0.01169628, 0.01414312, 0.0152553534, 0.0205465686, 0.01117722, 0.01033889, 0.01294054, 0.01701789, 0.0138456021, 0.0166288447, 0.01650191, 0.01225266, 0.01281463, 0.01362889, 0.0146966521, 0.0172021091, 0.01434299, 0.01250242, 0.01240013, 0.0125669, 0.0131867714, 0.0159624387, 0.01234086, 0.01330528, 0.01256574, 0.01447981, 0.0108688166, 0.0151316663, 0.01288383, 0.01330813, 0.01251465, 0.01396571, 0.0113401553, 0.0154697262, 0.01220633, 0.01315591, 0.01135057, 0.013818, 0.0103063406, 0.014546115, 0.01217588, 0.01585144, 0.01174553, 0.01471401, 0.0116716092, 0.0152858431, 0.01047095, 0.01341232, 0.009359, 0.01346868, 0.0101256119, 0.0120218629, 0.00859087, 0.01199343, 0.0092593, 0.01140378, 0.00969436672, 0.0110070799, 0.00897707, 0.01203659, 0.01035069, 0.01297258, 0.0105495136, 0.0129053751, 0.00958172, 0.0143253, 0.01300335, 0.01550341, 0.0128962053, 0.0146230543, 0.0100648, 0.01414131, 0.01246452, 0.01436275, 0.0119572282, 0.0139013054, 0.00918477, 0.01444536, 0.01376949, 0.01298938, 0.0101776291, 0.0109045338, 0.00870407, 0.0134354, 0.01146687, 0.0116308, 0.00952760596, 0.0129432371, 0.01348745, 0.01678767, 0.00987861, 0.01165648, 0.0110231573, 0.0120818578, 0.01122916, 0.01429938, 0.01070395, 0.01108508, 0.00945779774, 0.0100269988, 0.00844791, 0.01151964, 0.01157686, 0.01103506, 0.00841018558, 0.0120737152, 0.00926635, 0.01294923, 0.01089439, 0.01083812, 0.00812447071, 0.011287787, 0.00842823, 0.01154878, 0.00965876, 0.01195121, 0.00859520771, 0.0131719187, 0.01185737, 0.01455921, 0.01055373, 0.00977101, 0.00947264023, 0.0117853824, 0.01051238, 0.01349013, 0.01113253, 0.0098317, 0.00953678787, 0.00911919866, 0.01038339, 0.01100769, 0.01370922, 0.00983207, 0.0107512726, 0.0130249644, 0.01499131, 0.01514157, 0.01500472, 0.01017128, 0.0094212722, 0.0117380172, 0.01112091, 0.01455453, 0.01274845, 0.00901299, 0.00968519598, 0.00978942961, 0.01101771, 0.01409282, 0.01376561, 0.01093145, 0.00962733943, 0.0103127919, 0.01281407, 0.01370757, 0.0138106, 0.00970089, 0.0109573659, 0.0112802433, 0.0132211, 0.0132425, 0.0139675, 0.01021126, 0.0113826878, 0.0121328626, 0.01452989, 0.01475891, 0.01539511, 0.01134427, 0.0105925351, 0.0126081267, 0.01346171, 0.01472185, 0.0142927, 0.01027989, 0.0105108703, 0.0114941737, 0.01354443, 0.01371266, 0.01343373, 0.01041344, 0.011304968, 0.0139389345, 0.01553679, 0.0153628, 0.01426699, 0.0126084, 0.0118222693, 0.0129126618, 0.0140941, 0.01697529, 0.0123069, 0.01135697, 0.0101184556, 0.00931858923, 0.01250375, 0.0152564, 0.01402159, 0.01312996, 0.0122196386, 0.0167042576, 0.01893819, 0.0223712, 0.0197292, 0.01460062, 0.0137315514, 0.0156873111, 0.01973698, 0.01692011, 0.01779814, 0.01054741, 0.00628448604, 0.0123799946, 0.01282563, 0.01537859, 0.01599677, 0.01434244, 0.0114528006, 0.0159334354, 0.01297228, 0.01223623, 0.01187956, 0.01216037, 0.00836951565, 0.0147144487, 0.01415922, 0.01395485, 0.01293681, 0.01337113, 0.0080244951, 0.0138837136, 0.01389047, 0.01432079, 0.01590784, 0.01277987, 0.00983714405, 0.0135701373, 0.02197071, 0.02243992, 0.02188297, 0.01769815, 0.0125035578, 0.0177905206, 0.02611311, 0.02474285, 0.01798832, 0.01679745, 0.0101549122, 0.0153914364, 0.01897611, 0.01768087, 0.01427088, 0.01342329, 0.0128090596, 0.0144318994, 0.01699047, 0.02031977, 0.0167529, 0.01598267, 0.0141516952, 0.0168887675, 0.02086191, 0.02529416, 0.02264517, 0.01997546, 0.015170793, 0.0186708979, 0.01998136, 0.02060469, 0.01894478, 0.01685665, 0.0131808156, 0.0148803676, 0.01955597, 0.02064824, 0.01806581, 0.01922166, 0.0158078242, 0.0161899943, 0.02218904, 0.02068894, 0.01646582, 0.01941208, 0.0144335069, 0.0189248975, 0.0205628, 0.02123667, 0.02232192, 0.02102883, 0.0136117358, 0.0173327941, 0.02106752, 0.01684153, 0.01405839, 0.01079256, 0.00878503267, 0.0143870963, 0.01140102, 0.02111978, 0.01670546, 0.01558121, 0.0122408718, 0.0159076974, 0.01502702, 0.01563888, 0.01802197, 0.01299633, 0.0101014525, 0.00954292994, 0.01067232, 0.01268625, 0.01269782, 0.01288006, 0.0127322413, 0.0118759247, 0.01018816, 0.01721722, 0.01635768, 0.0157208, 0.0145161394, 0.0140248174, 0.01156385, 0.0154469, 0.01410302, 0.01804752, 0.015163905, 0.0136342943, 0.01364601, 0.0186014, 0.0142739, 0.0162582, 0.0129726222, 0.0144767491, 0.01445172, 0.01837345, 0.01905631, 0.02290688, 0.0163657945, 0.0159073547, 0.01909966, 0.01997385, 0.02007296, 0.02639024, 0.0219423398, 0.0228807963, 0.0184343, 0.01918732, 0.02174185, 0.02406241, 0.0168666989, 0.0197472051, 0.01829777, 0.01848558, 0.01901891, 0.01948695, 0.0162048414, 0.0176314097, 0.01358062, 0.01441504, 0.01508535, 0.01778264, 0.0131389219, 0.0175498072, 0.01333286, 0.01752112, 0.01639381, 0.02066845, 0.0171687398, 0.0192552824, 0.02038077, 0.03126335, 0.02417793, 0.03140397, 0.0274247974, 0.0204879064, 0.02308081, 0.03429736, 0.02614039, 0.02411162, 0.0303196665, 0.0215719342, 0.02192876, 0.03062419, 0.02315371]
},
"promoter_Tissue_specific":
{"first": [0.0258770343, 0.0225548297, 0.0276584048, 0.0234980509, 0.0336257592, 0.0233146623, 0.0221002232, 0.0195047669, 0.0273289811, 0.0206220448, 0.0369268544, 0.0261344817, 0.0279514827, 0.0211627483, 0.0287425965, 0.0207411759, 0.0359928831, 0.0260669068, 0.0294545423, 0.0198231824, 0.0274305008, 0.0235948432, 0.0365708023, 0.0279327817, 0.0317628384, 0.019760672, 0.0296292827, 0.0251422822, 0.041610226, 0.0331849717, 0.0372570306, 0.0332356766, 0.03511931, 0.0383531228, 0.0523752905, 0.0343048982, 0.0408479013, 0.0371923409, 0.0339372195, 0.0370443799, 0.0507158972, 0.0303256027, 0.0330979936, 0.0349426791, 0.0380348936, 0.0374400914, 0.0539497994, 0.0362842456, 0.0413274765, 0.0349134691, 0.0406629778, 0.0373978838, 0.0562083349, 0.0430989377, 0.0483786874, 0.042012047, 0.0567171611, 0.0486465544, 0.0639655814, 0.052526705, 0.0519287661, 0.0543201715, 0.0600807481, 0.048743967, 0.0621069185, 0.0550285168, 0.0475067794, 0.053164307, 0.0713544935, 0.0544099398, 0.0563626885, 0.0520075597, 0.0417054705, 0.0483764783, 0.0685830936, 0.0517880134, 0.0575463362, 0.0525078624, 0.044105906, 0.0498212166, 0.0666576847, 0.0558292717, 0.0668164119, 0.0506647192, 0.0457088649, 0.0455689356, 0.0647718459, 0.0570912994, 0.0597821176, 0.0464598313, 0.0442088023, 0.0408955589, 0.0597064197, 0.0552039631, 0.0558611974, 0.041027125, 0.0423846617, 0.0390604101, 0.0606571771, 0.0514970049, 0.0538081862, 0.0415765941, 0.0407055095, 0.0347306617, 0.0567087308, 0.0456836969, 0.0497605316, 0.0408247374, 0.0411715992, 0.0304584391, 0.0534013323, 0.043469552, 0.050156109, 0.0432069525, 0.041715987, 0.0381075367, 0.0613692738, 0.0483092703, 0.04832118, 0.0506153032, 0.0402355716, 0.0359253734, 0.0620883256, 0.0525137261, 0.0505494289, 0.0506557375, 0.041059114, 0.0391703434, 0.0677256361, 0.0542716458, 0.0553927831, 0.0592693239, 0.0505880713, 0.0389772169, 0.0699586868, 0.0533370823, 0.0522070229, 0.062336944, 0.0470050722, 0.0332083702, 0.0732710585, 0.053347744, 0.0546327345, 0.0640832782, 0.0431533866, 0.0305273868, 0.0723982379, 0.0520100817, 0.0614473559, 0.0637659878, 0.0464874767, 0.0355250947, 0.0698622912, 0.0484917574, 0.0623330288, 0.067259483, 0.0544228293, 0.0340267383, 0.0701056346, 0.053459283, 0.0639528409, 0.0641369745, 0.0483256802, 0.0346063524, 0.0651580691, 0.0511663854, 0.0655443594, 0.0646638647, 0.0585566983, 0.0399637148, 0.062662892, 0.0487590693, 0.0616494939, 0.0570836365, 0.0622658022, 0.035631679, 0.0664784014, 0.0409462117, 0.0653242692, 0.0646388084, 0.0683196262, 0.0507160388, 0.0822691768, 0.0603989884, 0.0779364854, 0.0641236678, 0.0702994838, 0.0543580242, 0.0850659609, 0.0608861707, 0.0877942964, 0.0660633072, 0.0691501498, 0.0533803217, 0.0856013522, 0.0646504015, 0.0993300974, 0.0652475208, 0.067038998, 0.0569588616, 0.099345237, 0.0675268993, 0.098608166, 0.060830038, 0.0703969523, 0.0563293807, 0.0983631909, 0.062110506, 0.0891282335, 0.0681996718, 0.0651459545, 0.05002556, 0.0862426907, 0.0565203838, 0.0721160695, 0.0708154589, 0.0658592805, 0.0463679358, 0.0816958249, 0.057981275, 0.075108543, 0.0739590973, 0.072387442, 0.0434811935, 0.0879863128, 0.0552124828, 0.0766553432, 0.0722194239, 0.0821912959, 0.0459619351, 0.0953858942, 0.0606080443, 0.0947273374, 0.078847006, 0.0776363388, 0.0497619919, 0.0955262557, 0.0539393388, 0.0726029426, 0.080363296, 0.0714360178, 0.0505416207, 0.100035451, 0.0498070791, 0.0613727383, 0.087633729, 0.0774698034, 0.0484456085, 0.0861612931, 0.0479351394, 0.0599594787, 0.0790555924, 0.0924398899, 0.0473463871, 0.064990215, 0.0439041331, 0.0634097755, 0.0677680671, 0.0980760902, 0.0480601378, 0.0745126158, 0.0494738594, 0.0817888975, 0.0782335997, 0.105890512, 0.0512559824, 0.0747835562, 0.0555958189, 0.0763547793, 0.0813603923, 0.100732096, 0.0565983094, 0.084852986, 0.0644475594, 0.0684369877, 0.072927855, 0.11006999, 0.0543709472, 0.0788284466, 0.0610689782, 0.0711054876, 0.075716503, 0.106241889, 0.0513210595, 0.0714067966, 0.0489562787, 0.074379988, 0.0794194937, 0.109286055, 0.0561278239, 0.0705072358, 0.0559634827, 0.0835644081, 0.0733171701, 0.111070625, 0.0577506274, 0.068599917, 0.0549431369, 0.0765164047, 0.0769257843, 0.106074698, 0.0506511442, 0.0638632178, 0.0554091223, 0.073620759, 0.0719743967, 0.106329963, 0.0494033433, 0.0661012679, 0.050475236, 0.0778629109, 0.0733707249, 0.111924626, 0.0589741841, 0.0663942099, 0.0575842373, 0.0894854665, 0.0791610703, 0.112911291, 0.0566992313, 0.0742037073, 0.061599493, 0.0961010829, 0.0902752727, 0.119152099, 0.0628854707, 0.0901039392, 0.0614519715, 0.0949525088, 0.0927497298, 0.120946907, 0.061032325, 0.0782996714, 0.0613916591, 0.101383567, 0.0917199925, 0.123012505, 0.0584180579, 0.0747360066, 0.0644473881, 0.105913058, 0.0855623409, 0.122067861, 0.0604988262, 0.0787978098, 0.0574941523, 0.106845476, 0.0876192749, 0.11653316, 0.0601227619, 0.0805208534, 0.054644186, 0.106849395, 0.0912281498, 0.132487774, 0.0691532493, 0.0814508647, 0.0599568971, 0.124166541, 0.100617439, 0.146384433, 0.0662356019, 0.0768778771, 0.0649203733, 0.118004069, 0.0904405639, 0.138630643, 0.0617760606, 0.0718919858, 0.0640712082, 0.124517769, 0.0897613317, 0.135166645, 0.0580799207, 0.0726726651, 0.0604101419, 0.110892683, 0.0902095139, 0.121194817, 0.0570270419, 0.0777348503, 0.0621567592, 0.111437, 0.0871930346, 0.116707422, 0.0658427924, 0.0879469216, 0.0575054698, 0.118256919, 0.0952948108, 0.122041918, 0.0700416565, 0.0885318294, 0.0625616834, 0.105537385, 0.0888919085, 0.108896591, 0.0697541237, 0.0915451497, 0.0647496581, 0.12270619, 0.0918632597, 0.113586836, 0.0696393028, 0.0880610272, 0.0713192597, 0.12912783, 0.0777065977, 0.109755985, 0.0658963844, 0.0864532068, 0.0701637045, 0.134988233, 0.0757815316, 0.116214216, 0.0645724759, 0.0798863992, 0.0593017973, 0.104723036, 0.0823976919, 0.108843125, 0.0707388371, 0.0884739533, 0.0593860336, 0.110651098, 0.0847796723, 0.106329314, 0.0766305998, 0.0978521854, 0.0597184971, 0.107190102, 0.0855852738, 0.10122671, 0.0728979185, 0.0951504633, 0.0644898638, 0.106540561, 0.0918561369, 0.107438296, 0.0760648623, 0.0909309313, 0.0728901029, 0.108325027, 0.0936497152, 0.1018878, 0.0789863989, 0.0859679282, 0.070800215, 0.117837965, 0.0887273997, 0.109780177, 0.0738983154, 0.0789204016, 0.0683654174, 0.107638717, 0.0862691328, 0.10014578, 0.0737321824, 0.0837155208, 0.0739211291, 0.108959235, 0.0794641227, 0.0922587961, 0.066566579, 0.0845389068, 0.0742818862, 0.109233946, 0.0763013512, 0.0984224081, 0.0681202263, 0.0816354752, 0.0814202353, 0.113270745, 0.0740755126, 0.0993666053, 0.0640191287, 0.0739415661, 0.0777492523, 0.107965097, 0.0688662529, 0.0825876594, 0.0590479039, 0.0689194947, 0.0699283406, 0.110198408, 0.0598303638, 0.0704718009, 0.0532424785, 0.0654088557, 0.0664608702, 0.103551388, 0.0533408374, 0.0717746392, 0.0528894514, 0.0630609319, 0.0688704476, 0.102254868, 0.0606017411, 0.0815426782, 0.0493174791, 0.0653488636, 0.0692848265, 0.0980364755, 0.0617662482, 0.079979293, 0.0471851639, 0.0734396279, 0.0740694106, 0.111231402, 0.0656486526, 0.074566409, 0.0471961647, 0.0710426569, 0.0704829171, 0.113008671, 0.0669813082, 0.0791238993, 0.0522939526, 0.0693595186, 0.0739528611, 0.111834139, 0.0594171099, 0.0784557536, 0.0515471883, 0.0666806921, 0.0704458654, 0.100742042, 0.0623903461, 0.088870801, 0.0592568368, 0.0706639886, 0.0725063607, 0.10217806, 0.0522140786, 0.0893334225, 0.0574774034, 0.0716737807, 0.0725399181, 0.0913992897, 0.0434677377, 0.0642633438, 0.0488374643, 0.0622299463, 0.0680925176, 0.0934081525, 0.0466874428, 0.063462317, 0.0521755889, 0.0715482309, 0.0832312331, 0.126541018, 0.065835081, 0.0780456811, 0.0622831173, 0.0835140273, 0.0817124918, 0.132309407, 0.0572972558, 0.0702956095, 0.0487221926, 0.0774151161, 0.0862691104, 0.113302141, 0.0451365784, 0.0473213345, 0.0379804038, 0.0544512458, 0.0602258928, 0.0743525103, 0.0314365253, 0.0388240367, 0.0361626036, 0.0426313393, 0.0545581393, 0.0672140718, 0.0309402179, 0.0391085111, 0.0396078229, 0.057242129, 0.0703707263, 0.0800231248, 0.0342583507, 0.0418188684, 0.040489465, 0.057896819, 0.0679471716, 0.0752188638, 0.0309707802, 0.0396576338, 0.0396755412, 0.0517227165, 0.0616005138, 0.0787349492, 0.0302594732, 0.037918862, 0.0353214964, 0.0504427403, 0.0571787544, 0.087934725, 0.0307013672, 0.0388041548, 0.0373402312, 0.046324715, 0.0583697073, 0.0918657035, 0.0322066024, 0.0444502272, 0.039460931, 0.0476137288, 0.057665281, 0.0843334347, 0.0298936367, 0.0391072519, 0.0367000997, 0.0523997918, 0.0599890649, 0.0868423432, 0.0294271111, 0.0386116393, 0.0399322882, 0.0545053817, 0.0599587299, 0.0934076384, 0.0291527733, 0.0384942479, 0.0436301827, 0.0584283397, 0.0614410862, 0.0953119621, 0.030462604, 0.0393540338, 0.0408721007, 0.0515367314, 0.0580228195, 0.0960082933, 0.0306840464, 0.0411378555, 0.0466913953, 0.0599299744, 0.0672503114, 0.102395989, 0.0304926485, 0.0483929142, 0.0512534678, 0.0677729174, 0.0796103701, 0.102979355, 0.0305661522, 0.0490288846, 0.0497922041, 0.0606189892, 0.0683540329, 0.0816350654, 0.0287219882, 0.0466823466, 0.0455054007, 0.0505584851, 0.0563575923, 0.0696157068, 0.0231119357, 0.0323662497, 0.0357602015, 0.0442614816, 0.0503192134, 0.072412014, 0.0230995864, 0.0328214429, 0.0364031605, 0.0462296419, 0.0542899892, 0.0737125799, 0.0232027043, 0.0366497748, 0.033308316, 0.040952649, 0.0519604199, 0.0730456188, 0.0226456672, 0.0376692787, 0.0333094522, 0.0419950895, 0.0466111042, 0.0572531633, 0.0206567738, 0.0354733355, 0.0327022485, 0.0416167527, 0.0480506308, 0.0546517037, 0.0219431259, 0.032768257, 0.0292791724, 0.0424495861, 0.0447255373, 0.0523559302, 0.0221469272, 0.0353856869, 0.0372333601, 0.0467520915, 0.0478085056, 0.0590840764, 0.020435648, 0.0318958759, 0.0343031399, 0.0422412679, 0.0520432517, 0.054337658, 0.0238451045, 0.0371772088, 0.0424655601, 0.0456952043, 0.0509541519, 0.0474125855, 0.024016263, 0.0422623642, 0.0439045765, 0.0440155417, 0.0499860793, 0.0453536175, 0.0238721669, 0.0419662669, 0.0438048914, 0.0464692265, 0.054205548, 0.0452645496, 0.0249916054, 0.04245032, 0.0432828106, 0.0456752814, 0.050771296, 0.0458933599, 0.0225461666, 0.0466814563, 0.0432340056, 0.0509229302, 0.0543631278, 0.053040538, 0.0261569787, 0.0523113608, 0.0505823418, 0.0538485758, 0.0571403727, 0.0574651957, 0.0297468938, 0.0577038378, 0.0564459786, 0.0504771806, 0.0566393808, 0.0560441501, 0.0333074257, 0.0576070771, 0.0517714992, 0.0500785187, 0.0520353913, 0.0559218675, 0.0323567688, 0.0647721589, 0.0560595281, 0.0578942783, 0.0543887205, 0.0567212701, 0.0297746863, 0.0683656037, 0.0574223772, 0.0657691509, 0.0551949255, 0.0624912828, 0.0310576409, 0.0663489625, 0.0557223968, 0.0706637129, 0.058840014, 0.0631060898, 0.0310226958, 0.05850517, 0.0484096706, 0.062378753, 0.0610252991, 0.0623026714, 0.0316815227, 0.069520615, 0.0543762185, 0.0670085922, 0.0630178005, 0.0665199608, 0.0364196487, 0.0711001232, 0.0624790452, 0.0726103708, 0.0589971542, 0.0654173419, 0.0377458856, 0.0802431032, 0.0592928566, 0.0624046661, 0.0565314367, 0.0654198304, 0.0351382196, 0.0835591108, 0.0556640364, 0.0732775927, 0.0494761802, 0.0601969101, 0.0320601352, 0.0663968921, 0.0472657867, 0.0663113147, 0.0469533131, 0.0606632531, 0.0327631012, 0.0630746782, 0.0485108122, 0.0752563998, 0.050543312, 0.0662959442, 0.0385053828, 0.0727412924, 0.0542445295, 0.0810705051, 0.0458919629, 0.0631018206, 0.0395861603, 0.0689461082, 0.0521831252, 0.0785507336, 0.0427836031, 0.0617964678, 0.0429922752, 0.0691737235, 0.0493183136, 0.0792625695, 0.0418366827, 0.05709121, 0.0416449644, 0.0709564313, 0.0471465476, 0.115993954, 0.0420676619, 0.0583381914, 0.0438065827, 0.0675370693, 0.0429117046, 0.111651197, 0.045650728, 0.0702661201, 0.0484498627, 0.067971997, 0.0473313555, 0.134047374, 0.0531734042, 0.083960481, 0.0555175878, 0.0679243356, 0.052883625, 0.143076003, 0.0549372919, 0.0770834386, 0.0480634384, 0.0728361085, 0.0555658415, 0.1610751, 0.0603152364, 0.100065939, 0.0692427829, 0.0922652334, 0.0609880909, 0.14569281, 0.0616824366, 0.080207862, 0.0578749627, 0.107584916, 0.0592418164, 0.120822899, 0.0605964772, 0.0713104308, 0.0599792339, 0.101741649, 0.0585727468, 0.122152463, 0.0605414659, 0.07024616, 0.0612626746, 0.0932972282, 0.0576738156, 0.117381059, 0.0581366345, 0.0721000135, 0.0651925504, 0.0985761061, 0.0581611283, 0.135770842, 0.0597550906, 0.0836486518, 0.0684383437, 0.0972579718, 0.0539586209, 0.131206557, 0.0626931712, 0.0880293697, 0.0712763667, 0.0950445533, 0.0627248958, 0.148414314, 0.066287905, 0.0801483393, 0.0807168558, 0.11710576, 0.0775987804, 0.13371183, 0.0764766857, 0.0741937608, 0.0968831033, 0.0939765573, 0.0807356462, 0.118367851, 0.0752928853, 0.0754507259, 0.101857059, 0.0979775041, 0.0768049881, 0.102803051, 0.0693498626, 0.0793343112, 0.115378007, 0.0984447375, 0.0743898675, 0.105577268, 0.0694451034, 0.0930413306, 0.132323384, 0.0998758972, 0.07810954, 0.118593968, 0.0729325041, 0.140306398, 0.167208567, 0.113402322, 0.0745290592, 0.147742718, 0.0653998405, 0.163150072, 0.141187578, 0.105941616, 0.0718259066, 0.107076645, 0.0798940212, 0.127194121, 0.182507902, 0.129336178, 0.0914990455, 0.136995107, 0.10821633, 0.141732574, 0.153762087, 0.103827044, 0.0774938911, 0.124697201, 0.106903695, 0.152781948, 0.16370824, 0.124775268, 0.0931605622, 0.139957413, 0.105615228, 0.155653253, 0.161477745, 0.125417352, 0.0814999789, 0.136387736, 0.109067865, 0.151281878, 0.171044603, 0.121696495, 0.0741713122, 0.113613844, 0.094114095, 0.120531, 0.154488087, 0.111234643, 0.0678637251, 0.102325991, 0.0930744484, 0.129286587, 0.147001654, 0.105445437, 0.0548324212, 0.0962989703, 0.0847101063, 0.1236341, 0.144778788, 0.0957680494, 0.0504718535, 0.113025092, 0.111596711, 0.14999482, 0.158312023, 0.110188335, 0.0573397055, 0.136455804, 0.142765984, 0.157306924, 0.152525365, 0.130311981, 0.0584101789, 0.128523588, 0.143376261, 0.165406272, 0.185657099, 0.14223133, 0.0617217496, 0.162870675, 0.202024236, 0.195646614, 0.187569633, 0.171732694, 0.063041538, 0.135433093, 0.14859648, 0.154047877, 0.165420026, 0.14946413, 0.0562134422, 0.141116649, 0.178449377, 0.180531129, 0.162446842, 0.154407561, 0.06453605, 0.118681677, 0.13690035, 0.178612068, 0.154272631, 0.148773476, 0.0706247911, 0.138926521, 0.151034489, 0.167888612, 0.172865674, 0.156225562, 0.0850072801, 0.143411249, 0.185711861, 0.162395656, 0.172136262, 0.177869409, 0.0979055092, 0.150708437, 0.186300799, 0.183033645, 0.183992341, 0.163469493, 0.0862048715, 0.152762324, 0.169567332, 0.166795805, 0.179468289, 0.172457054, 0.0751924142, 0.133135408, 0.14034079, 0.117476456, 0.151350051, 0.156189054, 0.0700023547, 0.133256257, 0.135066047, 0.101591401, 0.138360903, 0.14176318, 0.066345036, 0.131962955, 0.141544849, 0.0958645418, 0.13916415, 0.130976677, 0.0621668324, 0.127887368, 0.131839722, 0.0861874446, 0.120480269, 0.146634132, 0.0713065341, 0.128163964, 0.147689834, 0.0786820576, 0.121296994, 0.127784789, 0.0583588704, 0.104485728, 0.112209573, 0.0808974504, 0.118317232, 0.106354848, 0.0532641783, 0.0878820196, 0.103112824, 0.0786355585, 0.127016306, 0.10317681, 0.0539673977, 0.0960240886, 0.0938184634, 0.0855962709, 0.124735579, 0.0963904634, 0.0515279584, 0.0882925168, 0.0891745389, 0.0717878044, 0.128404498, 0.0852754042, 0.046222169, 0.0808095038, 0.0803790689, 0.0738374442, 0.122875482, 0.0874363706, 0.041950807, 0.0691956058, 0.0694132522, 0.0705462992, 0.119000964, 0.0869965553, 0.0419894084, 0.0692522824, 0.0874985233, 0.0897227451, 0.118484579, 0.0970445871, 0.0436220393, 0.0807036236, 0.0932728127, 0.0787106529, 0.112276651, 0.0817230791, 0.0388456136, 0.0763936937, 0.083136037, 0.0673614442, 0.115616642, 0.0672727972, 0.0330190584, 0.0747436956, 0.0744214728, 0.0729394257, 0.12594974, 0.0756961778, 0.0410648473, 0.0840552747, 0.081758, 0.0785528347, 0.120063238, 0.0723910481, 0.0426599383, 0.0761645511, 0.0754747465, 0.0769156963, 0.126741126, 0.0822897702, 0.0409786999, 0.0718309805, 0.0531302355, 0.0816709474, 0.136939526, 0.103403918, 0.0551213771, 0.0847035795, 0.0904956833, 0.0783744827, 0.12894702, 0.103343144, 0.0672080591, 0.09219376, 0.184609666, 0.100606136, 0.125497937, 0.104792401, 0.0933860838, 0.0963910967, 0.125310332, 0.119042456, 0.10339082, 0.135951966, 0.117194854, 0.0875547901, 0.0878220573, 0.130963385, 0.106630757, 0.13076961, 0.122619897, 0.116883092, 0.152542531, 0.106869124, 0.105692454, 0.117312394, 0.0918468758, 0.113211624, 0.163929328, 0.116716512, 0.113980211, 0.137645513, 0.122686461, 0.110670507, 0.155746281, 0.140868887, 0.118303731, 0.153753713, 0.0944964439, 0.0882694051, 0.0864686519, 0.141825393, 0.099440828, 0.13316372, 0.0898375213, 0.0864763632, 0.111331515, 0.125137031, 0.0906672478, 0.132392347, 0.110437416, 0.0900269523, 0.0993142873, 0.128832519, 0.085243389, 0.123217963, 0.0976243764, 0.0848871544, 0.090095453, 0.135104239, 0.0798443854, 0.104439825, 0.0813327655, 0.0720639676, 0.0767664537, 0.106349729, 0.0688864067, 0.106581211, 0.07910797, 0.0699847564, 0.0780332088, 0.10413336, 0.0738089755, 0.112399615, 0.0871315673, 0.0754209161, 0.0951602235, 0.122041002, 0.0888607576, 0.112711206, 0.0908202231, 0.0743790045, 0.0951616168, 0.119584322, 0.113892689, 0.110081226, 0.0844630674, 0.0806681067, 0.0959753394, 0.134559467, 0.097910583, 0.10618376, 0.0862619281, 0.0773032084, 0.0809185281, 0.11042814, 0.0874363631, 0.0833401382, 0.0736299008, 0.0862436295, 0.0864921361, 0.108590581, 0.0821240619, 0.079203181, 0.0704210922, 0.0869534314, 0.0851005763, 0.103061676, 0.0836912617, 0.074485153, 0.0618002154, 0.0775831863, 0.0768879354, 0.0878202394, 0.0742389113, 0.0751394778, 0.0679446682, 0.0802845806, 0.0720096007, 0.088379018, 0.0805561393, 0.0916511267, 0.0773341358, 0.0906071812, 0.0831538886, 0.103425756, 0.0824359134, 0.091042161, 0.0857626498, 0.0886984617, 0.0772403032, 0.0887528658, 0.072947368, 0.0820000693, 0.0709168911, 0.0747526735, 0.0640604571, 0.0630887076, 0.0586241893, 0.0707127228, 0.0532899573, 0.0617438965, 0.0574033968, 0.0544828624, 0.0605274364, 0.0720553249, 0.0568569899, 0.0690753609, 0.0584580563, 0.0519639067, 0.0597047061, 0.0712617487, 0.0521606319, 0.0679842681, 0.0588767603, 0.0613934286, 0.0614385866, 0.0658227205, 0.0453259759, 0.0633993521, 0.0575261787, 0.056411732, 0.0622367263, 0.0704373717, 0.046165213, 0.0704815462, 0.0646675304, 0.067114301, 0.0660930276, 0.0726353601, 0.0502202287, 0.0815521926, 0.0748350397, 0.0829610974, 0.0775708184, 0.0888984278, 0.0667871833, 0.106421642, 0.0777261332, 0.0907377526, 0.0785384849, 0.0940107703, 0.0601744764, 0.080388166, 0.0797383487, 0.0780907571, 0.0723789483, 0.0812454, 0.0588365458, 0.0756749138, 0.0752208754, 0.0747814626, 0.0732048005, 0.0732815787, 0.0616523549, 0.0755484477, 0.0800109133, 0.0721991807, 0.0746619478, 0.0694140643, 0.0469214953, 0.0505931638, 0.0606310517, 0.0528838299, 0.0637283996, 0.0602477826, 0.0468413271, 0.0569740944, 0.0612593889, 0.0588492379, 0.0689830929, 0.0647696778, 0.0467840619, 0.0505493581, 0.0500271469, 0.045324631, 0.0520301573, 0.0540596545, 0.0416242406, 0.0410906151, 0.0454901308, 0.0408296138, 0.0462392457, 0.0434305035, 0.035641674, 0.0392112732, 0.0440129712, 0.0380488597, 0.0463216342, 0.0425020456, 0.0327198692, 0.0366516113, 0.0442255214, 0.0367582403, 0.0453780256, 0.0387345217, 0.0318050273, 0.0362353399, 0.0472429954, 0.0429067761, 0.0449569412, 0.0362670086, 0.0320761874, 0.039032951, 0.043303255, 0.0428312048, 0.0421417616, 0.0375435874, 0.0296011008, 0.0361821651, 0.0399889201, 0.0397105142, 0.0344171487, 0.0325081348, 0.0256769713, 0.0355502218, 0.0341137014, 0.0413664989, 0.0339110233, 0.0349517167, 0.0244593434, 0.0315065235, 0.0296866, 0.0358719192, 0.0330426507, 0.0319839306, 0.0258676074, 0.034578193, 0.0316688679, 0.0414506979, 0.035425812, 0.0318931192, 0.0265960861, 0.0339495242, 0.0296804942, 0.0363581441, 0.0370710753, 0.0311122499, 0.0278835837, 0.0339206606, 0.0323793627, 0.0357265025, 0.0345495977, 0.0263185948, 0.0212066155, 0.0299132485, 0.030234525, 0.0414960571, 0.0344649293, 0.0305978879, 0.0275561996, 0.0379578099, 0.0377727486, 0.0464556776, 0.0346772149, 0.0295775589, 0.0259566456, 0.0397872292, 0.0344991982, 0.0449463092, 0.0320865326, 0.0287217051, 0.027683096, 0.0430865027, 0.036776714, 0.0527601875, 0.0371304043, 0.0354755484, 0.0302659906, 0.0448375717, 0.0344943069, 0.0466847457, 0.0358564369, 0.0402743146, 0.0355875604, 0.0456762686, 0.039801944, 0.0446660146, 0.0425768755, 0.0464906693, 0.04002285, 0.0645955652, 0.0570996664, 0.0658711344, 0.0538994446, 0.044687748, 0.0403954834, 0.058227431, 0.0550002567, 0.0606227666, 0.0493240431, 0.0347850025, 0.0335914493, 0.0519522019, 0.0424381159, 0.0502012409, 0.043331746, 0.0369653106, 0.0341420397, 0.0542018414, 0.0450817905, 0.0517821796, 0.0483725369, 0.0400558151, 0.0360191353, 0.0549187325, 0.0445821173, 0.047703553, 0.0448821932, 0.0395558216, 0.0382173024, 0.0570705757, 0.0416499153, 0.0494750254, 0.0422380976, 0.0417151488, 0.0420944281, 0.0587133095, 0.04217951, 0.0504843816, 0.0418215692, 0.0424388126, 0.039958939, 0.0537364222, 0.0400153659, 0.0475038067, 0.0410613157, 0.0408163518, 0.0397473685, 0.0498607382, 0.0355623625, 0.043982286, 0.0427339971, 0.0374725461, 0.0389555283, 0.0472506806, 0.0383433327, 0.0453425422, 0.0447898284, 0.0436124951, 0.0395447537, 0.0442414582, 0.0354703516, 0.0393675677, 0.0389210247, 0.0386556238, 0.0346696936, 0.0439634658, 0.0310865734, 0.0399731845, 0.0434099361, 0.049719099, 0.0435766838, 0.0599030331, 0.0444768257, 0.0504359864, 0.0518267192, 0.0546562076, 0.0446112826, 0.0775921568, 0.0479008555, 0.053562846, 0.0468927175, 0.0552413985, 0.0404851176, 0.073903814, 0.0410493612, 0.0510878786, 0.0458769612, 0.0607938841, 0.0432908684, 0.0677810833, 0.0451774858, 0.049361866, 0.0441342741, 0.0549345538, 0.0477928258, 0.0645862147, 0.0421705246, 0.0449604765, 0.0433735736, 0.0613871701, 0.0556065813, 0.0885704458, 0.0628295466, 0.0562039576, 0.0627437681, 0.0844387338, 0.0640259311, 0.0919708759, 0.0650573075, 0.0544501096, 0.0607447475, 0.0861153305, 0.0658481941, 0.0925474614, 0.0711460784, 0.0518983975, 0.052420944, 0.0683488473, 0.057578966, 0.0810357705, 0.0625009388, 0.0485955775, 0.0547825396, 0.0757555142, 0.0653341115, 0.0935293883, 0.0756934583, 0.0552446619, 0.0643629134, 0.0819957256, 0.0688997954, 0.090947479, 0.0772484392, 0.0603472032, 0.0624539368, 0.0821979567, 0.0635848343, 0.094457902, 0.0808088332, 0.0663169399, 0.0727940425, 0.0912185386, 0.0664295331, 0.100006826, 0.0801494122, 0.0688422024, 0.0765356943, 0.0922602341, 0.0704487711, 0.109420471, 0.0851318836, 0.075349085, 0.0773752853, 0.0972398594, 0.0729530528, 0.113501966, 0.0874836072, 0.0771551132, 0.0774221644, 0.100789756, 0.0717066005, 0.112700246, 0.0879374221, 0.0731644928, 0.0777706802, 0.105467811, 0.0756850839, 0.114056922, 0.0897285342, 0.0750734583, 0.084417358, 0.110185221, 0.0721514001, 0.116461053, 0.0859519169, 0.0782113746, 0.0927014649, 0.105705224, 0.070071578, 0.116426438, 0.0859160125, 0.078219153, 0.0789964497, 0.103455111, 0.0676431879, 0.111640655, 0.0794897676, 0.0659953505, 0.0745156854, 0.0862095207, 0.0621718727, 0.107657686, 0.0717802793, 0.0616546497, 0.0633993894, 0.0742278323, 0.0599671267, 0.093227461, 0.0657809898, 0.0606397912, 0.0640906245, 0.0717041641, 0.0569972433, 0.0980371907, 0.0661501437, 0.063338235, 0.0762983635, 0.0854393169, 0.0614471361, 0.104989216, 0.0669534728, 0.0620147996, 0.0700970441, 0.0770507455, 0.0537155494, 0.0838358179, 0.0636934042, 0.052792944, 0.0696452186, 0.0762030706, 0.0533297658, 0.0898230746, 0.0690364018, 0.0575115494, 0.0702109411, 0.0850967467, 0.0592519529, 0.0980810151, 0.0762039274, 0.0596864596, 0.0684618205, 0.087253131, 0.0604986437, 0.087134026, 0.0685921535, 0.0576490238, 0.0710414052, 0.092512019, 0.0623250008, 0.0790071338, 0.0630775318, 0.0595462434, 0.0771633089, 0.10304039, 0.0638666749, 0.0846219212, 0.0662509054, 0.0613080971, 0.0849079117, 0.113208443, 0.0643327907, 0.0947441757, 0.0779229775, 0.0529539101, 0.0703967214, 0.116770335, 0.0713638812, 0.0816568509, 0.0694819167, 0.0609865822, 0.0736305788, 0.11026302, 0.0649416074, 0.0814822391, 0.0719937012, 0.0540346093, 0.0652240068, 0.102207407, 0.0698327273, 0.0900400728, 0.0578919202, 0.061527878, 0.0686537772, 0.124634326, 0.0692783967, 0.0782757401, 0.0642044395, 0.0496401042, 0.0694856718, 0.099609226, 0.0548317954, 0.0553079098, 0.0620938167, 0.0434364341, 0.0649372935, 0.0928245261, 0.049542658, 0.0632334352, 0.0596742518, 0.043754559, 0.0601304993, 0.0731353983, 0.0510387309, 0.0559300222, 0.0559331179, 0.0411265753, 0.0606831834, 0.0727070272, 0.0558051169, 0.0597233959, 0.0533471406, 0.0425278507, 0.0686358735, 0.0871738791, 0.0500205383, 0.0583318993, 0.071264714, 0.0437762253, 0.0755559206, 0.0892530829, 0.0593741909, 0.0640918389, 0.0591186658, 0.041364748, 0.0661285073, 0.0876597837, 0.0637895614, 0.0905670151, 0.0715213642, 0.0578477979, 0.0920247734, 0.133334786, 0.0780743733, 0.0972976238, 0.0914587453, 0.0678981468, 0.0944895372, 0.120858848, 0.0842371956, 0.11655961, 0.078305997, 0.0632824376, 0.0917877927, 0.159185544, 0.0718733743, 0.0930300429, 0.0522655509, 0.051088471, 0.0751845837, 0.0798674077, 0.0634716749, 0.098871462, 0.0793282166, 0.0846018717, 0.0974308923, 0.0767790377, 0.0884004459, 0.103777125, 0.0970272794, 0.0937605351, 0.0880226642, 0.0723845065, 0.0900509357, 0.104988456, 0.0935345069, 0.0886426046, 0.0907629877, 0.0702642277, 0.0823062584, 0.0981150642, 0.0866842195, 0.081544973, 0.0854992419, 0.0718957186, 0.0832260773, 0.0952736884, 0.0857787877, 0.0835904852, 0.0857907608, 0.0706678852, 0.07991644, 0.101513654, 0.0876163542, 0.0822322369, 0.0865200311, 0.0792562813, 0.0817598701, 0.103207722, 0.0887644365, 0.0779686719, 0.0804181769, 0.0752756074, 0.0713793933, 0.0990835652, 0.0870046616, 0.0802191868, 0.0819635317, 0.0707851574, 0.0680060387, 0.0887467116, 0.0826896355, 0.0766242668, 0.081349656, 0.0726115331, 0.0702974498, 0.077629067, 0.075292021, 0.069706969, 0.0726557598, 0.0643558428, 0.0638694391, 0.0740013421, 0.0701043978, 0.0656936094, 0.0641915798, 0.0669499263, 0.0659946129, 0.079927586, 0.0684383735, 0.0657093078, 0.0627693981, 0.0692379475, 0.0617773831, 0.0869015381, 0.0667945743, 0.0710789859, 0.0707087293, 0.0794055462, 0.0707774386, 0.0998388529, 0.0728771612, 0.0777786896, 0.0840176567, 0.0929183364, 0.0704257786, 0.099900566, 0.0722293705, 0.0733757243, 0.0811630413, 0.0780142769, 0.0690846741, 0.0947215632, 0.0673422217, 0.0730831623, 0.0907308906, 0.0779711381, 0.0685674399, 0.0883093998, 0.0671784282, 0.0756020993, 0.0952232704, 0.0824661255, 0.083489731, 0.120883435, 0.0801242441, 0.0894907117, 0.101290889, 0.0816128105, 0.0911637843, 0.13411665, 0.0920234248, 0.0867818668, 0.0849819556, 0.0744649619, 0.0718645379, 0.10635931, 0.0730131194, 0.0740940273, 0.078598544, 0.0679915398, 0.0667751431, 0.0952205211, 0.082361564, 0.0800838992, 0.0746750012, 0.0635636896, 0.0675240979, 0.0911185518, 0.0736329481, 0.0747921094, 0.0740815252, 0.0663394704, 0.068151392, 0.100672424, 0.0899014547, 0.0865820497, 0.0973934606, 0.0794349387, 0.0852534994, 0.13653776, 0.111415856, 0.113121979, 0.115689583, 0.0835094303, 0.0948369429, 0.141298771, 0.119284227, 0.111083709, 0.0968947858, 0.0772317797, 0.0876715407, 0.135258317, 0.124046855, 0.105940491, 0.097328335, 0.0697055459, 0.085730724, 0.114780277, 0.107730567, 0.101131074, 0.0725044832, 0.0659893826, 0.0781540275, 0.108095624, 0.0985189229, 0.095301725, 0.0759083033, 0.064355731, 0.0781121925, 0.0962719992, 0.0840409622, 0.0811262131, 0.067651026, 0.0628195032, 0.0697590858, 0.0916782469, 0.0746756941, 0.0794070736, 0.0634738952, 0.0612314418, 0.0694420859, 0.0890844911, 0.0747067332, 0.0799112022, 0.0757831261, 0.063668929, 0.0861693695, 0.0997868627, 0.0859336257, 0.0874766037, 0.0830860436, 0.0718502849, 0.0852489546, 0.105023041, 0.0822053626, 0.0816806033, 0.0731413141, 0.0762190893, 0.0812677667, 0.106667653, 0.0881735981, 0.0916763991, 0.075940989, 0.0740525052, 0.07753665, 0.0934433714, 0.0799511224, 0.0873377696, 0.0753737316, 0.0770637915, 0.0860540196, 0.103901498, 0.0904223919, 0.105408937, 0.0903556645, 0.093287982, 0.0923918709, 0.119116716, 0.0894049481, 0.113195851, 0.0874183029, 0.0880955011, 0.0896536559, 0.0979581028, 0.0877797902, 0.112379707, 0.0885765478, 0.0978097245, 0.0985629857, 0.104747877, 0.0931792557, 0.115528516, 0.0870050043, 0.10417445, 0.0960715041, 0.098891966, 0.102974422, 0.110785045, 0.0746334866, 0.102061957, 0.0952281132, 0.0979392827, 0.112732984, 0.119169876, 0.0804619193, 0.107063055, 0.101796754, 0.0997260585, 0.113427371, 0.111178704, 0.079072535, 0.0954679251, 0.0988656878, 0.0953057036, 0.0907917991, 0.10492596, 0.0734117255, 0.0850238279, 0.0881719515, 0.0919685736, 0.0971499085, 0.103378914, 0.0695200339, 0.0806685314, 0.0813718513, 0.090304248, 0.0942283496, 0.0867149681, 0.0632399023, 0.0708614886, 0.0715529546, 0.0735659972, 0.0714262798, 0.0723393783, 0.053016454, 0.0698881522, 0.0716602281, 0.0735911354, 0.0652587786, 0.0652143806, 0.0469838232, 0.0691931471, 0.0691085383, 0.0709962025, 0.055826176, 0.0662816018, 0.0522116125, 0.0664409176, 0.0662309974, 0.0701195449, 0.0619157441, 0.0657348558, 0.0560884811, 0.0658950806, 0.0683453903, 0.0703629628, 0.0637803897, 0.066522494, 0.0535319038, 0.0645850897, 0.0668190792, 0.0695643649, 0.065667659, 0.0704928562, 0.0554233752, 0.0716688111, 0.0645968169, 0.0655126125, 0.0611999258, 0.0625703782, 0.0476490408, 0.0660440177, 0.0607503653, 0.0610805154, 0.0594634637, 0.0615879819, 0.0482788309, 0.0730902404, 0.0630064681, 0.0609991401, 0.0601396151, 0.0640019849, 0.0556076504, 0.0782511905, 0.0728489086, 0.0659593269, 0.0594008751, 0.0646647364, 0.0561993197, 0.0811023191, 0.0812783241, 0.0719794109, 0.0666009858, 0.0668360516, 0.0590804406, 0.077847451, 0.0814736113, 0.0728542134, 0.0648550317, 0.0645303652, 0.0545226559, 0.0770817101, 0.077945739, 0.0723580495, 0.0644512922, 0.0662433878, 0.0488368273, 0.0759299695, 0.0694933832, 0.0696838051, 0.0596721545, 0.0626688898, 0.0453761965, 0.0770510286, 0.0664033964, 0.0730498135, 0.0597163849, 0.0673370883, 0.0481091551, 0.0828332976, 0.0682456791, 0.0745314509, 0.0635232851, 0.0665260926, 0.0484342352, 0.0898637474, 0.0720985681, 0.0778725147, 0.0730653256, 0.0825799033, 0.0566759221, 0.090715982, 0.0756457821, 0.0669271126, 0.0677282587, 0.0763258934, 0.0577108413, 0.0855492651, 0.0627522022, 0.0657226443, 0.0668728426, 0.0653577894, 0.0456994176, 0.0660889372, 0.0566849262, 0.0649829954, 0.0593294203, 0.0562125593, 0.0466104858, 0.0702567399, 0.06006312, 0.065214172, 0.0666553453, 0.0595100001, 0.0456276648, 0.0668793097, 0.0592281371, 0.0745700225, 0.0649854168, 0.0575712547, 0.0475999787, 0.0670634806, 0.0572199188, 0.0749575719, 0.0669272542, 0.0570525788, 0.0528246053, 0.0755200833, 0.0676093921, 0.0813932791, 0.0712534487, 0.0675942749, 0.0564024448, 0.0751451775, 0.0594753586, 0.0723296925, 0.0575035401, 0.0576743484, 0.0506956913, 0.0647403374, 0.0569951981, 0.0694869906, 0.0558511689, 0.0543187745, 0.0519563705, 0.0696243942, 0.0667752549, 0.0685792714, 0.0647973791, 0.0559588484, 0.0557760112, 0.0702460557, 0.0739939213, 0.0721897855, 0.0591655113, 0.0571944825, 0.0565194935, 0.0782069787, 0.0847651064, 0.0906146318, 0.0648955256, 0.0665747896, 0.0574331284, 0.0774150416, 0.0840051249, 0.0955591127, 0.0739091113, 0.0709907189, 0.0590805598, 0.0822279602, 0.0940162688, 0.098317273, 0.0787110254, 0.0671809912, 0.0599827319, 0.0786032304, 0.0992340669, 0.0997522697, 0.0724273771, 0.0676478222, 0.0553386509, 0.0693274364, 0.0838430151, 0.0834222138, 0.0589290299, 0.0630958304, 0.0541396178, 0.0743797868, 0.0807105154, 0.0785350353, 0.0582776554, 0.056642361, 0.047033444, 0.0664816722, 0.0710426569, 0.0814793482, 0.0599636436, 0.0597090423, 0.0549292937, 0.0775430948, 0.0874687955, 0.0935659185, 0.069828406, 0.0687119812, 0.0660226345, 0.0917362645, 0.0955493674, 0.103129834, 0.0732949823, 0.0793436989, 0.0736292601, 0.102181025, 0.104642287, 0.107727155, 0.0764016658, 0.0882338211, 0.0737958401, 0.0959091261, 0.106064126, 0.118295059, 0.0937359184, 0.0982404873, 0.0847677663, 0.0951297209, 0.110789277, 0.119796559, 0.0952257216, 0.107411712, 0.0859443769, 0.0991829336, 0.118761368, 0.124014907, 0.106832519, 0.118126623, 0.0956815407, 0.109729476, 0.127492964, 0.129612908, 0.118171595, 0.125514463, 0.0969485343, 0.114628665, 0.149504691, 0.135497421, 0.117403373, 0.120739542, 0.0970138758, 0.124684319, 0.143339187, 0.137986064, 0.118509702, 0.131087095, 0.0863913819, 0.109927744, 0.123799987, 0.13140364, 0.108034946, 0.111670539, 0.0802864507, 0.103565514, 0.123769775, 0.129222795, 0.0945636332, 0.0987509862, 0.0586324036, 0.0752811953, 0.089574106, 0.113848038, 0.0828754008, 0.0999597833, 0.0624791309, 0.071369797, 0.0847891197, 0.100199416, 0.0742952898, 0.0893841758, 0.0638718382, 0.0680212379, 0.0869351029, 0.0901035517, 0.0707807541, 0.0782674477, 0.0602247231, 0.0698102042, 0.0872775093, 0.0987852588, 0.0775452107, 0.0804724172, 0.0583481193, 0.0646681339, 0.0754497051, 0.0888816416, 0.0697822347, 0.0804721937, 0.062705785, 0.0627506375, 0.0787234679, 0.0934572965, 0.0743684545, 0.0818053186, 0.0674628094, 0.0587776005, 0.0825750008, 0.0921720192, 0.0789407194, 0.0930602625, 0.0746808574, 0.061093457, 0.0936003923, 0.0993749574, 0.0825568438, 0.0932426006, 0.0589151978, 0.0538680032, 0.0885303989, 0.100743361, 0.0985096693, 0.100370467, 0.0645252168, 0.058739081, 0.0838889554, 0.100137763, 0.0940270796, 0.09928222, 0.0596253574, 0.0662134662, 0.0790642425, 0.0857244655, 0.0859216526, 0.0948409513, 0.0618562251, 0.0584299155, 0.0735583082, 0.0874033943, 0.0796631053, 0.0879850537, 0.0486856587, 0.0478445105, 0.0704583302, 0.0736081526, 0.0823857486, 0.097396411, 0.0535335355, 0.0471119322, 0.0717457384, 0.0679181665, 0.0929188952, 0.0976731405, 0.0577483587, 0.0447591096, 0.0778363273, 0.0637914985, 0.0849975869, 0.0896508098, 0.0553437769, 0.0446592197, 0.0698464364, 0.0538736284, 0.0842191502, 0.0814163387, 0.0467264131, 0.0436137728, 0.0601804927, 0.0552975424, 0.08628463, 0.0877826363, 0.0459488183, 0.0419559702, 0.0538565181, 0.0549073182, 0.089204438, 0.0825099126, 0.0434422418, 0.0412160382, 0.0542073622, 0.0609558411, 0.087756969, 0.0770644844, 0.0386355855, 0.0359840356, 0.0470006317, 0.0532448739, 0.0831052512, 0.0969942138, 0.037848454, 0.0304369442, 0.0408884399, 0.0517944284, 0.0866930038, 0.100209922, 0.0391215757, 0.0302214343, 0.0518402196, 0.0602469221, 0.101348415, 0.117867768, 0.0438494049, 0.0317022987, 0.0616489314, 0.0714751929, 0.114039257, 0.112004548, 0.0461613275, 0.0292888097, 0.0550727472, 0.0752506778, 0.100050956, 0.105065942, 0.0468841493, 0.0386856869, 0.0687541515, 0.0937606096, 0.110536866, 0.111683354, 0.0598400831, 0.0409227349, 0.0762046501, 0.0992416739, 0.129312515, 0.121223383, 0.0551497675, 0.0482538193, 0.0749611184, 0.0771842524, 0.111789837, 0.112903826, 0.066353783, 0.0634609908, 0.0713330433, 0.113158144, 0.130771667, 0.140318245, 0.0812312067, 0.0682939067, 0.0764917806, 0.12369363, 0.129240304, 0.142687738, 0.0830747113, 0.0677459762, 0.0705163553, 0.122306094, 0.127531186, 0.143009812, 0.0796098113, 0.0641303882, 0.0700274482, 0.126328483, 0.141608581, 0.142555684, 0.0768744275, 0.0581843555, 0.0606642589, 0.109265268, 0.134776682, 0.127817124, 0.0748747811, 0.0465183593, 0.0601028055, 0.101876296, 0.152816892, 0.151150823, 0.0979940444, 0.0681867003, 0.0915120989, 0.130871132, 0.155946016, 0.161235884, 0.10954237, 0.0632934496, 0.0805695429, 0.107436754, 0.124444105, 0.121586308, 0.0765703022, 0.0429788679, 0.0517817736, 0.0649022907, 0.117609702, 0.102712058, 0.0542084351, 0.0408267006, 0.049089238, 0.0678986609, 0.113572925, 0.115542606, 0.0634961799, 0.0393890627, 0.0398522578, 0.0556242354, 0.0976099521, 0.0916209072, 0.0501698516, 0.052700609, 0.0450271741, 0.0873124748, 0.119197726, 0.121635407, 0.0617206097, 0.0921787247, 0.0693301111, 0.129359365, 0.0947724432, 0.110167742, 0.0645659417, 0.0790429935, 0.0737144351, 0.0753666088, 0.0946642533, 0.104452237, 0.0833452344, 0.104500093, 0.0932243168, 0.122769237, 0.112105414, 0.0865366757, 0.0798021331, 0.0834962875, 0.0633188561, 0.0837249458, 0.0801324472, 0.0629802123, 0.0601945817, 0.0657699183, 0.0616227128, 0.0684359893, 0.0780503005, 0.0680516362, 0.0510297157, 0.0583530217, 0.0782141164, 0.076348111, 0.0927963406, 0.0509508029, 0.0637055412, 0.0949735343, 0.0661680326, 0.0759553611, 0.0928426832, 0.074171491, 0.10118299, 0.119196311, 0.0680305362, 0.0896617398, 0.130718723, 0.130977705, 0.152158096, 0.136265397, 0.112436458, 0.111394748, 0.105901189, 0.130715385, 0.139360115, 0.114618428, 0.0912423357, 0.0879984424, 0.0928086936, 0.120566621, 0.133613467, 0.119451456, 0.107165731, 0.103553891, 0.100734212, 0.131597489, 0.135420606, 0.115899339, 0.0930047631, 0.0952046588, 0.0913063884, 0.12886788, 0.124838062, 0.108717434, 0.0767065957, 0.0796503797, 0.0737862885, 0.10789784, 0.130843118, 0.10651762, 0.0698220208, 0.0638641268, 0.0696371794, 0.10554672, 0.133816302, 0.0982035026, 0.0643609166, 0.0642167553, 0.0663943663, 0.105847642, 0.129524559, 0.104946882, 0.0771910772, 0.0675492808, 0.0669769272, 0.106425755, 0.142510504, 0.110124022, 0.0760888234, 0.0652491748, 0.0602834709, 0.098147586, 0.143826008, 0.116734117, 0.085114792, 0.0662630871, 0.068045713, 0.103623435, 0.146490321, 0.115744703, 0.0952474177, 0.0710413456, 0.0763243064, 0.113433577, 0.17289643, 0.122563899, 0.108498044, 0.0780715048, 0.0928187296, 0.134224892, 0.206786156, 0.153285742, 0.10668759, 0.0851688609, 0.0970781967, 0.146882623, 0.209375829, 0.157775447, 0.0983344391, 0.0792110264, 0.0904646516, 0.143875465, 0.216145054, 0.135662735, 0.0849388763, 0.071374841, 0.0831950158, 0.135796204, 0.196408227, 0.129596815, 0.0761916563, 0.0748481601, 0.0829308107, 0.134897217, 0.175779387, 0.131608427, 0.0868876949, 0.0699350834, 0.0825601742, 0.134629488, 0.160634667, 0.127001897, 0.0903024226, 0.0718504936, 0.0862105265, 0.129542649, 0.151772246, 0.124826558, 0.092127502, 0.0720478445, 0.0841439292, 0.132824942, 0.159926012, 0.120661758, 0.0944224522, 0.0835576132, 0.0890911818, 0.139561012, 0.166956574, 0.122866854, 0.102083594, 0.0904947594, 0.101968497, 0.161673531, 0.18130745, 0.124628097, 0.107352212, 0.0976521894, 0.105210043, 0.172670558, 0.189822599, 0.11692024, 0.0934001654, 0.103246659, 0.106226191, 0.174492508, 0.217764348, 0.127445415, 0.101803891, 0.0941141695, 0.104676917, 0.169008881, 0.211242318, 0.114232272, 0.0897775292, 0.0932953954, 0.101838067, 0.180036277, 0.189049259, 0.111298449, 0.0913988128, 0.106604777, 0.11047288, 0.186271697, 0.190855652, 0.141200736, 0.0998372138, 0.118635297, 0.122860886, 0.200000331, 0.195583954, 0.127317533, 0.0983634889, 0.124426231, 0.121755876, 0.179838225, 0.207621947, 0.113046505, 0.0924927145, 0.0990452617, 0.117167287, 0.159773827, 0.176254809, 0.0946888998, 0.0793615729, 0.0865381435, 0.105353504, 0.145371675, 0.163554445, 0.0939951167, 0.0869747028, 0.0905404538, 0.121593013, 0.153273001, 0.178902775, 0.0952804312, 0.111569606, 0.0830285549, 0.108997039, 0.149389967, 0.172608674, 0.0928581133, 0.0907110199, 0.0859394744, 0.10102386, 0.146360651, 0.176415101, 0.0871994421, 0.081097424, 0.0761847496, 0.0968318731, 0.16342102, 0.171880364, 0.0993265733, 0.0890739262, 0.0819669068, 0.103373282, 0.155792564, 0.165372536, 0.0952484831, 0.0856015757, 0.0819685087, 0.116471238, 0.14672175, 0.172949463, 0.0963257402, 0.0882594138, 0.0874673873, 0.122148462, 0.14419961, 0.155696779, 0.0919422507, 0.088009499, 0.0803791359, 0.117613547, 0.142232314, 0.146646187, 0.0880318955, 0.0845037848, 0.0802330971, 0.128613472, 0.147832692, 0.160753876, 0.0981718227, 0.0798125118, 0.0839241445, 0.12032941, 0.137178257, 0.150891334, 0.0862488523, 0.0720419735, 0.0746647492, 0.0993256122, 0.116246976, 0.123774543, 0.0663892105, 0.058773756, 0.0604409687, 0.0890680477, 0.102963507, 0.118965939, 0.0676081106, 0.0607754961, 0.0754649639, 0.0955872387, 0.111166775, 0.120514207, 0.0802059695, 0.0714270249, 0.0683878288, 0.0881594196, 0.121670932, 0.119674966, 0.0887711421, 0.0774188936, 0.0779229924, 0.0874077454, 0.139695659, 0.121537678, 0.0923728645, 0.0909213051, 0.0908659846, 0.101802059, 0.132578596, 0.115961932, 0.100758605, 0.083313331, 0.0932577327, 0.104143456, 0.138169318, 0.123106211, 0.0893985704, 0.0756109506, 0.0697296187, 0.0904189795, 0.114125915, 0.116023377, 0.0835956335, 0.0678007007, 0.0769413933, 0.0954464525, 0.134519994, 0.129437238, 0.0940112397, 0.0805824026, 0.0872860327, 0.0968886763, 0.156415343, 0.165342867, 0.10636656, 0.0870344639, 0.0938348994, 0.105997749, 0.160649404, 0.156810835, 0.0934018642, 0.0794350952, 0.0887809619, 0.11076168, 0.142616689, 0.145210236, 0.0901165977, 0.0762414932, 0.0891408101, 0.101470098, 0.137033746, 0.159920722, 0.0989350677, 0.0830696672, 0.10395816, 0.110874817, 0.149701297, 0.180108756, 0.0977959037, 0.0931666717, 0.110600293, 0.116111599, 0.155712053, 0.179206967, 0.0965807512, 0.0891624913, 0.0958556905, 0.107613377, 0.145117015, 0.167720199, 0.112502366, 0.103903562, 0.102382943, 0.109984621, 0.143665418, 0.169322133, 0.113501072, 0.0963072181, 0.0945814103, 0.100788265, 0.131986603, 0.160251305, 0.120258354, 0.0969444439, 0.106880389, 0.102739632, 0.129113749, 0.15030843, 0.110441349, 0.0801575407, 0.0807428658, 0.0856472328, 0.0927089602, 0.11497122, 0.0829354525, 0.0695503876, 0.0708340555, 0.0777379647, 0.104476966, 0.12061739, 0.0816083476, 0.0703875944, 0.0687109381, 0.0745909885, 0.094463706, 0.115246944, 0.0745751634, 0.0673241317, 0.0618441701, 0.0734069794, 0.103090495, 0.116917603, 0.0729674101, 0.0649979189, 0.0586927496, 0.0698105171, 0.0920698866, 0.11236269, 0.0681319386, 0.0686509088, 0.0674241483, 0.0751601607, 0.0892564431, 0.108173691, 0.0604189634, 0.0613759793, 0.0610125102, 0.0712207034, 0.0806133598, 0.102451257, 0.0597525127, 0.0666812807, 0.0553580858, 0.067129977, 0.0776114389, 0.0973032489, 0.0620598644, 0.0647238493, 0.051455453, 0.0641504601, 0.0824359432, 0.0920428187, 0.0638841689, 0.0693179742, 0.0532679744, 0.0654612631, 0.0826724097, 0.111091003, 0.0723020583, 0.0733315721, 0.0535356514, 0.0691254213, 0.0869377926, 0.103898406, 0.075710617, 0.075579226, 0.0575834736, 0.0704958513, 0.0857432336, 0.0975538269, 0.0699510574, 0.0672168657, 0.05367475, 0.0611665659, 0.0669872016, 0.0871889219, 0.0719003826, 0.0768951625, 0.0541350283, 0.0633006021, 0.0779138058, 0.100135513, 0.0794603229, 0.0682466403, 0.0616122372, 0.068799369, 0.093423605, 0.104430661, 0.0895540044, 0.0737233758, 0.0688801855, 0.091016449, 0.114432514, 0.125199005, 0.104090616, 0.0716100559, 0.0683305785, 0.0822728872, 0.0961902663, 0.120987535, 0.104260139, 0.0749034733, 0.0643892214, 0.0765852332, 0.090061672, 0.109818056, 0.0975222215, 0.0713771135, 0.0634286851, 0.0798087195, 0.103528298, 0.115982555, 0.0719484836, 0.0577173457, 0.0526457354, 0.0666522831, 0.085075736, 0.0894822255, 0.0689889118, 0.0531335585, 0.0490492135, 0.0676238164, 0.0882962123, 0.0811351389, 0.0597247928, 0.0506246351, 0.0459861234, 0.0654597357, 0.0828977451, 0.0834018737, 0.0659814179, 0.0631474555, 0.0638131723, 0.0820931941, 0.0761519372, 0.0813423991, 0.0611866787, 0.0523873158, 0.0472477004, 0.0669572353, 0.0678018704, 0.0799911991, 0.0628787503, 0.0527651459, 0.0437177271, 0.0580629259, 0.0566372089, 0.0693176389, 0.0605531447, 0.0462366529, 0.0433229804, 0.0521849506, 0.0562239997, 0.0606200993, 0.0520030595, 0.0405527577, 0.0391342305, 0.0535286218, 0.0522479601, 0.0552621186, 0.0430914611, 0.0354373604, 0.0360200703, 0.0491908826, 0.0504901409, 0.0558783449, 0.0467615239, 0.0387393236, 0.0372968391, 0.0473108217, 0.0458580777, 0.0580322258, 0.0485201329, 0.039554771, 0.0387237892, 0.0518067703, 0.0484093167, 0.066363737, 0.0550277755, 0.040441256, 0.0434505343, 0.0504002571, 0.0426780693, 0.0596197248, 0.0474279635, 0.0372367799, 0.0373573974, 0.0474241413, 0.0493872017, 0.0636893436, 0.0507252887, 0.0381735936, 0.040887583, 0.0533709414, 0.0561542474, 0.067352578, 0.0499895401, 0.039854154, 0.0387867428, 0.0539729781, 0.052490633, 0.0686005056, 0.053194873, 0.0424290225, 0.0423500612, 0.0581266098, 0.0588883944, 0.0730024651, 0.0584146418, 0.0480792224, 0.0426998362, 0.0591391288, 0.0530358478, 0.0699911416, 0.0546230339, 0.0480701365, 0.0419448242, 0.0700591728, 0.0568455681, 0.0685977191, 0.04887072, 0.0450111739, 0.0450973548, 0.0618118569, 0.0546689257, 0.0647281855, 0.0434761383, 0.0368293896, 0.0406661183, 0.0536589138, 0.0551724099, 0.063607499, 0.0428515412, 0.0375829488, 0.0432950333, 0.0499004498, 0.0495573878, 0.0621460974, 0.0449628606, 0.0406908579, 0.0397552885, 0.0436817072, 0.0452053174, 0.0608326495, 0.0503739007, 0.0417835154, 0.037971165, 0.0420147553, 0.0453171432, 0.0613624044, 0.0513222404, 0.0446890518, 0.0388735011, 0.0439415947, 0.0430410393, 0.0599971563, 0.0500517823, 0.040762078, 0.0318196975, 0.033932101, 0.0408771895, 0.0531350039, 0.0495952144, 0.0360719934, 0.0348331332, 0.0376992635, 0.0399848036, 0.0532777421, 0.041062694, 0.0333240665, 0.0340834521, 0.0368622802, 0.0384069569, 0.0485964827, 0.0372850038, 0.0288856272, 0.0338188484, 0.0307868291, 0.0388365909, 0.0461701527, 0.0401577875, 0.0294904336, 0.0290001705, 0.0275664218, 0.0368555188, 0.0437365398, 0.0465300307, 0.0352203771, 0.0353945605, 0.0356385447, 0.0402387753, 0.0417540334, 0.0432349853, 0.0351720229, 0.0384115763, 0.0339285508, 0.0421195664, 0.0432106331, 0.0440138169, 0.0303011108, 0.0350782238, 0.0311121885, 0.0374863259, 0.0392851792, 0.0389266163, 0.0269341134, 0.0304089244, 0.0282736346, 0.0375344381, 0.03995765, 0.0373150371, 0.024336677, 0.026739914, 0.0259190593, 0.0328486189, 0.0459556878, 0.041469533, 0.0269314162, 0.0297853835, 0.0296165217, 0.0369133018, 0.0420183465, 0.0426024869, 0.0325179063, 0.0403594077, 0.0353823677, 0.0470022522, 0.0493239686, 0.0576585867, 0.0403590277, 0.0447946191, 0.0388330705, 0.050052505, 0.0481933504, 0.0480131246, 0.0344996452, 0.0409290604, 0.0292627625, 0.0390783995, 0.0429525636, 0.0418059006, 0.028438706, 0.0345009975, 0.0271739457, 0.0407315083, 0.0424152315, 0.0387364104, 0.0274769515, 0.0306472573, 0.0257008858, 0.0369071513, 0.0386781245, 0.0350721553, 0.0241457839, 0.0269094761, 0.0227898564, 0.0341855921, 0.0354869999, 0.0337764286, 0.0208216459, 0.0254745223, 0.0198405646, 0.0319387391, 0.0329400115, 0.0316016898, 0.0208194647, 0.0244160872, 0.0190914329, 0.0270470008, 0.0314951725, 0.0311849341, 0.0218586065, 0.0261574462, 0.0227184761, 0.0312311985, 0.036285542, 0.0336360559, 0.0231976695, 0.025243165, 0.0210310761, 0.0310980789, 0.0353540778, 0.0341186002, 0.0234632697, 0.0259138457, 0.0220575351, 0.0333131403, 0.0412930846, 0.0422297157, 0.0283561088, 0.0322885998, 0.0255671386, 0.0362580307, 0.0409677848, 0.0482680537, 0.0286776945, 0.0368711092, 0.0274569634, 0.0454541184, 0.0463452525, 0.0529323928, 0.0300844703, 0.0405904092, 0.0297319833, 0.0446708575, 0.0480424948, 0.0583341308, 0.0362191796, 0.0460606627, 0.0321362838, 0.0486684032, 0.0514973179, 0.0592945665, 0.0386940837, 0.04546801, 0.0349277519, 0.0551956333, 0.0563559905, 0.0548005216, 0.0411920436, 0.0436073616, 0.0335895941, 0.0461583883, 0.0503678694, 0.0481117591, 0.0379767455, 0.0403655916, 0.0354382955, 0.0455656424, 0.0476938635, 0.0553958043, 0.0428687185, 0.0418763086, 0.0375696346, 0.0497562923, 0.0496246368, 0.0673925728, 0.0480923988, 0.0471649133, 0.047580611, 0.0533141159, 0.0543379597, 0.0628457963, 0.0383987017, 0.0388755426, 0.030808961, 0.0413995534, 0.0414665006, 0.0482741706, 0.0326623544, 0.0387287065, 0.0295307748, 0.0414434783, 0.0448654927, 0.0510962754, 0.0344578065, 0.04063306, 0.0297143087, 0.0426141545, 0.0442952216, 0.0492466204, 0.0349520706, 0.0392953344, 0.030412266, 0.0429099426, 0.0458980463, 0.0543190315, 0.0372067876, 0.0375882238, 0.0305327177, 0.0447843112, 0.049077712, 0.0511948504, 0.0358486548, 0.0344468653, 0.0286769662, 0.0416331477, 0.0491942167, 0.0516781025, 0.0344664007, 0.0339111909, 0.0259203464, 0.0387894958, 0.05043827, 0.0504178628, 0.0393634811, 0.0422178209, 0.0310866013, 0.0416659229, 0.0456762314, 0.0521366633, 0.039064724, 0.0457118526, 0.0293914396, 0.0411598235, 0.0458804779, 0.0520164557, 0.0394686721, 0.0406167582, 0.0297885872, 0.0430665016, 0.0489332825, 0.0532911159, 0.0400445685, 0.0443668477, 0.0305505283, 0.045109123, 0.0488938242, 0.0534799136, 0.040938966, 0.0415139645, 0.0280041713, 0.041169297, 0.0439285077, 0.0490712523, 0.0392675735, 0.0437284224, 0.0286761876, 0.0400348939, 0.0424097218, 0.0468430407, 0.0437892862, 0.0434503257, 0.0285144709, 0.038909886, 0.0430111401, 0.0432923697, 0.0393782333, 0.043424055, 0.0283903796, 0.034094654, 0.0417768136, 0.0398424082, 0.0400422178, 0.0368898511, 0.0259375088, 0.0321290642, 0.0455006175, 0.0436225906, 0.0427626222, 0.0379104763, 0.0304014776, 0.0403655209, 0.0561041124, 0.0549599677, 0.051196184, 0.056868311, 0.0407767966, 0.0519423187, 0.0658146068, 0.067527391, 0.0539596751, 0.0594488755, 0.042518083, 0.0513744131, 0.0686342642, 0.0668534338, 0.0595423505, 0.0531799607, 0.0339348502, 0.0417088009, 0.0611529723, 0.0599204041, 0.0517415404, 0.0477952324, 0.0334517099, 0.0377049334, 0.0605489686, 0.0615207963, 0.0508824773, 0.0512530021, 0.036302384, 0.041393403, 0.0651444197, 0.066347219, 0.0603917129, 0.0595954768, 0.0480717905, 0.0489819236, 0.0693229958, 0.0778788552, 0.0680024177, 0.0593332238, 0.0498445109, 0.0479530543, 0.0694653615, 0.0732356384, 0.0754255503, 0.0689927191, 0.0487302132, 0.0444658697, 0.0680485517, 0.0689762682, 0.0709984154, 0.0579046309, 0.0434991643, 0.042759303, 0.0666783378, 0.0706172958, 0.0757019147, 0.0634155497, 0.0514833666, 0.0518690795, 0.0706209689, 0.0722764879, 0.0804776773, 0.068933107, 0.056502793, 0.058138717, 0.0833897069, 0.0758950934, 0.0806462094, 0.0655155405, 0.0603728369, 0.0650163293, 0.0852580741, 0.0769475624, 0.0764836818, 0.0686564669, 0.0573137291, 0.0676037669, 0.0806132033, 0.0738676414, 0.0703728572, 0.0673567429, 0.0520932712, 0.056867633, 0.0707095638, 0.0663990527, 0.0618426688, 0.064552635, 0.0506290011, 0.0683411211, 0.0805709362, 0.0737900957, 0.0661827996, 0.0708280131, 0.0576584265, 0.0771012828, 0.0715020671, 0.0720299706, 0.0656898394, 0.0653038844, 0.0580713898, 0.0773862451, 0.0861841366, 0.0830099508, 0.0652492717, 0.0788267329, 0.056430541, 0.0643907115, 0.0806636363, 0.0801989213, 0.0719607994, 0.0778220817, 0.067631796, 0.0741146132, 0.0934311599, 0.0777193531, 0.0670756772, 0.0741193444, 0.0532097891, 0.0712573156, 0.0781306997, 0.0747972727, 0.0610835366, 0.0634455681, 0.0508243889, 0.0664489716, 0.0786030442, 0.0676164255, 0.0661307797, 0.0669819415, 0.0480291694, 0.0732391998, 0.0858093575, 0.0769949779, 0.0721660182, 0.077638112, 0.054260999, 0.0782581791, 0.0972069949, 0.0815175697, 0.0750902519, 0.0798007548, 0.0611306354, 0.0811872929, 0.0947552621, 0.0864688605, 0.0776532143, 0.0842658281, 0.0657935813, 0.0923188552, 0.110448003, 0.0996222422, 0.0854136497, 0.0993895978, 0.0778498054, 0.10462819, 0.130145416, 0.11314144, 0.0876342356, 0.0951449201, 0.0806774572, 0.10927432, 0.120417543, 0.102197997, 0.0724567845, 0.0776533857, 0.066181995, 0.0995638818, 0.115101308, 0.106266364, 0.0700110719, 0.0700766444, 0.0812475532, 0.126977503, 0.132972687, 0.111451164, 0.0689901933, 0.0720064119, 0.0867312774, 0.130845115, 0.143402264, 0.138652816, 0.0837817714, 0.0939299539, 0.0915211663, 0.137882337, 0.144570917, 0.161793277, 0.0796395391, 0.0810986087, 0.0917084366, 0.132916227, 0.14873834, 0.128260657, 0.0912397876, 0.0864884779, 0.081115894, 0.0890154541, 0.137772739, 0.130297586, 0.0985928476, 0.0964153782, 0.0796246529, 0.103517577, 0.117425233, 0.111252427, 0.0885831043, 0.0753192082, 0.0705714747, 0.0995095596, 0.12221805, 0.119539432, 0.095759131, 0.0949985757, 0.0798594654, 0.112167522, 0.13449946, 0.131198272, 0.107688107, 0.113433033, 0.0923531055, 0.106490128, 0.143288612, 0.14671056, 0.117723294, 0.112783536, 0.112469263, 0.12435551, 0.174962804, 0.16304864, 0.120845765, 0.129138768, 0.119603895, 0.134305567, 0.169370756, 0.146810189, 0.093047604, 0.0785223022, 0.0728195831, 0.098879002, 0.124749668, 0.124133848, 0.0747587234, 0.075618349, 0.0869282484, 0.0954439789, 0.114157304, 0.115463346, 0.0834798366, 0.0767081678, 0.0840252861, 0.0951683968, 0.116578348, 0.110312656, 0.0775918216, 0.0778533369, 0.0787270665, 0.103914775, 0.153337866, 0.146727115, 0.0918605551, 0.107527591, 0.089395538, 0.118671827, 0.146538824, 0.130568832, 0.0878751948, 0.0849753171, 0.0778325647, 0.0950090811, 0.16000165, 0.156117246, 0.116767354, 0.123701617, 0.103364624, 0.131129593, 0.169475645, 0.162772626, 0.13078776, 0.129533961, 0.104473747, 0.123538963, 0.175498217, 0.143683478, 0.0854486153, 0.0970043167, 0.0705812648, 0.0825411975, 0.112914287, 0.103905492, 0.0716163069, 0.08326713, 0.0674985722, 0.0720721856, 0.088464193, 0.0775660574, 0.0590991117, 0.0529780276, 0.0621896982, 0.0746817365, 0.0926314741, 0.0838225633, 0.0686933026, 0.0606993921, 0.0710011199, 0.0836375058, 0.0844873637, 0.0843399018, 0.0658275783, 0.0641733781, 0.0769493133, 0.0897242427, 0.110731483, 0.108258255, 0.069423683, 0.0636688024, 0.0785962865, 0.0948443413, 0.104933061, 0.10110236, 0.0669353008, 0.0640439093, 0.0646945611, 0.0703010187, 0.0752964318, 0.0709335133, 0.0481626056, 0.0519336984, 0.0623819865, 0.0768813342, 0.0811064616, 0.0775051787, 0.0553308912, 0.0579448491, 0.0688771084, 0.0773609653, 0.0945091546, 0.0781370997, 0.0558413789, 0.0584350079, 0.0708629563, 0.0832935572, 0.0894716829, 0.0761699304, 0.0477149375, 0.0535517223, 0.0614783429, 0.0654352158, 0.0720451176, 0.0707310438, 0.0455171801, 0.0610226728, 0.0707622617, 0.0749413595, 0.0859989226, 0.0860219374, 0.0589705333, 0.0737607703, 0.0843695924, 0.0941791758, 0.106018163, 0.0963688269, 0.0686475337, 0.0829455927, 0.0887973979, 0.0933800861, 0.0996629968, 0.087998189, 0.0672766194, 0.0746775419, 0.0840975046, 0.0864705369, 0.095953159, 0.0806034878, 0.0550017431, 0.0628140867, 0.0750242248, 0.083395198, 0.085830465, 0.0740874186, 0.0534523129, 0.0616573878, 0.0723402053, 0.0760586634, 0.0802656412, 0.0749575198, 0.0507180803, 0.0575830415, 0.0732024163, 0.0726494193, 0.0762615055, 0.0629372373, 0.0473540127, 0.0558274388, 0.0734492093, 0.0741206855, 0.076179646, 0.0695971772, 0.0520299897, 0.0612393431, 0.0814915076, 0.0860007033, 0.0866352618, 0.0760849044, 0.0672280118, 0.0745052248, 0.0872170851, 0.0925375894, 0.0938720405, 0.0825273991, 0.0687961578, 0.0815836042, 0.0869237706, 0.0972845703, 0.0898643509, 0.0885504559, 0.066491209, 0.083657831, 0.0916464478, 0.097045958, 0.0820870847, 0.0784470439, 0.0544618294, 0.0692180395, 0.0776874945, 0.0781946778, 0.0812435225, 0.076451607, 0.0465792827, 0.0483864173, 0.0546990335, 0.0648810342, 0.0668441802, 0.0600351803, 0.0447974168, 0.0448120683, 0.0590839162, 0.0624932386, 0.0609011725, 0.0536192022, 0.0398346633, 0.0456466042, 0.0562860183, 0.0626375154, 0.0620158724, 0.0553635247, 0.0368790105, 0.0455659293, 0.0502317175, 0.0606401041, 0.0589333437, 0.0578161292, 0.038917806, 0.0480795391, 0.0498346947, 0.0558920428, 0.058278989, 0.0519905053, 0.0371883251, 0.0441348925, 0.0456760265, 0.044822868, 0.0481764637, 0.0397134759, 0.0293719079, 0.0314262323, 0.0366508886, 0.0397258252, 0.0409432538, 0.032246042, 0.0248235036, 0.0271866415, 0.0339036323, 0.0421759747, 0.0495361648, 0.0373318866, 0.028561702, 0.0359344296, 0.043169219, 0.0532831065, 0.0567767099, 0.0415250659, 0.0287659727, 0.0344823785, 0.037459448, 0.0488424934, 0.0514807589, 0.0378268659, 0.024626635, 0.0288132876, 0.0307676252, 0.0421237312, 0.0441108458, 0.032385502, 0.0234188233, 0.0288442746, 0.0292382166, 0.0370383672, 0.0398611613, 0.0280312356, 0.0202943385, 0.0245718304, 0.0252367239, 0.0371233858, 0.036303442, 0.0243110638, 0.0182603355, 0.0206156299, 0.025303578, 0.0357390232, 0.0384890027, 0.0280988961, 0.0201137196, 0.0240926389, 0.0273887925, 0.0398689546, 0.0362780876, 0.0243650842, 0.01807243, 0.024294978, 0.0294242352, 0.0389720537, 0.0379491597, 0.0256932937, 0.02154742, 0.0338940099, 0.0390145592, 0.0479167514, 0.0414422862, 0.0295251496, 0.0224896986, 0.0332622863, 0.0403083637, 0.0482508838, 0.0446096137, 0.0296348091, 0.0241643395, 0.031327568, 0.0391166471, 0.0478121974, 0.049519062, 0.0325230472, 0.0247443076, 0.0333711877, 0.0396951959, 0.0458130948, 0.0508778542, 0.0320466198, 0.0247126725, 0.033348795, 0.0368092097, 0.04210563, 0.046811536, 0.0316868797, 0.0275890306, 0.0310476162, 0.0397710726, 0.0458857082, 0.0507368036, 0.0326304585, 0.0241377968, 0.0288881101, 0.0364937447, 0.044451315, 0.0476427749, 0.0305207185, 0.0234419107, 0.0266021304, 0.0351466201, 0.0479085334, 0.0506939404, 0.0331812724, 0.0288832597, 0.0383038111, 0.0440233797, 0.0522131324, 0.0514353774, 0.0301465634, 0.0296113994, 0.0387233496, 0.0468433835, 0.0482950471, 0.0502402931, 0.0325612538, 0.0335013084, 0.0465433002, 0.0486846492, 0.0437963344, 0.0459382944, 0.034460444, 0.0343562067, 0.0429878533, 0.0487964824, 0.0417047106, 0.0513551608, 0.0362334624, 0.0368204042, 0.0471218377, 0.0583295785, 0.0501272492, 0.0595862083, 0.0406324342, 0.0370286815, 0.0546338111, 0.0578147992, 0.0588957742, 0.0656394735, 0.0439675413, 0.0437107198, 0.0593134202, 0.0591738075, 0.0603091978, 0.0642138943, 0.0457392521, 0.0437919013, 0.0546339676, 0.059837345, 0.0566760376, 0.0687120855, 0.0485186838, 0.045403026, 0.047464747, 0.0577998459, 0.049621243, 0.0671042427, 0.0481089652, 0.0479285456, 0.0504256636, 0.0586661212, 0.0528251864, 0.0738445595, 0.0572071634, 0.0483393893, 0.0485425368, 0.0586427934, 0.0593073294, 0.0816027001, 0.0668148398, 0.0541333072, 0.0521267876, 0.0567581318, 0.0559634417, 0.0757267475, 0.0632658228, 0.0480149537, 0.0574673526, 0.0566501357, 0.0539214052, 0.0748345628, 0.0561612025, 0.0488271341, 0.0626271814, 0.0527068302, 0.0526525043, 0.0724046603, 0.0523570888, 0.0376131646, 0.0560853966, 0.0483881012, 0.0460790284, 0.0599078201, 0.0453269891, 0.0350373164, 0.043488197, 0.0443065464, 0.0461141281, 0.0585010089, 0.0517480448, 0.0452822745, 0.0423771366, 0.0470857061, 0.0406285226, 0.0635304302, 0.0526887402, 0.0445594266, 0.0379694775, 0.0438367911, 0.0398947373, 0.0638869628, 0.0547465086, 0.0465322137, 0.0432506651, 0.0479870699, 0.0454950109, 0.073695682, 0.0649404004, 0.0533615462, 0.0459446311, 0.0473965406, 0.0440486148, 0.0693919435, 0.0634706616, 0.0509959236, 0.0412316844, 0.046056278, 0.0431578346, 0.0696036369, 0.05699379, 0.0431727692, 0.0367239006, 0.0396657325, 0.0330704227, 0.060143929, 0.0469360091, 0.0352071971, 0.0292432085, 0.0296054762, 0.0317389518, 0.0518920608, 0.0511863865, 0.0350467488, 0.02718696, 0.0289227068, 0.0282753222, 0.0468052886, 0.0467927344, 0.0351050943, 0.028416561, 0.0298479944, 0.0326792821, 0.0451072939, 0.0415647514, 0.029839538, 0.0254840069, 0.0261709187, 0.0275112689, 0.0406725071, 0.0348388515, 0.0268363301, 0.022597637, 0.0241205711, 0.0247256458, 0.0360041521, 0.0372811519, 0.0301928408, 0.021453632, 0.0257839393, 0.029048536, 0.0395931564, 0.0392809622, 0.0324123204, 0.0234394427, 0.0275385939, 0.0280178301, 0.0434131026, 0.034915287, 0.0301536191, 0.0247565787, 0.0280275829, 0.0310655646, 0.0475907661, 0.0454485975, 0.036475677, 0.0301318448, 0.0316511653, 0.0319413468, 0.0534409471, 0.0479283296, 0.0383833982, 0.0338426009, 0.0307852682, 0.0311986096, 0.0467948355, 0.0472487584, 0.0398467109, 0.0360035822, 0.0299583972, 0.0292894673, 0.043131046, 0.0445192941, 0.0415640734, 0.0331383869, 0.0333567671, 0.0292018317, 0.0425783545, 0.0358333029, 0.030705126, 0.0282652192, 0.0320697501, 0.0317228697, 0.050202243, 0.0440078974, 0.0366664156, 0.0337088034, 0.0375797935, 0.0320219286, 0.0517709292, 0.0463565513, 0.0361924693, 0.0356756449, 0.037605647, 0.0331757739, 0.0515149571, 0.0420722924, 0.0349156111, 0.0399505384, 0.0408418477, 0.0337074362, 0.0548414141, 0.0453084633, 0.0357493758, 0.0409871712, 0.0471625961, 0.0393054299, 0.0533450507, 0.0469155237, 0.0423808135, 0.0420409217, 0.0421189144, 0.0376294181, 0.0585378781, 0.0548358969, 0.043347396, 0.0428102836, 0.0454747491, 0.0346886665, 0.0577694438, 0.0529170446, 0.0380310155, 0.0322188251, 0.0328529999, 0.0276452545, 0.0491693206, 0.0445844047, 0.0336188115, 0.0288162883, 0.0322033763, 0.0295724571, 0.0512414388, 0.0456370413, 0.0424275361, 0.0374117792, 0.0369736999, 0.036143031, 0.0539279245, 0.0480717011, 0.0393908136, 0.0430298746, 0.0375229008, 0.0332726464, 0.0571214817, 0.0528241135, 0.0466888398, 0.039675802, 0.0354163684, 0.0366497152, 0.0597679429, 0.0455318503, 0.0406933352, 0.0369573012, 0.0303742979, 0.0335464478, 0.0540296957, 0.0419830792, 0.0374729186, 0.0357076935, 0.0318516083, 0.0337973423, 0.054169517, 0.0368974656, 0.035231635, 0.0363156572, 0.0341838449, 0.0321794413, 0.050019443, 0.0373038128, 0.0328954384, 0.0305402465, 0.0287435856, 0.0270873029, 0.0383794121, 0.0303161666, 0.0288313124, 0.0239613783, 0.0251618102, 0.025508333, 0.0346553996, 0.0296122059, 0.0255254395, 0.0250707138, 0.0274420958, 0.0251412541, 0.0388491005, 0.0339177549, 0.0290633179, 0.0271890257, 0.03198139, 0.0288091674, 0.0429405198, 0.0339354463, 0.0299582947, 0.0235545393, 0.0292750522, 0.028646227, 0.0465757437, 0.0375413522, 0.0333944559, 0.0295421053, 0.0345251597, 0.0319460556, 0.0488679148, 0.0373082049, 0.0343395025, 0.0326694697, 0.0378125869, 0.0317625292, 0.0447241776, 0.0362041146, 0.0295428298, 0.029382458, 0.0388956107, 0.0280717723, 0.0406400003, 0.0349759609, 0.0298619978, 0.0282093398, 0.0364838354, 0.0294699613, 0.0467343591, 0.0374995954, 0.0299555603, 0.0224854499, 0.0256326403, 0.0260902364, 0.0465418212, 0.037601281, 0.0323281512, 0.0251612235, 0.0315783359, 0.0290519297, 0.0459026843, 0.0342185013, 0.0320127234, 0.0223127734, 0.0298318155, 0.025481835, 0.0429627486, 0.032068707, 0.0294093136, 0.0218711141, 0.0303115491, 0.0281084143, 0.0488546118, 0.0324187726, 0.0302523132, 0.0260269195, 0.0330063812, 0.0290668756, 0.0551058315, 0.0426085517, 0.0357008688, 0.0311783291, 0.0386553109, 0.0325818025, 0.0561759658, 0.0492777489, 0.0417507552, 0.0373380445, 0.0447223112, 0.0361867771, 0.0551673137, 0.0508759879, 0.0396254659, 0.0318622813, 0.0373354517, 0.037053436, 0.0575440899, 0.0513562895, 0.0392371938, 0.0333134606, 0.0377054811, 0.0341579244, 0.057058055, 0.0549285524, 0.0429527126, 0.0328389853, 0.0400324576, 0.0354630016, 0.0642204806, 0.0515331812, 0.04430186, 0.033098232, 0.0451920591, 0.0353103727, 0.0622635707, 0.0479803272, 0.0407955125, 0.0291919168, 0.0453382581, 0.0418167561, 0.0668681264, 0.0499491505, 0.0458141379, 0.0280200578, 0.0434523076, 0.0433985554, 0.0591249391, 0.043753393, 0.0425436236, 0.0283990055, 0.0406314582, 0.0417463444, 0.0546961874, 0.0423785597, 0.0393636525, 0.0247206204, 0.0376966968, 0.0449499227, 0.0515991151, 0.0423507094, 0.040578723, 0.0264340453, 0.0363909267, 0.0426533408, 0.0488439761, 0.0440587178, 0.0352582261, 0.0258188657, 0.0384406149, 0.0418916531, 0.0500474274, 0.0416788347, 0.0358206108, 0.0260910206, 0.0402811319, 0.040923804, 0.0515672863, 0.0405501164, 0.0342149176, 0.0218317825, 0.0362543091, 0.0482661724, 0.0586323738, 0.0496333838, 0.0425013304, 0.0308101997, 0.0440876484, 0.0574981272, 0.0755828246, 0.0650798008, 0.051276166, 0.034806069, 0.054082375, 0.0642902702, 0.0837118104, 0.0605698377, 0.0543152057, 0.0412463732, 0.0571273826, 0.0563058034, 0.0749486312, 0.0587518215, 0.0587540083, 0.0477998219, 0.0581606627, 0.0673882738, 0.0850798786, 0.0710690096, 0.0593405515, 0.0502157807, 0.0609422885, 0.0687328354, 0.0881416276, 0.0766392723, 0.0608153418, 0.0535003841, 0.0629912093, 0.0821345896, 0.0989944488, 0.083194837, 0.0694466084, 0.0599803403, 0.0643908381, 0.0792634934, 0.0957008898, 0.0760239139, 0.0659743771, 0.0603409857, 0.0619353801, 0.0905731618, 0.0972004309, 0.0749789923, 0.0647678152, 0.0608284622, 0.0672078207, 0.0971318632, 0.113503568, 0.0860607475, 0.0709411874, 0.0614719167, 0.0687060505, 0.0977574736, 0.122591339, 0.10221979, 0.0823347047, 0.0734437108, 0.0807752907, 0.111875199, 0.137326673, 0.104810148, 0.0758092701, 0.0764926746, 0.0834485888, 0.102460437, 0.130567774, 0.0787994862, 0.0640878379, 0.0731317773, 0.077001825, 0.105118796, 0.136007428, 0.0836301595, 0.0786111578, 0.088339299, 0.0915917158, 0.119524993, 0.140798867, 0.0966335312, 0.0675746948, 0.0641358048, 0.0733620524, 0.106377147, 0.14132382, 0.0875015706, 0.0735209808, 0.0631837398, 0.0714760795, 0.103389725, 0.13799575, 0.0827238932, 0.0661972761, 0.0642863959, 0.0679415986, 0.103332989, 0.125085339, 0.0835716054, 0.0631464869, 0.0648220107, 0.0750328749, 0.104374334, 0.136742726, 0.092742458, 0.0663542822, 0.0635476261, 0.0670824572, 0.0965200663, 0.128504068, 0.0848372355, 0.0663731396, 0.0622509345, 0.0655504689, 0.0963674858, 0.122782648, 0.076127246, 0.0542120747, 0.0550175086, 0.0617432147, 0.0812500715, 0.111352608, 0.069944039, 0.0567696206, 0.0594160669, 0.0560625866, 0.073561132, 0.0915015042, 0.0536795519, 0.0426825061, 0.0470422544, 0.0494112298, 0.0738160536, 0.0915437713, 0.0585894622, 0.0445829332, 0.0430835262, 0.0434691235, 0.0632751957, 0.0765098035, 0.0479942374, 0.0391087979, 0.0377898887, 0.04200349, 0.0629077032, 0.0792123899, 0.0520979315, 0.0436306708, 0.0379292294, 0.0452953912, 0.0700734928, 0.0770886689, 0.0521028303, 0.0435326956, 0.038726043, 0.0524303243, 0.0750781149, 0.085291706, 0.0532801673, 0.0473977514, 0.0336602852, 0.055756554, 0.0770822912, 0.0957979783, 0.0554425903, 0.0515433624, 0.0405539125, 0.059040755, 0.0778330714, 0.104391649, 0.0675085187, 0.0581083074, 0.0423215441, 0.0604598224, 0.0769695416, 0.0917840451, 0.0638983175, 0.0527725443, 0.0433985665, 0.0629284754, 0.0869474113, 0.110840701, 0.066831246, 0.0623747222, 0.0463080555, 0.0542569086, 0.0749190897, 0.0996066332, 0.0564925298, 0.0544606261, 0.0449445248, 0.0505910702, 0.0748008713, 0.0984608755, 0.0593854673, 0.0657920539, 0.0518401749, 0.0576665625, 0.0819276795, 0.11767596, 0.0728509873, 0.0729329064, 0.0506996922, 0.0590888187, 0.086210981, 0.116768882, 0.0851525217, 0.0801615492, 0.0558699034, 0.0607042797, 0.0871014893, 0.113849789, 0.0847866908, 0.0660088435, 0.0604575165, 0.0651813745, 0.085875988, 0.128875598, 0.0898512453, 0.0700672567, 0.0606401302, 0.0739269033, 0.0933811516, 0.139591306, 0.105365783, 0.0819696337, 0.0732701495, 0.0790571868, 0.103884175, 0.145472482, 0.104012929, 0.0688919201, 0.0543800853, 0.0688052252, 0.0893681049, 0.129289508, 0.106827378, 0.0740020201, 0.0580964908, 0.07722947, 0.0895268321, 0.11952047, 0.101460129, 0.0672648773, 0.0561602935, 0.0846980661, 0.0988744795, 0.133326426, 0.108924195, 0.0736874118, 0.0684592947, 0.084099859, 0.103298187, 0.140269831, 0.128279001, 0.0878730565, 0.0779331699, 0.085075058, 0.109251276, 0.145804018, 0.118739411, 0.0866668224, 0.0835995078, 0.082609579, 0.118935637, 0.149334043, 0.12512885, 0.0977453068, 0.0924703181, 0.0900795311, 0.129006192, 0.164699271, 0.136162326, 0.106077217, 0.0919042006, 0.100536406, 0.129276231, 0.160777196, 0.132594079, 0.0902459547, 0.0887100175, 0.0918094963, 0.119056344, 0.154379234, 0.114636801, 0.101969399, 0.102735691, 0.0971768498, 0.112897426, 0.139366463, 0.10710673, 0.0963589773, 0.101447046, 0.0821109191, 0.108868696, 0.136507139, 0.117435224, 0.0981126577, 0.0903956816, 0.0723900199, 0.101636805, 0.13207674, 0.103967942, 0.0889388919, 0.0913385376, 0.073938556, 0.112211771, 0.124290161, 0.0987484679, 0.0854606554, 0.0768699497, 0.0749569014, 0.10264942, 0.126081094, 0.0934894979, 0.0689883605, 0.0602997094, 0.0673881769, 0.0951305479, 0.112226456, 0.101914242, 0.0766084939, 0.0629641116, 0.0651183277, 0.0962040126, 0.116105489, 0.0897046253, 0.0631326139, 0.0543008186, 0.0640580505, 0.0905147493, 0.121328652, 0.0981447697, 0.0656626895, 0.0637046024, 0.0654993355, 0.0888657123, 0.102147773, 0.0877028033, 0.0598343611, 0.0584809594, 0.0641504303, 0.0815595761, 0.100744888, 0.0802123323, 0.0648964643, 0.0645035654, 0.066323176, 0.0755771622, 0.107748806, 0.0901307836, 0.0602445342, 0.0421272926, 0.0505899005, 0.0567875244, 0.0943832994, 0.0741984174, 0.058235947, 0.045508381, 0.0528578348, 0.0583018586, 0.0938626975, 0.0799246505, 0.0629879162, 0.0505421236, 0.0574267879, 0.0587925948, 0.0977778733, 0.0736749545, 0.0627692789, 0.0511191413, 0.0592372604, 0.0615145452, 0.0924977139, 0.071315892, 0.0546621233, 0.041346781, 0.0480157621, 0.0566854849, 0.0859665945, 0.0627240837, 0.0554036349, 0.039475888, 0.0470677614, 0.0575474352, 0.0876653492, 0.0716519728, 0.0572299026, 0.0372654572, 0.0469358675, 0.0672174618, 0.0904459655, 0.0731865168, 0.0536832474, 0.0453221388, 0.0501688942, 0.0667711347, 0.0892529339, 0.0810919926, 0.0629653782, 0.0499935038, 0.0467148945, 0.0602946728, 0.0775288269, 0.0678281263, 0.0489482917, 0.0339663215, 0.0364115871, 0.0537269227, 0.0725110173, 0.0637809634, 0.0515334196, 0.0313628651, 0.0383462645, 0.053478431, 0.0727628842, 0.0645472854, 0.0548664927, 0.0339756534, 0.0435157977, 0.0652282462, 0.076792635, 0.0638933852, 0.0598351806, 0.0374510288, 0.0473005958, 0.0686944649, 0.0786086544, 0.0670341328, 0.0612035096, 0.0429730825, 0.0523433983, 0.0814427435, 0.0862999186, 0.0713923573, 0.067005828, 0.0447101407, 0.051540006, 0.0773147717, 0.0807967931, 0.0659630895, 0.0631240606, 0.0487458669, 0.0518540256, 0.0877397507, 0.0821922645, 0.0746855736, 0.0634941012, 0.0466554016, 0.0520412661, 0.0740373135, 0.0785782561, 0.0662862808, 0.0610570051, 0.0503009073, 0.0564301871, 0.0750801861, 0.0809718743, 0.0698375106, 0.0620748252, 0.0496039726, 0.0536070652, 0.0847222954, 0.092921868, 0.0792292804, 0.0749860778, 0.0589339919, 0.0579749346, 0.0866919309, 0.0922358558, 0.0827825963, 0.0706445724, 0.0601514503, 0.0582753196, 0.0916292518, 0.0852839425, 0.0816764683, 0.0620028228, 0.0576136969, 0.0570522398, 0.0740688145, 0.0773287117, 0.0679286718, 0.0509635285, 0.0536177382, 0.0518098883, 0.0729372948, 0.0704484433, 0.0703621805, 0.0515548326, 0.0585894622, 0.0571486875, 0.0821676329, 0.0780343488, 0.0788445696, 0.059988834, 0.0616155788, 0.0622168705, 0.078462787, 0.0819866434, 0.072468847, 0.0656532943, 0.0616543442, 0.0682387799, 0.0876173824, 0.0802831501, 0.0800106972, 0.0681088418, 0.0661874786, 0.0706434697, 0.0853185058, 0.0771716014, 0.0925891176, 0.0635884553, 0.0597029552, 0.0641623661, 0.0831018314, 0.0838275254, 0.0943564549, 0.0658606589, 0.0617153905, 0.0660230666, 0.0909961015, 0.0900901183, 0.101990983, 0.0728673637, 0.0652935058, 0.072314553, 0.0972391516, 0.103539869, 0.104134962, 0.0798514038, 0.0706398785, 0.0804923698, 0.100962378, 0.111777626, 0.106219776, 0.0837215185, 0.0723253638, 0.0801968947, 0.101747245, 0.112715885, 0.103071004, 0.078112565, 0.0724851415, 0.0769737214, 0.0997315645, 0.103732005, 0.102036826, 0.0767224133, 0.0717932209, 0.0760382861, 0.104784168, 0.101607025, 0.103032723, 0.0858078673, 0.07217291, 0.0794455633, 0.102960065, 0.0955673158, 0.0985293388, 0.0812795162, 0.0687989593, 0.0680928081, 0.0969300196, 0.0971811041, 0.0979609191, 0.0841499865, 0.0694814846, 0.0719071552, 0.0981741697, 0.101002172, 0.0952815562, 0.0843805149, 0.0755831823, 0.0760013908, 0.103747062, 0.105799325, 0.0984456912, 0.0798881426, 0.081061013, 0.0780543238, 0.108693793, 0.112162381, 0.112105064, 0.0815891698, 0.0777846202, 0.0735327452, 0.107310466, 0.105325259, 0.115396746, 0.0832134932, 0.0752217993, 0.0791136175, 0.10827405, 0.110273167, 0.115485474, 0.0832013786, 0.0780032575, 0.0727094635, 0.104047358, 0.105245247, 0.126151204, 0.090057306, 0.07467103, 0.0713590309, 0.1002931, 0.103051685, 0.105121061, 0.0854474008, 0.0742341205, 0.0700520575, 0.0972910076, 0.100425042, 0.100495026, 0.0864927173, 0.0793627501, 0.0753230006, 0.106567338, 0.113718614, 0.112600677, 0.0875906721, 0.0844856799, 0.0874616131, 0.12198285, 0.119115196, 0.124274567, 0.105401605, 0.0869296193, 0.0913351476, 0.12658976, 0.124630824, 0.132969752, 0.093931362, 0.0893418342, 0.0866424218, 0.122928604, 0.115036294, 0.13070859, 0.0916621685, 0.085645631, 0.0869184136, 0.113953583, 0.108289868, 0.111664355, 0.0867607817, 0.0845711306, 0.0792597234, 0.107487746, 0.100145496, 0.0986428037, 0.084241949, 0.0817646533, 0.0827096403, 0.109439068, 0.100254469, 0.100758106, 0.0897689015, 0.0797991082, 0.0776887313, 0.0972036049, 0.0967518315, 0.0960273892, 0.0796274394, 0.0729670078, 0.0673782006, 0.0877490863, 0.0980604067, 0.112534262, 0.0896669701, 0.0745714083, 0.0613781437, 0.0883477107, 0.112836793, 0.124662772, 0.0868977904, 0.0725836307, 0.0593238026, 0.0874519795, 0.119259514, 0.131029651, 0.0890919417, 0.0703537613, 0.0629044101, 0.0882659182, 0.106090382, 0.123118222, 0.0859598145, 0.0727285147, 0.0616762713, 0.0918521434, 0.105831057, 0.133353531, 0.103098743, 0.0903107598, 0.0689849555, 0.105305344, 0.114972904, 0.139121339, 0.110255413, 0.0913064927, 0.0575476661, 0.0955004394, 0.128737405, 0.155920222, 0.109873585, 0.0838620588, 0.0681138709, 0.100831382, 0.138461128, 0.173470661, 0.106944241, 0.0915882662, 0.0615143068, 0.0964911059, 0.128242254, 0.16439718, 0.0869941041, 0.0856961906, 0.0753898099, 0.112745181, 0.127899393, 0.171258673, 0.0885854959, 0.0929880962, 0.0858264565, 0.115566596, 0.135375991, 0.181788608, 0.0923180804, 0.100349016, 0.106357239, 0.127392501, 0.150739536, 0.205486313, 0.105995812, 0.104414292, 0.11236687, 0.133636296, 0.154244989, 0.234174401, 0.123176768, 0.11561235, 0.133057088, 0.143720195, 0.202401415, 0.30075112, 0.141858995, 0.176268786, 0.192235902, 0.16940172, 0.208351031, 0.352395743, 0.154931068, 0.208839506, 0.22118029, 0.181684837, 0.214279771, 0.349527836, 0.151673838, 0.185389459, 0.2342439, 0.207528189, 0.237657771, 0.350467801, 0.150273457, 0.195166633, 0.244375885, 0.23448734, 0.240368724, 0.297392339, 0.186598077, 0.176630065, 0.24425149, 0.238194779, 0.278194755, 0.294887751, 0.198902458, 0.165904433, 0.260083586, 0.233511403, 0.297833174, 0.30840832, 0.244409293, 0.18249622, 0.325449288, 0.294080943, 0.370546669, 0.389689118, 0.301501215, 0.194525778, 0.390465915, 0.33292982, 0.423335105, 0.412376344, 0.368515402, 0.226089612, 0.406781614, 0.351895392, 0.471017838, 0.422083467, 0.390409261, 0.252405941, 0.38243562, 0.331872553, 0.415454775, 0.426001191, 0.341210842, 0.286593378, 0.448229551, 0.36194247, 0.475455254, 0.417510748, 0.364171416, 0.32512629, 0.476375788, 0.343428105, 0.458034694, 0.381531209, 0.354190171, 0.347529441, 0.463365793, 0.32840687, 0.460549623, 0.397212207, 0.381076068, 0.36471802, 0.522073984, 0.336765677, 0.412730813, 0.406832099, 0.401018173, 0.370276719, 0.557175159, 0.351062775, 0.407043576, 0.412119448, 0.39477551, 0.364225537, 0.554057419, 0.331009567, 0.38412568, 0.3984797, 0.405546606, 0.333084345, 0.519630373, 0.302593321, 0.306195289, 0.406667411, 0.412530929, 0.281815827, 0.469128162, 0.269438565, 0.301195413, 0.365303189, 0.384629846, 0.303682208, 0.44301188, 0.281209975, 0.276199549, 0.337596089, 0.413070738, 0.314569384, 0.389439315, 0.279660195, 0.280474752, 0.37570402, 0.486491889, 0.328382879, 0.419683367, 0.330208153, 0.313259572, 0.379884064, 0.462535053, 0.455884427, 0.498292595, 0.338797003, 0.268342912, 0.38783744, 0.427506685, 0.380142033, 0.403597921, 0.310202301, 0.282263339, 0.349780262, 0.348466396, 0.326878309, 0.42711997, 0.30689621, 0.277576238, 0.34763056, 0.325933844, 0.221561566, 0.296976447, 0.256569952, 0.285429895, 0.35054481, 0.331224769, 0.248822585, 0.279745966, 0.288030088, 0.309284806, 0.395493925, 0.411745191, 0.321350425, 0.379214615, 0.306649983, 0.3839055, 0.427240729, 0.39201659, 0.288763255, 0.415395081, 0.334907025, 0.385134876, 0.433424383, 0.419452578, 0.293461204, 0.388128102, 0.32975933, 0.383472919, 0.459206402, 0.492037296, 0.310355604, 0.466308117, 0.336467952, 0.372034132, 0.388214111, 0.369536072, 0.324937493, 0.411374032, 0.347016275, 0.414180696, 0.402751476, 0.36949715, 0.311173677, 0.424864769, 0.374777704, 0.504594922, 0.471019566, 0.384618491, 0.325080097, 0.375396818, 0.437456578, 0.468259066, 0.359739572, 0.321867645, 0.285626322, 0.327843279, 0.258615047, 0.279235393, 0.242564783, 0.178495392, 0.119115986, 0.142483458, 0.149157733, 0.198686495, 0.277093351, 0.18970871, 0.116629265, 0.137370467, 0.15182732, 0.173309222, 0.236202866, 0.138372943, 0.110766381, 0.120868079, 0.145052239, 0.215071365, 0.348281741, 0.140303612, 0.116704457, 0.127644017, 0.164242446, 0.263195306, 0.365059078, 0.177727729, 0.144508824, 0.153418154, 0.165931046, 0.277500063, 0.372492552, 0.265902758, 0.156100571, 0.14407222, 0.152005017, 0.206834227, 0.362577647, 0.239988029, 0.164922833, 0.196094722, 0.164282367, 0.307836115, 0.401305407, 0.363153696, 0.176248997, 0.182585612, 0.170216322, 0.26214087, 0.348046213, 0.183126539, 0.11716298, 0.109303638, 0.137246013, 0.161557212, 0.182679087, 0.124594539, 0.0983868763, 0.0817200541, 0.120912284, 0.127041951, 0.154538795, 0.112272277, 0.0809016749, 0.0692976788, 0.119791418, 0.11527022, 0.134873673, 0.100746192, 0.0784838796, 0.0653964579, 0.127739578, 0.131744072, 0.172762156, 0.132104337, 0.0923918709, 0.0759661049, 0.129572839, 0.128389597, 0.146518603, 0.10978581, 0.0915122256, 0.0960797668, 0.139299244, 0.147853285, 0.173816025, 0.120562062, 0.107465029, 0.0916443467, 0.149401471, 0.15759021, 0.162533283, 0.140446261, 0.132157132, 0.104974091, 0.157570273, 0.167983517, 0.13400805, 0.125218526, 0.0949861184, 0.0923969299, 0.133384943, 0.140419111, 0.116844639, 0.0883758068, 0.0623246767, 0.0718337372, 0.126699507, 0.142628059, 0.115202107, 0.0859994143, 0.0498471819, 0.0627421662, 0.121239662, 0.13485989, 0.110738955, 0.0726051331, 0.0490543917, 0.067731142, 0.101844758, 0.119915605, 0.1143343, 0.106771879, 0.0805177391, 0.084119305, 0.0962575749, 0.138082638, 0.105415702, 0.0868155062, 0.0650224313, 0.0639931038, 0.13081342, 0.142084688, 0.107961334, 0.0830984488, 0.055745054, 0.0599433146, 0.142783374, 0.140585005, 0.109397583, 0.0813031346, 0.0489026941, 0.0576155111, 0.139608368, 0.125950307, 0.104035489, 0.0795094669, 0.0565766692, 0.0660848767, 0.153356031, 0.148873314, 0.117618799, 0.0838826075, 0.0632374063, 0.068667613, 0.169827119, 0.17748788, 0.15880692, 0.106313229, 0.0964108482, 0.0910045654, 0.168900087, 0.160545841, 0.133675277, 0.0843276978, 0.0773272365, 0.0684531331, 0.157466725, 0.158555806, 0.137890548, 0.0900173262, 0.0809976384, 0.0674870685, 0.184388399, 0.171939388, 0.119862095, 0.0881624073, 0.0806142166],
"middle": [0.00231323694, 0.00370948878, 0.00275465497, 0.00228924141, 0.00797333196, 0.00272395764, 0.00226565171, 0.00384623255, 0.00300038327, 0.00224242196, 0.00764401397, 0.00236530928, 0.0025658987, 0.00366105535, 0.00251673721, 0.00181035057, 0.00628088042, 0.00212450419, 0.0028454361, 0.00292833801, 0.00241689244, 0.00157436414, 0.00510807754, 0.00212432235, 0.0028847158, 0.00248938054, 0.00246459618, 0.00164830475, 0.00491518946, 0.0021217321, 0.00279984833, 0.00273842597, 0.00282759895, 0.00198447355, 0.00558299571, 0.00258027576, 0.00286848657, 0.0029838332, 0.00312190317, 0.00223643612, 0.00687240018, 0.00289716781, 0.00234513287, 0.00339366309, 0.00387115357, 0.00266309408, 0.00652064849, 0.00306688319, 0.00242996472, 0.00311542163, 0.00361558888, 0.00274826493, 0.00565721188, 0.00302501186, 0.00242877449, 0.00309319398, 0.00320424163, 0.00258689863, 0.00556437811, 0.00305626472, 0.00288090832, 0.00329546072, 0.00286906771, 0.00229018694, 0.00524514588, 0.00300046057, 0.00285130972, 0.00340966997, 0.00311065093, 0.00257091457, 0.0056776097, 0.00337659777, 0.00359686511, 0.00440959586, 0.00353586604, 0.00281315041, 0.00624074414, 0.00381545955, 0.00367100723, 0.00472853752, 0.00389373861, 0.00301999482, 0.00702866446, 0.00455351081, 0.00383959152, 0.00540171983, 0.00450992165, 0.00360917323, 0.00767161883, 0.00504665403, 0.00432376005, 0.00563407829, 0.00554986438, 0.00380843598, 0.00777136814, 0.00472197123, 0.0038041994, 0.00467560673, 0.00553218601, 0.00307307276, 0.00719030155, 0.00400482723, 0.00322915078, 0.00407442078, 0.00502948696, 0.00293379114, 0.00664521568, 0.0045039868, 0.00310678198, 0.00422624592, 0.00521194609, 0.00341255008, 0.00793561433, 0.00556323864, 0.0031746286, 0.00504012452, 0.00591936242, 0.00346757658, 0.0078673102, 0.0061032176, 0.0032096745, 0.00593261607, 0.00589202903, 0.00386078982, 0.00763383182, 0.00538396789, 0.00424615107, 0.00602768315, 0.00692436006, 0.00350972498, 0.00811767578, 0.00495447218, 0.00369340205, 0.00532031385, 0.00702034682, 0.00287913647, 0.00775133632, 0.00459672976, 0.00373976864, 0.00450255023, 0.00670057442, 0.00232793414, 0.00838340912, 0.00477364333, 0.00286874874, 0.00483209221, 0.00559933204, 0.00208826223, 0.00875242241, 0.00490062498, 0.0024382181, 0.00469703693, 0.00500541832, 0.00229188707, 0.00869006384, 0.0047156699, 0.00228715129, 0.00494048558, 0.00443013757, 0.00263616582, 0.00841715559, 0.00408770284, 0.00224792305, 0.00498116855, 0.00406872341, 0.00265437458, 0.00770308636, 0.00355255627, 0.00246018288, 0.00421188306, 0.00342006679, 0.00236590998, 0.00701693352, 0.00384666538, 0.00249726465, 0.00384498644, 0.0033385912, 0.00245294767, 0.00650252262, 0.00390710542, 0.00250459695, 0.00421827519, 0.00330917607, 0.00264636846, 0.00650845841, 0.00408403529, 0.00253574224, 0.00522789685, 0.00366553292, 0.00280622719, 0.00656446954, 0.0038454032, 0.00202603405, 0.00473270891, 0.00382772181, 0.00280804024, 0.00641942909, 0.00309722987, 0.00165751984, 0.00414330559, 0.00423104921, 0.00274458993, 0.00671804557, 0.00273048086, 0.00147091143, 0.0040481505, 0.00399771612, 0.00238783401, 0.00595736317, 0.00249275146, 0.00152342289, 0.00381003553, 0.00352385873, 0.00196300936, 0.00526713394, 0.00252541876, 0.00157154002, 0.00365046714, 0.00331093045, 0.0019446006, 0.00517710904, 0.00291671185, 0.00181076431, 0.00404262869, 0.00341570075, 0.00214177929, 0.00518703228, 0.00318613742, 0.00225901115, 0.00483191758, 0.00338251283, 0.00240836269, 0.00546547351, 0.00336425821, 0.00272108894, 0.00578976003, 0.00377096655, 0.00266070128, 0.00573410466, 0.00349163869, 0.00315054948, 0.00657618558, 0.00463535124, 0.00305421813, 0.00642147008, 0.00393995363, 0.00393254263, 0.00755534973, 0.00462602824, 0.00317111914, 0.00667870138, 0.00438778847, 0.00417324947, 0.0067408313, 0.00499784108, 0.00316471513, 0.00698380359, 0.00457874266, 0.00433793943, 0.00616714125, 0.00536389649, 0.00316271209, 0.00751927309, 0.00442812778, 0.00458024908, 0.00663912809, 0.00563423103, 0.0029148031, 0.00776775833, 0.00422995258, 0.00457737874, 0.0077977092, 0.0053086183, 0.00288471859, 0.00863350276, 0.00456513185, 0.0042818808, 0.00899798982, 0.00634327205, 0.0030962436, 0.00925250165, 0.00493568461, 0.00426197657, 0.0100481082, 0.0071848915, 0.00332968589, 0.0098112626, 0.00489448244, 0.00502217934, 0.0108548002, 0.00722460216, 0.00317553757, 0.00909157004, 0.00538165728, 0.00536886789, 0.0105284117, 0.00693959836, 0.00330756465, 0.00906288344, 0.0058986973, 0.00546073541, 0.0100776153, 0.00753193768, 0.00373753067, 0.0105511909, 0.00670072343, 0.00519837346, 0.0100651793, 0.00813672133, 0.00442865724, 0.0118196243, 0.00706285192, 0.00475418661, 0.0112605626, 0.00924833212, 0.00545484154, 0.0131130423, 0.00758700771, 0.00535628246, 0.0127602918, 0.0107380701, 0.00595081504, 0.0135794599, 0.00788335595, 0.00590345776, 0.0139401881, 0.011140489, 0.00600568997, 0.0155372061, 0.0090459371, 0.00541968271, 0.0135890441, 0.0108717084, 0.0058681136, 0.0165394191, 0.00974672195, 0.00518787885, 0.0137468772, 0.0106216539, 0.00589206815, 0.0173243843, 0.0115592666, 0.00560442684, 0.0174792912, 0.0115174055, 0.00630266778, 0.0206847917, 0.0117292292, 0.00629436923, 0.0186313745, 0.0126934294, 0.00611447915, 0.0248934105, 0.0118218074, 0.00602733996, 0.019834185, 0.0125604821, 0.00594456773, 0.0246508587, 0.011132543, 0.00496435026, 0.0173183028, 0.0119332597, 0.00504506659, 0.0220749844, 0.00995505881, 0.0040204348, 0.0169707611, 0.0115135005, 0.00508030737, 0.0198137648, 0.00991303381, 0.00405864324, 0.0168937314, 0.0113893487, 0.00516315363, 0.0180565957, 0.0094700912, 0.00463630632, 0.0158946775, 0.0130713023, 0.00556797348, 0.0179911088, 0.0100391433, 0.00528574223, 0.0185587201, 0.0161951892, 0.00658739405, 0.0183190461, 0.00964871328, 0.00567263458, 0.0186528843, 0.0186465755, 0.0064739855, 0.0165079441, 0.00938981865, 0.00583294127, 0.0178304911, 0.0203887038, 0.00602103537, 0.0160204396, 0.0101366444, 0.00615380006, 0.0174827967, 0.0211741645, 0.00522851199, 0.0167785585, 0.00994942058, 0.00731014134, 0.0164110437, 0.0192649495, 0.0045037386, 0.0170686077, 0.00927687064, 0.00845951028, 0.0161096305, 0.017024152, 0.00431185402, 0.0170593057, 0.00871286727, 0.00707597565, 0.0159578193, 0.0156287495, 0.0043109199, 0.0165994354, 0.00778369559, 0.0052053337, 0.0145955347, 0.0154059436, 0.00418201322, 0.0179529972, 0.00788311101, 0.0053593237, 0.0143382763, 0.0164888855, 0.00375011214, 0.0201344732, 0.00802893657, 0.00603418797, 0.0136398114, 0.0153807793, 0.00363681419, 0.0198552366, 0.00816172734, 0.00640043896, 0.0133040119, 0.013237875, 0.0028692123, 0.0188550297, 0.00743009895, 0.00578694465, 0.014224004, 0.013594389, 0.00254365779, 0.0189033356, 0.00748520996, 0.00500633055, 0.0133847734, 0.0152055556, 0.00232218811, 0.020061614, 0.00644081132, 0.00407921663, 0.0120290192, 0.0146978125, 0.00200229813, 0.0209381059, 0.00581954513, 0.00434905011, 0.0106311841, 0.0144267511, 0.00201688753, 0.0212982148, 0.0058147721, 0.00458274782, 0.0088391481, 0.0134282047, 0.00212757546, 0.022397222, 0.00589627586, 0.00512953661, 0.00813507475, 0.0130937239, 0.00244120997, 0.0216302332, 0.00546307396, 0.00449057994, 0.00819463935, 0.0132166585, 0.00306328409, 0.022450367, 0.00514250621, 0.00471429992, 0.00913852267, 0.0152003793, 0.00400115782, 0.0242559314, 0.00623518461, 0.00558745023, 0.00999506284, 0.0165369064, 0.00416399771, 0.0260641836, 0.00621940568, 0.00551851373, 0.00961760152, 0.0162279066, 0.00386741012, 0.0257136896, 0.00623035524, 0.00621262845, 0.00986813568, 0.016039649, 0.00361094158, 0.0251725242, 0.00661345012, 0.00654465053, 0.0107818712, 0.0165697429, 0.00400139345, 0.0256827455, 0.00835394207, 0.00690765399, 0.0126224887, 0.0186401978, 0.00450112252, 0.0269754753, 0.00944335666, 0.00820672326, 0.0139119709, 0.019643655, 0.00546571705, 0.0320662335, 0.0110343359, 0.00851489324, 0.0150481127, 0.0239386149, 0.0082008848, 0.0365799963, 0.0108329207, 0.00738072069, 0.0156983174, 0.024389416, 0.00759601733, 0.040555235, 0.0108802859, 0.00591476867, 0.0181874707, 0.0321516544, 0.00867499318, 0.0414778627, 0.0112920562, 0.0051223482, 0.0123353517, 0.0248318557, 0.00702097081, 0.0443936214, 0.0132688228, 0.00758101465, 0.0136408191, 0.025382055, 0.00716541335, 0.0418127961, 0.0161341056, 0.00859868992, 0.0133191254, 0.030154543, 0.00945889205, 0.0492347553, 0.0137559446, 0.0110788196, 0.0124169188, 0.0202275608, 0.00572497025, 0.0542032048, 0.0159109365, 0.0106849382, 0.0119956806, 0.0222187508, 0.00749141863, 0.0578364395, 0.0169853028, 0.0152847376, 0.0128565561, 0.0202215798, 0.00706504937, 0.0531033725, 0.0169642083, 0.0141661912, 0.012981575, 0.0229398478, 0.00769680552, 0.0471128002, 0.0156292785, 0.012862362, 0.0130806603, 0.0242305435, 0.00688863639, 0.0389569923, 0.0131997159, 0.0115974266, 0.0136871729, 0.0239947345, 0.00710697984, 0.0423374474, 0.0138175823, 0.0124173462, 0.014341061, 0.0245735683, 0.00705479831, 0.0470641479, 0.0151005872, 0.0126443226, 0.0144043555, 0.0262841973, 0.00608036574, 0.0447492041, 0.0144167077, 0.011069336, 0.0122985691, 0.0241739992, 0.00520809554, 0.0400515534, 0.0135111269, 0.0105224904, 0.0110520767, 0.024589505, 0.00496089458, 0.0372696333, 0.0138251092, 0.0115154097, 0.00959925167, 0.0234780461, 0.00448411237, 0.0346994102, 0.0134662669, 0.0119011858, 0.00966113806, 0.0220230389, 0.00447171973, 0.0307839215, 0.0131719867, 0.0115297968, 0.00997730903, 0.0214488599, 0.00466857525, 0.0316886455, 0.0144414725, 0.0134309204, 0.0103448741, 0.0210510883, 0.00474318676, 0.0300815776, 0.0125510953, 0.0121118259, 0.00957606081, 0.0186372753, 0.00462610275, 0.0279890671, 0.0111226588, 0.0122629739, 0.00843130425, 0.0170359556, 0.00493904436, 0.029608082, 0.0114004789, 0.0117782811, 0.00833729282, 0.0178641174, 0.00515135983, 0.03095489, 0.0118459072, 0.0119897481, 0.00817148481, 0.0181182045, 0.00507324981, 0.0320458338, 0.0125187328, 0.01160073, 0.00810525287, 0.0172676425, 0.00501324236, 0.0334819369, 0.0137327537, 0.0121679362, 0.0083217416, 0.0166700426, 0.00491878437, 0.033640787, 0.0139555205, 0.0116612175, 0.00787128229, 0.0159165692, 0.00520526059, 0.0316308476, 0.0135767404, 0.0114255538, 0.00746610807, 0.016331993, 0.00554723339, 0.0299172252, 0.0134836165, 0.0111675588, 0.00794391427, 0.0171794239, 0.00594354235, 0.032448262, 0.0140119763, 0.0118255178, 0.00816837698, 0.0175971035, 0.00607999368, 0.0341653675, 0.0148479054, 0.0116388937, 0.00832424127, 0.017924564, 0.00635118736, 0.0336957574, 0.014138855, 0.0108462526, 0.00819307007, 0.0178646278, 0.00638889289, 0.0321338512, 0.0135938069, 0.0103218025, 0.00803934876, 0.017875148, 0.00704358332, 0.0312490314, 0.0149788391, 0.0107245389, 0.00868374761, 0.0198970251, 0.00716004893, 0.029533064, 0.017189255, 0.0110654216, 0.00946267694, 0.022980053, 0.00749146193, 0.0285962205, 0.0179316737, 0.0128196571, 0.0102003803, 0.0234326087, 0.00723439315, 0.027015252, 0.0166497882, 0.0130416472, 0.0109276799, 0.0244957954, 0.00823097397, 0.0263953656, 0.0160452276, 0.0154855, 0.0121317543, 0.0253587812, 0.00948613789, 0.0257168151, 0.0152479056, 0.0142086213, 0.0122439386, 0.0279235635, 0.0101838941, 0.0236312002, 0.0145798093, 0.0123212831, 0.0112411631, 0.0293674599, 0.0102211321, 0.0211336631, 0.0136527894, 0.0111050289, 0.0102187004, 0.027954787, 0.00869826227, 0.0193430688, 0.0130198337, 0.00959690381, 0.0097882757, 0.0273194611, 0.00836623553, 0.0191359445, 0.0134876007, 0.00937837735, 0.0105679007, 0.0258381851, 0.00834563095, 0.0190689769, 0.0126227261, 0.00905336067, 0.0106446538, 0.0260182135, 0.00788515527, 0.0194190592, 0.0131630832, 0.00870530028, 0.0104140677, 0.0302460063, 0.00789686944, 0.0184405595, 0.0131348008, 0.00832370669, 0.00985680707, 0.0316611454, 0.00722565921, 0.0161280576, 0.0124964118, 0.00670564454, 0.00870269351, 0.032496307, 0.00657965243, 0.0160324574, 0.0137552852, 0.00707534654, 0.00889267214, 0.0344262309, 0.00636844756, 0.0155889075, 0.0142528294, 0.0068440428, 0.0100023225, 0.0348091871, 0.0064312066, 0.0165588222, 0.0148101505, 0.00688626431, 0.0120646302, 0.0385642573, 0.00691036647, 0.0180304013, 0.0154404985, 0.00767515833, 0.012945679, 0.0423838869, 0.00707213115, 0.0167606585, 0.0144757582, 0.00860762969, 0.0135485176, 0.0476811267, 0.00729454122, 0.015070661, 0.0136153214, 0.00864014961, 0.0124827791, 0.0541018881, 0.00738273282, 0.0159848128, 0.0153237507, 0.00842672121, 0.0120071983, 0.0610073507, 0.00749872578, 0.0170600638, 0.0158964526, 0.00878778566, 0.0122950412, 0.0618887506, 0.00814221799, 0.0172384046, 0.0142306369, 0.00827329978, 0.012877075, 0.0580627359, 0.0076542832, 0.0173886716, 0.0127444975, 0.00807549432, 0.0135835297, 0.0548276603, 0.00778098544, 0.0182821471, 0.0132284593, 0.0078535853, 0.0144485449, 0.055109486, 0.00745675992, 0.0184076857, 0.0119286822, 0.00773844868, 0.0162482802, 0.0611824654, 0.0091169877, 0.0210630447, 0.0137720676, 0.0092033511, 0.0172786508, 0.0688108429, 0.0108564179, 0.0224587824, 0.0157562513, 0.010726193, 0.0162034128, 0.0729792342, 0.0110296682, 0.0213598181, 0.0152501315, 0.0127340518, 0.0147082694, 0.0687799081, 0.0106958859, 0.0199711565, 0.0139993867, 0.0129199941, 0.0156674962, 0.0657815933, 0.0108339926, 0.0196694806, 0.0156870373, 0.0113990698, 0.0146372775, 0.0544958934, 0.0101923635, 0.0156210437, 0.0170561317, 0.0105511909, 0.0189003628, 0.0557558276, 0.0125366421, 0.014732725, 0.0182955563, 0.01063322, 0.0189586952, 0.0506559722, 0.0122617427, 0.0134597896, 0.0165391564, 0.0107516628, 0.0174476355, 0.0494048297, 0.0136311464, 0.0148141924, 0.0176812652, 0.0126032, 0.0156414621, 0.0447271392, 0.0139306523, 0.015369094, 0.0171701666, 0.0117239803, 0.0148396278, 0.0528848432, 0.0115016149, 0.0133225713, 0.0121430615, 0.00853817724, 0.0125352191, 0.0556223243, 0.00764790364, 0.0172588173, 0.0141792223, 0.00829907134, 0.0120423706, 0.0567024387, 0.00798153877, 0.0117226094, 0.0125890262, 0.00685967319, 0.0102200462, 0.0502465032, 0.00657589501, 0.00923234597, 0.0100733358, 0.00646656752, 0.00946775638, 0.0510682948, 0.00588056911, 0.00886589382, 0.0106489286, 0.00635161158, 0.0112807211, 0.0446722656, 0.00598393939, 0.00870872568, 0.00955049973, 0.00604987005, 0.0112890424, 0.0434225909, 0.00491569052, 0.00900722854, 0.00813303702, 0.00549938623, 0.0113101602, 0.042177517, 0.00418994203, 0.00808728207, 0.00754470937, 0.00483774021, 0.0101636592, 0.0424394719, 0.00381755689, 0.00762448879, 0.00717512239, 0.00496991258, 0.00898671523, 0.045948416, 0.00382961519, 0.00740473438, 0.00724843796, 0.00517862942, 0.00906337891, 0.0434997603, 0.00370795373, 0.00796432234, 0.00895730034, 0.00554834818, 0.00906491373, 0.0426699817, 0.00449402165, 0.00998234097, 0.0101535674, 0.00642787386, 0.00911362469, 0.0430411808, 0.00449877093, 0.0108453222, 0.0100490628, 0.00580561394, 0.00887466781, 0.0427560657, 0.00499882549, 0.0135639999, 0.0117266923, 0.00507765869, 0.00833749399, 0.0386780649, 0.00476068677, 0.0104581751, 0.00878539495, 0.00390448049, 0.00699212821, 0.0397307724, 0.00450445665, 0.00891911983, 0.00788288377, 0.00426735496, 0.00701043382, 0.0414236821, 0.00435734214, 0.00906995218, 0.00884942058, 0.00494284648, 0.0070383721, 0.0436766967, 0.00418246631, 0.0107777063, 0.0104691163, 0.00652273698, 0.00662015751, 0.0436017998, 0.00494803255, 0.0112258196, 0.0109562799, 0.00887020212, 0.00771712093, 0.0404961668, 0.00519996183, 0.0100938221, 0.0108680278, 0.00846792571, 0.00806835387, 0.0364790931, 0.00499464339, 0.00781636965, 0.0102158561, 0.0072957254, 0.00715276506, 0.037558943, 0.00488051865, 0.00745320693, 0.0101445653, 0.00808200147, 0.00971470494, 0.0392379537, 0.00582854915, 0.00900611468, 0.0125725595, 0.00748028746, 0.00856315903, 0.0319463387, 0.00608655578, 0.00902481563, 0.0145629048, 0.00793058984, 0.00805797335, 0.0361725613, 0.00590276392, 0.00797300041, 0.0128226997, 0.00721110264, 0.00823477376, 0.0301425345, 0.00673761405, 0.00714796502, 0.0137785459, 0.00813782308, 0.00765891979, 0.0230242386, 0.00827621482, 0.00652458472, 0.0139897875, 0.0065182033, 0.00694917981, 0.0148927588, 0.00694363052, 0.00497068651, 0.0150621552, 0.00610167254, 0.00632944982, 0.0195977613, 0.00607742975, 0.00550631247, 0.0138735268, 0.00602831971, 0.00637994288, 0.0199223384, 0.00566290971, 0.00646519568, 0.0113963513, 0.00601428095, 0.00544078695, 0.0184363928, 0.00465374487, 0.00692840805, 0.0124455923, 0.00621330831, 0.00529899355, 0.0179634653, 0.00401294511, 0.00636401726, 0.0107462695, 0.00628127065, 0.00440239208, 0.018190315, 0.0032743332, 0.00497548049, 0.00953407027, 0.00583295804, 0.00433888473, 0.0170805473, 0.00278089591, 0.00406729709, 0.00978426915, 0.00524915708, 0.00398133043, 0.0161505174, 0.00257195649, 0.0044218679, 0.00895729661, 0.00548171811, 0.00411341665, 0.0166067705, 0.00354665169, 0.00532908039, 0.00982008688, 0.00695957895, 0.00416525314, 0.0168848485, 0.00395544851, 0.00548810326, 0.00956046116, 0.00693002157, 0.00377052394, 0.0173439179, 0.00394277694, 0.00608099718, 0.00915827975, 0.00707763806, 0.00473256083, 0.0181233473, 0.00484068459, 0.00693072053, 0.00943184271, 0.00614146981, 0.00364395697, 0.0195246283, 0.00448094634, 0.00726329349, 0.00864568166, 0.00457770238, 0.00208980008, 0.01683148, 0.00433027651, 0.00814538449, 0.0115613751, 0.00403648987, 0.00231209281, 0.0190048404, 0.00396201806, 0.00653244974, 0.00772948703, 0.00330200768, 0.00140562654, 0.0156930257, 0.00291388598, 0.00572052412, 0.00668692216, 0.00224064547, 0.00115102995, 0.0141566982, 0.00261304877, 0.0043134978, 0.00700723194, 0.00201405073, 0.00106639927, 0.0125851976, 0.00234698807, 0.00480423495, 0.00614171708, 0.00163178274, 0.00122557103, 0.0107941236, 0.00207120297, 0.00479114288, 0.00628796499, 0.00130122562, 0.00134639617, 0.00850185659, 0.00235227263, 0.0058007827, 0.00585374981, 0.00123061845, 0.0018115642, 0.00703225983, 0.00249056029, 0.0065772254, 0.00573609304, 0.00142588455, 0.00230071973, 0.00610864628, 0.00284492853, 0.00670837052, 0.00618990092, 0.00176576432, 0.00268909754, 0.00646822527, 0.00363951782, 0.00695821131, 0.00737882406, 0.00260473439, 0.00324809621, 0.00775944954, 0.004800383, 0.00762330601, 0.00882968865, 0.00315653952, 0.00337824156, 0.00966644101, 0.00577119412, 0.00720483391, 0.00902846362, 0.00311842957, 0.00364373368, 0.0125044174, 0.00642563915, 0.00833797827, 0.0118711684, 0.00450365758, 0.00446659001, 0.015264296, 0.0072230259, 0.00833875965, 0.013981903, 0.00487418473, 0.00492797652, 0.0133051574, 0.00739944773, 0.0069561461, 0.0138819842, 0.00520129129, 0.0058295629, 0.0113734296, 0.00790621433, 0.00733859371, 0.0131519577, 0.00497456454, 0.00637154421, 0.0095425928, 0.00844401401, 0.0064732465, 0.0121232597, 0.00580350356, 0.00875218306, 0.01060386, 0.00957041793, 0.00701930933, 0.0122291846, 0.00676395977, 0.00925052445, 0.0124970134, 0.0102765523, 0.00644300925, 0.0102519207, 0.00656707585, 0.0103314826, 0.0137890084, 0.00965548214, 0.00647397991, 0.0100577697, 0.00667428086, 0.00937043317, 0.0141210789, 0.00942409877, 0.00619230838, 0.0102403248, 0.00793239754, 0.00803094171, 0.0119047686, 0.0093739396, 0.0065591298, 0.00888118055, 0.00730104977, 0.00690284744, 0.0100666042, 0.00822979491, 0.00621238677, 0.00767493388, 0.00835265871, 0.00693652593, 0.00999925844, 0.00803065393, 0.00666933181, 0.00770610757, 0.00733812526, 0.00625479547, 0.0104029868, 0.00925118104, 0.00595367327, 0.00820406526, 0.00828292128, 0.00785925705, 0.0120649021, 0.00839444902, 0.00686036935, 0.00940588303, 0.00684919208, 0.00847420655, 0.0117963841, 0.0075475662, 0.00624308689, 0.00732811494, 0.00649786694, 0.00773084071, 0.0129544642, 0.00869856775, 0.00605435856, 0.00807359256, 0.0066060801, 0.00826150831, 0.0144871771, 0.0111919958, 0.00462405663, 0.00818727072, 0.00711387349, 0.00748348841, 0.0129542081, 0.00909885671, 0.00439932989, 0.00800711382, 0.00580772525, 0.00696579786, 0.0131938653, 0.00945315231, 0.00408569397, 0.00944222789, 0.00615256652, 0.00636676978, 0.0129436385, 0.00883984473, 0.00411811098, 0.00970145129, 0.0101645999, 0.00927866809, 0.0130433254, 0.008455256, 0.00437796535, 0.0101824198, 0.0102963308, 0.012913336, 0.014427714, 0.00893564522, 0.00496636471, 0.0110897589, 0.00873122923, 0.0142072644, 0.0137076266, 0.00799917988, 0.00552300131, 0.00959576201, 0.00810214411, 0.00967854448, 0.010401289, 0.00794653781, 0.00558249746, 0.00930285081, 0.00739221927, 0.00963353366, 0.00788091775, 0.0073891161, 0.00465578167, 0.00803199131, 0.00593092246, 0.00731323566, 0.00715034455, 0.00767091103, 0.00470156176, 0.00798914023, 0.00706711365, 0.00719778752, 0.00707047014, 0.00766869681, 0.00563122891, 0.00806608517, 0.00796445832, 0.0062471414, 0.00686791679, 0.00638675923, 0.00504609151, 0.0065437369, 0.00670062844, 0.00451833755, 0.00562164932, 0.00555935688, 0.00525041716, 0.00657606637, 0.00676496606, 0.00428825477, 0.00479993178, 0.00449505821, 0.00457660249, 0.00663624424, 0.00685241958, 0.00390502554, 0.00445084274, 0.00447835214, 0.00453857379, 0.00702153007, 0.00614380743, 0.00348310266, 0.00399295846, 0.00415164977, 0.00493143639, 0.00743363705, 0.00690676505, 0.00352074066, 0.00385862077, 0.00499543035, 0.00543433474, 0.00836028438, 0.0081155384, 0.00407975493, 0.00390899321, 0.00520666316, 0.00547712157, 0.00813821517, 0.00829000585, 0.00381475128, 0.00296695018, 0.00478847465, 0.0046353736, 0.0076810047, 0.00740005774, 0.00348874996, 0.00230411859, 0.00469620712, 0.00380745926, 0.00687994156, 0.00752446661, 0.00361095718, 0.00181207212, 0.00408584764, 0.0032849072, 0.00698777614, 0.00744170928, 0.00335092191, 0.00169483083, 0.0037540975, 0.00292930729, 0.00602027588, 0.00668300223, 0.00285076629, 0.00159450341, 0.00348988548, 0.00254845177, 0.00510633504, 0.00676830485, 0.00288100308, 0.00146138261, 0.00332616246, 0.00217078719, 0.00514145428, 0.0053068269, 0.00253594713, 0.00137070206, 0.0035812587, 0.00174101198, 0.00459701056, 0.00401967438, 0.00213103415, 0.000987707055, 0.00322718685, 0.0012982511, 0.00395233883, 0.00361976237, 0.00200466462, 0.00089025381, 0.00284829852, 0.00120839535, 0.00348888594, 0.00352859334, 0.00186686742, 0.000935326156, 0.00274474267, 0.00154521258, 0.00354685239, 0.00385369733, 0.00186781131, 0.00110823649, 0.00253298413, 0.00166705996, 0.0036865666, 0.00383080705, 0.00189061975, 0.00130885374, 0.00241803774, 0.0016764442, 0.00386030204, 0.00345464284, 0.00181801326, 0.00137138227, 0.00210064021, 0.00149628718, 0.00394249568, 0.00274473242, 0.0015601893, 0.00139777339, 0.00185562682, 0.00134952168, 0.0037673444, 0.00222172658, 0.00142271735, 0.00128326088, 0.00176840206, 0.00127759669, 0.00361226965, 0.0019852086, 0.00139639981, 0.00139401795, 0.00198570359, 0.00122328394, 0.00362579175, 0.00188870053, 0.00160946208, 0.00170415535, 0.0024137639, 0.00135714863, 0.00453329924, 0.00221060566, 0.00182519399, 0.00182437408, 0.0024314425, 0.00147121679, 0.00554696517, 0.00259973574, 0.00212304294, 0.00208564848, 0.00228681206, 0.00159500167, 0.00617284933, 0.00314105139, 0.00216347864, 0.00224187993, 0.00180833368, 0.00137395773, 0.00579874823, 0.00349006476, 0.00209601037, 0.00233751675, 0.00193258468, 0.00138424151, 0.00540212216, 0.00345654762, 0.00207440089, 0.00266449479, 0.00201014709, 0.00135824131, 0.00510837091, 0.00353266369, 0.00233212742, 0.00345008192, 0.00220082072, 0.00138339284, 0.00585009903, 0.00310382969, 0.0024622879, 0.00390934944, 0.0022756625, 0.00150561088, 0.00695190113, 0.00289367838, 0.00229379185, 0.00373305567, 0.00214601052, 0.00156112714, 0.00754605932, 0.00240934407, 0.00214208686, 0.00339717232, 0.00224612281, 0.00169075665, 0.00689588161, 0.00220028171, 0.00199536956, 0.00335017173, 0.00234768679, 0.00173284148, 0.00631707674, 0.00209803996, 0.00202661543, 0.00323056616, 0.00249166926, 0.00189856475, 0.00607266789, 0.00215541269, 0.0023060597, 0.00310811889, 0.00254253042, 0.00185706432, 0.00554002495, 0.00226405729, 0.00212517334, 0.00329430052, 0.00248702406, 0.00191763788, 0.00533676986, 0.00241501653, 0.00192775647, 0.00307884836, 0.00236085779, 0.00175929943, 0.00472721364, 0.00247112755, 0.00171987899, 0.00312473578, 0.00227960595, 0.0017417497, 0.00439422578, 0.00271208212, 0.00166083092, 0.00326162484, 0.0022650233, 0.00197813916, 0.00419806177, 0.0029988403, 0.00187534897, 0.00376069453, 0.00234568655, 0.00213322043, 0.00445468118, 0.00316229439, 0.00193748577, 0.00431727199, 0.00254586758, 0.00214121188, 0.00501088798, 0.00294956123, 0.00191828853, 0.00489140162, 0.00267607626, 0.00204215804, 0.00590187451, 0.00292235077, 0.00178373652, 0.00506668817, 0.00276870024, 0.00205400726, 0.00614298601, 0.00296125398, 0.00169776846, 0.00532034971, 0.00268391962, 0.00208477932, 0.00617356878, 0.00302636717, 0.00157680886, 0.00486532506, 0.00228040642, 0.00206972635, 0.00548543315, 0.00301051373, 0.00138326164, 0.00437734416, 0.00225235312, 0.00212828629, 0.00490478892, 0.00286230817, 0.00126315444, 0.00453878473, 0.00251487037, 0.00204292615, 0.00502448156, 0.00237507583, 0.00111122406, 0.00429611932, 0.00250953669, 0.00184674817, 0.0050620893, 0.00193390029, 0.00107063632, 0.00393245323, 0.00253054057, 0.00162720808, 0.00533112045, 0.00168442621, 0.00101292564, 0.00369154057, 0.00235287915, 0.00149823399, 0.00547287893, 0.00171758968, 0.00100940559, 0.00320963492, 0.00229390338, 0.00154188287, 0.00602948247, 0.00179935212, 0.00120951142, 0.0030741347, 0.00241371873, 0.00154790445, 0.00642960751, 0.00187733141, 0.00135374721, 0.00339795393, 0.00258185202, 0.00167897902, 0.00699052587, 0.00184508064, 0.00152433326, 0.00362274237, 0.00265427842, 0.00170159305, 0.00703536673, 0.00167021365, 0.00164693769, 0.00400039367, 0.00253203255, 0.00163515215, 0.00690905377, 0.00161823467, 0.00155413116, 0.00441648671, 0.00229969993, 0.00152722606, 0.00663156295, 0.00158186152, 0.00149350986, 0.00402605021, 0.00208075973, 0.00146200066, 0.00655417563, 0.00170054298, 0.00156911043, 0.00399208069, 0.00219406257, 0.0015299865, 0.00666759815, 0.00182833464, 0.00170694676, 0.00442559738, 0.0024635226, 0.00157260068, 0.00643010344, 0.00168682705, 0.00174757116, 0.00464681908, 0.00264189742, 0.00151434646, 0.00648394367, 0.00162792089, 0.00182319526, 0.00527136261, 0.00238354993, 0.00141912955, 0.00594813377, 0.00171465636, 0.00194183341, 0.00556878094, 0.00248743361, 0.00131215889, 0.00562601164, 0.00187013671, 0.00195357483, 0.00495437998, 0.00269665476, 0.00129402173, 0.00559034897, 0.0021078866, 0.00205633324, 0.00436155545, 0.00304885185, 0.00128242199, 0.00524696615, 0.00212069065, 0.00198993506, 0.00476136524, 0.00336208008, 0.00134349894, 0.00550579233, 0.0021222895, 0.00194496813, 0.00559592666, 0.00382622052, 0.00150874106, 0.00568537042, 0.00192243885, 0.00213520182, 0.00702304579, 0.00414816197, 0.00171987002, 0.0057563344, 0.00201173266, 0.00228762813, 0.00874984078, 0.00434661005, 0.00188556255, 0.00605974672, 0.00206690072, 0.00234197546, 0.00939878076, 0.00473854272, 0.00203054352, 0.0057786894, 0.00211262912, 0.00209831377, 0.00834716298, 0.00458067749, 0.00180616591, 0.00507550314, 0.00206474611, 0.00160266785, 0.00671339827, 0.00392105011, 0.00158289063, 0.00437151454, 0.00187473674, 0.00157188263, 0.00872720685, 0.00439983699, 0.00169284549, 0.00449367985, 0.00190095813, 0.00156985153, 0.00911090244, 0.00428835256, 0.0016357844, 0.00426561059, 0.00164932932, 0.00151644333, 0.0102885002, 0.00453316979, 0.00168068404, 0.00432250788, 0.0020204403, 0.00213402999, 0.0130669959, 0.00575395161, 0.00183959852, 0.00460519828, 0.00244522071, 0.00210815645, 0.0146707864, 0.00590321422, 0.00179510307, 0.00445139222, 0.00220653275, 0.00239395746, 0.0171048436, 0.0061181779, 0.00172604492, 0.00504828757, 0.00259155245, 0.00298667443, 0.0198698957, 0.00673740963, 0.00204116129, 0.00551864458, 0.00297523453, 0.00337150344, 0.0238951445, 0.00848124456, 0.00229158648, 0.00573985511, 0.00309076416, 0.00414843345, 0.0229420662, 0.00894255657, 0.00226236018, 0.00525627797, 0.00285020354, 0.00443237647, 0.0256569702, 0.00969995745, 0.00231422763, 0.00499895308, 0.00269773207, 0.00503523229, 0.0296919197, 0.0118328473, 0.0026868491, 0.00528725935, 0.0024946148, 0.00520371506, 0.0308062378, 0.0132503062, 0.00278532924, 0.00546833035, 0.00265404116, 0.00542065641, 0.0301728509, 0.0147313876, 0.00267581153, 0.00566399656, 0.0027143436, 0.0058552986, 0.0364391319, 0.0152013088, 0.00249479781, 0.005509248, 0.00255239638, 0.00561817409, 0.0424778648, 0.0148193706, 0.00241764891, 0.00593296718, 0.00233149063, 0.00641002879, 0.0474609397, 0.0177895762, 0.00250645401, 0.00661197118, 0.00227936753, 0.00637504086, 0.0503635928, 0.0188546758, 0.00258507486, 0.00741192652, 0.00315490761, 0.00654720282, 0.0445079766, 0.0208132043, 0.00264219032, 0.00697427336, 0.00303081889, 0.00494757667, 0.0347450338, 0.0189895462, 0.00242761499, 0.00721261092, 0.00299448706, 0.00592717389, 0.0375976413, 0.0214257203, 0.00305363745, 0.00781133492, 0.00338515686, 0.00715437345, 0.0382593498, 0.0211393666, 0.00309641729, 0.00723068928, 0.00277515245, 0.0075968476, 0.0402289778, 0.0211497787, 0.00330477767, 0.00798686128, 0.00302229659, 0.00795343518, 0.0412654616, 0.0231446177, 0.0038071298, 0.00878428016, 0.0029098005, 0.00815767702, 0.0399441756, 0.0232292823, 0.00340401172, 0.00889356248, 0.00281405472, 0.00828021578, 0.042224776, 0.0238941796, 0.00380967371, 0.00851794053, 0.00290680677, 0.00817978196, 0.0430020578, 0.0253851693, 0.00418158481, 0.00851325877, 0.00306371436, 0.00890408829, 0.0472954363, 0.0267901365, 0.00396947702, 0.00768602965, 0.00266886782, 0.00736980094, 0.0466021188, 0.0245751236, 0.00387383229, 0.00763593102, 0.00290437113, 0.00796174631, 0.0455105714, 0.0264283158, 0.0036632109, 0.00722485501, 0.00347285671, 0.00833312981, 0.0439140871, 0.0260197911, 0.00394463632, 0.0079470044, 0.00326428725, 0.00994768739, 0.0418774337, 0.025219202, 0.00383764273, 0.00752518652, 0.00340384501, 0.0102399373, 0.0408107042, 0.0261647794, 0.00419487758, 0.00751162646, 0.00342066656, 0.0116260657, 0.0456716232, 0.0268651545, 0.00456190016, 0.00734066823, 0.00306227244, 0.0110812122, 0.045511812, 0.0257075038, 0.00456096279, 0.00723140175, 0.00337243639, 0.00982928835, 0.044710841, 0.021586109, 0.00444163987, 0.00736006163, 0.00368038449, 0.00887101516, 0.0440710708, 0.0198600069, 0.00428418256, 0.00810223352, 0.00395080913, 0.00892936718, 0.0443044864, 0.0176817439, 0.00401150854, 0.00811756868, 0.00398193905, 0.00912481919, 0.0440043658, 0.0166642908, 0.00404229481, 0.00830349978, 0.00457335636, 0.00923989341, 0.0421859026, 0.0173030812, 0.00436025532, 0.00797963981, 0.00466906745, 0.00889014173, 0.0419439487, 0.0187323, 0.00424330542, 0.00780486269, 0.00448217196, 0.00807413366, 0.0404677056, 0.021648908, 0.00408348255, 0.0080569135, 0.00459952326, 0.00795799587, 0.0378469564, 0.0221578609, 0.00373249128, 0.00791968312, 0.00452859746, 0.0084530022, 0.0432076231, 0.0214137007, 0.00372776366, 0.00828771386, 0.00434509153, 0.00812075101, 0.0403855816, 0.0203536153, 0.00373839703, 0.00855287816, 0.00464015407, 0.00865233038, 0.0446289666, 0.0211920496, 0.00392062962, 0.00997055788, 0.00442498457, 0.00874780212, 0.0501605794, 0.0210164152, 0.00384468725, 0.0104685379, 0.00443139346, 0.00972361676, 0.056557443, 0.0214892142, 0.0035806871, 0.00985161494, 0.00427725771, 0.00899620261, 0.0507183224, 0.0177758634, 0.00323596946, 0.00932756066, 0.00387700391, 0.00760226697, 0.0423823595, 0.018591363, 0.00339363865, 0.00856480747, 0.00460071955, 0.00882482063, 0.0384727754, 0.0185610689, 0.00369675667, 0.00891015399, 0.00570085086, 0.010939355, 0.0347783305, 0.0195240919, 0.00394311408, 0.00920493342, 0.00700432574, 0.01194268, 0.0343492627, 0.019351786, 0.00383251626, 0.00900795218, 0.0091043748, 0.0135880355, 0.0350692198, 0.0202286001, 0.00371801551, 0.00871713366, 0.00971664488, 0.0147516876, 0.0367141552, 0.0213256031, 0.00353743043, 0.00786810368, 0.00902749505, 0.016136907, 0.0413121693, 0.024325775, 0.00365669746, 0.0072942893, 0.00739275431, 0.0151568213, 0.0401962921, 0.0248538479, 0.00381473289, 0.00732586766, 0.00669407472, 0.0144884912, 0.0351506285, 0.0244315453, 0.00430673035, 0.00709308265, 0.00707879709, 0.0132137155, 0.0293983351, 0.0215728693, 0.00427753013, 0.00648045447, 0.00928729773, 0.014480493, 0.026271075, 0.0175285172, 0.0041087172, 0.00569492904, 0.0083142845, 0.0126367835, 0.0199068449, 0.0149571411, 0.00363683165, 0.00500542251, 0.00738623226, 0.0121393399, 0.0150965592, 0.0113343298, 0.00331012928, 0.00431068894, 0.00535003655, 0.00989454146, 0.0108657619, 0.00655901479, 0.0026897334, 0.00325893657, 0.00524514588, 0.0082281949, 0.0141479839, 0.00705931149, 0.00307817082, 0.00351391011, 0.00730943587, 0.00930644665, 0.0186372567, 0.006361017, 0.00268308353, 0.00349473767, 0.00809913035, 0.00941524096, 0.0210830513, 0.00531303417, 0.00216055312, 0.00309596397, 0.00826181378, 0.00939955469, 0.0201934837, 0.00452696346, 0.00194799807, 0.00289120548, 0.00779178645, 0.00962274801, 0.0197128598, 0.00442846818, 0.00231225439, 0.00309434254, 0.00795536116, 0.0113280155, 0.0217251889, 0.00474598352, 0.00242566061, 0.00375129143, 0.0085831238, 0.0116250133, 0.0233141035, 0.00471700775, 0.00256631756, 0.00402013678, 0.00931224227, 0.0124931885, 0.0227801651, 0.00471716421, 0.00250026817, 0.00457456755, 0.0101555847, 0.0126488013, 0.0200933982, 0.00450588111, 0.00212328555, 0.00441198796, 0.00963449012, 0.012426706, 0.0193746164, 0.00457022665, 0.00215164013, 0.00467091007, 0.0090539977, 0.0125133181, 0.0175219309, 0.00425150152, 0.00221374561, 0.00424533663, 0.0082316976, 0.0116736405, 0.0181616209, 0.00428650575, 0.00247435132, 0.0043997434, 0.0087547889, 0.0127081564, 0.0192555096, 0.00471016672, 0.00286324322, 0.00499373814, 0.0101354811, 0.014851938, 0.0188009348, 0.0051988638, 0.00395366643, 0.00621663034, 0.0103394864, 0.0182837341, 0.0200839359, 0.00607154518, 0.00526545011, 0.00768745411, 0.0129360016, 0.0226144083, 0.0215090886, 0.00603445154, 0.00575143192, 0.00778369559, 0.0137982192, 0.0230513867, 0.0229764711, 0.00670313649, 0.00577554898, 0.00627869973, 0.0127602397, 0.0196503084, 0.0213186033, 0.0061681997, 0.00463460758, 0.00553870155, 0.0122656645, 0.0166212767, 0.0198377017, 0.00588937663, 0.00352601428, 0.00511015207, 0.0115597127, 0.0154571589, 0.0204924028, 0.00573505694, 0.00352489343, 0.00486888643, 0.0117652072, 0.0156182926, 0.0197399706, 0.00550561259, 0.00347817596, 0.00454889378, 0.0127839884, 0.0160954427, 0.0196156371, 0.00568656158, 0.00390616641, 0.00399755267, 0.0124118794, 0.0159569737, 0.0203621518, 0.00639277417, 0.00451032817, 0.00421682093, 0.0123832542, 0.0149800843, 0.0171134472, 0.00639080303, 0.00393269816, 0.00433066301, 0.0106360754, 0.0134360204, 0.0131738214, 0.00552361133, 0.00343215023, 0.00402052607, 0.0090474626, 0.0128072016, 0.0103135211, 0.00554742524, 0.00339053688, 0.00383424968, 0.00886889454, 0.0139685636, 0.00973913912, 0.00597891351, 0.00320139504, 0.00401617121, 0.0092214644, 0.0151449749, 0.0100048492, 0.00635411916, 0.003129296, 0.0039574909, 0.00872865506, 0.0135031417, 0.00838626456, 0.0060245865, 0.00267276587, 0.00370128709, 0.00849302951, 0.0126593756, 0.00740482891, 0.00561184017, 0.00240293401, 0.00384118245, 0.00839542225, 0.0119300205, 0.00823306851, 0.0058985604, 0.00277388678, 0.00431348523, 0.00864269026, 0.0147543782, 0.0100464057, 0.00631730678, 0.00316901132, 0.00490083173, 0.00899039023, 0.0166423786, 0.0122252684, 0.00862927549, 0.0041466495, 0.00620538043, 0.0104224486, 0.0178403482, 0.0138094164, 0.00936402567, 0.00487083243, 0.00602762541, 0.0100136846, 0.0169464145, 0.0125270011, 0.00872484408, 0.00509405835, 0.00571683375, 0.00964283664, 0.0183058083, 0.011012122, 0.00881731603, 0.00601696223, 0.00579821412, 0.00930077769, 0.0204964634, 0.0106268963, 0.00931338686, 0.00683241012, 0.00625486951, 0.00858431682, 0.0220448803, 0.0106410487, 0.00947840791, 0.00776284933, 0.00707598636, 0.0087471744, 0.0235120468, 0.0109003577, 0.0102645224, 0.00937230606, 0.00790342502, 0.00908328034, 0.0231895931, 0.0102368556, 0.0116673037, 0.0107150916, 0.00904254708, 0.00931654591, 0.0229278039, 0.0106226364, 0.0131442472, 0.0115123596, 0.0104028014, 0.0107474038, 0.02333894, 0.0112773404, 0.0137304105, 0.0123136481, 0.0123528568, 0.0135362558, 0.024242267, 0.0125823775, 0.0152703468, 0.0121284276, 0.0137579441, 0.0143273696, 0.0237361342, 0.0125100119, 0.0148638785, 0.0107306456, 0.013011558, 0.0145777557, 0.0221076068, 0.0138920536, 0.0140849985, 0.00948465616, 0.0118783303, 0.0121855317, 0.0202840921, 0.0139988074, 0.0127365142, 0.0095666023, 0.0112532694, 0.00986803323, 0.0193128791, 0.0138522247, 0.0118391607, 0.00889779534, 0.0113707539, 0.00819081441, 0.0173534118, 0.0137753719, 0.00979056861, 0.0088967653, 0.0109523842, 0.00707349647, 0.015139699, 0.0126292948, 0.00980192423, 0.00919358991, 0.0113386102, 0.00664235512, 0.0152031211, 0.0108593684, 0.01256702, 0.0111161154, 0.0116419895, 0.00571187213, 0.0146981832, 0.00964760222, 0.0130408686, 0.0112053864, 0.0102656512, 0.00460458174, 0.0143208867, 0.00918771513, 0.0116097592, 0.0102841556, 0.0106481453, 0.00418177713, 0.0155954938, 0.00869784784, 0.00974270329, 0.00924223475, 0.0106759248, 0.00382952811, 0.0164545253, 0.00881145149, 0.00953571685, 0.00972124841, 0.0104131885, 0.00355730276, 0.0176658258, 0.00914342795, 0.0106339175, 0.0116302352, 0.011703209, 0.00420057215, 0.0191778224, 0.0101766111, 0.0121638216, 0.0153485341, 0.0128465751, 0.00456499495, 0.0212099422, 0.0114333117, 0.0133760748, 0.0164183564, 0.0129878558, 0.0046711606, 0.021388052, 0.0110639557, 0.0122942012, 0.0152884033, 0.0126854833, 0.00441956753, 0.0189395007, 0.0108661922, 0.0111030713, 0.0140892584, 0.0128717925, 0.00452296389, 0.0171902236, 0.0106776273, 0.0107417423, 0.0123949591, 0.0141729852, 0.00421832921, 0.017526364, 0.0119557567, 0.0109499367, 0.0116586741, 0.0164146852, 0.004632439, 0.0182851441, 0.0140120303, 0.0124870585, 0.0132300174, 0.0182251018, 0.00469460757, 0.0227002241, 0.0152686117, 0.0150191206, 0.0163754746, 0.0201893114, 0.0051308875, 0.0259946957, 0.018571794, 0.0169778205, 0.0165251791, 0.0190690607, 0.00518899225, 0.0253660064, 0.0207903497, 0.0158554241, 0.0137856044, 0.0184755847, 0.00521141011, 0.0228289291, 0.0236567855, 0.0153203029, 0.0129967546, 0.0183516406, 0.00506468862, 0.0230904687, 0.0251246858, 0.0150757991, 0.0132142138, 0.0183654968, 0.00453787157, 0.023282934, 0.0247176308, 0.0171629172, 0.015481648, 0.0220906995, 0.0047047874, 0.0233116318, 0.0247192346, 0.0175172053, 0.0163684189, 0.0233350601, 0.00438880362, 0.0230664741, 0.0240031201, 0.0162499193, 0.0162807833, 0.0224912465, 0.00464553991, 0.0234983992, 0.0242896657, 0.0158110969, 0.0167191774, 0.0235798098, 0.00547512341, 0.0240326654, 0.027082894, 0.0154554183, 0.0171752702, 0.0226560868, 0.00448222691, 0.02279328, 0.0257772449, 0.0147689907, 0.0186060444, 0.0288715735, 0.00493870024, 0.0260869134, 0.0246724207, 0.0130010499, 0.0201435573, 0.0304037258, 0.00436129281, 0.0235574245, 0.0218410734, 0.0116728749, 0.0215193685, 0.0323042087, 0.00379043119, 0.0272420179, 0.0214735568, 0.0117315678, 0.0224890355, 0.0283680148, 0.00380489905, 0.0283030197, 0.0197125301, 0.0112880366, 0.023306312, 0.0247073639, 0.00323889893, 0.0263525546, 0.0183616076, 0.0112965386, 0.0240893494, 0.0214332603, 0.00275364681, 0.0238467809, 0.0178241022, 0.0113604814, 0.0259210579, 0.0216007698, 0.00255332165, 0.02301226, 0.0172646251, 0.012426137, 0.0282328092, 0.0225142073, 0.00243697711, 0.0231497101, 0.017279176, 0.0140138874, 0.0277910121, 0.0210247841, 0.00282092742, 0.0208680257, 0.015473552, 0.0141442325, 0.0258345958, 0.0186049808, 0.00313623692, 0.0191121269, 0.0141640678, 0.0136769721, 0.0228179526, 0.0157416239, 0.00319617754, 0.0162719041, 0.0127158929, 0.0113179637, 0.0192515999, 0.0133423693, 0.0037241457, 0.0144609502, 0.0129752597, 0.00953234825, 0.0177310091, 0.0118519422, 0.0049369242, 0.0142613808, 0.0140715372, 0.00928466581, 0.0170618165, 0.0113677848, 0.0065992428, 0.0139287738, 0.0140648764, 0.0090902457, 0.013985442, 0.0102550611, 0.00818364043, 0.0128114643, 0.0139541756, 0.00924681965, 0.0120371599, 0.00823198631, 0.00842037238, 0.0108833136, 0.0135056563, 0.00850039255, 0.00979239959, 0.00697185518, 0.00760377897, 0.00892829522, 0.0115696061, 0.00790527463, 0.00941260718, 0.00729996804, 0.00673177047, 0.00821755547, 0.0108165815, 0.00791544653, 0.00983058475, 0.00763213495, 0.00630354695, 0.00738682272, 0.0101148831, 0.00757001573, 0.00949326903, 0.00745755434, 0.00624046614, 0.00713269878, 0.00876254402, 0.0071585374, 0.00900905579, 0.00628440222, 0.00632307399, 0.00745632965, 0.0087176878, 0.00758170709, 0.00843281019, 0.00520605501, 0.00604879158, 0.00742403232, 0.00863882247, 0.00787972938, 0.00842618663, 0.00512126787, 0.00679996517, 0.00797198247, 0.00877381396, 0.00767741865, 0.00856983289, 0.00560555048, 0.00729149347, 0.00787738804, 0.00829020981, 0.00748439878, 0.00797524117, 0.0058286069, 0.00804792438, 0.00753487553, 0.00822534878, 0.00759896543, 0.00762828486, 0.00524487393, 0.00859515835, 0.0067125652, 0.00797220878, 0.00710903155, 0.00713761337, 0.00486747036, 0.0100308675, 0.00654365541, 0.00751155522, 0.00749152852, 0.00744441105, 0.00483937049, 0.0108635072, 0.00583300181, 0.00772981299, 0.0081891967, 0.00794489216, 0.0050531826, 0.0120053943, 0.00525491172, 0.00724413292, 0.00830827467, 0.0083291512, 0.00578939216, 0.0127670653, 0.00515687792, 0.00693805655, 0.00844159815, 0.00892177969, 0.00598729216, 0.0130245294, 0.00513384072, 0.0067965216, 0.00897116493, 0.00881675817, 0.00593344215, 0.0121659869, 0.00571100041, 0.00676201889, 0.00926383305, 0.00861011632, 0.00547235692, 0.0115719736, 0.00596397649, 0.00700428244, 0.00929331966, 0.00833420921, 0.00594271393, 0.0110396706, 0.00547389826, 0.00630433206, 0.00885905884, 0.00770018902, 0.00566774467, 0.00909664296, 0.00514012808, 0.00680018775, 0.00821043923, 0.00823765621, 0.00537867378, 0.00781421084, 0.00437828572, 0.0077198199, 0.00853482727, 0.00831066072, 0.0055364538, 0.00709460769, 0.00451585883, 0.007589838, 0.00790185388, 0.00705343112, 0.00491356803, 0.00634768605, 0.00435805367, 0.00682150852, 0.00634692144, 0.00592349423, 0.00461493107, 0.0060566524, 0.00404969463, 0.00575567363, 0.00530677056, 0.00550119067, 0.00451181643, 0.00591073232, 0.00433456898, 0.00603824528, 0.00477850251, 0.00520881219, 0.00449034106, 0.00537208607, 0.00395960966, 0.00579991378, 0.00410425197, 0.00452344539, 0.00442740461, 0.00543299504, 0.00414951146, 0.00556456344, 0.00396127673, 0.00444895774, 0.0040419111, 0.00504940376, 0.00443538977, 0.00525462767, 0.00414147787, 0.00435371278, 0.00379489898, 0.0050145844, 0.00442747213, 0.00505531207, 0.00454722065, 0.00434393622, 0.00399457291, 0.00521488162, 0.00440761819, 0.0048252414, 0.00440166052, 0.00435801595, 0.00377051672, 0.00516163511, 0.00442487886, 0.00483024865, 0.00410993909, 0.00454196986, 0.00444775261, 0.00535873976, 0.00456705457, 0.00534513453, 0.00424566772, 0.00470904959, 0.00509669818, 0.00508471904, 0.00433972105, 0.0050587859, 0.0039942693, 0.00485007651, 0.0050975373, 0.00501369918, 0.00474489341, 0.00462735025, 0.00437761005, 0.00488237478, 0.00515098544, 0.00527178077, 0.00506081199, 0.00464807171, 0.00500281621, 0.00512871658, 0.00503677083, 0.00601294218, 0.00556354271, 0.00599427521, 0.00632529985, 0.00592993852, 0.00560067035, 0.00725609809, 0.00680880155, 0.00744983274, 0.00727260299, 0.00667954935, 0.00683618756, 0.00785504095, 0.00836491957, 0.00844242144, 0.00754982419, 0.00676843943, 0.00747713726, 0.00825745426, 0.00948847737, 0.00950260088, 0.0078421412, 0.00701344851, 0.00835578609, 0.00870091561, 0.00993959047, 0.00973370019, 0.00810793415, 0.0065233428, 0.00851648021, 0.0096981395, 0.0118601667, 0.0106024127, 0.00897402316, 0.00682786619, 0.00988925807, 0.0107220095, 0.012511991, 0.0121795125, 0.00985205173, 0.00725262892, 0.0094525991, 0.0107199764, 0.0123500107, 0.0127221923, 0.0106679099, 0.0069716475, 0.00884804968, 0.0104170265, 0.0117821563, 0.011893047, 0.0107239773, 0.00737821264, 0.00956774689, 0.0118076392, 0.0123821804, 0.0124789355, 0.0111118695, 0.00741662178, 0.00941554271, 0.0117887137, 0.0114039658, 0.0132188406, 0.0115812821, 0.00718495855, 0.00877824612, 0.0112927584, 0.0108940927, 0.0121701816, 0.0112081347, 0.0068410784, 0.00833891705, 0.0110343248, 0.00942354742, 0.0116661275, 0.0101000844, 0.00637479918, 0.00779305492, 0.0107893338, 0.00876549166, 0.0125576863, 0.0101164542, 0.00641165068, 0.00788640045, 0.0110916793, 0.0084436154, 0.0119638545, 0.00937198196, 0.00569785666, 0.00805132091, 0.0113845766, 0.00911684707, 0.0125351194, 0.0098384181, 0.00585734472, 0.00812020618, 0.0114995064, 0.00934618153, 0.0115558933, 0.00909206737, 0.00585956639, 0.00758675998, 0.010652516, 0.00883788522, 0.011400166, 0.00892174151, 0.00647165487, 0.0075747245, 0.00944577903, 0.00836252887, 0.0109629743, 0.00882220082, 0.00643111579, 0.00753263617, 0.00900027715, 0.00798207987, 0.00951201282, 0.00860226899, 0.00677641062, 0.00792027172, 0.00851759035, 0.00754329143, 0.00842646603, 0.00832051411, 0.00670804596, 0.00788280927, 0.00816930365, 0.00720305694, 0.00789426267, 0.00749673927, 0.00671397708, 0.00837109052, 0.00826459564, 0.00760680158, 0.00852095056, 0.00774653722, 0.00677385321, 0.00955545437, 0.00827940553, 0.00795883499, 0.00901583955, 0.00915029924, 0.00729664788, 0.00993125048, 0.00805334002, 0.00827508792, 0.00914504752, 0.011593394, 0.00785818975, 0.0104664434, 0.00783115346, 0.00818154588, 0.00936766621, 0.0128091862, 0.00763704022, 0.00970097072, 0.00752584497, 0.00694250967, 0.00944116712, 0.0125615764, 0.00784322154, 0.00891855452, 0.00770800095, 0.00746450666, 0.00992483925, 0.012063425, 0.00772946188, 0.00854057539, 0.00808513351, 0.00824593008, 0.00972041301, 0.0108276475, 0.00693679787, 0.00793348532, 0.00766982976, 0.00836904533, 0.00843522698, 0.0103973467, 0.00641630637, 0.00825641956, 0.00789184589, 0.00865637138, 0.00753093977, 0.00946653076, 0.00588599639, 0.00836153794, 0.0082788216, 0.00854713004, 0.00714407349, 0.00817184057, 0.0053953263, 0.00816450361, 0.0078327395, 0.00782310683, 0.00711391494, 0.00764074177, 0.00527007552, 0.00862007495, 0.007743767, 0.00737638725, 0.00751393754, 0.00767591503, 0.00531668728, 0.00924245175, 0.00829791371, 0.00761474669, 0.00780519797, 0.0078136744, 0.00498990621, 0.00931125786, 0.00786589645, 0.00686343294, 0.00778603088, 0.00743881892, 0.00482971082, 0.00926288404, 0.00697718933, 0.0059638042, 0.00753764994, 0.00641054474, 0.00425699167, 0.00895856973, 0.006130978, 0.0056596077, 0.00763696106, 0.00555715105, 0.00405794568, 0.00867223833, 0.00540591497, 0.00527973799, 0.00760424603, 0.00470584584, 0.0038851148, 0.00813478325, 0.00527967047, 0.00500507373, 0.00806065742, 0.00486283936, 0.00368496659, 0.00767324865, 0.00555279991, 0.00517850881, 0.00824812613, 0.00517738191, 0.00377930002, 0.00833065063, 0.00577601977, 0.00555493031, 0.00769018708, 0.00571985636, 0.00364153413, 0.00861334428, 0.00596786477, 0.00564791448, 0.0072908788, 0.00580196548, 0.00364102586, 0.00857694168, 0.005890409, 0.00567512307, 0.00727742771, 0.00481373956, 0.00375231099, 0.00829420146, 0.00575214345, 0.00485900138, 0.00752893742, 0.00411425112, 0.00356015028, 0.0072082621, 0.00561012095, 0.00408136426, 0.00763271982, 0.00383893889, 0.00327909668, 0.00690138713, 0.0051865303, 0.00354451058, 0.00725205196, 0.00372210797, 0.00298194564, 0.00643000007, 0.00506908074, 0.00384816225, 0.0070548472, 0.00394579209, 0.00296475366, 0.00635496806, 0.00499012927, 0.00399924675, 0.00656961231, 0.00379808038, 0.00292626605, 0.00612847181, 0.00451982254, 0.00411530631, 0.00615168316, 0.00374420546, 0.0030104022, 0.00586417643, 0.00416181469, 0.00399146276, 0.00571656181, 0.00343022961, 0.00286265509, 0.00525506306, 0.00359664974, 0.00359832845, 0.00556293828, 0.00333150523, 0.00244939164, 0.00475340849, 0.00334757101, 0.00338368677, 0.0055067041, 0.00345644751, 0.00229151896, 0.0044097472, 0.00318448851, 0.00341851334, 0.00517767807, 0.00343608018, 0.00235847314, 0.00405133935, 0.00317337341, 0.0034191031, 0.00529180747, 0.00366962096, 0.00238498696, 0.00409278227, 0.00317896856, 0.00350461737, 0.00516717695, 0.00374926231, 0.00236911979, 0.00364651717, 0.00292047556, 0.00324662076, 0.00441844156, 0.00318772183, 0.00215548859, 0.00341403275, 0.00268408447, 0.0029901634, 0.00444277655, 0.00298183109, 0.0020592059, 0.00330192316, 0.00263394299, 0.00299799372, 0.00483258441, 0.00313933752, 0.00206268555, 0.00329953246, 0.00262254849, 0.00302109146, 0.00493489997, 0.00308190286, 0.00200671679, 0.00333784265, 0.00258239196, 0.00297545572, 0.00494040595, 0.00317392242, 0.00205246382, 0.00329831592, 0.00256420323, 0.00286614452, 0.00465706829, 0.00322908, 0.00200229068, 0.00316563598, 0.00252892589, 0.00290239998, 0.00488757575, 0.00321585895, 0.00182891428, 0.00311726169, 0.00263573718, 0.00266078347, 0.00453184685, 0.00326538133, 0.00179791031, 0.00303133903, 0.00244662724, 0.00250172499, 0.00432347879, 0.00295937969, 0.00155408226, 0.00286840764, 0.00207890128, 0.00203742157, 0.00388108264, 0.00229375577, 0.00144171843, 0.00259537366, 0.00176636782, 0.00171366322, 0.00319043058, 0.00177589105, 0.00130748516, 0.00244563562, 0.00138610147, 0.00138499378, 0.00255980669, 0.00148711796, 0.00112136034, 0.00228076428, 0.00128387706, 0.00124517421, 0.00228736154, 0.00137048017, 0.00117006677, 0.00225621439, 0.00136281783, 0.00120503327, 0.0021316316, 0.00130082062, 0.00121820485, 0.00225995248, 0.00144441333, 0.00120917265, 0.00212907838, 0.00140901061, 0.00127027347, 0.00224658684, 0.00150432333, 0.00121499726, 0.00210810639, 0.0013987089, 0.00134342455, 0.00232779118, 0.00157959852, 0.0011893796, 0.0022072813, 0.0014834617, 0.00130396558, 0.00220911298, 0.00160663878, 0.00134981168, 0.00231808843, 0.00173426, 0.00142750051, 0.00229435065, 0.00164426933, 0.00136431656, 0.00223937724, 0.00165641867, 0.00126960687, 0.00198246608, 0.00129774481, 0.00116562878, 0.00171577546, 0.00138005556, 0.00108173944, 0.00174778572, 0.00106542849, 0.0010344293, 0.00141805143, 0.00118691649, 0.000911041221, 0.00166335481, 0.000911290059, 0.000954515242, 0.00132365641, 0.00114816299, 0.000880910957, 0.00178661291, 0.000842250651, 0.000962533522, 0.00148686813, 0.00121339608, 0.00095073675, 0.0018235842, 0.000837172149, 0.0010282608, 0.00144761766, 0.00130876282, 0.00107642636, 0.00195395062, 0.000901704421, 0.00124732696, 0.00169180322, 0.00135406049, 0.00118368329, 0.00192075071, 0.000896327547, 0.00129409006, 0.00162977446, 0.00129592721, 0.00113603519, 0.00190802081, 0.000953030423, 0.00135544746, 0.00156826642, 0.00129285629, 0.00107881718, 0.00194387697, 0.00100007455, 0.00126851723, 0.00159964792, 0.00123470917, 0.00106999243, 0.00201216177, 0.00107336557, 0.00130160502, 0.00157073373, 0.00124765665, 0.00118122995, 0.00203122967, 0.00111224642, 0.00118200562, 0.00170908333, 0.00108793087, 0.00119793334, 0.00187942362, 0.00106515945, 0.0011892562, 0.00187715283, 0.00112681976, 0.00135473639, 0.00191039406, 0.00109789602, 0.00127394882, 0.00215573492, 0.00110502064, 0.00136374345, 0.00186731014, 0.00114859035, 0.00137984334, 0.00229253527, 0.00124823302, 0.00146546448, 0.0020963843, 0.00124023994, 0.00147499179, 0.00228670752, 0.00134582573, 0.00148887362, 0.00229246099, 0.00137684727, 0.00162154285, 0.00243719504, 0.00127859483, 0.00157615647, 0.00243513496, 0.00158675574, 0.00172725646, 0.00252683391, 0.00118523301, 0.0016056631, 0.00244818465, 0.00160927058, 0.00164060399, 0.00259931711, 0.00104482484, 0.00154473085, 0.00243525766, 0.0017923658, 0.00165111339, 0.0026003567, 0.0011594214, 0.00172409706, 0.0026232095, 0.00196914515, 0.00175499858, 0.00259639719, 0.00123011216, 0.00183714868, 0.00293890876, 0.00213785609, 0.00180603121, 0.00276176631, 0.00145204132, 0.00204509404, 0.00337289134, 0.00222806749, 0.00176961231, 0.0029538949, 0.00160622119, 0.00213593966, 0.00347490516, 0.00214717677, 0.0017698002, 0.00354375574, 0.00181755633, 0.00224633352, 0.00376542425, 0.00242224871, 0.00184825447, 0.00408990821, 0.00185542461, 0.00253657438, 0.00409638323, 0.0026416867, 0.00216650125, 0.00443453994, 0.00202619238, 0.00292661251, 0.00448069163, 0.00291787414, 0.00233383221, 0.0046143746, 0.00209608744, 0.00274421042, 0.00423775241, 0.00276714447, 0.00225466769, 0.0044577443, 0.00228497176, 0.00285639428, 0.00428089686, 0.00268443301, 0.00243701902, 0.00502084102, 0.00286663789, 0.00272781798, 0.00447717262, 0.00275418092, 0.0025491803, 0.00551924482, 0.00303104776, 0.00280705723, 0.00398536772, 0.00288803154, 0.00275742821, 0.00537126651, 0.00294829393, 0.00292355684, 0.00412321882, 0.00323186256, 0.0033659297, 0.00558814174, 0.00312363659, 0.00323391217, 0.0047786315, 0.00358110224, 0.00393033214, 0.0053536105, 0.00349942734, 0.00360611547, 0.00559903448, 0.00380937662, 0.00455701351, 0.00573033607, 0.004274101, 0.00375467539, 0.00653699134, 0.00393901998, 0.00476731546, 0.006210953, 0.00499245431, 0.00441435864, 0.00778019102, 0.0043084505, 0.00524100428, 0.00676613487, 0.00591238588, 0.00492220419, 0.00834545679, 0.0046209367, 0.00572023587, 0.0081304973, 0.00621776748, 0.00530995848, 0.00872199889, 0.00482176663, 0.00564687327, 0.00780407991, 0.00585748628, 0.00536803249, 0.00850101281, 0.00466979016, 0.00555383181, 0.00715656579, 0.005229095, 0.00494583277, 0.00866992585, 0.004242633, 0.00482344627, 0.00635909522, 0.00475206878, 0.0046923575, 0.00822021719, 0.00398643455, 0.00461633364, 0.00599936256, 0.00458743982, 0.00491873361, 0.0087820515, 0.00413602591, 0.00504858419, 0.00659065181, 0.00478257891, 0.00526290108, 0.00964209158, 0.00449589035, 0.0055646156, 0.0075406041, 0.00509128021, 0.00586564653, 0.0105756782, 0.00529464986, 0.00628127065, 0.0078772204, 0.00495299557, 0.00570559595, 0.011088782, 0.00564229861, 0.00622100336, 0.00842448883, 0.00470233429, 0.0057199588, 0.0105607733, 0.00549616339, 0.00609018002, 0.00857672282, 0.00471500913, 0.0062012244, 0.0104205953, 0.00571155315, 0.00616142526, 0.00870622229, 0.00512748817, 0.00639780797, 0.0113174086, 0.00657827593, 0.00696727121, 0.0103689004, 0.006471036, 0.00740735698, 0.0108292205, 0.00686996896, 0.00735059101, 0.0105116386, 0.00715684332, 0.00744392816, 0.0110590328, 0.00724130403, 0.00709691877, 0.00952521991, 0.00676526641, 0.00649810676, 0.010301739, 0.0060789478, 0.00666905101, 0.00808864739, 0.00581538631, 0.00593768526, 0.0104095628, 0.00645299256, 0.00670047617, 0.00796897989, 0.00510181673, 0.00591352675, 0.0102144638, 0.00644013425, 0.00648345146, 0.00785713084, 0.00543087209, 0.0064033512, 0.0109889135, 0.00656552706, 0.00713673839, 0.00795445032, 0.00579228578, 0.00649032928, 0.0121213803, 0.0069347946, 0.00765417889, 0.00839648675, 0.00639677094, 0.00669536181, 0.0117301149, 0.00681177853, 0.00745470403, 0.00810320303, 0.00654352224, 0.00678593293, 0.0118057411, 0.00670253299, 0.00729263946, 0.00804090034, 0.00604748446, 0.00641616061, 0.0113217421, 0.0063295844, 0.00710629253, 0.00777872559, 0.00567808887, 0.0061213919, 0.0112089384, 0.00602574041, 0.00681841746, 0.00769638922, 0.00533821015, 0.00593334623, 0.0116237644, 0.00606794981, 0.00675832992, 0.00764661888, 0.00488818809, 0.00531494711, 0.0118623059, 0.00645281468, 0.00667745573, 0.00820631627, 0.0049812817, 0.00518204272, 0.0126510635, 0.00629696064, 0.0068241558, 0.00843561813, 0.00480119884, 0.00489765825, 0.0123788929, 0.00616085622, 0.00616363529, 0.00752918236, 0.00422393531, 0.00496105896, 0.0128533198, 0.00633588899, 0.00619734079, 0.00696393382, 0.00393307535, 0.00468321983, 0.0125322333, 0.00632900884, 0.00656891242, 0.00650294824, 0.00370380236, 0.00514523871, 0.0125411889, 0.00669408683, 0.00671062665, 0.00577815576, 0.00339299696, 0.00512471609, 0.0126556214, 0.00682455581, 0.0064555048, 0.00626702979, 0.00369305653, 0.00518799946, 0.0148940319, 0.00679904828, 0.00621315511, 0.0063822614, 0.00390229793, 0.00491354568, 0.0152220661, 0.00680733519, 0.00543653639, 0.00669787731, 0.00415240275, 0.00490535889, 0.0163993258, 0.00700033689, 0.0054482026, 0.00586818065, 0.00375063554, 0.00459741242, 0.0165273398, 0.00660878979, 0.00477326941, 0.00477135554, 0.00338191655, 0.00432880083, 0.0149902329, 0.00556076458, 0.00392387621, 0.00364758424, 0.00265872059, 0.00364723266, 0.0123603512, 0.00440830272, 0.00315982988, 0.00373312645, 0.00286034774, 0.00382352807, 0.0126680322, 0.00449887104, 0.00353775988, 0.00420470256, 0.00319317798, 0.00425488409, 0.0124169709, 0.00441336958, 0.00357648218, 0.0046293051, 0.00324409734, 0.00459621241, 0.0123211853, 0.00486372318, 0.00385922962, 0.00431673694, 0.00285822968, 0.00444391323, 0.0122167161, 0.00479305349, 0.00394266471, 0.0042592152, 0.00275821751, 0.00425961986, 0.012499908, 0.00495644473, 0.00395427598, 0.00505640544, 0.00285024708, 0.00424547819, 0.0120334346, 0.00457749609, 0.00384316826, 0.00488502113, 0.00315269199, 0.00428697374, 0.0119549232, 0.004787602, 0.00381712033, 0.00541244168, 0.00318124657, 0.00460374448, 0.012640127, 0.0053730295, 0.00397649268, 0.00623771735, 0.00333948666, 0.00479119783, 0.0137335854, 0.00538496813, 0.00388614275, 0.00533606904, 0.00264926697, 0.00456448412, 0.0127873886, 0.00503100734, 0.00355404569, 0.00535454461, 0.00219362509, 0.00345318858, 0.00952753238, 0.00441384362, 0.00309941848, 0.00543651264, 0.00202939799, 0.00326998602, 0.00858721416, 0.00437522493, 0.00322110904, 0.00498544751, 0.00193429249, 0.00343428436, 0.00785306841, 0.00437225588, 0.00361379934, 0.0052562831, 0.00230619591, 0.00400684355, 0.00837721676, 0.00479499158, 0.00395146757, 0.0045630089, 0.0022653467, 0.00398750464, 0.00797471963, 0.00458379881, 0.00389919453, 0.00451447256, 0.00277669029, 0.00408737641, 0.00884708762, 0.00463407114, 0.00396433473, 0.00404517166, 0.0024193034, 0.00395683525, 0.00789810158, 0.00407019956, 0.00391092803, 0.00345443143, 0.00223908736, 0.00410169549, 0.00761029078, 0.00424533896, 0.00407109316, 0.00331602315, 0.00240144669, 0.00438449671, 0.00781034399, 0.0047636251, 0.00461151311, 0.00365016027, 0.00274004415, 0.00472669723, 0.00747689651, 0.00467419857, 0.00424705073, 0.0033996338, 0.00267154677, 0.00394880166, 0.00685044099, 0.00428824266, 0.00401841896, 0.0033175901, 0.00285626529, 0.00351067586, 0.00652299635, 0.0040468839, 0.00385796139, 0.00319365039, 0.00247913087, 0.00323560066, 0.00692018773, 0.00423610257, 0.00394105399, 0.0031313526, 0.00251584896, 0.00321325567, 0.00756150903, 0.00412454037, 0.00399674382, 0.00308991992, 0.00273905927, 0.00305502978, 0.00754247047, 0.00421483954, 0.00389526272, 0.00304484577, 0.00349581731, 0.00327492948, 0.00780184288, 0.00437379582, 0.00408947375, 0.00325902156, 0.00374341081, 0.00320285186, 0.00755161745, 0.00407565804, 0.00405327929, 0.00299269659, 0.00354289543, 0.00309960707, 0.0069761225, 0.00408814894, 0.00405997783, 0.00349246641, 0.00388262467, 0.00359641737, 0.00718645286, 0.00428260444, 0.00415675063, 0.00392318144, 0.00421512965, 0.00426290976, 0.00803479459, 0.00451386813, 0.00450885901, 0.00407997612, 0.00465419097, 0.00440233154, 0.00870915223, 0.00441383524, 0.00450881664, 0.00387294684, 0.00460456451, 0.00413243519, 0.00803427026, 0.00440854114, 0.00459046755, 0.00393944094, 0.00469668861, 0.00383953331, 0.00770889875, 0.00442710193, 0.00435702782, 0.00381590542, 0.00435988465, 0.00374067621, 0.00757403951, 0.00439114589, 0.0043373378, 0.00438906997, 0.00437941216, 0.00419219304, 0.00829785131, 0.00471434044, 0.00423493423, 0.00445068162, 0.00395369017, 0.00424597366, 0.00694907457, 0.00396911474, 0.0036024868, 0.00401851023, 0.00320003508, 0.0040616421, 0.00624221796, 0.00358065264, 0.0032766622, 0.00362411211, 0.0028388612, 0.00367993163, 0.00565837836, 0.0031738698, 0.00306673604, 0.00320589612, 0.00306385243, 0.00363642536, 0.0054643699, 0.00318253366, 0.00299352175, 0.00330011873, 0.00343796168, 0.00433221785, 0.00600004476, 0.00345419976, 0.00324921124, 0.003690643, 0.00403069658, 0.00513322419, 0.00678925589, 0.00351935718, 0.00355021446, 0.00450869463, 0.00501315715, 0.0061846599, 0.00669756997, 0.00359298615, 0.00361532765, 0.00477071526, 0.00522528403, 0.00682441331, 0.00675290637, 0.0035055785, 0.00345644285, 0.00421916833, 0.00509985676, 0.00599806057, 0.00662567234, 0.00356974755, 0.00340410206, 0.00389862247, 0.00549800927, 0.00602367567, 0.00707434444, 0.00371837243, 0.00337306969, 0.0038806221, 0.00571595505, 0.00663344143, 0.00826612767, 0.00414455077, 0.003698905, 0.00435312605, 0.00605007913, 0.00875444524, 0.00851115678, 0.00424144417, 0.00389431557, 0.00479790522, 0.00558017381, 0.00900436006, 0.00854014698, 0.00413946249, 0.00426560221, 0.00484274747, 0.00530899875, 0.00830370747, 0.00832484383, 0.00416016718, 0.00455940375, 0.0050197402, 0.00550485495, 0.00826493185, 0.00856561307, 0.00426845532, 0.00457406184, 0.00521203736, 0.00597343734, 0.00930679869, 0.00973512977, 0.00414214702, 0.00457797619, 0.00505346106, 0.00660184445, 0.0104685668, 0.0107147032, 0.00430432474, 0.00435634609, 0.00495834509, 0.00749918679, 0.0109221116, 0.0124886818, 0.00435165223, 0.00430769147, 0.00487631094, 0.00793794915, 0.0103074387, 0.0126974331, 0.00418098737, 0.00409462349, 0.00440023141, 0.00769339735, 0.00870543625, 0.0128738759, 0.00491512101, 0.00426849769, 0.00407083379, 0.00806549285, 0.00824819691, 0.0134641705, 0.00485852826, 0.00394846592, 0.00402660854, 0.00689474586, 0.00765556842, 0.0136992037, 0.00511555932, 0.00406993413, 0.00386696937, 0.00553763984, 0.00769436872, 0.0146296471, 0.00514305523, 0.00404977379, 0.00403593574, 0.00507545518, 0.00734581938, 0.0134786451, 0.00505437609, 0.00431913976, 0.00450485898, 0.00435493421, 0.00685695186, 0.0124832969, 0.00511920033, 0.00469235331, 0.00459394604, 0.0042140428, 0.00594411418, 0.0117338579, 0.00481760129, 0.00456923852, 0.00485943723, 0.00459699752, 0.00563827669, 0.0109549668, 0.00497561274, 0.00501746824, 0.00466755684, 0.00457054609, 0.00526085682, 0.0103432918, 0.00469481433, 0.00508902688, 0.00459880289, 0.00445986306, 0.00489025749, 0.0085713407, 0.00432313606, 0.00483672554, 0.00374744041, 0.00432580942, 0.0044931788, 0.00829399843, 0.00457730656, 0.00518888049, 0.00421585236, 0.00489755813, 0.00447600801, 0.00867883209, 0.00492485659, 0.00502117863, 0.00406692456, 0.00467660325, 0.00376051199, 0.00815111957, 0.00504702516, 0.00500781741, 0.00404952327, 0.00405408395, 0.00314390124, 0.00844391435, 0.0052807075, 0.00462878169, 0.00397001952, 0.00367294392, 0.00320778973, 0.0087598348, 0.00506214797, 0.00453409972, 0.00422109663, 0.00424363185, 0.00325322733, 0.00855069887, 0.0048832316, 0.00426275749, 0.00418386655, 0.00436848542, 0.00339070475, 0.00762767205, 0.00474847574, 0.00409469334, 0.00424230192, 0.0044111996, 0.00364342378, 0.00706755184, 0.00482108444, 0.00441431487, 0.00398677355, 0.00368683669, 0.00329257711, 0.00721846288, 0.00445493916, 0.00485278666, 0.0039099697, 0.00358257932, 0.00346820266, 0.00753721502, 0.00438636588, 0.00511835003, 0.00398921873, 0.00398821104, 0.00360063557, 0.00885797385, 0.00426615356, 0.0052978578, 0.00459479727, 0.00512717664, 0.0040103104, 0.00992032327, 0.00380695658, 0.00535898609, 0.00443955697, 0.00553451106, 0.00423208624, 0.010208467, 0.00383047387, 0.00539851561, 0.00469896523, 0.0063645565, 0.00479917135, 0.00978441164, 0.00379935792, 0.00539148971, 0.00438741967, 0.00672650849, 0.00511554442, 0.00911042653, 0.00402449584, 0.00568753574, 0.00435684342, 0.00703878235, 0.00560078165, 0.0095183216, 0.00434279814, 0.00569411926, 0.00443689385, 0.00736792525, 0.00539983204, 0.00929150172, 0.00398637634, 0.00520726107, 0.00394519698, 0.00675649289, 0.00484968582, 0.00868166424, 0.00362077542, 0.00490851188, 0.00386946788, 0.00655606994, 0.00436155125, 0.00807487592, 0.00285906135, 0.00470702955, 0.00348669617, 0.00633272575, 0.00472282525, 0.00791759975, 0.00279290485, 0.00442446303, 0.00330023188, 0.00598367536, 0.0046940418, 0.00785537902, 0.00284898956, 0.00444344711, 0.00316976174, 0.00551776076, 0.00493101077, 0.00753970491, 0.00268317549, 0.00406738417, 0.00319952401, 0.00515565928, 0.00471303379, 0.00686914288, 0.00238452386, 0.00351330568, 0.00276687602, 0.00446813181, 0.00405150279, 0.00633073924, 0.00207768078, 0.00322384317, 0.00261162291, 0.00451088045, 0.00387486117, 0.00641340017, 0.00202183193, 0.0032782089, 0.00273725437, 0.00502604526, 0.00397641258, 0.00674474705, 0.00221341895, 0.00344406394, 0.00284396322, 0.00533973938, 0.0045793294, 0.00689850468, 0.00241253665, 0.00382228219, 0.00296383468, 0.00536824577, 0.00478935614, 0.00703183003, 0.00248871278, 0.0040244516, 0.00281085609, 0.0047968626, 0.00437974278, 0.00701801945, 0.00245440961, 0.00409277622, 0.0024658367, 0.00395053346, 0.00321618794, 0.00637362152, 0.00239572092, 0.0041803536, 0.0022543245, 0.00369551359, 0.00267874799, 0.00636894582, 0.00252080779, 0.00416799728, 0.00218562013, 0.00367364334, 0.00244216667, 0.00589490682, 0.00249853102, 0.0041416632, 0.00216659158, 0.00403708406, 0.00256333943, 0.00563418213, 0.00255508116, 0.00391584076, 0.002003995, 0.0038217993, 0.00257168245, 0.00539984228, 0.00223845034, 0.0036044782, 0.00197619083, 0.00371413468, 0.00240735267, 0.00538876466, 0.00208090432, 0.00342042116, 0.00197039917, 0.00377854239, 0.0023019691, 0.00545972493, 0.00209169649, 0.00353270024, 0.00203731889, 0.00375509635, 0.0022103712, 0.00512750307, 0.00211249478, 0.00366434571, 0.00205202051, 0.00367327011, 0.00223874208, 0.00503591495, 0.00231501576, 0.00375699461, 0.00199982245, 0.00350958155, 0.00213322556, 0.0047348612, 0.00228355033, 0.00375277968, 0.00194196287, 0.00335241575, 0.00220918003, 0.00501773274, 0.00244108657, 0.00414509792, 0.00209780456, 0.0039249016, 0.00241815974, 0.00571139622, 0.00255918084, 0.00415754458, 0.0019768849, 0.00379651622, 0.00236269785, 0.00601940043, 0.00258015539, 0.00435998058, 0.0019468508, 0.00376895722, 0.00222577038, 0.00635507097, 0.00249040872, 0.00406760583, 0.00171869714, 0.00360340602, 0.00219806121, 0.00667134207, 0.00248590996, 0.00391149288, 0.0017472374, 0.00348359137, 0.00255907117, 0.00671610143, 0.00248598936, 0.00361280725, 0.001684168, 0.00346611184, 0.00267255609, 0.00612428738, 0.00236146874, 0.00338608678, 0.00161211391, 0.00353206275, 0.00298988237, 0.00654728012, 0.00247188238, 0.00362874707, 0.00158869091, 0.00342980283, 0.00285694981, 0.00661439635, 0.00250615808, 0.00402214006, 0.00156001479, 0.00305910944, 0.00251615071, 0.00655025803, 0.0025934896, 0.0043581822, 0.00158598938, 0.00301642925, 0.00277329213, 0.00699081784, 0.00279593701, 0.00445805816, 0.00167883933, 0.00334013742, 0.00338921323, 0.00774720777, 0.00315771904, 0.00494506164, 0.00186287786, 0.00376808667, 0.00394331571, 0.00841321703, 0.00319466717, 0.00477163866, 0.00187562767, 0.00374777499, 0.00382909342, 0.00871490967, 0.00310066063, 0.00433291122, 0.0017568809, 0.00341588259, 0.0036903515, 0.00863098167, 0.00294162682, 0.00410713395, 0.00157656637, 0.0032466636, 0.00324638002, 0.00765477633, 0.0027465038, 0.00374603807, 0.00141014485, 0.00296720862, 0.00310420152, 0.00727715855, 0.00248921011, 0.00340820686, 0.00138026662, 0.003077236, 0.00370532298, 0.00828932505, 0.00277408632, 0.00400393363, 0.00166510895, 0.00395450881, 0.00425611064, 0.00854964089, 0.00296636065, 0.00469116168, 0.00188778236, 0.0047052158, 0.00477480283, 0.00878159888, 0.00301421992, 0.00497888355, 0.0020077636, 0.00463616988, 0.00467925007, 0.00893200189, 0.00306633813, 0.00511494698, 0.00204785704, 0.00448165042, 0.00475985976, 0.00920572504, 0.00288150134, 0.00520284055, 0.00187677494, 0.00331905973, 0.0043011657, 0.00893666316, 0.00266688084, 0.00463483622, 0.00181423908, 0.00344853033, 0.0047642258, 0.00929635484, 0.00285729743, 0.00487954915, 0.00207615481, 0.00424792385, 0.00553562678, 0.00966075994, 0.00313445902, 0.00498218928, 0.00254419749, 0.00530035142, 0.00658330042, 0.0102014439, 0.0032923799, 0.00519066816, 0.00263988157, 0.00560712721, 0.00645552343, 0.009867521, 0.00309802778, 0.00506201293, 0.0021538185, 0.00452393712, 0.00525339926, 0.00928175077, 0.00292426022, 0.00472524902, 0.00185259816, 0.00404810859, 0.00493040029, 0.00911168382, 0.00278995838, 0.00418424699, 0.0016357142, 0.00407571578, 0.00469750911, 0.00877961516, 0.00264619198, 0.00389703573, 0.00166038191, 0.00452556973, 0.00486749597, 0.00849391334, 0.00274986122, 0.00404665107, 0.00193334266, 0.00482068164, 0.00492955046, 0.00824909844, 0.00251460937, 0.00394555135, 0.00210812641, 0.00496131787, 0.00524542341, 0.00780282775, 0.00252355519, 0.00406148424, 0.00220125564, 0.00480067031, 0.00488101691, 0.00765399309, 0.00269920775, 0.00382051431, 0.00201632828, 0.00425254507, 0.00458160788, 0.00760700693, 0.00246253982, 0.00334383477, 0.00176288479, 0.00406360812, 0.00472772541, 0.00854654517, 0.00229964871, 0.00318260305, 0.00181734713, 0.00443631876, 0.00507254666, 0.00898911059, 0.00248065707, 0.00351772225, 0.00217051175, 0.00472845649, 0.00551623525, 0.00998784695, 0.00255433144, 0.00362268323, 0.00246994291, 0.00499195652, 0.00559050264, 0.0102540832, 0.00278998842, 0.00424749823, 0.00285752281, 0.00533773424, 0.00580165163, 0.0108732153, 0.00332609308, 0.00454966724, 0.00306518818, 0.00515441038, 0.00612249644, 0.0109209148, 0.00350266602, 0.00484604854, 0.00307634939, 0.00501494622, 0.00617685216, 0.0106683178, 0.00364255859, 0.00526841357, 0.00304919551, 0.00492382841, 0.00674306042, 0.0107268402, 0.00373123097, 0.00581227243, 0.00315916026, 0.00572273135, 0.00771955634, 0.01210286, 0.0037315269, 0.00634043571, 0.00326109934, 0.00678987708, 0.00891439989, 0.013697451, 0.00393384276, 0.00696964096, 0.00312588993, 0.00727851735, 0.00925694313, 0.0148374047, 0.00396921672, 0.00686478242, 0.00286535709, 0.00745808752, 0.00947695877, 0.0150014171, 0.00384502136, 0.00651887571, 0.00253699301, 0.00721513806, 0.00838041306, 0.0140003888, 0.00359974778, 0.005896891, 0.00256452896, 0.00697000744, 0.00730157131, 0.0128059415, 0.00341560366, 0.00528584048, 0.00260505546, 0.00690840045, 0.00720694521, 0.0131157404, 0.00335567887, 0.00519683212, 0.00278646336, 0.00707540661, 0.00718918163, 0.0145116448, 0.00326782069, 0.00532152783, 0.00282687694, 0.00733467378, 0.00657333527, 0.0159337036, 0.00319672725, 0.00487080449, 0.00259500719, 0.00663444959, 0.00541829178, 0.015866166, 0.00289194495, 0.00449647522, 0.00218675379, 0.00639524078, 0.00508590648, 0.015324872, 0.00268185372, 0.00425244821, 0.00207578531, 0.00649085781, 0.00546767702, 0.0152616939, 0.00260192994, 0.00436325232, 0.00201465748, 0.0068648248, 0.00550037995, 0.0147235086, 0.00264248694, 0.00452839071, 0.00217264518, 0.00775061361, 0.00604818389, 0.015198024, 0.00300483732, 0.0051792264, 0.00231942767, 0.00890679099, 0.00585143082, 0.0152206523, 0.0032364279, 0.00555335451, 0.00238653831, 0.00824166927, 0.00513657462, 0.0128827188, 0.00323937018, 0.00522152288, 0.00226652087, 0.00730538787, 0.00453640288, 0.0111237755, 0.00320453267, 0.00432903692, 0.00199134368, 0.0063522011, 0.00409812666, 0.0101808002, 0.00310586044, 0.0041352408, 0.00211592903, 0.00673760194, 0.0042006718, 0.0100614773, 0.0031363247, 0.00405599363, 0.0021131658, 0.00691622635, 0.00384824257, 0.00917179417, 0.00312016439, 0.00375693757, 0.00186706311, 0.00669063535, 0.00303914095, 0.00806566048, 0.00289346883, 0.00356609724, 0.00155542791, 0.00606296491, 0.0024518487, 0.00748088956, 0.00252001453, 0.00284664682, 0.0014183626, 0.00494536851, 0.00195806962, 0.00654414855, 0.0022417095, 0.0024883505, 0.00133617164, 0.00491299946, 0.00192211685, 0.00677991891, 0.00246674707, 0.00278075039, 0.00146079063, 0.00513210241, 0.00218251301, 0.00759363873, 0.0027879572, 0.00304893171, 0.00159947423, 0.00597181497, 0.00237668725, 0.00812533498, 0.00319443969, 0.00374902901, 0.00181303069, 0.00677625649, 0.00234691612, 0.00874375552, 0.00356210908, 0.00414985232, 0.0020079778, 0.00692419009, 0.00246358826, 0.00881605037, 0.00379805523, 0.00454253936, 0.00214081816, 0.00701433886, 0.00271527725, 0.00934839342, 0.00405212818, 0.00414066762, 0.00193747284, 0.00570011046, 0.00244832458, 0.00873362366, 0.00415882841, 0.00406196201, 0.00210616924, 0.00545900734, 0.00264066807, 0.00838536117, 0.00445391145, 0.00430113543, 0.00226869597, 0.00521749444, 0.00271758437, 0.00850902218, 0.00427426165, 0.00435433863, 0.0024154901, 0.0055514914, 0.00307884836, 0.00813251734, 0.00417207228, 0.00427810894, 0.00235763867, 0.00567188906, 0.00327169639, 0.00775846886, 0.00411361409, 0.00415008469, 0.00235073315, 0.00535767153, 0.00302600767, 0.00714084785, 0.00391606241, 0.00376564614, 0.00218281406, 0.0053391871, 0.00281325774, 0.00650994433, 0.00375415594, 0.00379868317, 0.0023294217, 0.00576680945, 0.00281595835, 0.00629341416, 0.00354172755, 0.00400747173, 0.00239849184, 0.00637693843, 0.00280064228, 0.00598787237, 0.00330279558, 0.00386763806, 0.00233845087, 0.00664575025, 0.00273285573, 0.00591141032, 0.00335911894, 0.00415380299, 0.00257197465, 0.00683304528, 0.0029112671, 0.00603453163, 0.00347033911, 0.0042539346, 0.00256479834, 0.00643560197, 0.00287001184, 0.0060570077, 0.00364171551, 0.00447267527, 0.00263617351, 0.00614294084, 0.00266634813, 0.00581505802, 0.00354888709, 0.00443389965, 0.00265227607, 0.00586536061, 0.00261881412, 0.00558814174, 0.00342901377, 0.00418443745, 0.00248147408, 0.00587616349, 0.00292272167, 0.00589886773, 0.00347257615, 0.00409026584, 0.00242656656, 0.00602965709, 0.00308975647, 0.0056751417, 0.00336656626, 0.00378802256, 0.00233487389, 0.0061225635, 0.00362978526, 0.0058457409, 0.00349958846, 0.00376656931, 0.00251148874, 0.00595766213, 0.00368759036, 0.0054993392, 0.0035490843, 0.0036186513, 0.0024723846, 0.00535808643, 0.00278746546, 0.00473755831, 0.0032102922, 0.00326492335, 0.00237356802, 0.0051416927, 0.00220832648, 0.00436356058, 0.00324399862, 0.00355002005, 0.00264624762, 0.00618194183, 0.002717264, 0.00500154635, 0.00390996598, 0.00461294875, 0.00312205427, 0.00792025216, 0.00322401198, 0.00613653613, 0.00460257614, 0.00562567217, 0.00377428532, 0.00933090411, 0.00356657337, 0.00684414385, 0.00467250356, 0.00570420315, 0.00419313461, 0.00955825299, 0.00419579772, 0.00698444108, 0.00515282061, 0.00562015362, 0.0045375526, 0.00992481504, 0.00499185268, 0.00667131599, 0.00536738569, 0.00517634815, 0.00444853539, 0.0107449451, 0.00548841571, 0.0067047812, 0.0057691671, 0.00503440108, 0.0044630887, 0.0103986235, 0.00558266137, 0.00664874818, 0.00574881537, 0.00471264869, 0.0046393415, 0.00951939635, 0.0057187872, 0.00672744215, 0.00568813877, 0.00492767477, 0.00540276244, 0.00967956427, 0.00576098915, 0.0065512578, 0.00566319656, 0.00512052188, 0.00588237355, 0.00947969686, 0.00559144141, 0.00698910328, 0.00572388712, 0.00556220254, 0.00610131957, 0.010036665, 0.00573903602, 0.00768178608, 0.00637979433, 0.00629581232, 0.00623436039, 0.0114203459, 0.00762166781, 0.00883298181, 0.00738000823, 0.0070448569, 0.0061944928, 0.0119819846, 0.00852717739, 0.0095298551, 0.0074610603, 0.00737983314, 0.00657571107, 0.0115342587, 0.00939271972, 0.00901520532, 0.00712970691, 0.00674973801, 0.00705786142, 0.0117470156, 0.00994703081, 0.00857818592, 0.00674030185, 0.00679432601, 0.00784355123, 0.0128307901, 0.00973277166, 0.00866146386, 0.00652537681, 0.00682884967, 0.00809214637, 0.0119153196, 0.00847231131, 0.00788034406, 0.0062402417, 0.00645585731, 0.00831474457, 0.011276016, 0.00818033051, 0.0077247303, 0.00613424182, 0.00672959676, 0.00849592034, 0.0110860271, 0.00841136277, 0.00752746919, 0.00618443778, 0.00773128262, 0.00883045327, 0.0113847973, 0.00948049594, 0.00776589196, 0.00596474297, 0.00778352562, 0.00866224617, 0.0114594856, 0.0100158108, 0.00814953819, 0.00592178246, 0.00789112225, 0.00850591995, 0.0117118536, 0.0106010484, 0.00943532772, 0.00622470165, 0.0080917133, 0.00880359951, 0.0112431031, 0.0109495027, 0.0100904973, 0.00611250894, 0.00822180137, 0.00846793037, 0.0108646797, 0.0104071992, 0.00937867351, 0.00585965766, 0.00832824968, 0.00838004984, 0.0113365417, 0.0095339343, 0.00826009363, 0.00520773977, 0.00840815809, 0.00862620864, 0.0118725114, 0.00979810115, 0.00877078809, 0.00518744625, 0.00824207533, 0.00994393602, 0.0137520181, 0.011481042, 0.0101776291, 0.0058729304, 0.00853660237, 0.0110720508, 0.0144380452, 0.012041226, 0.0102246059, 0.00612519542, 0.00830505043, 0.0102078784, 0.0126768686, 0.0109756757, 0.0103456993, 0.00697369827, 0.00881834142, 0.009253392, 0.0109986076, 0.0108939437, 0.00985744596, 0.00768877147, 0.00930556841, 0.00896523148, 0.0108961537, 0.0121084955, 0.010252201, 0.0085014496, 0.00924570207, 0.00852981769, 0.00971728843, 0.0115815988, 0.0107008638, 0.00873003248, 0.00929497089, 0.00890777167, 0.00944483373, 0.0110197896, 0.0121278213, 0.00867105834, 0.00816402491, 0.00844398234, 0.00932773296, 0.0112399282, 0.0132217519, 0.0092370268, 0.00752717722, 0.00859103538, 0.00900758617, 0.0112343971, 0.0130655095, 0.00983657502, 0.00714347884, 0.00839514844, 0.00821900927, 0.0100889727, 0.0112338355, 0.0101840878, 0.00631758198, 0.00882073492, 0.00797067303, 0.0105605638, 0.0103523992, 0.0109059494, 0.00606623013, 0.00910541974, 0.00785553548, 0.0108075896, 0.00995327719, 0.00997807179, 0.00628292607, 0.00951242633, 0.00780279515, 0.0104618855, 0.00956242904, 0.00977418851, 0.0064205816, 0.00953624863, 0.00806578249, 0.0102281049, 0.00988568366, 0.0101425638, 0.00698403502, 0.00990166795, 0.00827637035, 0.0106404368, 0.0102650793, 0.0106343143, 0.0078055826, 0.00957974605, 0.00807000045, 0.0108262543, 0.00934542157, 0.00970234815, 0.00815009139, 0.00911580399, 0.00781333074, 0.0107653551, 0.0087604234, 0.0081728911, 0.00830477569, 0.00850329082, 0.00851194654, 0.0117355669, 0.00917668734, 0.00808309112, 0.00957063399, 0.00823947135, 0.00857704692, 0.0125502506, 0.0097754905, 0.00817448273, 0.00949017238, 0.0085417917, 0.00822350383, 0.0123960851, 0.0100818556, 0.00787092559, 0.0089226272, 0.00804704987, 0.00745758647, 0.0119357612, 0.0096240025, 0.00809746701, 0.00853411667, 0.00793150812, 0.00681659114, 0.0113536669, 0.00965621695, 0.00814650301, 0.00840154104, 0.00739734992, 0.00683684228, 0.0114937397, 0.00985971559, 0.00848225877, 0.00822658837, 0.00718144327, 0.0068400735, 0.0114829149, 0.010347954, 0.00929761026, 0.00845140312, 0.00776240602, 0.008164539, 0.0126489382, 0.0109549779, 0.0107511766, 0.0082144402, 0.00814851467, 0.00957250502, 0.0156711657, 0.0114671811, 0.0118762264, 0.00942035578, 0.00896358024, 0.0109472405, 0.0175843462, 0.0124961128, 0.0134845553, 0.0101067647, 0.00952568837, 0.011547178, 0.0179669671, 0.0134876631, 0.0144379372, 0.0116341561, 0.0101879584, 0.0115826344, 0.0182484668, 0.0156610906, 0.017952729, 0.0134845683, 0.0124434354, 0.0147051252, 0.0192426071, 0.0181516185, 0.020680612, 0.0132425642, 0.0142527297, 0.0176503845, 0.0201960132, 0.0173362624, 0.0219231099, 0.0112238461, 0.0150479721, 0.0211999845, 0.0223588236, 0.0169406701, 0.0254857168, 0.0104802158, 0.0161521602, 0.0226366352, 0.0255799182, 0.0177841075, 0.0304087307, 0.012095524, 0.0196247026, 0.0247698575, 0.0287711918, 0.0198267717, 0.0362063274, 0.0122498991, 0.0232972931, 0.0266983882, 0.028822802, 0.0202220902, 0.0411835462, 0.0130471541, 0.0265141763, 0.0272621643, 0.0274844188, 0.0201198347, 0.0451651886, 0.0130557232, 0.0311490819, 0.0321909823, 0.0338436477, 0.0214175303, 0.0561127663, 0.0137747563, 0.0395719111, 0.0422802232, 0.0398433208, 0.0226284079, 0.0724936724, 0.014079906, 0.0464560501, 0.0553957224, 0.0479082726, 0.0287747495, 0.0897318348, 0.0146234101, 0.0532211512, 0.0723247603, 0.0618897974, 0.0380759388, 0.104425393, 0.0159233585, 0.0713091195, 0.093075119, 0.0729770139, 0.0478775203, 0.113435902, 0.017707888, 0.0875715762, 0.10870859, 0.0802183896, 0.054197412, 0.121698231, 0.0205023289, 0.0981602892, 0.132864729, 0.0889814347, 0.0742885843, 0.141903713, 0.029889429, 0.102809235, 0.165952638, 0.104051434, 0.0994414911, 0.172474518, 0.0405300371, 0.105690636, 0.214184403, 0.115875803, 0.117111854, 0.20313777, 0.0538568236, 0.105529569, 0.243909657, 0.115736827, 0.128877401, 0.216114327, 0.070167467, 0.1188934, 0.282853574, 0.123574689, 0.141620159, 0.220728934, 0.087110512, 0.132879928, 0.306605428, 0.132367536, 0.147441849, 0.23469241, 0.0914142206, 0.158311889, 0.316949517, 0.14669469, 0.155419424, 0.258336335, 0.104379371, 0.175195664, 0.347287357, 0.153992519, 0.167196795, 0.27182284, 0.128247187, 0.207545698, 0.386467189, 0.174406007, 0.194667488, 0.294461548, 0.128982216, 0.220796883, 0.40535295, 0.184510678, 0.202995539, 0.287260503, 0.145593375, 0.243667319, 0.424484283, 0.216036096, 0.225963831, 0.307180703, 0.171786413, 0.278590798, 0.465950221, 0.250255793, 0.274811804, 0.345889181, 0.199014097, 0.305090517, 0.493652344, 0.279946923, 0.297121376, 0.367836684, 0.216394573, 0.308170766, 0.520026028, 0.279623091, 0.315660924, 0.384215355, 0.230314344, 0.318700105, 0.537403822, 0.29835248, 0.347471058, 0.405212432, 0.244180128, 0.337673992, 0.566103637, 0.318715781, 0.38715601, 0.424166054, 0.257600814, 0.341423631, 0.566177487, 0.331986934, 0.408586144, 0.439061344, 0.277212203, 0.351200521, 0.603184044, 0.382610202, 0.453627348, 0.433947951, 0.304253727, 0.360122561, 0.620396674, 0.383631617, 0.456069827, 0.408421725, 0.303728968, 0.359115571, 0.627631366, 0.391421467, 0.478308618, 0.431600332, 0.353935599, 0.4078888, 0.682845652, 0.439307749, 0.534098864, 0.476705194, 0.412748814, 0.434108466, 0.66549927, 0.472217947, 0.566088498, 0.528773129, 0.408504814, 0.420329183, 0.706447423, 0.575275421, 0.568297982, 0.558906734, 0.551113784, 0.488982707, 0.753221452, 0.556553662, 0.55705601, 0.576563239, 0.476985842, 0.454314828, 0.701606512, 0.583469629, 0.577912986, 0.578306913, 0.512602746, 0.478444725, 0.70447427, 0.602188349, 0.619322956, 0.609704375, 0.549683094, 0.534817994, 0.727387309, 0.653821588, 0.645116925, 0.625794649, 0.585169494, 0.569865048, 0.74322778, 0.70092994, 0.672377229, 0.648041606, 0.614239633, 0.62903893, 0.764989197, 0.737509429, 0.692490518, 0.669685304, 0.641579688, 0.648127019, 0.772196174, 0.753213882, 0.701626301, 0.679636419, 0.671362102, 0.672902644, 0.77473706, 0.76402092, 0.708266139, 0.69072634, 0.69312799, 0.685986578, 0.777434587, 0.770347714, 0.713693619, 0.67932713, 0.70640105, 0.702186525, 0.778087497, 0.762619317, 0.697037756, 0.667062461, 0.707338095, 0.729499638, 0.770965695, 0.774960876, 0.708238244, 0.681892276, 0.730022788, 0.773840427, 0.795269668, 0.795890212, 0.722310722, 0.704149306, 0.744362533, 0.799687564, 0.809746206, 0.782419562, 0.708760619, 0.663004637, 0.72192955, 0.782148004, 0.790763557, 0.766433775, 0.683333158, 0.651497722, 0.730557561, 0.787757456, 0.79616946, 0.765209556, 0.71402365, 0.686288476, 0.749505758, 0.824720562, 0.808192015, 0.754275799, 0.723400533, 0.706041694, 0.773403108, 0.847364306, 0.811105728, 0.739483595, 0.735696971, 0.714692473, 0.77555424, 0.85688293, 0.815020263, 0.72876209, 0.737758219, 0.697722435, 0.776781023, 0.859201372, 0.811858296, 0.709022284, 0.735249579, 0.678578436, 0.769042075, 0.855363607, 0.796734393, 0.677980959, 0.731107652, 0.670578241, 0.764874458, 0.850596189, 0.768324912, 0.659423649, 0.717936158, 0.646098137, 0.761201382, 0.854541361, 0.754796147, 0.647832274, 0.723171949, 0.62258029, 0.7659958, 0.855910301, 0.750588179, 0.640673697, 0.718929529, 0.599186897, 0.767423928, 0.852469862, 0.747775853, 0.649538636, 0.736014783, 0.607462287, 0.775008082, 0.860286653, 0.748949885, 0.669477522, 0.760590434, 0.619506538, 0.783459604, 0.866335928, 0.751070023, 0.682442844, 0.77417177, 0.627345502, 0.806305349, 0.87785238, 0.757394314, 0.699777365, 0.794341326, 0.657175779, 0.820691109, 0.880143404, 0.767768085, 0.713193119, 0.80872339, 0.67584008, 0.830229163, 0.87825197],
"last": [0.0086714793, 0.00981443189, 0.00890913513, 0.00968222506, 0.00671610842, 0.00805898383, 0.0096671069, 0.00994511507, 0.00804583915, 0.00991621241, 0.00856487546, 0.00796861481, 0.0073378128, 0.00941735227, 0.00752038229, 0.00948582962, 0.00807026308, 0.00905356929, 0.00765405875, 0.00827797595, 0.00685978355, 0.00875280797, 0.00765926158, 0.00699084392, 0.00665471563, 0.00829162914, 0.00416445592, 0.00693963328, 0.00368558266, 0.00414938293, 0.00535633881, 0.00440880097, 0.00466104783, 0.00740837725, 0.00373708643, 0.00458600512, 0.00569376303, 0.00502559729, 0.00477149803, 0.00929133594, 0.00403552363, 0.00469208322, 0.00548496563, 0.00536063267, 0.00479111634, 0.00935759675, 0.00393161317, 0.00604113378, 0.00556851737, 0.00918497238, 0.00577656459, 0.00879255123, 0.00502136955, 0.00734238466, 0.00647193752, 0.00712042768, 0.00540189445, 0.00957675651, 0.00453108922, 0.00576404296, 0.00618883828, 0.00758488942, 0.00647378992, 0.00869756751, 0.0045422418, 0.00613060081, 0.00661853002, 0.00778681925, 0.00681187538, 0.00930110272, 0.004195455, 0.00568679115, 0.00687768729, 0.00924339518, 0.00665997621, 0.010208644, 0.00495856861, 0.00630760379, 0.00691100815, 0.00796039496, 0.00684603024, 0.0108737089, 0.00556343654, 0.00581868459, 0.00631887186, 0.00624346593, 0.00636966433, 0.0119115198, 0.00652686693, 0.0065810252, 0.00788462814, 0.00856802985, 0.00783860032, 0.00919023715, 0.00947164651, 0.00621501356, 0.00681047887, 0.00666383794, 0.00710359449, 0.00953134149, 0.0080084214, 0.00662411563, 0.00864120293, 0.00648519024, 0.00634898525, 0.00977270305, 0.00804302283, 0.00486972323, 0.00669390336, 0.00681484723, 0.00645235926, 0.0100764884, 0.00745298481, 0.0055348468, 0.00645438023, 0.00592109375, 0.00574863749, 0.0101767546, 0.00613880483, 0.00556114456, 0.0062137912, 0.00630949531, 0.00540436432, 0.0103775458, 0.00613886863, 0.00583556294, 0.00639634393, 0.00738159008, 0.00516490778, 0.0100461077, 0.00548678683, 0.0061902348, 0.00827240758, 0.00760326441, 0.00507428776, 0.00999067072, 0.00534543814, 0.00548999058, 0.00770158833, 0.00699172448, 0.00495807221, 0.00963453483, 0.00438054977, 0.00534321507, 0.00606347062, 0.0055000959, 0.00500888703, 0.00850905757, 0.00478243642, 0.00502254628, 0.00537839904, 0.00557144312, 0.00442893058, 0.00783994608, 0.00443749642, 0.00416499376, 0.00441347016, 0.00442197733, 0.00431048637, 0.00841761008, 0.00409042556, 0.00464382442, 0.00487058284, 0.00445085531, 0.00376374344, 0.00882436149, 0.00352444802, 0.0043707178, 0.00440958748, 0.00388217624, 0.00280434801, 0.00685249781, 0.00308209937, 0.00378151634, 0.00436236756, 0.00355449109, 0.00292015169, 0.00600080192, 0.00312028266, 0.00317208888, 0.00452052196, 0.00378903584, 0.00320137828, 0.00618869206, 0.0032341918, 0.00345315249, 0.00514761405, 0.0043749027, 0.00396947702, 0.00600129738, 0.00391201349, 0.00456757657, 0.00486561656, 0.00438274024, 0.00487321103, 0.00652180426, 0.004477893, 0.00465752976, 0.00582644716, 0.00439373404, 0.00446090335, 0.00619177474, 0.00531437295, 0.00557713723, 0.0074467021, 0.00488419598, 0.00518472306, 0.00752609503, 0.00530346949, 0.00607268699, 0.00703502074, 0.0054711788, 0.00456710858, 0.00577646308, 0.00403909758, 0.00514484569, 0.00925833825, 0.00757942861, 0.00496705947, 0.00704405969, 0.00432794169, 0.00456151878, 0.0057976204, 0.00478305575, 0.00464949477, 0.00612537889, 0.00458795624, 0.00583417946, 0.00762948021, 0.00514922664, 0.00468605058, 0.00750300661, 0.00504085096, 0.00571541069, 0.00703589944, 0.00470787426, 0.00449059485, 0.00744360778, 0.00431768224, 0.00534341764, 0.00686184363, 0.00456508668, 0.00485908426, 0.00753202243, 0.00435867859, 0.00454896456, 0.00654186681, 0.00411594519, 0.00414313562, 0.00701584714, 0.00460724486, 0.00436607003, 0.00689770794, 0.00522219623, 0.00432177726, 0.00892372336, 0.00479551731, 0.00496316841, 0.0071653733, 0.0062121246, 0.00445098244, 0.00896492321, 0.00475513423, 0.00481891166, 0.00695322221, 0.0068529523, 0.00454688212, 0.0078826379, 0.00501341652, 0.00539331604, 0.00724117132, 0.00650769426, 0.0044374289, 0.00771992933, 0.00480033783, 0.00491271541, 0.0053240601, 0.00472299615, 0.0042822226, 0.00692032184, 0.00483886525, 0.0049054008, 0.00579131953, 0.00465057371, 0.00355777959, 0.00686863903, 0.00451441901, 0.00519484608, 0.00705391541, 0.0051942938, 0.0039060195, 0.00763505278, 0.00498105027, 0.00688576372, 0.00834566914, 0.00596197834, 0.00481777266, 0.00808215514, 0.00433393568, 0.00475010695, 0.00803569239, 0.00578308338, 0.00481032347, 0.00733282696, 0.0041198479, 0.00476158597, 0.00654279767, 0.00529861636, 0.005180676, 0.00755891856, 0.00468745688, 0.00531615689, 0.00550846942, 0.00454870751, 0.00436621765, 0.00709895557, 0.00503777713, 0.00542307366, 0.00632379623, 0.00471763266, 0.00483596884, 0.00710005779, 0.00555413961, 0.00530541688, 0.00657675508, 0.00447633956, 0.00424284441, 0.00632902095, 0.00518716034, 0.00465125171, 0.00666008331, 0.00420670584, 0.00385899842, 0.00684287911, 0.00466218591, 0.00481954729, 0.00590639096, 0.0043293722, 0.00430678343, 0.0083990274, 0.00473251101, 0.00505358027, 0.00627195556, 0.00436179992, 0.00499109505, 0.00979657937, 0.0054180529, 0.00635198783, 0.00635610335, 0.00489720982, 0.00499962922, 0.0104961805, 0.00524322689, 0.00544676883, 0.0061034658, 0.00461737206, 0.00435337983, 0.00913758762, 0.00495729875, 0.0051251878, 0.00600563642, 0.00448066974, 0.00414314587, 0.00868195202, 0.00526687922, 0.00508797448, 0.00670831325, 0.00443306193, 0.00371728418, 0.0101727396, 0.00563895609, 0.00563578075, 0.00818269234, 0.00486526312, 0.00469224621, 0.0108511252, 0.00515346369, 0.00486854929, 0.00734219793, 0.00536582246, 0.00506052375, 0.0131891239, 0.00613271631, 0.0081067374, 0.0109881647, 0.00646132464, 0.0070813559, 0.0154543575, 0.00784763042, 0.00711534871, 0.00856451131, 0.00582299475, 0.0047817803, 0.0100500425, 0.00632218132, 0.00859746709, 0.0101453401, 0.00660921587, 0.00607167184, 0.0113120098, 0.00612871815, 0.00626360392, 0.0106247663, 0.00719116582, 0.00610175403, 0.0137306666, 0.00729838619, 0.00687384512, 0.0105802426, 0.00755680166, 0.00612067245, 0.0135259433, 0.00651422935, 0.00646919664, 0.0112429392, 0.00778281223, 0.00656813662, 0.0138693601, 0.00729949819, 0.00752651785, 0.0102800112, 0.00738732191, 0.00665756594, 0.0131986663, 0.00711249281, 0.00670475559, 0.00943338405, 0.00689970702, 0.0049768053, 0.0112332525, 0.00579214329, 0.00601435546, 0.012830819, 0.00882891752, 0.00696939696, 0.0147937946, 0.00571574597, 0.00666460767, 0.0122911381, 0.00900795218, 0.00807337835, 0.0186668206, 0.00676879566, 0.00820991956, 0.0152272135, 0.0128869964, 0.00798992999, 0.0180988647, 0.00775831938, 0.00717158057, 0.0157830641, 0.0115159368, 0.0116478549, 0.0247934517, 0.00896355044, 0.00799812376, 0.0146738887, 0.00990831293, 0.00788578484, 0.0207099225, 0.00782091543, 0.00747842947, 0.0140371779, 0.0116683422, 0.00735157309, 0.019771181, 0.00776404049, 0.00927545968, 0.0122036822, 0.0101896646, 0.00827280246, 0.0188344736, 0.00838398933, 0.00896023773, 0.0128609641, 0.0116615864, 0.00764327683, 0.0179710574, 0.012317379, 0.0123528326, 0.0172515642, 0.0120264012, 0.00792837236, 0.0194548834, 0.00997658819, 0.013249808, 0.0169232078, 0.0114958212, 0.00783733837, 0.0240339637, 0.0112227714, 0.0143283196, 0.0154705904, 0.0114978366, 0.00843293034, 0.0265197325, 0.0119136637, 0.014648986, 0.0154754408, 0.0141723398, 0.00914983265, 0.0272178203, 0.015362802, 0.0163745247, 0.0235018134, 0.0186457597, 0.0108614378, 0.0268673748, 0.0136861885, 0.0145043563, 0.0230453778, 0.0164178796, 0.011988109, 0.0271375049, 0.0159749463, 0.0196961891, 0.0236081854, 0.0167443249, 0.010148406, 0.0292983074, 0.0175649486, 0.022410227, 0.0158255119, 0.0148697728, 0.00943252444, 0.0242206138, 0.0158827938, 0.0177458469, 0.0158379506, 0.0126503389, 0.00850488339, 0.0237030983, 0.015168, 0.0186077859, 0.0123337135, 0.0119659686, 0.00911191944, 0.0220451523, 0.0178534612, 0.0182191636, 0.0132461423, 0.0121951681, 0.00948146638, 0.0235351454, 0.0153203607, 0.0168228503, 0.0130163487, 0.0116675133, 0.00874437951, 0.0218315832, 0.014073357, 0.0136103593, 0.0121581433, 0.0131301954, 0.00802947581, 0.0245215334, 0.0156518612, 0.0148856789, 0.0138739254, 0.0123872263, 0.00802498031, 0.016843468, 0.0122773284, 0.0144207729, 0.0140105616, 0.0116092525, 0.00715363584, 0.0228573456, 0.0135404766, 0.0155872609, 0.0149115194, 0.013088488, 0.00743443565, 0.024835851, 0.0224993266, 0.0248430446, 0.0259226691, 0.0220569763, 0.011658268, 0.0375039317, 0.0354368798, 0.0267097037, 0.0274355281, 0.0253720842, 0.0101533895, 0.0336147286, 0.0298972558, 0.0354219861, 0.0227231216, 0.0267067216, 0.0147303585, 0.0298915114, 0.0313662998, 0.0226740111, 0.0228704382, 0.0296071973, 0.0150018902, 0.0302264951, 0.0369643271, 0.0224361569, 0.0215514973, 0.0280340761, 0.0115970662, 0.0288800672, 0.0350801796, 0.0254144091, 0.0259458944, 0.0298421532, 0.0162142385, 0.033366438, 0.0384011641, 0.0295194685, 0.0270542186, 0.0261964165, 0.0145612983, 0.0291257948, 0.0312079582, 0.0260317996, 0.0206063613, 0.0290668756, 0.0173647087, 0.0256446861, 0.0290634688, 0.0231891274, 0.0206821077, 0.022680629, 0.0151494341, 0.0235296469, 0.0284969304, 0.0229228213, 0.0182864405, 0.0216006339, 0.0142600005, 0.0243905783, 0.0238724016, 0.0207135566, 0.0159970578, 0.0158973318, 0.0113301082, 0.0237377379, 0.0201478302, 0.0200812761, 0.0159453638, 0.0185961127, 0.0112795886, 0.0256607868, 0.0217965897, 0.0202274714, 0.0145277474, 0.0164828785, 0.00968872942, 0.0277726427, 0.0226883441, 0.024613088, 0.0192347541, 0.0213067662, 0.0120796887, 0.0294069964, 0.0232882034, 0.0217991509, 0.0168398935, 0.0233247466, 0.0143382838, 0.023599552, 0.0214274731, 0.0185413733, 0.0153944278, 0.028199954, 0.0165801197, 0.0251209047, 0.0265374593, 0.0223997626, 0.0220127814, 0.0284114536, 0.0152540365, 0.0277510844, 0.0249919314, 0.0226294305, 0.0198377371, 0.0261535086, 0.0141007351, 0.0277666077, 0.0239746179, 0.021921942, 0.020251425, 0.0218298808, 0.0135041205, 0.0280685145, 0.0297712274, 0.0313620046, 0.0272804387, 0.0263032168, 0.0137037914, 0.0300720707, 0.028152531, 0.0289080422, 0.0258143004, 0.032428693, 0.0174852833, 0.0333926454, 0.0313756727, 0.0259700436, 0.0224412885, 0.0346453972, 0.0178356711, 0.035381604, 0.0304629765, 0.02536989, 0.0231269076, 0.03752774, 0.0162167884, 0.0303805675, 0.0294127986, 0.0212912168, 0.0208819862, 0.0365240239, 0.0162391681, 0.0315858088, 0.0325852633, 0.0231984165, 0.0252689254, 0.0303081647, 0.0138011212, 0.0301726665, 0.0354466923, 0.0261174981, 0.0270425156, 0.038613826, 0.0155269476, 0.028943805, 0.0364253968, 0.0249932799, 0.0261328556, 0.0325207114, 0.0123258149, 0.0239545666, 0.0329247043, 0.0195695348, 0.0177745875, 0.026316097, 0.0127810705, 0.0217159204, 0.0330091529, 0.0197460428, 0.0208489783, 0.0260388833, 0.0115661491, 0.0232581701, 0.0354548618, 0.0209045, 0.0206620954, 0.0235357992, 0.0107881194, 0.0210898295, 0.034575142, 0.0161608234, 0.0173212904, 0.019815838, 0.00926398579, 0.0215640943, 0.0290691219, 0.0141618233, 0.0147007536, 0.0199616197, 0.00808835402, 0.0217412431, 0.0232938435, 0.0127179287, 0.0125438757, 0.0200680383, 0.00810395833, 0.0183351915, 0.0174641386, 0.0113529768, 0.0108613614, 0.0186267085, 0.00814908464, 0.0165989064, 0.0187532641, 0.0113604935, 0.00946484413, 0.0144710643, 0.00620975252, 0.0152555835, 0.0163257569, 0.010561944, 0.00719978055, 0.0121945124, 0.00907190703, 0.0149583928, 0.0169729982, 0.0105479509, 0.00855384488, 0.0131265828, 0.0073898863, 0.0159165896, 0.0170130301, 0.0112249209, 0.010759959, 0.0134254815, 0.0060898168, 0.0180334914, 0.0180228949, 0.0127408458, 0.0108402288, 0.0117548229, 0.00628853682, 0.0174838509, 0.0185189899, 0.0123359505, 0.0102851847, 0.0117404386, 0.00723149721, 0.015465376, 0.0193906408, 0.0125086401, 0.00917054992, 0.00950524025, 0.00774636166, 0.0170896258, 0.0197353903, 0.0130633935, 0.0104059866, 0.0103444736, 0.00752878701, 0.0165650658, 0.0203412846, 0.0138481278, 0.00937292445, 0.00994602963, 0.00728167687, 0.0178813748, 0.0192908086, 0.0148656955, 0.010071367, 0.0093385689, 0.00681980979, 0.0189211704, 0.018892616, 0.0145479888, 0.0106440466, 0.0118103335, 0.00842366088, 0.0195861477, 0.0209739842, 0.0133736087, 0.00999922492, 0.00982349552, 0.0085855918, 0.0184418056, 0.0210669152, 0.0142834904, 0.0103515349, 0.0105120009, 0.00849464349, 0.0172518604, 0.0224705152, 0.0121962586, 0.00938476343, 0.0101580396, 0.00875733793, 0.016891133, 0.0209295861, 0.0113538271, 0.00955713727, 0.00824541599, 0.00836988352, 0.0192327201, 0.0272940677, 0.0109266657, 0.00946065225, 0.00864425953, 0.00901901349, 0.0181057379, 0.0260536, 0.011675356, 0.0114515489, 0.00989570934, 0.00949242804, 0.0216391832, 0.0299944412, 0.0124655925, 0.0116470708, 0.00995138101, 0.0092026554, 0.0181678608, 0.0221370962, 0.0107096499, 0.00978836883, 0.00911439955, 0.00800524279, 0.0147092799, 0.0225950256, 0.0111113144, 0.00993402675, 0.00827252492, 0.00742611988, 0.0136398682, 0.0192089044, 0.0112811783, 0.00923000369, 0.00934094284, 0.00801103935, 0.015289912, 0.0226883329, 0.01294058, 0.0102602271, 0.00919868611, 0.00675849663, 0.0145323211, 0.0213534627, 0.0121818241, 0.0107749375, 0.00965198036, 0.00743246637, 0.0168807078, 0.0260945037, 0.015809413, 0.0151364915, 0.0125946775, 0.00892423838, 0.0185417645, 0.0278627593, 0.0145981684, 0.0131215928, 0.0127448877, 0.0103143677, 0.0203332584, 0.0328359418, 0.0149463275, 0.0138895977, 0.0134647982, 0.0121442638, 0.0228464529, 0.0384812914, 0.0163371786, 0.0156913977, 0.012225532, 0.00981369521, 0.022402728, 0.0296857934, 0.0160996933, 0.0158766601, 0.0133935539, 0.0121225454, 0.0263748392, 0.0401917659, 0.0206889361, 0.025369402, 0.0162294563, 0.00991206523, 0.0349728055, 0.0208183769, 0.0186892264, 0.0176071282, 0.0171365943, 0.0105417408, 0.0401201732, 0.0316541754, 0.0205988344, 0.0125332186, 0.0142722577, 0.00993070751, 0.0526735559, 0.0255702287, 0.0342492685, 0.01312174, 0.0202755202, 0.0141307218, 0.0524866581, 0.0319267623, 0.0367492773, 0.0182769578, 0.0209033526, 0.0182404388, 0.049087435, 0.0557355918, 0.072470136, 0.023726711, 0.0312110204, 0.0269173756, 0.0390842929, 0.083694309, 0.0727343634, 0.0416626297, 0.0354153849, 0.0355164632, 0.0366559289, 0.0434643589, 0.0499562845, 0.0342953987, 0.0382926762, 0.0266978685, 0.0223227479, 0.0353148989, 0.0313405953, 0.0337382481, 0.0481381938, 0.0393533856, 0.0341956466, 0.0421763621, 0.0444433019, 0.0213983785, 0.0529103689, 0.0323033929, 0.0312041584, 0.0385963731, 0.0452440903, 0.0263367482, 0.0487142317, 0.0264650621, 0.0307804421, 0.0301328972, 0.0141935265, 0.0177902449, 0.0284262132, 0.0207907148, 0.0290319715, 0.0336712822, 0.0179385263, 0.0246826615, 0.0359397456, 0.0424578749, 0.0357225053, 0.0284199398, 0.0183228701, 0.0245833993, 0.0380363055, 0.0447237752, 0.015039634, 0.0121319126, 0.0150897549, 0.018284047, 0.0269176364, 0.0196809303, 0.0150435753, 0.016447721, 0.0159841981, 0.0147142429, 0.0262925234, 0.0239128042, 0.0142793627, 0.0180725399, 0.0184985884, 0.0181823391, 0.0342495888, 0.0180233363, 0.016806554, 0.0212438162, 0.0248957761, 0.0306402165, 0.0487262569, 0.03214439, 0.0169208869, 0.0129722841, 0.0159243308, 0.0170803387, 0.0261556078, 0.0227923114, 0.0158109348, 0.0181936864, 0.0178100131, 0.0173723903, 0.0320993625, 0.0303076543, 0.017099617, 0.0166585166, 0.0169128049, 0.0186155625, 0.0297133699, 0.0286799017, 0.0189760663, 0.0216328707, 0.0172527749, 0.0194328837, 0.0347495899, 0.0182798617, 0.0139384158, 0.0119515341, 0.0138199273, 0.0190137755, 0.0471159294, 0.0220064428, 0.0148636913, 0.0200804826, 0.0164042767, 0.0242867935, 0.0482546948, 0.0250183456, 0.0145730302, 0.0182931907, 0.0158284921, 0.0283216443, 0.0634541065, 0.0353178643, 0.0212695766, 0.0284135006, 0.0163286384, 0.0265837181, 0.0470311008, 0.0279075447, 0.0263864622, 0.0267847348, 0.0218219496, 0.0330465585, 0.0428578146, 0.0296648536, 0.0227985904, 0.0297318939, 0.014820464, 0.0268658455, 0.122614168, 0.0369209424, 0.0268090758, 0.0474213511, 0.0258191004, 0.0338732153, 0.085260272, 0.0415788442, 0.0238794051, 0.0266212281, 0.0181037001, 0.0488409847, 0.0627324581, 0.0282274745, 0.0206342787, 0.0208448656, 0.0104645034, 0.0340599082, 0.0817353204, 0.0332709178, 0.0153750712, 0.0201715324, 0.0106038293, 0.0351412371, 0.0858886391, 0.0388476625, 0.0180413872, 0.0201399028, 0.010577064, 0.0362495892, 0.0692911968, 0.039331343, 0.0173246935, 0.0217737462, 0.0120612662, 0.0338527225, 0.0798666254, 0.0439707376, 0.0165320151, 0.020580275, 0.0112420386, 0.0410462283, 0.0735929757, 0.0429626405, 0.0184305534, 0.0182407144, 0.0093013579, 0.0471704416, 0.0655321553, 0.044362992, 0.0183568932, 0.0256291386, 0.0127422009, 0.0507287718, 0.0696532875, 0.0520788208, 0.018913772, 0.0247374177, 0.0109981354, 0.0575043112, 0.0961838737, 0.0650757104, 0.0194674768, 0.0202491321, 0.00823307596, 0.0545474924, 0.118449792, 0.0627702177, 0.0189738553, 0.0224832278, 0.0105154635, 0.0605848096, 0.0641610175, 0.0362105705, 0.0160279442, 0.0249401256, 0.0140937287, 0.0459776707, 0.109444931, 0.0412116125, 0.0163832344, 0.0228620861, 0.00975851063, 0.0503640436, 0.0920190811, 0.0398615077, 0.015224725, 0.023557635, 0.0118874954, 0.0533006079, 0.0854126438, 0.0422350802, 0.0165660754, 0.0227998588, 0.0117449434, 0.0558418222, 0.0994603038, 0.0439362153, 0.0167528391, 0.0167591646, 0.0100118984, 0.0267976392, 0.0691106841, 0.0399593525, 0.017796237, 0.0163555723, 0.0110018803, 0.0427616648, 0.0822096094, 0.0389512181, 0.0141062234, 0.016249394, 0.0115695465, 0.029400276, 0.0636474639, 0.0264903195, 0.00993075315, 0.0166698322, 0.0126163987, 0.0245292075, 0.0568699911, 0.0199183263, 0.0102701383, 0.0211596228, 0.0133696022, 0.0277845822, 0.0877751932, 0.0274472032, 0.0142441895, 0.0191671439, 0.0146904103, 0.0267007183, 0.0827617049, 0.0328967087, 0.0136622703, 0.0176064093, 0.0132541619, 0.0235103462, 0.0715937987, 0.0221395865, 0.0132812047, 0.0163124222, 0.0176725797, 0.028202964, 0.0427433625, 0.0238907542, 0.0159548465, 0.0221656021, 0.0187281426, 0.0232397281, 0.0334332883, 0.015869651, 0.0132439062, 0.0188355204, 0.0114842905, 0.0142749278, 0.0204582959, 0.0119964378, 0.0099308379, 0.0179082025, 0.0124585386, 0.0148708932, 0.0226006247, 0.0156629812, 0.0124068195, 0.0186661296, 0.0148750637, 0.0150012979, 0.0190388989, 0.0164705291, 0.011776533, 0.0185167734, 0.0148362257, 0.0166733898, 0.0210621394, 0.0189354625, 0.0163133796, 0.0247834232, 0.0199653357, 0.0182385761, 0.0239680056, 0.0227988232, 0.0143744163, 0.0219536927, 0.0168134421, 0.0160994083, 0.0215883534, 0.0169276837, 0.0119387917, 0.0202647503, 0.0143844057, 0.0217260513, 0.0252239294, 0.021652909, 0.0145788994, 0.0237689279, 0.0186102577, 0.018277647, 0.0214202236, 0.0181749761, 0.0124874841, 0.020302875, 0.0151704596, 0.0159011744, 0.0213367529, 0.0168007817, 0.0106991976, 0.0191183425, 0.0158232637, 0.0172003992, 0.0194182973, 0.0189551637, 0.014079147, 0.0235737525, 0.0194397029, 0.0191581938, 0.0241911616, 0.0226370953, 0.0170670599, 0.0220829286, 0.0259008687, 0.0214386564, 0.0270070583, 0.0147385122, 0.014627913, 0.024030216, 0.0215554647, 0.021422565, 0.0315996297, 0.0207728073, 0.015720021, 0.021595601, 0.0178751163, 0.0178754907, 0.0255394615, 0.0200862288, 0.0136038754, 0.0183526631, 0.0192127265, 0.0193963815, 0.0316653103, 0.020770954, 0.01086812, 0.0224488471, 0.0178009477, 0.0157462042, 0.0299083106, 0.0214005113, 0.00920862146, 0.0258414876, 0.013622053, 0.0150562003, 0.0286152232, 0.0195707884, 0.00884592626, 0.0203608293, 0.0147173824, 0.0150301941, 0.0251667835, 0.0190211143, 0.0103547703, 0.0200889334, 0.0121564548, 0.0192504209, 0.0285734814, 0.0184103176, 0.0112181166, 0.018630622, 0.0102457004, 0.0164018087, 0.0216084253, 0.0137170022, 0.00760747911, 0.020334255, 0.0167540014, 0.0121877594, 0.0235103294, 0.0158968121, 0.00750741875, 0.0149118965, 0.00982688647, 0.0128295701, 0.0279554464, 0.0178498495, 0.00939608272, 0.0194466785, 0.0113886008, 0.0163285229, 0.0309011303, 0.0206921361, 0.0151722608, 0.0208785366, 0.0138124824, 0.0151598891, 0.0232784431, 0.0126890549, 0.0120970635, 0.0142268101, 0.0106654335, 0.0114018535, 0.0185599141, 0.0164969154, 0.0114846211, 0.0155174676, 0.0126150679, 0.013269648, 0.0197476391, 0.0163931195, 0.0107254079, 0.0191721208, 0.00942799542, 0.0144154197, 0.0194476601, 0.0152100474, 0.0124613782, 0.0165304933, 0.00899295602, 0.0141271027, 0.0176874697, 0.0163116809, 0.0130250249, 0.0173164234, 0.00857443549, 0.0156905875, 0.0162096247, 0.0163738094, 0.0135855433, 0.0168280154, 0.00978798419, 0.0138784163, 0.0182223301, 0.0176707655, 0.0138529744, 0.017026592, 0.0100161796, 0.0118588926, 0.0175673105, 0.0186170023, 0.0146637028, 0.0184456129, 0.00995450467, 0.0116929216, 0.0173181817, 0.0194542743, 0.0202684905, 0.0169051811, 0.0111761764, 0.010945485, 0.0135791544, 0.0178469252, 0.0141005954, 0.0128278546, 0.00651190011, 0.00853273645, 0.00861320645, 0.0120456629, 0.00742409844, 0.0132766617, 0.0073842397, 0.010394807, 0.0108800801, 0.0198745579, 0.00939925201, 0.0121087227, 0.0075917202, 0.00956671685, 0.0132081592, 0.0142975636, 0.00801419187, 0.00999511406, 0.00491874479, 0.00852368958, 0.00695864344, 0.00913165044, 0.00733644469, 0.0104898391, 0.0051134862, 0.00795139559, 0.00653752405, 0.00832276605, 0.00763097825, 0.0123296296, 0.00952500384, 0.00702961953, 0.0110847084, 0.0132780476, 0.00746085495, 0.00992715359, 0.0075216582, 0.00730592757, 0.00786812138, 0.0140105747, 0.00758841541, 0.0119008962, 0.0110115828, 0.00925698131, 0.00935073849, 0.0144809773, 0.0085429335, 0.0142800547, 0.00929980166, 0.0105977124, 0.0105198706, 0.0141202835, 0.00841400027, 0.011330558, 0.00800537225, 0.00972417835, 0.0103383726, 0.0135419546, 0.0089890901, 0.0116422139, 0.00867911149, 0.00827760901, 0.0101031736, 0.0122343358, 0.00919465907, 0.0121120876, 0.00857333839, 0.00749322353, 0.0111536719, 0.0123658115, 0.00760938274, 0.0109398821, 0.00839344971, 0.00777339004, 0.011666731, 0.0129066687, 0.00753974076, 0.00949012302, 0.00754224556, 0.0070011057, 0.0101586524, 0.0110412845, 0.0071257418, 0.00788689312, 0.0073069171, 0.00654604565, 0.00879308674, 0.0107652284, 0.00732423877, 0.0073673944, 0.00749347592, 0.00670586945, 0.00816702563, 0.0102237565, 0.00745957019, 0.00773647195, 0.00710722804, 0.00716458168, 0.00691966619, 0.0119012026, 0.00821209326, 0.00908456836, 0.00820166059, 0.00822387636, 0.00807765312, 0.0120174922, 0.00696232822, 0.00828108937, 0.00753903808, 0.00835577864, 0.00915443432, 0.0128532164, 0.00674152747, 0.00883838627, 0.00704054628, 0.00864308141, 0.008580341, 0.0127282087, 0.00695439102, 0.00814327411, 0.00686748745, 0.00767199276, 0.00753165176, 0.0118293148, 0.00760480715, 0.0082793897, 0.00742993085, 0.00877350476, 0.0072128363, 0.0118542435, 0.00825393293, 0.00804076064, 0.00726375403, 0.0084068533, 0.00723138405, 0.011394524, 0.00793513376, 0.00770165771, 0.00653088186, 0.00705795875, 0.00647150772, 0.0103252959, 0.00711510004, 0.0073511065, 0.00600498356, 0.00624096347, 0.00654757814, 0.0096427463, 0.00600727927, 0.00655387389, 0.00515531702, 0.00535245566, 0.00784151908, 0.00988252368, 0.00584207335, 0.00674562156, 0.004356761, 0.00482378528, 0.00616937457, 0.00882329419, 0.00581692578, 0.00633390807, 0.00578481331, 0.00440692948, 0.00627617119, 0.00819076039, 0.00556307007, 0.00457667047, 0.00540199457, 0.00461472524, 0.00733826077, 0.00815118849, 0.00578990253, 0.00443841517, 0.00695002219, 0.00483831903, 0.00773962773, 0.00910221972, 0.00521550234, 0.00459150085, 0.0056151757, 0.00449474296, 0.00721173035, 0.00818066392, 0.00493766414, 0.00439445535, 0.0044001881, 0.00427877903, 0.00603021774, 0.00773423212, 0.00505071832, 0.00426550535, 0.00461380137, 0.00450809998, 0.00713191135, 0.00804951228, 0.00543000409, 0.00392923038, 0.0051957625, 0.00465570623, 0.00722515257, 0.0083728563, 0.00606072089, 0.00484808628, 0.00578978192, 0.00559983356, 0.00745642884, 0.0084043555, 0.00621109456, 0.00533333048, 0.00544890482, 0.00506267324, 0.00748609565, 0.00857932679, 0.00559436902, 0.00565872248, 0.00626725284, 0.00484696217, 0.00738720689, 0.00833400432, 0.00480165845, 0.00517039606, 0.00457374193, 0.00361699448, 0.00705750054, 0.00845362991, 0.00518902112, 0.00567003433, 0.00511239981, 0.00362648047, 0.00640665274, 0.00764482841, 0.00553210732, 0.00525299786, 0.00590378232, 0.00377058843, 0.00662842253, 0.00776938582, 0.00606970396, 0.00583695527, 0.00666700816, 0.00397970248, 0.00688186428, 0.00837924145, 0.0053957263, 0.00527021289, 0.00581665523, 0.00392964715, 0.00653309096, 0.00811657775, 0.0051299748, 0.0056085363, 0.00628797151, 0.00390042271, 0.00620957324, 0.00636485545, 0.00368292932, 0.00557276467, 0.00507441023, 0.0040635597, 0.0065592574, 0.00686975801, 0.00387275964, 0.00732318778, 0.00559700094, 0.00405129325, 0.00706142094, 0.00792920776, 0.00446796417, 0.00608040905, 0.00605295599, 0.00452284189, 0.00658674445, 0.00950937159, 0.00547313504, 0.0073009464, 0.00803462043, 0.00481674913, 0.00681297574, 0.0108250231, 0.00498161744, 0.00767295854, 0.00707223173, 0.00470136339, 0.00846106187, 0.0119573679, 0.00517124776, 0.006929792, 0.00789505336, 0.00398403918, 0.00828500558, 0.0101565393, 0.00518372655, 0.00671999343, 0.00622864347, 0.00409145467, 0.00717922719, 0.00873025972, 0.00395488273, 0.00668044807, 0.00525304815, 0.00400176551, 0.00632227678, 0.00858796947, 0.00518285902, 0.0068669864, 0.0062584891, 0.00426085014, 0.00672373734, 0.00854740571, 0.00610227976, 0.00833384786, 0.00577831455, 0.0046949503, 0.00616701273, 0.00807378441, 0.0062597231, 0.00918923877, 0.00533376075, 0.00515418779, 0.00624384452, 0.0100861108, 0.00690716365, 0.00955637544, 0.00665586907, 0.00585870771, 0.00730982982, 0.00867707655, 0.00595858274, 0.00893629529, 0.00671852008, 0.00544312503, 0.00600917544, 0.00700620003, 0.00387596153, 0.00773196295, 0.00391542958, 0.00493826391, 0.00649666646, 0.00818664022, 0.00444894563, 0.00844859891, 0.00443865964, 0.00500341225, 0.00642207824, 0.0080961464, 0.00467122905, 0.00728339376, 0.00342538022, 0.00514946086, 0.00678370567, 0.0075452379, 0.00420455914, 0.00598739227, 0.00304008601, 0.00450615492, 0.00585960178, 0.00846766494, 0.00415271241, 0.00725303404, 0.00356176076, 0.00444102241, 0.00569510646, 0.00842999294, 0.0042570564, 0.00827035401, 0.00363965263, 0.00475497451, 0.00594085502, 0.00827798899, 0.0038703375, 0.00769574987, 0.00360931386, 0.00556839816, 0.00539428741, 0.00731140096, 0.00370614347, 0.00705852266, 0.00570136961, 0.00613288442, 0.00689168647, 0.00784220174, 0.00451152679, 0.00716933608, 0.00619218312, 0.0096338708, 0.00736318342, 0.00779370358, 0.0039482424, 0.00589615246, 0.00474307034, 0.00612172484, 0.00630991673, 0.00781078776, 0.00473057106, 0.00754746981, 0.00590544706, 0.00645915139, 0.00601987727, 0.00674679782, 0.00439326651, 0.00794098247, 0.00449414272, 0.00689246971, 0.00620824238, 0.00861254334, 0.00345623842, 0.00673625432, 0.00460717734, 0.00759418495, 0.00728158792, 0.00847369712, 0.00465387711, 0.00785549078, 0.00634407159, 0.00795462355, 0.00839204062, 0.00991509669, 0.00418083789, 0.00823808461, 0.00581338583, 0.00817531534, 0.0102834767, 0.012838467, 0.00530190486, 0.00755235367, 0.00859648362, 0.0111048725, 0.0126850549, 0.0138753606, 0.00506573683, 0.00837720465, 0.00867638737, 0.0110869883, 0.0146699948, 0.0205414742, 0.00686433678, 0.00914337579, 0.00813601818, 0.0110729439, 0.0147033231, 0.0219955519, 0.00597585831, 0.00901489332, 0.0104531236, 0.0115197906, 0.01584455, 0.0203638058, 0.0065748645, 0.00895240344, 0.0104351938, 0.0110165374, 0.020454485, 0.0191975925, 0.00639250223, 0.0100830402, 0.0104258573, 0.0117312083, 0.0203630645, 0.0196662899, 0.00633473042, 0.00823847111, 0.00825373735, 0.012549853, 0.0319112651, 0.0277830493, 0.00683676079, 0.0107977707, 0.0101501737, 0.0123504829, 0.0285545737, 0.0181556884, 0.00683285715, 0.0111036059, 0.00966333225, 0.0100751529, 0.0292525664, 0.0191586372, 0.00593034364, 0.0103182914, 0.00757381367, 0.0101212356, 0.0204570182, 0.0190689564, 0.00628850702, 0.0095659392, 0.00682942523, 0.0104502225, 0.0169619676, 0.0224203076, 0.00627057161, 0.0103015052, 0.00698395493, 0.00997175742, 0.0222502332, 0.0220626853, 0.00799554028, 0.0127935903, 0.0107524535, 0.0157389343, 0.0278482046, 0.0244801436, 0.0112240259, 0.0183802731, 0.0132188657, 0.012192307, 0.0185689628, 0.0151061481, 0.00760471774, 0.0110789444, 0.00764665194, 0.00897164829, 0.0215011835, 0.0175660439, 0.00762404921, 0.011651122, 0.00659231329, 0.0096925674, 0.0207203254, 0.0182284303, 0.00789480098, 0.0164684318, 0.0107716797, 0.0139372442, 0.0219423026, 0.0188184939, 0.0119372606, 0.0132816527, 0.0101239299, 0.0135130482, 0.0258882623, 0.0154754771, 0.0115966126, 0.013749497, 0.00995914359, 0.0133718085, 0.024102373, 0.0203619692, 0.00706443796, 0.0116461702, 0.0109111909, 0.0166374557, 0.0312590376, 0.0199033841, 0.00768142613, 0.0120866662, 0.0112460721, 0.0167472716, 0.0357792862, 0.0221835822, 0.00892453268, 0.0158715583, 0.0107375029, 0.0199406072, 0.0465552993, 0.0207305662, 0.00977994222, 0.015511658, 0.0085446788, 0.0158192813, 0.0366266407, 0.0194684062, 0.00819230918, 0.0135969399, 0.00765367458, 0.0126940031, 0.0362322181, 0.0222414602, 0.00843332149, 0.0112104602, 0.00745225931, 0.00992409792, 0.0347965881, 0.0221369397, 0.00956484489, 0.0105476025, 0.00762912957, 0.0122433519, 0.042052079, 0.0216080043, 0.0102774603, 0.0125744361, 0.00987986103, 0.0128114475, 0.0493004471, 0.0178675074, 0.0114328535, 0.013662939, 0.0133198695, 0.0144168362, 0.0523651168, 0.0315323174, 0.0137012787, 0.0159463808, 0.0189596321, 0.02097914, 0.065032959, 0.0265571214, 0.0135078998, 0.0168151762, 0.0176771153, 0.017739797, 0.0571871586, 0.0224362612, 0.0135631571, 0.0156873912, 0.0141949542, 0.0188159551, 0.0577160455, 0.0217481051, 0.0120102707, 0.0147815822, 0.014090945, 0.0177772529, 0.0454244092, 0.0213523861, 0.0107373353, 0.0142135434, 0.0126198614, 0.0154077252, 0.0501397289, 0.0241964273, 0.01008562, 0.0156984851, 0.0136874635, 0.0173707325, 0.0587291606, 0.0290848967, 0.0114739388, 0.0184902996, 0.0204050373, 0.0188972503, 0.0716291666, 0.0292629395, 0.0115499478, 0.0188756473, 0.0173706096, 0.0195232686, 0.0685384721, 0.0310904346, 0.0130136106, 0.015606083, 0.0183511321, 0.0182623044, 0.0627278388, 0.0249471515, 0.0139569771, 0.0157136321, 0.0171030238, 0.0194394514, 0.0616451614, 0.027893519, 0.0163024645, 0.019731991, 0.0212541297, 0.020587245, 0.045831304, 0.0255808756, 0.0129180178, 0.0164390597, 0.0162464362, 0.0188765861, 0.0474911407, 0.0241762232, 0.0158400834, 0.0213147067, 0.0196746942, 0.0186321605, 0.0524171516, 0.0227704588, 0.022597637, 0.0210135952, 0.0158892628, 0.018835634, 0.057803221, 0.0167780723, 0.01659205, 0.0177844968, 0.016720457, 0.0230919421, 0.0553406961, 0.0254634693, 0.0414632671, 0.0217222422, 0.0223761201, 0.0235866494, 0.0507416613, 0.0204144306, 0.0214068927, 0.0190427471, 0.0176460259, 0.0249458235, 0.0592818484, 0.025086116, 0.0223926008, 0.0187952388, 0.0180764906, 0.0212809388, 0.0641948283, 0.0201573316, 0.017253859, 0.0194552913, 0.0167117026, 0.0230091549, 0.0556101464, 0.0210582353, 0.0198145825, 0.0237126816, 0.0186949763, 0.0302748792, 0.0559192263, 0.0181316547, 0.0203155484, 0.0195116252, 0.0187937282, 0.0275739916, 0.055032637, 0.0218915362, 0.0186662227, 0.0220374744, 0.0194046814, 0.0291449185, 0.0513939559, 0.0257812291, 0.0165465735, 0.0175446197, 0.0205228925, 0.0235585216, 0.0444481373, 0.023701109, 0.0155296521, 0.0184671581, 0.0195065718, 0.0234546922, 0.0456979275, 0.0242897775, 0.0178928692, 0.0186417848, 0.0187556427, 0.0238397121, 0.0484286696, 0.0230977293, 0.0160923544, 0.016127456, 0.0164387822, 0.0228391718, 0.0461587235, 0.0227939375, 0.0170138124, 0.0155880805, 0.0151082054, 0.0240719188, 0.0604268685, 0.0205609668, 0.0108858086, 0.0133243203, 0.012755801, 0.0212983806, 0.0667243674, 0.019498013, 0.0134170474, 0.0165859908, 0.0155081702, 0.0189733692, 0.0550160967, 0.0181833096, 0.0126973251, 0.015757421, 0.0124791535, 0.0167194996, 0.0512037575, 0.0164616406, 0.013154923, 0.0154030807, 0.013611895, 0.0183341838, 0.0542211272, 0.0169922691, 0.0122795366, 0.0133414213, 0.0129632642, 0.0197665207, 0.0569831878, 0.0172879081, 0.0125343632, 0.013188242, 0.0117268423, 0.0173239522, 0.0507321805, 0.0159996189, 0.00957864244, 0.0135992374, 0.0128828101, 0.0208826475, 0.0433947369, 0.0252618436, 0.0131915817, 0.0161584523, 0.0122543359, 0.0238457266, 0.0514125116, 0.028319234, 0.0161144976, 0.0151101705, 0.0130827054, 0.0177491065, 0.0516638011, 0.0306147784, 0.0150146494, 0.0146996072, 0.0143211987, 0.0200856905, 0.0517826416, 0.0451825224, 0.0205887575, 0.0143715302, 0.0172777362, 0.0198717825, 0.0491175354, 0.0217589587, 0.0173178669, 0.0133897681, 0.0131527232, 0.0164182875, 0.0453323722, 0.0202679373, 0.0201514475, 0.013145756, 0.0155509664, 0.0201338753, 0.0403630584, 0.017970467, 0.0183280371, 0.0122326072, 0.0147924684, 0.0208596159, 0.0496784039, 0.0199200492, 0.0185687356, 0.0125387078, 0.0153999785, 0.0257893931, 0.0718031228, 0.0256753042, 0.0287648626, 0.014596194, 0.0215993635, 0.0335306115, 0.0680933818, 0.0202518944, 0.0201839823, 0.0133698341, 0.0158040263, 0.0245716255, 0.0601014495, 0.0230861921, 0.0197783224, 0.0183125027, 0.0240628198, 0.0255273115, 0.0384311303, 0.0220806785, 0.0164100509, 0.0150930425, 0.0182425883, 0.019142013, 0.0359749123, 0.0231125616, 0.0166849606, 0.0125157284, 0.0173082463, 0.029930694, 0.0412704162, 0.019606173, 0.0163207408, 0.00876484532, 0.0118720913, 0.0257141925, 0.046795845, 0.0193325076, 0.0143246306, 0.00817122124, 0.0136611136, 0.0250622891, 0.0457367189, 0.0203252006, 0.0152870407, 0.00832820218, 0.0120782554, 0.0207057633, 0.0395395048, 0.0189541988, 0.0137384497, 0.00756614842, 0.0104327621, 0.0167136807, 0.0330701247, 0.0158416536, 0.0125066079, 0.00688905735, 0.00863849185, 0.0136939399, 0.031435743, 0.0144283632, 0.0123017076, 0.00681547029, 0.00897826441, 0.0142855057, 0.0354244485, 0.0197269265, 0.0119937938, 0.00765549298, 0.00950974505, 0.0166087784, 0.0335226581, 0.0186609868, 0.0104061533, 0.00702529401, 0.00859634485, 0.0138969664, 0.0276303422, 0.0159017034, 0.0100318668, 0.00651550153, 0.0108823124, 0.0163922906, 0.0231630653, 0.0234414712, 0.0139636528, 0.0108592138, 0.0138877621, 0.0198395085, 0.0242018811, 0.0178767238, 0.0121021075, 0.00923934393, 0.0129232947, 0.0182166137, 0.0241772067, 0.0189462993, 0.0135737313, 0.00770465378, 0.0138053531, 0.0174003895, 0.031051062, 0.0177940372, 0.0110884728, 0.00756473048, 0.0140203787, 0.0161579829, 0.0297144018, 0.0154675394, 0.0115256943, 0.00679590972, 0.0132016912, 0.0207798965, 0.0270642545, 0.0163121, 0.0112097142, 0.00795855373, 0.0118658943, 0.0173230357, 0.0275604539, 0.0152963819, 0.00930680707, 0.00792569388, 0.0112184221, 0.0139270984, 0.0227888487, 0.0143333981, 0.010383904, 0.00820406154, 0.0135976495, 0.0141845299, 0.0240529478, 0.0133073796, 0.00985214021, 0.00782090425, 0.0154365273, 0.0140077081, 0.0224436689, 0.0129863592, 0.00967106596, 0.00720239896, 0.0134420265, 0.0132829715, 0.0244274437, 0.0130931875, 0.0110228825, 0.00759027898, 0.013327756, 0.0146802329, 0.0212532338, 0.013321531, 0.00927750207, 0.00700178277, 0.0142559651, 0.015028879, 0.0254581459, 0.0156837646, 0.0110162981, 0.00745397992, 0.0123757338, 0.0149039123, 0.023352772, 0.0146539295, 0.0105365161, 0.00842802785, 0.0120146265, 0.0144638652, 0.0219996832, 0.0140171032, 0.00914582144, 0.00800635666, 0.0116148554, 0.0150002344, 0.0229339916, 0.0154902991, 0.00947565213, 0.00795295369, 0.0109195355, 0.0147512089, 0.0205980837, 0.0140502984, 0.00922710449, 0.00758221606, 0.0121851489, 0.0166552905, 0.0238009002, 0.0156964064, 0.00933415908, 0.00861407444, 0.0122843673, 0.0167246722, 0.026715247, 0.016175855, 0.0125778001, 0.00876151584, 0.0149609931, 0.0176187214, 0.0274195522, 0.0171102025, 0.0139553826, 0.00962485746, 0.0158434045, 0.0214932878, 0.0292437132, 0.0168618374, 0.0150628984, 0.00928061828, 0.0132379998, 0.0190448314, 0.0289123561, 0.0167245548, 0.0132844532, 0.00959688891, 0.0140442019, 0.0236357581, 0.0285602305, 0.0153810186, 0.0118006533, 0.00965677295, 0.0181959104, 0.0223315675, 0.0326237977, 0.0182008017, 0.0129383104, 0.0111519881, 0.0157816503, 0.0181602053, 0.0221427362, 0.0155188888, 0.0112013305, 0.00916311797, 0.0145799611, 0.0230997745, 0.0272766538, 0.0203978699, 0.0112723215, 0.0138486158, 0.0175396558, 0.0221948531, 0.0255232919, 0.018098522, 0.0124215968, 0.0103018759, 0.0147616575, 0.0239192713, 0.018559901, 0.0131898634, 0.0121420566, 0.0105302595, 0.0155983707, 0.0227558855, 0.0212892294, 0.0217975769, 0.0131544014, 0.0111677647, 0.0166680347, 0.0233721547, 0.0227667615, 0.0195662435, 0.0168474875, 0.0106693991, 0.0174823944, 0.0249418765, 0.024201151, 0.0225563049, 0.0164625309, 0.0120769916, 0.0161930937, 0.0208451953, 0.0275527053, 0.0313504227, 0.0201002732, 0.0132270912, 0.0280335788, 0.0361592956, 0.038967289, 0.0386927314, 0.0228227843, 0.014115192, 0.0283547379, 0.0320714228, 0.0278704837, 0.0293915886, 0.0171867162, 0.011727361, 0.0221763421, 0.0355605558, 0.0330899246, 0.0270426776, 0.0140775517, 0.0102356179, 0.0303590167, 0.0368718244, 0.0353587791, 0.0209547002, 0.0115158334, 0.0095150955, 0.0254210811, 0.0263653044, 0.0281202942, 0.0192512944, 0.0182177443, 0.0132565806, 0.0285540521, 0.0289168619, 0.0364657417, 0.0251069516, 0.0203483142, 0.0129402578, 0.0253787972, 0.0360675603, 0.0241546389, 0.0252128821, 0.0190785825, 0.0101143532, 0.0229237247, 0.0232538674, 0.02561903, 0.0149251483, 0.0163322221, 0.0126343556, 0.0231131669, 0.0354054272, 0.037972752, 0.0208957959, 0.0167155955, 0.0126937106, 0.0231893677, 0.0239967667, 0.0292609017, 0.0204285067, 0.0182213224, 0.0151200453, 0.0250712447, 0.0316382572, 0.0293095727, 0.0265410375, 0.0257621985, 0.0222683121, 0.0344648957, 0.0216102414, 0.0362161808, 0.0274211019, 0.0226513371, 0.0300138835, 0.0244484954, 0.0242279507, 0.0269490294, 0.022663461, 0.0149609791, 0.0113762496, 0.024975298, 0.0349051803, 0.0231794156, 0.0424925163, 0.0161082689, 0.0236433074, 0.0102640819, 0.0126051167, 0.0281625129, 0.0278599299, 0.0267856698, 0.0139649715, 0.0166834053, 0.0210024938, 0.0215875059, 0.0214109141, 0.0174400657, 0.010836455, 0.0222993437, 0.0305998549, 0.0194383711, 0.0205675624, 0.0188808031, 0.0120336944, 0.0221201126, 0.0210357383, 0.0172473751, 0.0228084922, 0.020828221, 0.0109071881, 0.0220221356, 0.0251344983, 0.0156142535, 0.0105683152, 0.014572748, 0.0114034601, 0.0236066338, 0.0161360353, 0.00984878652, 0.00716372766, 0.0092856437, 0.00841148291, 0.0210444909, 0.0210155956, 0.00985625293, 0.00723159639, 0.00928391609, 0.00738058425, 0.0167997703, 0.0189980045, 0.00945992023, 0.00622515799, 0.0115855234, 0.00790771097, 0.015387984, 0.0241955612, 0.0158170108, 0.0112327551, 0.0136465738, 0.0115260351, 0.0227951743, 0.0303959455, 0.0151487645, 0.0114749242, 0.0137206223, 0.0123688523, 0.0344451852, 0.033658769, 0.0167026203, 0.00949778128, 0.0131284725, 0.0134127298, 0.0431410745, 0.0290710069, 0.0151168918, 0.00958645437, 0.0136283971, 0.0174837857, 0.0342055447, 0.0225490853, 0.0149010289, 0.010678323, 0.0132530071, 0.0173019432, 0.0286344122, 0.0251925215, 0.015729025, 0.0112190694, 0.0138435047, 0.0178904459, 0.0205083918, 0.0325045548, 0.0132111171, 0.0119259125, 0.0153617645, 0.018942887, 0.0214545187, 0.028196048, 0.0136328973, 0.0135257719, 0.0152104767, 0.0179659743, 0.0222338494, 0.0265492573, 0.012410664, 0.0118577844, 0.0125645874, 0.0178336315, 0.0204872619, 0.0215917323, 0.0131449103, 0.011827006, 0.0117339231, 0.0154095981, 0.0131693278, 0.0187092498, 0.0114366533, 0.0108336909, 0.00994119048, 0.0151195489, 0.0183146037, 0.0181281492, 0.0108182542, 0.00957096368, 0.00982525665, 0.0144597944, 0.0164157394, 0.0174797568, 0.0109064626, 0.00982115231, 0.0105829686, 0.0143287908, 0.0215238873, 0.0214437507, 0.0110769616, 0.0102794282, 0.0115042385, 0.0140013807, 0.0227088891, 0.0228147637, 0.0102843791, 0.0111575369, 0.0107103474, 0.0149541358, 0.0223510098, 0.0202811826, 0.0119974324, 0.0103315748, 0.00994876493, 0.0135219749, 0.0194547176, 0.0172267389, 0.0103871962, 0.010097038, 0.00963700097, 0.0127264755, 0.0181532558, 0.0171082746, 0.010967385, 0.0106246201, 0.0109049138, 0.0134243192, 0.0152594289, 0.0171272568, 0.00994842593, 0.0100181717, 0.0105447816, 0.0126501126, 0.0139227109, 0.016868012, 0.00999006815, 0.0102018667, 0.0105299959, 0.0112234065, 0.014109998, 0.0155427866, 0.010463302, 0.0112060318, 0.00941788219, 0.0112087112, 0.0137088699, 0.0124558993, 0.00904848054, 0.0108326022, 0.0090364106, 0.0102778682, 0.0135974074, 0.0124961659, 0.00911535509, 0.0100835115, 0.00838190317, 0.00906812586, 0.0143200057, 0.0126275765, 0.00959527772, 0.0103065642, 0.00879755151, 0.0103623848, 0.0158385225, 0.0148441894, 0.0101767071, 0.0110079478, 0.00866094325, 0.0110296374, 0.0186692923, 0.0165569112, 0.0112283602, 0.0131797185, 0.00944062416, 0.0106426254, 0.0157409385, 0.0154099539, 0.0109070437, 0.0118691549, 0.0092749605, 0.0108956089, 0.0168190226, 0.0138951959, 0.0102332793, 0.0119820684, 0.00877311919, 0.00952726323, 0.0179217923, 0.0127392337, 0.00909211021, 0.0108658299, 0.00863881037, 0.00981739257, 0.0183348637, 0.0133971097, 0.00871585403, 0.0103507722, 0.00778538967, 0.00916765258, 0.0145826396, 0.0129569499, 0.00851747673, 0.00991733558, 0.0075349533, 0.0100932876, 0.0164566096, 0.0145502454, 0.00947123114, 0.0110523487, 0.00893141981, 0.0101785129, 0.0167819727, 0.0139582967, 0.00902104657, 0.0106083388, 0.00824933499, 0.00974772871, 0.0160478931, 0.0131446058, 0.0094596995, 0.010044097, 0.00747618219, 0.00919206999, 0.0163594596, 0.012671981, 0.00858255941, 0.00987039134, 0.00711243832, 0.00858335011, 0.0174147952, 0.014340057, 0.00780515838, 0.0103095891, 0.00700362306, 0.0090121245, 0.016784545, 0.0145364124, 0.00770923449, 0.00927069318, 0.00737482216, 0.00958506018, 0.0156290215, 0.0148727642, 0.00726653961, 0.00799397472, 0.00635671476, 0.00834274199, 0.0155531811, 0.0144093037, 0.00754001178, 0.00944032054, 0.00824026298, 0.012277293, 0.0176958553, 0.0161994454, 0.00781149091, 0.00972510502, 0.00838294253, 0.00811103266, 0.019396171, 0.0137751838, 0.00631544227, 0.00870375428, 0.00626489194, 0.00764434412, 0.0147983879, 0.012315481, 0.00623970991, 0.00826354045, 0.00645439234, 0.00782197434, 0.0170387607, 0.0135094812, 0.00686311768, 0.00862186775, 0.00744630676, 0.00943309441, 0.0170454625, 0.0145469494, 0.00851588324, 0.010996704, 0.00909916684, 0.0123420162, 0.0175136589, 0.0155429766, 0.00787528325, 0.0113407429, 0.00807248428, 0.0108968224, 0.0197103005, 0.0155219277, 0.00822839793, 0.0113986135, 0.00856905524, 0.0140112396, 0.0198189877, 0.0154103795, 0.0076980656, 0.0132944686, 0.00869233161, 0.0101489434, 0.0199909415, 0.0127918143, 0.00751740579, 0.0133820921, 0.00958484132, 0.011208727, 0.0205905568, 0.015124944, 0.00782857928, 0.0129678771, 0.0102384975, 0.0142815849, 0.0236557703, 0.0174664054, 0.00920533855, 0.0131370621, 0.00972553715, 0.0116505455, 0.0202484, 0.0165493358, 0.0104034832, 0.0152162695, 0.0119684944, 0.0135985333, 0.0227893945, 0.0194045473, 0.0124779372, 0.0159338918, 0.0124936746, 0.0135632968, 0.0254933573, 0.0197263286, 0.0106201656, 0.0148817869, 0.010711005, 0.0123312408, 0.0270556919, 0.0169179514, 0.00949274097, 0.0125209913, 0.0104501992, 0.01149581, 0.021386534, 0.0163660329, 0.00870717317, 0.0108988732, 0.00903974939, 0.00961582921, 0.0242264029, 0.0164153706, 0.00914513879, 0.0114483973, 0.0108929994, 0.0103125488, 0.0234233998, 0.0164702926, 0.0095079802, 0.0122255571, 0.012342073, 0.0114205731, 0.0225244928, 0.01553798, 0.0107662948, 0.0127125606, 0.00953663141, 0.0105765294, 0.0240399465, 0.0181795526, 0.00967091974, 0.0115441475, 0.0079742074, 0.00923649874, 0.0192682892, 0.0131247174, 0.00785143301, 0.00924394187, 0.00817854423, 0.00896558817, 0.0173741039, 0.0137389991, 0.0090590464, 0.0104977759, 0.0101693468, 0.00951345917, 0.0168985482, 0.0133227222, 0.00934919715, 0.010098883, 0.0106696207, 0.0096563166, 0.0167905819, 0.014004956, 0.00959921535, 0.0109408358, 0.0113524897, 0.011080591, 0.0170077439, 0.0174913406, 0.0109006315, 0.0111270864, 0.0128044058, 0.0109768594, 0.0165627971, 0.0145020392, 0.00959339179, 0.0112002101, 0.0110093709, 0.0112190153, 0.0194008444, 0.0161562301, 0.0118040787, 0.0127798906, 0.0125555107, 0.0103007639, 0.0196753908, 0.0173992068, 0.0134839155, 0.0116143636, 0.013279804, 0.00904319808, 0.0182503406, 0.0172691979, 0.0137471613, 0.010955031, 0.0139409024, 0.00959512591, 0.0186823308, 0.0148630766, 0.0131357657, 0.0109980777, 0.0122025795, 0.0111491447, 0.0227432791, 0.0249207597, 0.0130655831, 0.012055574, 0.0132615082, 0.0111485133, 0.0302761681, 0.0263095926, 0.0165411569, 0.0157422889, 0.0154580222, 0.0128143299, 0.0298911929, 0.0278346967, 0.0181736741, 0.014945793, 0.0159674659, 0.0122722648, 0.0198801421, 0.0228834637, 0.0119359344, 0.012486401, 0.0134461131, 0.015371915, 0.0321899876, 0.0234733559, 0.0117775379, 0.0122348713, 0.0147640985, 0.0182496738, 0.0296172425, 0.0276550427, 0.0153681915, 0.0178427901, 0.0199104436, 0.0233289935, 0.0336299054, 0.0303325076, 0.0161443967, 0.0210811198, 0.0156869572, 0.0208899006, 0.0447502695, 0.0347337611, 0.0169967152, 0.0240222495, 0.0168486256, 0.023156669, 0.0415305533, 0.0282425135, 0.018738158, 0.0232649799, 0.0162514225, 0.0223855339, 0.0455656499, 0.026534861, 0.0193833951, 0.0210079905, 0.0147911664, 0.0183332339, 0.0350860618, 0.0255626626, 0.0182583779, 0.016736133, 0.011893793, 0.0153163904, 0.0282975137, 0.0233257934, 0.0179438535, 0.0185598247, 0.0123943621, 0.0169125739, 0.0358509496, 0.0250971504, 0.0216242038, 0.0204008501, 0.0149913821, 0.0193399489, 0.0403823256, 0.0262397528, 0.0216944236, 0.018788619, 0.0134849679, 0.0186892953, 0.0325298794, 0.025640253, 0.0178022645, 0.0162978228, 0.0139862169, 0.0171947666, 0.0285622329, 0.0254118927, 0.0174776595, 0.0153875621, 0.0131593607, 0.0164564941, 0.0306624938, 0.024944013, 0.0153371952, 0.0161721781, 0.0145269483, 0.0165867507, 0.0280311704, 0.0275417082, 0.0167612769, 0.0172307901, 0.0143192988, 0.0155756883, 0.0251458194, 0.0232497435, 0.015733704, 0.0172516853, 0.0169068351, 0.0173457284, 0.0264166985, 0.0262992959, 0.0150339706, 0.0202507637, 0.0169332493, 0.0183125809, 0.0311770905, 0.0312502831, 0.0162129458, 0.0231875703, 0.0131926807, 0.0165129006, 0.0315019712, 0.0275495909, 0.0158314239, 0.0204024613, 0.0128677553, 0.0158381052, 0.0320235565, 0.0377502553, 0.0164404549, 0.0212364327, 0.0153805865, 0.0181144234, 0.0303034149, 0.0290059485, 0.0155809205, 0.0175285917, 0.0144136716, 0.0167110655, 0.0258629862, 0.0301973764, 0.0149478018, 0.026303146, 0.0148633849, 0.016630264, 0.0246820059, 0.0231004301, 0.0139485132, 0.0202436298, 0.0133461654, 0.0155013986, 0.0253880247, 0.0229893047, 0.0139559256, 0.0210953746, 0.0167023856, 0.0183288269, 0.0271362178, 0.029212594, 0.0142341964, 0.0244854838, 0.0204253756, 0.0204092395, 0.0293342043, 0.0281710997, 0.015151782, 0.0307600927, 0.0233578719, 0.0176483337, 0.0287816133, 0.0337423123, 0.0165709704, 0.026472412, 0.0249629561, 0.0157176163, 0.0269168001, 0.0362386033, 0.0147996563, 0.0208741073, 0.0196916871, 0.0140099553, 0.0260419939, 0.032816641, 0.0166741088, 0.0236354936, 0.0219366085, 0.0157868806, 0.0249609631, 0.0385002308, 0.0204526, 0.0278188251, 0.0330252871, 0.0263603963, 0.0287041683, 0.0538053773, 0.0201566368, 0.0274348222, 0.023871636, 0.0147285517, 0.0219855923, 0.0352561288, 0.018506011, 0.021742193, 0.0213623475, 0.0135442493, 0.0243481379, 0.0351018459, 0.0195270665, 0.0244022869, 0.0194292497, 0.0124353394, 0.0181859136, 0.0351860747, 0.0226350278, 0.0243943539, 0.0192027912, 0.01645655, 0.018573679, 0.0344814621, 0.0250402782, 0.0149033377, 0.0123628369, 0.00928299967, 0.010612567, 0.0145715028, 0.0117109651, 0.0144304, 0.00827761274, 0.00820903014, 0.00985468924, 0.0130835362, 0.0137513382, 0.0151907317, 0.00974078104, 0.00710591581, 0.0109003726, 0.0133373905, 0.0124347545, 0.0138804838, 0.0100779729, 0.00754263205, 0.0153480452, 0.0151083758, 0.0135312257, 0.014459298, 0.00990565587, 0.00943206158, 0.0150176249, 0.0167777482, 0.0133312177, 0.0147264684, 0.00987205654, 0.010057685, 0.0143188816, 0.0197097659, 0.0130104078, 0.0168977082, 0.00967582501, 0.00891080312, 0.0119545637, 0.0150277009, 0.0105539747, 0.0138339903, 0.00824520085, 0.00836684927, 0.0115293562, 0.0161217954, 0.0121443784, 0.0168735962, 0.00823925436, 0.00859560259, 0.0141306026, 0.0184299517, 0.0133686187, 0.0206288155, 0.00950002484, 0.00877488591, 0.0139933592, 0.0135959433, 0.0107590184, 0.0193010606, 0.00999446306, 0.00902643334, 0.0136209251, 0.012546652, 0.0104704741, 0.0136703812, 0.00851915218, 0.0080707483, 0.0124178315, 0.012281145, 0.00981837139, 0.0131079219, 0.0077250367, 0.00716929184, 0.0105321174, 0.0124324411, 0.013183794, 0.0161347408, 0.00940528791, 0.00785519741, 0.0126987612, 0.0134479022, 0.0133291306, 0.0163027216, 0.009955924, 0.00876390189, 0.0136463949, 0.013447498, 0.0127968788, 0.0174786188, 0.0099877473, 0.00945679191, 0.0139934244, 0.0139797069, 0.0113733113, 0.0180527661, 0.00916714966, 0.00928632449, 0.0140466578, 0.0129899839, 0.00961509068, 0.0150366537, 0.00797979999, 0.00837490056, 0.0125150783, 0.0132977087, 0.0102947215, 0.0147828097, 0.00907883607, 0.00796913169, 0.0114455689, 0.0121867023, 0.0110105695, 0.0154949324, 0.010522157, 0.00831404887, 0.0112696337, 0.0116825942, 0.0123950113, 0.0160453413, 0.0117693767, 0.00769055821, 0.0140825501, 0.0143368142, 0.0170218609, 0.0202233735, 0.0124430954, 0.00876406766, 0.014944151, 0.0144145852, 0.0149827581, 0.0195260625, 0.014476506, 0.00981379207, 0.0176315755, 0.0199495796, 0.0322939381, 0.0220542513, 0.0131175788, 0.0110341003, 0.0183412097, 0.0181196537, 0.0266385581, 0.0237292629, 0.0147571219, 0.0114902202, 0.0183133353, 0.020580465, 0.0260078479, 0.0245836861, 0.0138915833, 0.0106236385, 0.0186978541, 0.0207970627, 0.0248244833, 0.0220158137, 0.0156996418, 0.01148153, 0.0221478175, 0.0208124574, 0.0280010309, 0.0229772758, 0.0194445942, 0.0127464011, 0.0243280046, 0.0214133039, 0.0218533613, 0.0213022996, 0.0169665702, 0.0106890425, 0.0222894903, 0.021144487, 0.0257424843, 0.0211994015, 0.016805578, 0.00898399018, 0.0207279008, 0.0237221047, 0.0264288951, 0.0185859576, 0.0162951089, 0.00789166335, 0.0200792924, 0.023886418, 0.0282031707, 0.0187564828, 0.015640568, 0.0100468276, 0.0191243757, 0.0281111114, 0.027982315, 0.0203044843, 0.0158633068, 0.00942001771, 0.017648764, 0.0249807909, 0.0295997411, 0.0205644444, 0.0121229058, 0.0111776954, 0.0169003457, 0.0201916341, 0.0202035345, 0.0225098878, 0.0108903078, 0.00994552393, 0.0156766158, 0.0199669581, 0.0152531192, 0.021446187, 0.0106809624, 0.00971142575, 0.0175532512, 0.0234408509, 0.018375814, 0.01887873, 0.0102010304, 0.00820286199, 0.0155408094, 0.0205715336, 0.0187274925, 0.0184641555, 0.00985917635, 0.0073496243, 0.0123030413, 0.0166927651, 0.0177964289, 0.0153429154, 0.00934288837, 0.00790331233, 0.0124718389, 0.017433865, 0.0184061993, 0.0155943753, 0.0103308624, 0.00795847084, 0.0131536163, 0.0166427623, 0.0181487873, 0.017740272, 0.0107718576, 0.00758457463, 0.0140986918, 0.0161624085, 0.0183976162, 0.0161273554, 0.00987503398, 0.00730064139, 0.0144829014, 0.0155769261, 0.0201141108, 0.0164337885, 0.0107480725, 0.00709670363, 0.0141451042, 0.0157575905, 0.0202861577, 0.016487835, 0.0112449219, 0.00814503059, 0.0146758687, 0.0159904566, 0.0246129595, 0.0169714466, 0.0110212779, 0.00855407119, 0.0158410054, 0.0176636577, 0.023950005, 0.0161094423, 0.0106248818, 0.00775820576, 0.0133121777, 0.0189188253, 0.0216063224, 0.0183153301, 0.0130546046, 0.00946545694, 0.0159745999, 0.0178986099, 0.021870004, 0.0189154185, 0.0114076799, 0.00865021907, 0.0161071215, 0.0156278927, 0.020128293, 0.0158088934, 0.0102408277, 0.00831282977, 0.0150444023, 0.0151404738, 0.0171424989, 0.0155751342, 0.0100047449, 0.00780547177, 0.0134802489, 0.0156098856, 0.0177454315, 0.0135370316, 0.00977605488, 0.00836964324, 0.0140971867, 0.0148434909, 0.0223522987, 0.0156135792, 0.0106552746, 0.0087633431, 0.0144981071, 0.0166864097, 0.0226316154, 0.0139106642, 0.0105698109, 0.00886164326, 0.0137402909, 0.0176120624, 0.0220248997, 0.0178010054, 0.0105242589, 0.00908048358, 0.014182183, 0.0186463203, 0.0231453106, 0.0206462406, 0.0109272171, 0.00969702192, 0.0121010244, 0.0182768684, 0.0244804546, 0.0203056261, 0.0107900528, 0.00992713962, 0.0127232959, 0.0169536453, 0.0171726756, 0.0146105746, 0.00858879834, 0.00970038399, 0.0118503561, 0.0146231921, 0.0161187779, 0.0115709472, 0.00843149796, 0.00812817644, 0.0173219964, 0.0161338467, 0.018292645, 0.0168034509, 0.0136595778, 0.0119816847, 0.0314437151, 0.0184506644, 0.0298488643, 0.0310779847, 0.0147793023, 0.014432963, 0.0175549109, 0.0156246796, 0.0243910607, 0.0394707471, 0.013528876, 0.0100828689, 0.0138917202, 0.0110613536, 0.0191437081, 0.0191378202, 0.00834802911, 0.00945204496, 0.0150404535, 0.0120343966, 0.0200041439, 0.0293038469, 0.0114680668, 0.0117893713, 0.0162227992, 0.0147509603, 0.0167227183, 0.0227311589, 0.00952797383, 0.0127774309, 0.017687602, 0.0165369231, 0.0197493155, 0.0179988816, 0.0114156855, 0.0114401793, 0.0201033708, 0.0154530089, 0.0228757411, 0.0196478292, 0.0102440324, 0.0123910885, 0.0188391935, 0.023275312, 0.0238083061, 0.0251906738, 0.0119437389, 0.0109339403, 0.0160715524, 0.0191991907, 0.0154910423, 0.0191038791, 0.0118364058, 0.0121650249, 0.0142266974, 0.0169554707, 0.0161234289, 0.0221771169, 0.0188988727, 0.0107244626, 0.0119009614, 0.0180282518, 0.0227489527, 0.0235787462, 0.0204580389, 0.0115119359, 0.0146138435, 0.0152980043, 0.0249329042, 0.0266979933, 0.0161100291, 0.0105844717, 0.0142423408, 0.019700516, 0.0249210093, 0.0278944783, 0.0170645025, 0.0117542781, 0.0145658553, 0.0151342684, 0.0236284956, 0.0224205274, 0.0150903435, 0.0109484177, 0.0114117051, 0.0169706661, 0.0277941041, 0.0271572769, 0.0139877032, 0.0098224245, 0.0141605912, 0.0206201412, 0.0348294601, 0.0382180251, 0.0155870412, 0.0104840202, 0.0152020482, 0.0228778981, 0.0386567488, 0.0346097089, 0.0175451599, 0.0105927382, 0.0131137213, 0.0214115754, 0.034071885, 0.0314423479, 0.0163858254, 0.0113962172, 0.0149452034, 0.0192421861, 0.0315170474, 0.0428321101, 0.0178247895, 0.0126237189, 0.0120874634, 0.0280568842, 0.0325935148, 0.0397942215, 0.016224321, 0.0136360982, 0.0111196432, 0.0272702444, 0.0390184596, 0.0395122208, 0.0182102453, 0.0149726262, 0.0130741429, 0.0235499106, 0.0442475677, 0.0387418866, 0.0149372164, 0.0186788402, 0.0136024226, 0.0255392548, 0.0484797806, 0.0370151699, 0.0134593397, 0.0160127245, 0.0129420012, 0.0332311764, 0.0549838804, 0.0426233821, 0.0214866512, 0.0242702477, 0.0240827259, 0.0553833283, 0.067387946, 0.0424575508, 0.0259933546, 0.0243007317, 0.0200614538, 0.0585737824, 0.0745170638, 0.0426640809, 0.0199953299, 0.0166316535, 0.0171455275, 0.0233357884, 0.0487863496, 0.0307942983, 0.0165599305, 0.0160476062, 0.0165560581, 0.0284762401, 0.0450439937, 0.0315298066, 0.0140477745, 0.0148081305, 0.0203783363, 0.0259524267, 0.0345352069, 0.0317947008, 0.014643942, 0.0170116685, 0.0257284828, 0.0280062109, 0.0741526634, 0.0462982431, 0.0183409154, 0.0221122466, 0.0315169208, 0.0318404771, 0.0927831456, 0.0684433654, 0.0204341356, 0.0237724911, 0.0348065756, 0.035855636, 0.0745008811, 0.0385671332, 0.021184722, 0.0219381619, 0.0315533914, 0.0364885703, 0.0872107297, 0.06727501, 0.0210723039, 0.0234022141, 0.0303088147, 0.0533691496, 0.123540297, 0.0424335413, 0.0189217553, 0.0218144506, 0.0316410549, 0.0568378717, 0.153271511, 0.0698065609, 0.0226279665, 0.0237957817, 0.0400553755, 0.0536687337, 0.10508135, 0.0506163798, 0.0191195905, 0.0197646189, 0.0308092032, 0.04137538, 0.0952314213, 0.0443667658, 0.0181670729, 0.0210882667, 0.0343423523, 0.0580225065, 0.0949231759, 0.0462777838, 0.0186727326, 0.0191339925, 0.0321345963, 0.042442482, 0.0909433737, 0.0391059183, 0.0212616213, 0.0177958887, 0.0289688073, 0.03199137, 0.100336447, 0.0351997986, 0.020704329, 0.017977722, 0.0251827538, 0.0359449685, 0.107411757, 0.0385923162, 0.0181408878, 0.0159996413, 0.0252760407, 0.0365288779, 0.1123069, 0.0381486081, 0.0185391959, 0.0139139602, 0.026158547, 0.0380069353, 0.0950719938, 0.0391537622, 0.020379737, 0.0146637373, 0.0250507668, 0.0353931934, 0.088531293, 0.0305029526, 0.0201245472, 0.014957753, 0.0236072056, 0.0325775929, 0.0726505518, 0.0321596339, 0.0183678791, 0.0158461556, 0.0232043546, 0.0300061554, 0.0628781617, 0.031675905, 0.0179579668, 0.0132789789, 0.0202307273, 0.0318413116, 0.0659736171, 0.0279103797, 0.016778551, 0.0128194699, 0.0198061727, 0.0280329604, 0.0609569475, 0.0266915765, 0.0158483367, 0.0130413612, 0.0247903187, 0.0374577232, 0.0687161162, 0.0303382836, 0.0182259716, 0.0209993552, 0.0293883141, 0.0372348651, 0.0569655113, 0.0255630761, 0.0177328121, 0.0157714766, 0.0258737355, 0.0314198062, 0.0622960441, 0.0274881348, 0.018648386, 0.0173138082, 0.0261898004, 0.0350999236, 0.0588892065, 0.0246659331, 0.0193044394, 0.0163948033, 0.0288146567, 0.0323612615, 0.058521837, 0.0212528221, 0.0182981119, 0.012530122, 0.0248515848, 0.0319107398, 0.0512821674, 0.0232583527, 0.0183328986, 0.0173527617, 0.0290198922, 0.0414966717, 0.0569121502, 0.0260810293, 0.0190739185, 0.0179988071, 0.0224916544, 0.034796495, 0.051555872, 0.0229542255, 0.0167542156, 0.0155801512, 0.0225070063, 0.0312478524, 0.046000056, 0.0235917773, 0.0198759548, 0.0172568988, 0.0265690107, 0.0350765362, 0.0482235216, 0.0226793606, 0.017883772, 0.0133800646, 0.0212280024, 0.0293674301, 0.0420409888, 0.0216397308, 0.0192250684, 0.0118815601, 0.0199111793, 0.0280098971, 0.0454356931, 0.021350462, 0.0194759239, 0.0117044551, 0.0215699114, 0.0327510945, 0.0343013704, 0.0317754075, 0.0172568262, 0.014423389, 0.0214300081, 0.0281901043, 0.0418745801, 0.0268426612, 0.0184120163, 0.0131127723, 0.0175662972, 0.0231149141, 0.0452598147, 0.0238963347, 0.0190276559, 0.0131502058, 0.0176913552, 0.0213293266, 0.038095925, 0.0235411432, 0.0180666521, 0.0125167286, 0.0184991639, 0.0219260026, 0.0386227779, 0.0232029762, 0.0156870671, 0.0105145304, 0.0186871663, 0.0202801041, 0.036537312, 0.0227112379, 0.0143590402, 0.0122803524, 0.0205564275, 0.0190452412, 0.0436382145, 0.0240676794, 0.0164388288, 0.0126209324, 0.0196797159, 0.0236309581, 0.0479460768, 0.0229209792, 0.0133918282, 0.0116200401, 0.0155824618, 0.0207496956, 0.0446021706, 0.0228283517, 0.0158286672, 0.0116434749, 0.0176357403, 0.019060757, 0.0382834002, 0.0199435968, 0.0159438811, 0.0111787645, 0.0168660525, 0.0194536075, 0.0352394618, 0.0192239918, 0.0137909353, 0.00954006892, 0.0146154426, 0.0168780908, 0.0330849066, 0.0152894445, 0.0154312523, 0.012222291, 0.0182147305, 0.0207924806, 0.0401399061, 0.0175609756, 0.0160609987, 0.0121605955, 0.0204146467, 0.0196656641, 0.0430735387, 0.0208111089, 0.0170431864, 0.0152873779, 0.0184448548, 0.0160215385, 0.0421911627, 0.0162021574, 0.0139989313, 0.012595417, 0.0161389895, 0.0169463512, 0.0395174548, 0.0153912604, 0.0147227822, 0.0139180757, 0.0164467432, 0.0127814673, 0.035164047, 0.0144413151, 0.0128582632, 0.0100313704, 0.0140979709, 0.0139784589, 0.0315799415, 0.0150241517, 0.0119664138, 0.0117413029, 0.0163396616, 0.01555721, 0.0348770767, 0.0185466148, 0.0170371216, 0.0170585606, 0.0213238113, 0.017514741, 0.0366195142, 0.0162460506, 0.0128258923, 0.0160449352, 0.0180440415, 0.0152027067, 0.0271272566, 0.0168882366, 0.0135533055, 0.0136873731, 0.0169671364, 0.0147622693, 0.0335663818, 0.0174010675, 0.0143299289, 0.0132381599, 0.0173227284, 0.0147387488, 0.0282360539, 0.0172388926, 0.0137640266, 0.0126943737, 0.0160750598, 0.0126999635, 0.0260962937, 0.0158173759, 0.0139716184, 0.0126109291, 0.0192534458, 0.0133120399, 0.0247876942, 0.016467588, 0.0151605168, 0.0138198053, 0.0181363858, 0.0124186901, 0.0280777235, 0.0169347487, 0.0170444697, 0.0160914864, 0.0181610696, 0.0137966881, 0.029250266, 0.0182555988, 0.0152052641, 0.0155263217, 0.0162588879, 0.0153679317, 0.0298781767, 0.0153470207, 0.015375359, 0.0142997, 0.0141190942, 0.0126011483, 0.0265941825, 0.0124652209, 0.0100312224, 0.011612107, 0.0098684663, 0.00852715224, 0.020966677, 0.0122508388, 0.00891356543, 0.0102793323, 0.00931390189, 0.00798946153, 0.0191230811, 0.010192425, 0.00808405317, 0.0111436835, 0.0143256318, 0.00942858122, 0.0202761963, 0.0132573787, 0.00881649088, 0.0102694985, 0.0121916067, 0.00767179346, 0.0136542469, 0.0114929071, 0.00872449391, 0.00990003627, 0.0129467892, 0.00861951616, 0.0133884642, 0.00998102035, 0.00860496517, 0.00738182431, 0.0106672961, 0.0075102332, 0.0109408358, 0.0090914052, 0.00780905038, 0.00663911551, 0.00770929176, 0.00651936093, 0.0081142867, 0.00818986539, 0.00839077402, 0.00640467927, 0.007323178, 0.00537245814, 0.00616215775, 0.00623339694, 0.00825682934, 0.00664511509, 0.00885056704, 0.00642381608, 0.00657984661, 0.00845537987, 0.00855420437, 0.00780122913, 0.00952776708, 0.00784082245, 0.00806055497, 0.0109704994, 0.0113158198, 0.00828056503, 0.0115015339, 0.00774898613, 0.00854972936, 0.00869926624, 0.0143768899, 0.0126992268, 0.00997046288, 0.0078034224, 0.00841634348, 0.00841594581, 0.00834758859, 0.00649181148, 0.00771932304, 0.00785078108, 0.00664229877, 0.00904025789, 0.00820274558, 0.00701496378, 0.00868649594, 0.00876802765, 0.00718598021, 0.010136839, 0.00871247146, 0.00777592929, 0.0111803403, 0.0123508014, 0.00861235987, 0.0110717546, 0.00899430271, 0.00825140718, 0.0107236831, 0.0117318565, 0.0103216916, 0.0128141865, 0.00880177412, 0.00832748041, 0.00957538933, 0.0113162566, 0.00907758344, 0.0108847218, 0.00886232965, 0.00812108256, 0.00857608207, 0.00927303173, 0.00808922574, 0.00958020706, 0.00798003003, 0.00812039059, 0.00851259474, 0.0103970841, 0.0085074082, 0.00881359167, 0.0074550244, 0.00806627143, 0.00887247175, 0.00899491832, 0.0081552146, 0.00853272527, 0.00723456172, 0.00696799392, 0.00899880007, 0.00934332516, 0.00753282849, 0.00970226247, 0.00756741548, 0.00733949477, 0.00922008045, 0.00892953668, 0.00819879491, 0.010207572, 0.00696195569, 0.00708390353, 0.00850399118, 0.00940254238, 0.00929645542, 0.00962811243, 0.00722111063, 0.00791839417, 0.00986924581, 0.0117689548, 0.00986402296, 0.0101208473, 0.00749563146, 0.00811611302, 0.00926326402, 0.0123888711, 0.0101336921, 0.00967057701, 0.00849707052, 0.00785891432, 0.0108883148, 0.0130131012, 0.0120962132, 0.00897521991, 0.00651123421, 0.00729502505, 0.0104270335, 0.011747268, 0.00884439517, 0.00758566102, 0.00638339482, 0.00717414729, 0.0094524296, 0.0125637883, 0.00809654873, 0.00820126478, 0.00644230749, 0.00736683002, 0.00902923569, 0.0100926412, 0.00759590277, 0.00747306785, 0.00626610965, 0.00753410533, 0.0094628958, 0.0128542678, 0.00908208452, 0.00850017183, 0.00625593355, 0.00735137751, 0.00965768378, 0.0112514338, 0.00780549832, 0.00739598926, 0.00602716021, 0.00649367226, 0.00901982002, 0.00968219712, 0.00730583072, 0.00782264397, 0.00577640813, 0.00628488511, 0.00943246577, 0.0112477951, 0.00760831032, 0.0084954109, 0.00621608272, 0.00691470085, 0.00943794847, 0.012796253, 0.00783809181, 0.00898843631, 0.00659297546, 0.0071735736, 0.00867742579, 0.0107938955, 0.00720111979, 0.00727269985, 0.00608962914, 0.00750082685, 0.0103585711, 0.0148688247, 0.00806307048, 0.00833279174, 0.00663355412, 0.00772310095, 0.00926310197, 0.00888460502, 0.00704486761, 0.00677431747, 0.00669967616, 0.00807887875, 0.00909431931, 0.00934646837, 0.00872183684, 0.00929813366, 0.00719205476, 0.00838152785, 0.00993618462, 0.0102323722, 0.00928871147, 0.00966897421, 0.00733428495, 0.00879568886, 0.00935316738, 0.0100346766, 0.00990161207, 0.0115843927, 0.00755285472, 0.00986711122, 0.0116982451, 0.0110689765, 0.0097636627, 0.0119096404, 0.00708666444, 0.0101197213, 0.011186868, 0.0111319153, 0.00932418089, 0.0110383686, 0.00707590254, 0.00960157719, 0.0120846527, 0.0106751444, 0.00848485809, 0.010865015, 0.00822771993, 0.00930290949, 0.0117987162, 0.0115622682, 0.00976906717, 0.0114495577, 0.00761013525, 0.00883187726, 0.0118961129, 0.0103435563, 0.00994551368, 0.0120921452, 0.00858807936, 0.00911334064, 0.011300534, 0.00848128833, 0.008977497, 0.0116422195, 0.00807300769, 0.00856928248, 0.0108965235, 0.0091216024, 0.00871126913, 0.0117051667, 0.00796040613, 0.00885634124, 0.0112402737, 0.00974160433, 0.00886766613, 0.0134151345, 0.00810941402, 0.00900750048, 0.0118787279, 0.0101553258, 0.00806555338, 0.0116648087, 0.00641480461, 0.00836328976, 0.0112879472, 0.010582434, 0.00832388271, 0.0141645465, 0.00664658193, 0.00756468391, 0.0104626156, 0.00890017115, 0.00732344436, 0.0125986207, 0.00658159191, 0.00759022217, 0.0101117957, 0.00774299726, 0.00787727349, 0.0127261709, 0.00770512037, 0.00790422503, 0.010349229, 0.00857258774, 0.00736953225, 0.0119071426, 0.00694418699, 0.00783801079, 0.00950583257, 0.00861150492, 0.00792640354, 0.010821675, 0.00747905485, 0.00843170192, 0.0100264363, 0.00846081506, 0.00780003471, 0.00990967918, 0.00667734491, 0.00815233029, 0.00975504611, 0.00809953641, 0.00827066321, 0.00885354169, 0.00648393389, 0.00799965579, 0.0110041946, 0.0072433101, 0.00751360273, 0.00997327268, 0.00712305401, 0.00781369302, 0.0107756993, 0.00755765941, 0.00735723972, 0.00926347915, 0.00724002579, 0.00732541038, 0.0119994693, 0.00791423675, 0.0073243971, 0.0097142281, 0.00647167349, 0.00705617014, 0.0105662011, 0.00901041366, 0.0074738008, 0.0104310298, 0.00667331321, 0.00771578029, 0.0119115422, 0.0106778285, 0.00971364975, 0.0105786202, 0.00708066532, 0.00734214112, 0.0107223177, 0.0102602467, 0.00994339772, 0.0103387935, 0.00816616043, 0.00749976188, 0.00880876556, 0.00817581732, 0.0103668068, 0.00955485925, 0.00820696075, 0.00679399166, 0.0078075286, 0.00748609938, 0.0117533486, 0.0114143072, 0.00952478871, 0.00845446531, 0.00905796885, 0.00892139506, 0.0111736897, 0.0104352245, 0.00890678633, 0.00806387607, 0.00869926624, 0.00946447812, 0.00891559664, 0.00975347031, 0.00727523444, 0.00818922743, 0.00946218986, 0.00888840202, 0.00879896618, 0.0103486245, 0.00702514453, 0.00861170422, 0.00908578839, 0.00848273188, 0.00930093601, 0.00982256327, 0.00619844114, 0.00711553171, 0.00879224762, 0.00840293244, 0.00869398378, 0.00931790657, 0.00653075799, 0.00782851875, 0.00963002257, 0.00893868599, 0.010475629, 0.0101920841, 0.00740217697, 0.0086679263, 0.0105418805, 0.0091713341, 0.0108029256, 0.0105486978, 0.00722327922, 0.00742533943, 0.00943361502, 0.00851246994, 0.00963388942, 0.0101452172, 0.00879148766, 0.00727735553, 0.0108203869, 0.00991907343, 0.0124659566, 0.011690069, 0.00891909841, 0.00682586199, 0.00937501062, 0.00897764601, 0.0112982439, 0.0100415749, 0.0081534721, 0.00639229966, 0.0103319502, 0.00766433217, 0.0135211842, 0.011280301, 0.0106638754, 0.0123612937, 0.0117223235, 0.0114735719, 0.0106496019, 0.00992276892, 0.0118035553, 0.00985924061, 0.0138716549, 0.0125248004, 0.0123652294, 0.012122144, 0.012605587, 0.0128939124, 0.0122770388, 0.0105901221, 0.0113526238, 0.0119111948, 0.0133457771, 0.0108134234, 0.0131110558, 0.0129836155, 0.0123144202, 0.0109720407, 0.0089678755, 0.00953777507, 0.0125008272, 0.0151705015, 0.0104910666, 0.00806527119, 0.00744240312, 0.00903236773, 0.0134183206, 0.0152922673, 0.0121875415, 0.0111782365, 0.00921658706, 0.00896898657, 0.0131850215, 0.0177318063, 0.0133419856, 0.0114697646, 0.00501049822, 0.00785516016, 0.0134150963, 0.0156141138, 0.0131925549, 0.00937776174, 0.00507073058, 0.00839560758, 0.0129941786, 0.0152965114, 0.0139375068, 0.0102138557, 0.00497710472, 0.00709420396, 0.0127310725, 0.0156317949, 0.0135978097, 0.0122031253, 0.00599761447, 0.00649894401, 0.0109673748, 0.0176058915, 0.0134033756, 0.0136031266, 0.00585857732, 0.00642803265, 0.0109054381, 0.018511679, 0.0109384265, 0.0120037654, 0.00701438496, 0.00711032422, 0.0114719057, 0.0187484473, 0.0115823718, 0.0128311096, 0.00757171772, 0.00751509983, 0.0119574927, 0.0169782415, 0.0134896236, 0.0125921443, 0.00829600729, 0.00863309018, 0.0120395916, 0.0158128552, 0.0182445385, 0.0148854284, 0.0097639896, 0.00986987352, 0.0130631225, 0.016231887, 0.0183340218, 0.0150219277, 0.00886408426, 0.00915444084, 0.01140822, 0.0150911007, 0.0164305661, 0.0137867266, 0.0082482826, 0.00847832207, 0.0113096153, 0.0155960666, 0.0135894474, 0.0158034191, 0.00784382597, 0.00841690507, 0.0115321167, 0.0170042999, 0.0145378886, 0.0143529819, 0.00811589416, 0.00806161016, 0.0118894838, 0.0157229882, 0.0173171423, 0.0155531941, 0.00962261204, 0.00871538837, 0.0113874096, 0.0157643054, 0.0143937562, 0.0152127845, 0.00964234676, 0.00926096644, 0.0114393122, 0.0172489043, 0.0159164332, 0.0156060411, 0.010146495, 0.0107383123, 0.0125094354, 0.0177370217, 0.0169657357, 0.0170712397, 0.00996096339, 0.00931223482, 0.0122647872, 0.0174043626, 0.0165698193, 0.0156544242, 0.00979637168, 0.00809100084, 0.0116051156, 0.0173530877, 0.0166925043, 0.0143392067, 0.00918399543, 0.00760028558, 0.0118903741, 0.0175168104, 0.0155760935, 0.0138334576, 0.0102886129, 0.0102617946, 0.0138040995, 0.0183931701, 0.0145862112, 0.0130605781, 0.0102982884, 0.0107845357, 0.0133794229, 0.0178128295, 0.0140251191, 0.0144031225, 0.0116460547, 0.0126192747, 0.0126575818, 0.0177223422, 0.0149198556, 0.0143315075, 0.0103269927, 0.0129906628, 0.0136195729, 0.0243105143, 0.0158946905, 0.0150457881, 0.0115273511, 0.012365818, 0.0123543339, 0.0225520041, 0.0166213308, 0.0139705883, 0.00829897355, 0.00943682529, 0.0114017557, 0.0229150355, 0.0154260295, 0.0150776617, 0.0115630412, 0.0105203371, 0.0122728758, 0.0214142129, 0.0133195566, 0.0142269507, 0.0093379328, 0.0101307128, 0.0134802544, 0.0192887709, 0.0137825776, 0.0154524865, 0.0082729524, 0.0115240365, 0.0131822042, 0.0171736032, 0.0147412391, 0.0197107531, 0.0120662563, 0.0144528979, 0.0142844729, 0.0180724803, 0.0123518538, 0.0170977339, 0.0118319103, 0.0153434323, 0.0133760618, 0.0204817578, 0.0143958945, 0.0201742072, 0.012559182, 0.0135712298, 0.0151673323, 0.0248605218, 0.0185804535, 0.0227751229, 0.0139188552, 0.0141684273, 0.0168595761, 0.0259501114, 0.0192001965, 0.0226126947, 0.0131306108, 0.0142682474, 0.0156494938, 0.0211531743, 0.0169121381, 0.0235521104, 0.014093006, 0.0140734222, 0.0158587079, 0.019096002, 0.0162575133, 0.0175323356, 0.0106346952, 0.0136804925, 0.0161996428, 0.0219917558, 0.0181126837, 0.0191435739, 0.012883612, 0.0158012751, 0.0183973219, 0.0211258736, 0.0191528518, 0.0194495898, 0.0134917498, 0.0143549582, 0.0159145016, 0.0200603455, 0.0197102111, 0.0365996249, 0.0157272611, 0.0132744927, 0.0173427872, 0.0186042283, 0.0175121501, 0.0216682851, 0.0138195315, 0.0127550792, 0.0157549269, 0.0179306492, 0.0177506916, 0.0218412671, 0.0133319087, 0.0130538298, 0.0151965832, 0.0174281243, 0.0183734987, 0.0221030209, 0.0121276285, 0.0133974999, 0.0168779399, 0.0215965956, 0.0186780132, 0.0243173931, 0.0143231498, 0.015872689, 0.0213586614, 0.0262390971, 0.0219955128, 0.025518572, 0.0165285729, 0.0151033821, 0.020585062, 0.0264416821, 0.021409981, 0.0228965823, 0.0157758016, 0.0125149954, 0.019164741, 0.024308024, 0.0205065329, 0.0223715436, 0.0167046972, 0.0144835012, 0.0214140024, 0.0238513499, 0.018776847, 0.0218239352, 0.0166247841, 0.0139552765, 0.0202380959, 0.0218193587, 0.0164545886, 0.0216743629, 0.0176174156, 0.0140969427, 0.022137491, 0.0177823808, 0.0172950942, 0.0178095698, 0.0159426033, 0.0151680633, 0.0161927808, 0.0154449148, 0.0162190627, 0.0152188204, 0.0178058669, 0.0140476422, 0.0141730579, 0.0186073314, 0.0148269124, 0.0135117453, 0.015836589, 0.0124411611, 0.015655756, 0.0157092679, 0.0173304733, 0.0186160337, 0.0205768663, 0.0151580451, 0.0169973932, 0.0184541009, 0.0179014858, 0.0182743091, 0.0203302056, 0.0130052958, 0.0171644483, 0.0140098557, 0.0170230661, 0.0139852045, 0.0162895303, 0.0127928434, 0.0179060884, 0.017768288, 0.0210365131, 0.0197318792, 0.019418858, 0.015995279, 0.0190548468, 0.0233130865, 0.0188405085, 0.0188391097, 0.0181347989, 0.0167539474, 0.0161693189, 0.0198008213, 0.0177949034, 0.0161728524, 0.0177092552, 0.0141672166, 0.01502389, 0.0169282556, 0.0175887272, 0.016169833, 0.018511463, 0.0140361479, 0.0148151796, 0.0148875052, 0.0172387622, 0.0150964027, 0.0189724527, 0.0150703778, 0.0151087502, 0.0149663063, 0.0159556549, 0.0132079665, 0.0177352112, 0.0153635461, 0.0143238017, 0.0141476905, 0.0154991942, 0.0145906387, 0.0149685573, 0.0148390569, 0.014795051, 0.0138808694, 0.0161908753, 0.0148064885, 0.0175886974, 0.0167484097, 0.0203433502, 0.0168238338, 0.0175317544, 0.0152287502, 0.0157826487, 0.0137475049, 0.0171039384, 0.0153019568, 0.0166476555, 0.012972218, 0.0176479947, 0.0154770697, 0.0204884876, 0.0132511966, 0.0176693443, 0.0132561745, 0.0188324153, 0.0175254941, 0.0216369126, 0.0131036108, 0.0172103737, 0.0135443509, 0.0195160229, 0.019353915, 0.0198902525, 0.0152067887, 0.017041808, 0.0125825135, 0.0142839411, 0.0167933293, 0.0200673994, 0.0153801953, 0.0171079226, 0.0148831913, 0.0162764397, 0.0173821766, 0.0164912697, 0.0139182527, 0.0152592231, 0.0149894673, 0.0144018903, 0.0169860106, 0.0169380512, 0.0137510495, 0.0161957536, 0.0160691906, 0.0148749789, 0.0162997171, 0.018190911, 0.0157100316, 0.0149680357, 0.0158940218, 0.0133784283, 0.0180103537, 0.0192286652, 0.0147688296, 0.0135049568, 0.0149496123, 0.0138491197, 0.020054331, 0.0179707874, 0.0124537237, 0.0132062938, 0.0133321406, 0.0160371754, 0.0192381255, 0.0180980861, 0.0142171802, 0.013415589, 0.0247389581, 0.0165599473, 0.0236882456, 0.0211945176, 0.0214776471, 0.0167338885, 0.0197281893, 0.0167274084, 0.0154025545, 0.0181822162, 0.0132035613, 0.015238029, 0.0147763323, 0.0144855492, 0.0139880246, 0.0187296048, 0.0124028809, 0.0153036807, 0.0134635177, 0.0165383406, 0.0148153957, 0.021486301, 0.0128216604, 0.0172473677, 0.0152845802, 0.0155334519, 0.0167219117, 0.0204322375, 0.0129447486, 0.016921591, 0.0164956246, 0.0207672101, 0.0161319505, 0.0287586581, 0.0123555092, 0.0154989483, 0.0129071614, 0.0246606767, 0.0153828533, 0.0256879758, 0.0105789248, 0.0123851849, 0.0133260814, 0.0172798578, 0.0154043389, 0.0232051909, 0.0122954873, 0.0153748961, 0.0141993128, 0.0166838672, 0.0143089574, 0.025716031, 0.0144388461, 0.0168217439, 0.0183111988, 0.0210546963, 0.015079638, 0.0245730095, 0.01617264, 0.0172579587, 0.0177824814, 0.0198297445, 0.0155579261, 0.0274367742, 0.011690597, 0.0166203082, 0.0159055702, 0.0180679262, 0.015951911, 0.0283872169, 0.0113792913, 0.0174237806, 0.0131543148, 0.0164126828, 0.0148376916, 0.0234292056, 0.00983109977, 0.0207554996, 0.0132835396, 0.0168045368, 0.011534052, 0.024474198, 0.0109257372, 0.0196992699, 0.0133742988, 0.0182003528, 0.0110786259, 0.0193709768, 0.0089425398, 0.0159126762, 0.0132375136, 0.016896423, 0.0119154993, 0.02313767, 0.00956398807, 0.0136172222, 0.0135106379, 0.015925467, 0.0121656312, 0.0191478692, 0.0135813067, 0.014476656, 0.0139400624, 0.0152882533, 0.0141581697, 0.021680681, 0.0113132531, 0.0160385836, 0.0133957854, 0.0173773095, 0.016374547, 0.0256478135, 0.0116592301, 0.0162263997, 0.0150360605, 0.0149252461, 0.0126668531, 0.0207956936, 0.011724106, 0.0167796686, 0.0150711145, 0.0176150482, 0.0134059498, 0.0244690198, 0.0145690301, 0.0163087826, 0.018755082, 0.0191621967, 0.0158290844, 0.0260546282, 0.0170794427, 0.0171458814, 0.0215862896, 0.0215043239, 0.015797019, 0.0273178406, 0.0158626605, 0.0165902618, 0.0178077258, 0.0192896854, 0.0140073476, 0.0277163181, 0.0149147408, 0.0168725997, 0.020201344, 0.0217842255, 0.0153910667, 0.0274994057, 0.0153700747, 0.0187390465, 0.0212490819, 0.0216205586, 0.0169195626, 0.0327407941, 0.0229173992, 0.0214118306, 0.0227662269, 0.0205470379, 0.0161180366, 0.0329644829, 0.0207059942, 0.0210151039, 0.0233398974, 0.0232374165, 0.0211094785, 0.0347184464, 0.0222035181, 0.0222264268, 0.0228792094, 0.0222434606, 0.0201247074, 0.0399160385, 0.0219851788, 0.0227605067, 0.0192762669, 0.0198706035, 0.0185206383, 0.0332209095, 0.0178803634, 0.0152392872, 0.0177840311, 0.0187509712, 0.0205801614, 0.0388308018, 0.0180112831, 0.017249316, 0.0235557146, 0.0254465044, 0.0200985763, 0.0315431245, 0.0248440858, 0.0201860517, 0.0237216614, 0.02128998, 0.0188379008, 0.0310036317, 0.0213896073, 0.0180225279, 0.0176132657, 0.016484566, 0.0160442572, 0.0246238988, 0.016774185, 0.0158816595, 0.0159856305, 0.0195225794, 0.013144155, 0.0227366518, 0.0146351177, 0.0142922681, 0.0141234361, 0.0175493769, 0.0123290727, 0.0211227834, 0.0137460949, 0.0145619279, 0.0120277768, 0.0168501344, 0.0125747975, 0.023238603, 0.0140636405, 0.0168314315, 0.0141805364, 0.0194047932, 0.0134320399, 0.0247442517, 0.0128640505, 0.0156769771, 0.0114688622, 0.0164451133, 0.0116104716, 0.0172457192, 0.0100853005, 0.013266121, 0.0113055753, 0.0143594798, 0.0107096601, 0.0153911328, 0.010621639, 0.0126751037, 0.0124415057, 0.0164883379, 0.0123702865, 0.0177451596, 0.0116931302, 0.0151262227, 0.0163247772, 0.0196223706, 0.0164656732, 0.0198259503, 0.0126885539, 0.0152021507, 0.0162554625, 0.0186223947, 0.0157841966, 0.0180082135, 0.0118000414, 0.0158969462, 0.0174698513, 0.0163127072, 0.0158834923, 0.0162482597, 0.0168165248, 0.0160146449, 0.0165102575, 0.0153223481, 0.0157963522, 0.0212326106, 0.021950623, 0.0178063419, 0.0155857317, 0.0176314097, 0.0208939295, 0.016507037, 0.0178669393, 0.0160730835, 0.0141463811, 0.0133671993, 0.0151741123, 0.0133369835, 0.0130059514, 0.0143373888, 0.0155532174, 0.0120176505, 0.0128106941, 0.0125080207, 0.0143996039, 0.0158868469, 0.0145460069, 0.0122453813, 0.0116817616, 0.0127410786, 0.0114761041, 0.0113206478, 0.0100104231, 0.0130954506, 0.013055631, 0.0161968917, 0.024781689, 0.0211105756, 0.0152233532, 0.0122676007, 0.0133455759, 0.0166997723, 0.0235367678, 0.0168042388, 0.0146965263, 0.0120072933, 0.0128379911, 0.012274472, 0.0189446416, 0.0176807009, 0.019212611, 0.0149546778, 0.0180605538, 0.0210134517, 0.025501119, 0.0286298972, 0.0218342282, 0.0175196175, 0.0187228341, 0.017989872, 0.0204439405, 0.0183694232, 0.0199284479, 0.0135585768, 0.0138672395, 0.0145165082, 0.0174633022, 0.0165318437, 0.0176255722, 0.014684028, 0.013270135, 0.0150611214, 0.0182619374, 0.0166333765, 0.0170787051, 0.0133980615, 0.0149347708, 0.0151037229, 0.0213245675, 0.016192453, 0.0210589413, 0.0139811011, 0.0156560559, 0.0169469304, 0.0256187096, 0.0178722031, 0.0216485634, 0.0149410339, 0.014085588, 0.0167922452, 0.0224609673, 0.0169045459, 0.0198322199, 0.0138748977, 0.015585579, 0.015268812, 0.0243492573, 0.0208896007, 0.0225696899, 0.016373625, 0.0182814803, 0.022387255, 0.0307403933, 0.0242868513, 0.0217330661, 0.0171484202, 0.0186056681, 0.0208467394, 0.0271150079, 0.0240937956, 0.0202995632, 0.016592836, 0.0183336847, 0.0130070206, 0.0246549062, 0.0230345316, 0.02781252, 0.0219022129, 0.0219483357, 0.0291996468, 0.045124054, 0.0421622582, 0.0439964943, 0.0247786809, 0.0265222415, 0.0240475889, 0.041271802, 0.0235621855, 0.0380287431, 0.0174962096, 0.0148147065, 0.0168520864, 0.0256384406, 0.0192611478, 0.0308916252, 0.0223000292, 0.0179513562, 0.0217528641, 0.0238184035, 0.0196671933, 0.0259097721, 0.0248700194, 0.0271892659, 0.0254509915, 0.04078402, 0.0334191546, 0.0362605117, 0.0271560904, 0.0241513569, 0.0265664402, 0.0365613624, 0.026589578, 0.0424529128, 0.030029811, 0.0302239638, 0.0324064903, 0.056938976, 0.0432382971, 0.0621647835, 0.0417305343, 0.0419953279, 0.0400121063, 0.0659470409, 0.0411281772, 0.045549091, 0.033368744, 0.0299898349, 0.0344460011, 0.0538022518, 0.0358571261, 0.0400945544, 0.0317448638, 0.035502363, 0.028012421, 0.0480245538, 0.0407710783, 0.0433667898, 0.0336443596, 0.0442063846, 0.0413268432, 0.0586803965, 0.0501607396, 0.0554740764, 0.046733655, 0.0529867299, 0.0466489941, 0.0626435131, 0.0447337404, 0.0525224544, 0.0488505363, 0.0537004061, 0.0494594686, 0.067362681, 0.0625615716, 0.057923343, 0.0553565435, 0.0601345263, 0.058987923, 0.0780314729, 0.0669200122, 0.0578184389, 0.0564169474, 0.0559991524, 0.0514290035, 0.0621305704, 0.0485946685, 0.071496129, 0.0554032587, 0.0527284965, 0.0580649637, 0.0728848726, 0.0517358296, 0.0574538596, 0.0349067897, 0.039742209, 0.0540429577, 0.0580013506, 0.0662228018, 0.0560184382, 0.0533689447, 0.050558459, 0.0610721707, 0.0727849901, 0.0583782308, 0.0595018528, 0.0554057322, 0.0504384339, 0.0570553094, 0.0625683144, 0.0533099361, 0.0499101579, 0.0576159507, 0.0594438687, 0.0670079812, 0.0755232051, 0.0588022359, 0.0591968782, 0.0632962957, 0.0666022897, 0.0690498501, 0.0996290073, 0.0625229999, 0.0705854297, 0.065657042, 0.0666096956, 0.0664021522, 0.0851458535, 0.076117605, 0.0780968964, 0.0604990833, 0.0632693246, 0.0717204213, 0.079982169, 0.0810114592, 0.0801121145, 0.0840243623, 0.0765254349, 0.074804686, 0.0926088318, 0.0741911605, 0.0832265541, 0.0816775039, 0.091112718, 0.115719989, 0.0911688954, 0.0799953043, 0.082682915, 0.0841798559, 0.072769396, 0.0794785172, 0.109287433, 0.0659694299, 0.0849632844, 0.073014617, 0.0697133318, 0.0827860981, 0.0938416347, 0.062317092, 0.0636098534, 0.0648303628, 0.0563331731, 0.070126839, 0.072952956, 0.0629084334, 0.0563232526, 0.0766901076, 0.0628938973, 0.0798724517, 0.091122672, 0.093274273, 0.084787935, 0.108121999, 0.0812631696, 0.119819522, 0.117487907, 0.107688129, 0.109226666, 0.1127645, 0.0844072178, 0.0952880755, 0.109009936, 0.0948129073, 0.101959683]
},
"promoter_Tissue_invariant":
{"first": [0.02524014, 0.0207408, 0.01895259, 0.0231531, 0.03850874, 0.01776806, 0.02431542, 0.019103, 0.01884367, 0.01988269, 0.03628505, 0.01848389, 0.02439065, 0.01886663, 0.01926238, 0.01888912, 0.03559511, 0.01851295, 0.02837879, 0.02282108, 0.01985111, 0.02652817, 0.04231487, 0.02022474, 0.03883401, 0.03541613, 0.02913335, 0.03388928, 0.04982556, 0.02265624, 0.03893029, 0.03040469, 0.02397118, 0.02927795, 0.04430394, 0.02118709, 0.03482026, 0.02613238, 0.02076922, 0.02546359, 0.03798578, 0.01626316, 0.02920475, 0.02538324, 0.02161213, 0.02589838, 0.04055231, 0.0187458, 0.03502603, 0.02680358, 0.02594275, 0.0289367, 0.0437459, 0.02464378, 0.04105582, 0.033395, 0.03613241, 0.03513879, 0.04806817, 0.03221868, 0.04241041, 0.04190371, 0.04371844, 0.04348827, 0.04806458, 0.03570048, 0.03776843, 0.03852181, 0.04786696, 0.04214533, 0.0387463, 0.03037477, 0.02988982, 0.03307941, 0.04237724, 0.03598526, 0.03938334, 0.02903675, 0.03288567, 0.03543522, 0.04205596, 0.04011611, 0.04154638, 0.0258219, 0.03105106, 0.0325155, 0.04054764, 0.04071916, 0.03915808, 0.0260149, 0.03251304, 0.03209649, 0.03538033, 0.03868835, 0.0358375, 0.02202381, 0.0321536, 0.03077237, 0.03412681, 0.04048932, 0.03532598, 0.02384144, 0.03367262, 0.02916295, 0.0339641, 0.03471212, 0.03695256, 0.02513052, 0.0387132, 0.02954582, 0.03445934, 0.03267707, 0.03221169, 0.02356216, 0.03123111, 0.02858015, 0.03452583, 0.03023473, 0.02980063, 0.02351986, 0.02882079, 0.03023526, 0.03616713, 0.03553274, 0.03279068, 0.0241269, 0.02916714, 0.03063727, 0.04005978, 0.03706653, 0.03648398, 0.02768842, 0.03521484, 0.02776872, 0.04033827, 0.03428611, 0.03176299, 0.02905454, 0.03068919, 0.0224369, 0.04045246, 0.03495377, 0.03514393, 0.03067511, 0.03191891, 0.02248414, 0.04313095, 0.03326313, 0.038077, 0.03050052, 0.03179789, 0.02731615, 0.0399048, 0.0307973, 0.0367463, 0.03171844, 0.03211816, 0.02546363, 0.04039671, 0.03164517, 0.03431083, 0.02749082, 0.02813889, 0.0258717, 0.03764194, 0.03032963, 0.03833045, 0.02785471, 0.03448581, 0.02996447, 0.03852419, 0.03152233, 0.0387383, 0.02579022, 0.04267474, 0.03226241, 0.044659, 0.03330227, 0.04432046, 0.03055459, 0.04273601, 0.03430279, 0.03963247, 0.03627202, 0.04487268, 0.02579512, 0.04055154, 0.03372875, 0.03901284, 0.03494186, 0.04825034, 0.02630038, 0.03870359, 0.03446407, 0.0409883, 0.03525224, 0.05155833, 0.02648625, 0.03789125, 0.03821091, 0.05148211, 0.03917257, 0.05270949, 0.02412272, 0.03760429, 0.03578096, 0.04890469, 0.0343018, 0.04683679, 0.02639243, 0.03294879, 0.03112479, 0.04498141, 0.03351298, 0.03822531, 0.02904142, 0.03446975, 0.03149995, 0.04301448, 0.03603622, 0.04112262, 0.03034129, 0.0363813, 0.03067072, 0.04653809, 0.03455918, 0.04464788, 0.02877192, 0.0437065, 0.03320851, 0.0489671, 0.03764516, 0.05079278, 0.0321249, 0.0418143, 0.0357248, 0.05963917, 0.04185239, 0.04483458, 0.03699933, 0.0397116, 0.03498844, 0.05740666, 0.03568401, 0.03825497, 0.03891375, 0.04207325, 0.03430528, 0.05139729, 0.03508298, 0.03522433, 0.03599706, 0.05218338, 0.03573556, 0.04167583, 0.0324831, 0.03671555, 0.03302303, 0.05581889, 0.03508954, 0.04730328, 0.034075, 0.04916896, 0.03641324, 0.05643527, 0.03656578, 0.04772826, 0.03437133, 0.04778313, 0.03846795, 0.05077076, 0.03530464, 0.04725553, 0.03461089, 0.03611917, 0.03303793, 0.0538694, 0.03491005, 0.04735688, 0.0379337, 0.03798812, 0.03397363, 0.04855013, 0.03175331, 0.04252538, 0.03234076, 0.04107764, 0.03767132, 0.05784982, 0.03392415, 0.04852144, 0.03895408, 0.04830857, 0.03612274, 0.06107595, 0.03568966, 0.05136115, 0.03859676, 0.04620323, 0.03771003, 0.05716657, 0.03264164, 0.04648824, 0.03620692, 0.04295395, 0.03388636, 0.05664531, 0.03007414, 0.04283306, 0.03168432, 0.04251751, 0.03205398, 0.0553192, 0.03254316, 0.04211898, 0.03243683, 0.04631084, 0.03497398, 0.05552952, 0.03263186, 0.04390203, 0.03510553, 0.04832788, 0.03863967, 0.06033195, 0.03576112, 0.05275095, 0.03728246, 0.05116474, 0.04212494, 0.05635504, 0.03472251, 0.0473183, 0.03797179, 0.05370365, 0.04078124, 0.05645921, 0.03158995, 0.04175873, 0.03657837, 0.0474009, 0.03797944, 0.05264416, 0.03096817, 0.04373571, 0.03370037, 0.04926027, 0.03862358, 0.04883722, 0.03004684, 0.04361721, 0.03178109, 0.04932106, 0.04285287, 0.05543802, 0.03487446, 0.04839348, 0.03507148, 0.06008517, 0.05073549, 0.06509136, 0.0362866, 0.04813679, 0.03809882, 0.05711753, 0.04298047, 0.06106777, 0.03161523, 0.04073786, 0.03584865, 0.05448833, 0.04105664, 0.05777761, 0.03007555, 0.04189084, 0.03271733, 0.04725941, 0.04108877, 0.05172056, 0.03059467, 0.04342178, 0.03335261, 0.04728933, 0.040566, 0.05169585, 0.03344354, 0.04948598, 0.03460299, 0.05419548, 0.04598723, 0.05857962, 0.03700225, 0.05229803, 0.03606385, 0.05012368, 0.04211387, 0.05290667, 0.03647821, 0.0510941, 0.03401371, 0.05486457, 0.04443194, 0.05311726, 0.03448032, 0.0473258, 0.03574293, 0.05715812, 0.03629886, 0.05252853, 0.0334838, 0.0465542, 0.035186, 0.06310898, 0.03786064, 0.05894754, 0.03566689, 0.04307657, 0.02900533, 0.04782626, 0.03836524, 0.05117224, 0.03638287, 0.04839877, 0.02863815, 0.04893123, 0.0390084, 0.05071578, 0.04346696, 0.053069, 0.0310608, 0.04977607, 0.04030159, 0.04858777, 0.03849681, 0.04771247, 0.03179788, 0.04726913, 0.04189608, 0.05176527, 0.03683067, 0.0436529, 0.03622473, 0.04919806, 0.04518552, 0.05165044, 0.03872125, 0.04403495, 0.03486681, 0.05538446, 0.04492461, 0.05443298, 0.03654739, 0.04157568, 0.03314395, 0.05140738, 0.0481324, 0.04611445, 0.04194229, 0.0449993, 0.03588912, 0.05233503, 0.0437591, 0.04244221, 0.04092354, 0.04490649, 0.03721376, 0.05542822, 0.04127957, 0.04618603, 0.03847129, 0.04277475, 0.04336295, 0.05785089, 0.04461737, 0.05090413, 0.03627779, 0.03575893, 0.0415697, 0.05656844, 0.03857356, 0.04245891, 0.03232263, 0.03536682, 0.03807063, 0.05857842, 0.03505766, 0.03784208, 0.03211754, 0.03767144, 0.0366107, 0.05323673, 0.03227334, 0.03800173, 0.03066412, 0.0371332, 0.03716208, 0.05437633, 0.03502296, 0.04170668, 0.03011066, 0.03894391, 0.03892787, 0.05549229, 0.03437621, 0.04196981, 0.02988558, 0.04417175, 0.03964687, 0.05867993, 0.03487026, 0.04145574, 0.02870309, 0.04396996, 0.04166562, 0.06903563, 0.0379584, 0.04278271, 0.02463742, 0.03632925, 0.04139254, 0.06522001, 0.03350188, 0.03970413, 0.0228809, 0.03652856, 0.04209471, 0.05870213, 0.03460847, 0.04504491, 0.02634765, 0.03475969, 0.03639226, 0.05230741, 0.02684333, 0.04245258, 0.02652091, 0.03676809, 0.03468314, 0.04576743, 0.02394226, 0.03245663, 0.0221726, 0.03454041, 0.03683449, 0.04829152, 0.02922566, 0.0309188, 0.02243262, 0.03376275, 0.04236138, 0.06399941, 0.03352759, 0.04151852, 0.02862863, 0.0430776, 0.04876848, 0.08275882, 0.03420157, 0.03701554, 0.01939243, 0.04079343, 0.04275607, 0.0640677, 0.02539335, 0.01995694, 0.01593605, 0.02274187, 0.03120897, 0.04268637, 0.01809309, 0.01615782, 0.0154793, 0.01795161, 0.02746359, 0.03704014, 0.0171790831, 0.0161107704, 0.0165906, 0.02575822, 0.0359448, 0.04541272, 0.01868677, 0.01699298, 0.01558306, 0.02338933, 0.03107804, 0.04113442, 0.01594142, 0.0164739, 0.01486646, 0.02185495, 0.02709401, 0.04381985, 0.01637207, 0.01727674, 0.01386816, 0.02315476, 0.02767926, 0.0516862, 0.0175627433, 0.0167146381, 0.01458198, 0.02113717, 0.02585071, 0.0509567, 0.01873263, 0.01961199, 0.01650827, 0.02076066, 0.02540161, 0.04403724, 0.01596261, 0.01659716, 0.01436893, 0.0223463, 0.0256066, 0.04263238, 0.01448578, 0.01537539, 0.01445915, 0.0234126, 0.0269216, 0.04459613, 0.0143833775, 0.0153837195, 0.01606646, 0.0253048, 0.02872513, 0.04705292, 0.01543046, 0.01567793, 0.01498208, 0.02273936, 0.02646462, 0.04876325, 0.01539989, 0.01548604, 0.01726016, 0.02412703, 0.03054339, 0.05134601, 0.01576714, 0.01708184, 0.01940024, 0.02784806, 0.03533221, 0.05148912, 0.01569075, 0.01711068, 0.01790025, 0.02453644, 0.02879659, 0.03917773, 0.01349415, 0.01614032, 0.01551436, 0.01983918, 0.02463061, 0.03436992, 0.01091795, 0.01255351, 0.01388847, 0.0198191, 0.02518514, 0.03669135, 0.01146363, 0.0134744, 0.01406983, 0.02164694, 0.02634119, 0.03832957, 0.0123731634, 0.0147464778, 0.01280845, 0.01922051, 0.02424716, 0.03453553, 0.01184444, 0.01413173, 0.01245639, 0.01775319, 0.02184064, 0.02776738, 0.01096441, 0.01397262, 0.01296827, 0.01797748, 0.02427664, 0.02949096, 0.01156049, 0.01399803, 0.01162481, 0.01744948, 0.02356747, 0.02870475, 0.01189386, 0.01508476, 0.01402132, 0.01897979, 0.02377665, 0.030912, 0.0109606, 0.01295125, 0.01276612, 0.01567559, 0.02438391, 0.02929905, 0.01225906, 0.01454373, 0.01750621, 0.01916369, 0.02434139, 0.02498181, 0.01279274, 0.01612522, 0.01887229, 0.02043963, 0.02450076, 0.02440888, 0.01311512, 0.01623204, 0.01762538, 0.02069917, 0.02485619, 0.02331624, 0.01366523, 0.01706271, 0.01880499, 0.01990132, 0.02184142, 0.02316061, 0.01149706, 0.01751941, 0.01792283, 0.01993568, 0.02403623, 0.02472844, 0.01339993, 0.02008403, 0.02000252, 0.02190758, 0.02568869, 0.02766758, 0.0159205, 0.02265379, 0.02224892, 0.02095091, 0.02566743, 0.02776923, 0.01846575, 0.0215441, 0.02091496, 0.02076261, 0.02302371, 0.02657084, 0.01949669, 0.02345266, 0.02364721, 0.02335289, 0.02419965, 0.02679272, 0.01715998, 0.02619579, 0.02529216, 0.02667105, 0.02380553, 0.02822715, 0.01628713, 0.02320728, 0.02301763, 0.027051, 0.02554821, 0.02775647, 0.01580785, 0.02070765, 0.01943335, 0.02341948, 0.02598673, 0.02661616, 0.01642846, 0.02262747, 0.02191569, 0.02473347, 0.02661176, 0.02972, 0.01959251, 0.0235137, 0.02584279, 0.02824658, 0.02502128, 0.02963302, 0.01967931, 0.02482296, 0.02476159, 0.02321752, 0.0232292, 0.03067155, 0.01820998, 0.02543776, 0.02289851, 0.02543959, 0.02047397, 0.02829265, 0.01651608, 0.02162209, 0.01959043, 0.02311099, 0.02020414, 0.02923219, 0.01787092, 0.02176558, 0.01998446, 0.02674479, 0.02199007, 0.0309218, 0.02160911, 0.0251252, 0.02164513, 0.02861127, 0.02136821, 0.03031459, 0.02350392, 0.02601759, 0.02067376, 0.02710632, 0.01928027, 0.02780427, 0.02365124, 0.02414687, 0.01937795, 0.02422445, 0.01765293, 0.02433349, 0.02184898, 0.02304933, 0.01786536, 0.03113994, 0.01647344, 0.02358751, 0.02277622, 0.02175997, 0.01658313, 0.02998559, 0.01782201, 0.02642492, 0.02359545, 0.02133672, 0.01787211, 0.03307059, 0.02179158, 0.03096674, 0.02491008, 0.02051071, 0.01939716, 0.03859809, 0.02383026, 0.02869623, 0.02532853, 0.02386358, 0.02078981, 0.04707476, 0.02603731, 0.03762525, 0.03808749, 0.02935818, 0.02500704, 0.03988847, 0.02605028, 0.0305797, 0.03245801, 0.0289618, 0.02318573, 0.03277432, 0.02116696, 0.02764944, 0.03223252, 0.02332823, 0.020339, 0.03497279, 0.02060154, 0.02498265, 0.02911068, 0.02062312, 0.01919563, 0.03476742, 0.02097273, 0.02733915, 0.02997027, 0.02377385, 0.02029918, 0.04009517, 0.0211666, 0.02921086, 0.02821602, 0.02345781, 0.01848303, 0.03641577, 0.02189571, 0.0279419, 0.0293274, 0.023352, 0.02069924, 0.03800097, 0.02156664, 0.02392402, 0.03280194, 0.02591694, 0.0237391, 0.03472238, 0.02144822, 0.02241738, 0.03307425, 0.02230111, 0.02270944, 0.03178157, 0.02325988, 0.02673688, 0.03409041, 0.02377485, 0.02133573, 0.03071101, 0.02164268, 0.02604535, 0.03588437, 0.02194979, 0.02196872, 0.03021566, 0.02402756, 0.03050258, 0.04246933, 0.02727544, 0.02396053, 0.04247032, 0.02730796, 0.05086132, 0.07510873, 0.04385566, 0.03058898, 0.06486312, 0.02843429, 0.0627779, 0.05474651, 0.03894782, 0.02610296, 0.03833098, 0.03974334, 0.05558655, 0.09027778, 0.05899475, 0.04157455, 0.06471168, 0.0568346, 0.06968508, 0.07923184, 0.04606497, 0.03296443, 0.05790718, 0.06029962, 0.0777316, 0.08753592, 0.05768197, 0.0419039, 0.07013669, 0.05814956, 0.07975832, 0.09266503, 0.05809251, 0.0348968, 0.06669514, 0.05825784, 0.0777303, 0.08943888, 0.05259559, 0.03437133, 0.05854406, 0.0514381, 0.06024756, 0.0855391, 0.04782953, 0.03167405, 0.05266414, 0.05182545, 0.06497654, 0.08740967, 0.04271325, 0.02380889, 0.04989517, 0.04471012, 0.06004581, 0.0796027, 0.04135907, 0.02395509, 0.0590551, 0.06365682, 0.07266004, 0.08825471, 0.05283848, 0.02812848, 0.06682047, 0.08034994, 0.07434989, 0.08450639, 0.05930488, 0.02797082, 0.05930138, 0.07296358, 0.07586463, 0.08773034, 0.06866363, 0.03142735, 0.07939599, 0.10796365, 0.08534864, 0.08884516, 0.0771743, 0.03353482, 0.06497306, 0.07629301, 0.07209829, 0.08785848, 0.07061454, 0.02756516, 0.06511594, 0.09166852, 0.07513607, 0.08017699, 0.0648514, 0.03135042, 0.05619177, 0.07292657, 0.08327536, 0.07552508, 0.06677806, 0.03391114, 0.06160812, 0.07788274, 0.08247169, 0.09029885, 0.06788279, 0.04041289, 0.06319357, 0.09281926, 0.07643954, 0.09299456, 0.08461655, 0.04763506, 0.06865367, 0.08492821, 0.08136069, 0.09546608, 0.07655591, 0.04161048, 0.07388151, 0.07890142, 0.07609438, 0.09763382, 0.07895449, 0.03521453, 0.06503464, 0.0642887, 0.05146726, 0.08713437, 0.07128768, 0.03249018, 0.06207741, 0.06228175, 0.04517211, 0.08270295, 0.06447844, 0.03059794, 0.06813915, 0.07219217, 0.04422208, 0.07764767, 0.05402722, 0.02654511, 0.06536116, 0.06254376, 0.03929949, 0.06601881, 0.06349126, 0.03702233, 0.07102544, 0.07752138, 0.03670255, 0.06278846, 0.04676944, 0.03581914, 0.04894705, 0.0508068, 0.03126517, 0.06590146, 0.03843887, 0.02543161, 0.04522708, 0.04602, 0.02801619, 0.07830549, 0.03769729, 0.02640518, 0.05405645, 0.04139024, 0.03325705, 0.07763427, 0.0344968, 0.02544631, 0.04747102, 0.04049702, 0.02544459, 0.07832485, 0.02868571, 0.02526262, 0.03930145, 0.03758904, 0.02530514, 0.07092717, 0.02818312, 0.0246495, 0.0328647, 0.03275152, 0.0244419, 0.06394408, 0.02451929, 0.02246951, 0.03054236, 0.03971481, 0.03068301, 0.06103302, 0.028296, 0.02132872, 0.0389567, 0.04498144, 0.02826753, 0.05469281, 0.02399906, 0.01780212, 0.03468147, 0.04144082, 0.02429103, 0.06023055, 0.02167413, 0.02012455, 0.03821562, 0.03718547, 0.02751849, 0.06709278, 0.02458197, 0.01830993, 0.04365394, 0.04012387, 0.03118322, 0.05914948, 0.02357129, 0.01909176, 0.0383792, 0.03505728, 0.02877674, 0.05595342, 0.02504526, 0.01394608, 0.03303865, 0.02113684, 0.02505803, 0.05377327, 0.029, 0.01815889, 0.04150328, 0.03864088, 0.03023355, 0.05540761, 0.04296673, 0.02914735, 0.05557247, 0.09438871, 0.04022805, 0.05789625, 0.04470933, 0.03966863, 0.04300221, 0.04922766, 0.04824905, 0.04754139, 0.05987608, 0.05145539, 0.03940301, 0.04878897, 0.06275694, 0.0504273, 0.05962821, 0.05476524, 0.05909374, 0.07977927, 0.04958571, 0.04688756, 0.04940653, 0.04311945, 0.06294136, 0.09594037, 0.05524269, 0.05290926, 0.062443, 0.05552166, 0.06201442, 0.09663061, 0.06570375, 0.05795215, 0.07342017, 0.04720791, 0.04195352, 0.04699586, 0.06655078, 0.04376765, 0.0608009, 0.04382886, 0.04156619, 0.0552637, 0.06177755, 0.03901926, 0.06245618, 0.05236855, 0.04866147, 0.05070027, 0.07239326, 0.03586726, 0.05870263, 0.04516687, 0.04274946, 0.04736129, 0.07493356, 0.03081965, 0.04113103, 0.0349105, 0.03528201, 0.04174932, 0.05259131, 0.02396081, 0.04327198, 0.03380157, 0.03436242, 0.03986899, 0.04950755, 0.02611265, 0.0482695, 0.04078866, 0.03639464, 0.04898968, 0.06842348, 0.03653978, 0.04991468, 0.04364958, 0.03844379, 0.04730406, 0.07026578, 0.05294929, 0.04677156, 0.03844587, 0.04323874, 0.04652523, 0.07981405, 0.04492049, 0.0464521, 0.04000628, 0.03896029, 0.04030841, 0.06827367, 0.03892067, 0.03327623, 0.03154152, 0.04553137, 0.04529335, 0.06480519, 0.03432008, 0.02990034, 0.02834568, 0.04222266, 0.04689327, 0.06452755, 0.03638778, 0.02889661, 0.02342747, 0.03519113, 0.03729919, 0.05068986, 0.03092509, 0.03025741, 0.02862751, 0.0395014, 0.03446069, 0.05326138, 0.03491876, 0.03969713, 0.03532775, 0.04777668, 0.04121609, 0.0702247, 0.03942209, 0.04342058, 0.04491431, 0.05030723, 0.03992786, 0.05540734, 0.03201016, 0.03520653, 0.03289971, 0.0393535, 0.03480557, 0.03474724, 0.02377763, 0.02946273, 0.0232615, 0.03094517, 0.03265528, 0.02998971, 0.02566047, 0.03265423, 0.02749328, 0.03863328, 0.03777384, 0.03133042, 0.02543069, 0.03205015, 0.02425324, 0.03828441, 0.03376704, 0.03502548, 0.02547061, 0.02815954, 0.0205393, 0.0337446, 0.03032849, 0.03488209, 0.02643334, 0.03162189, 0.02149532, 0.04042753, 0.04111542, 0.04320772, 0.03081956, 0.03543521, 0.02395134, 0.05206949, 0.05536136, 0.05784263, 0.04031377, 0.04667172, 0.03366151, 0.07280935, 0.07020431, 0.06941781, 0.04103398, 0.04847318, 0.03052651, 0.04913997, 0.05560159, 0.05674709, 0.03823124, 0.04359795, 0.03176285, 0.05015018, 0.05091996, 0.05827256, 0.04078862, 0.04075884, 0.03648254, 0.05405675, 0.05337634, 0.05580876, 0.04306387, 0.03779083, 0.0303145, 0.03838659, 0.04513006, 0.04815661, 0.0403167, 0.03261107, 0.02795264, 0.04109947, 0.04599453, 0.05414669, 0.04004584, 0.03354632, 0.02428354, 0.03310644, 0.03707397, 0.03459102, 0.02681654, 0.0253668, 0.02016249, 0.02527023, 0.03287188, 0.03193896, 0.02488829, 0.02012633, 0.01732037, 0.02577192, 0.03095261, 0.03078204, 0.02406822, 0.01934023, 0.01527057, 0.02501375, 0.02798637, 0.02823275, 0.02246112, 0.01653893, 0.01417644, 0.02315486, 0.02985022, 0.03306635, 0.02218082, 0.01527846, 0.01351332, 0.0233598, 0.02943595, 0.03106573, 0.01960364, 0.01492983, 0.01174415, 0.02025322, 0.02676804, 0.02546798, 0.01559129, 0.01263191, 0.01016536, 0.01885215, 0.0235956, 0.02775228, 0.01500181, 0.01362928, 0.00988774, 0.01590842, 0.0204084, 0.02073766, 0.0140339, 0.01250758, 0.01080476, 0.01726548, 0.02170391, 0.02528719, 0.01526167, 0.01219866, 0.01012603, 0.01559107, 0.01953915, 0.02124754, 0.01630544, 0.01195775, 0.01149306, 0.01578505, 0.02384558, 0.02163111, 0.01499192, 0.01040853, 0.00793817, 0.01379072, 0.02155031, 0.02295095, 0.01505273, 0.01201329, 0.00967268, 0.01652229, 0.02368145, 0.02593928, 0.01411239, 0.01151119, 0.00903999, 0.01557741, 0.02076742, 0.02547062, 0.01210263, 0.01034828, 0.00905013, 0.01557551, 0.01930851, 0.02682191, 0.01375089, 0.01303424, 0.01042591, 0.01842623, 0.01890084, 0.0247157, 0.0139227, 0.01534625, 0.01215508, 0.01794948, 0.02129113, 0.02318566, 0.0180768, 0.0207962, 0.01537018, 0.03118159, 0.03780098, 0.03435743, 0.02511722, 0.02199372, 0.01716952, 0.02663765, 0.03900973, 0.03169787, 0.02320574, 0.01711046, 0.01333942, 0.02254255, 0.02806775, 0.02672714, 0.01914573, 0.01762801, 0.01359953, 0.02199066, 0.02861169, 0.02660201, 0.02076184, 0.01847627, 0.01504264, 0.02209312, 0.02635802, 0.02703323, 0.0209696, 0.01829283, 0.01575395, 0.02265521, 0.02354825, 0.02778854, 0.01884018, 0.01829991, 0.01744558, 0.02357917, 0.02117948, 0.0240229, 0.01759325, 0.0171536, 0.01547056, 0.01866407, 0.01863337, 0.02317284, 0.01605489, 0.01594748, 0.01598394, 0.0193025, 0.01657427, 0.0201188, 0.01599762, 0.01376387, 0.01533031, 0.01703854, 0.01678599, 0.01874925, 0.01654583, 0.01525181, 0.01595273, 0.01647222, 0.01471432, 0.01593507, 0.01416992, 0.01407899, 0.01443588, 0.01766344, 0.01502046, 0.01786558, 0.01888063, 0.01859076, 0.01849961, 0.0261643, 0.0209617, 0.02241302, 0.02152759, 0.02198298, 0.01873545, 0.03330517, 0.02526978, 0.02582463, 0.01967828, 0.02243217, 0.01618682, 0.03055487, 0.02232886, 0.02709108, 0.01923987, 0.02449795, 0.01788498, 0.02726878, 0.0225506, 0.02136869, 0.01935472, 0.02105978, 0.01901457, 0.02498193, 0.01794175, 0.01758267, 0.01876264, 0.0233761, 0.0234169, 0.03575889, 0.02521584, 0.02154282, 0.02738934, 0.03131794, 0.02674405, 0.03544777, 0.02475426, 0.0208853, 0.02619207, 0.03302482, 0.02809379, 0.03689029, 0.02759906, 0.01919882, 0.02379234, 0.0264233, 0.02637166, 0.03342167, 0.0230456, 0.01802678, 0.02405736, 0.02912695, 0.02893858, 0.03963896, 0.02814533, 0.02141421, 0.02792768, 0.03272117, 0.03045299, 0.03814952, 0.02958264, 0.02370525, 0.02697404, 0.03202004, 0.02698497, 0.03976998, 0.03155342, 0.02736759, 0.03005939, 0.03773081, 0.02902344, 0.04279924, 0.03175067, 0.03020358, 0.03350332, 0.03963815, 0.03155324, 0.04973727, 0.03485848, 0.03608894, 0.03550376, 0.04281182, 0.03414582, 0.05242028, 0.03511173, 0.03754244, 0.0356944, 0.04704401, 0.0350875, 0.05397541, 0.03655613, 0.0359519, 0.03996748, 0.05197353, 0.03871584, 0.05841568, 0.04133884, 0.03816089, 0.0439639, 0.05648901, 0.03530878, 0.06046259, 0.03756189, 0.03806889, 0.0471024, 0.04867382, 0.03269251, 0.05776985, 0.03525073, 0.03760673, 0.04102733, 0.0476405, 0.03208209, 0.05498145, 0.0321235, 0.03200611, 0.03847305, 0.03897474, 0.03018752, 0.05286388, 0.02812999, 0.03004289, 0.0316796, 0.03221611, 0.03010604, 0.04548979, 0.02562697, 0.02980533, 0.03165499, 0.02896394, 0.02892995, 0.04905868, 0.02620769, 0.02967405, 0.03775396, 0.03315125, 0.03113455, 0.05259505, 0.02481779, 0.02881113, 0.03384231, 0.02878631, 0.0249854, 0.03810536, 0.02267391, 0.02307879, 0.03357518, 0.02768449, 0.02487041, 0.03862104, 0.02311927, 0.02414105, 0.03198083, 0.02909112, 0.02464653, 0.04166984, 0.02354071, 0.0260093, 0.03209309, 0.03134855, 0.02642904, 0.04139166, 0.02196809, 0.0269067, 0.03504699, 0.03542359, 0.02908341, 0.03959092, 0.02232182, 0.0293474, 0.0382086, 0.0411902, 0.02955799, 0.04296888, 0.02342526, 0.02985756, 0.04223539, 0.04446232, 0.02825829, 0.04359878, 0.02564185, 0.02270734, 0.03287328, 0.04067688, 0.02836036, 0.03726828, 0.02237805, 0.02663356, 0.03724252, 0.04454119, 0.02751274, 0.03732597, 0.02138829, 0.02364314, 0.03147306, 0.04521841, 0.02989364, 0.03707075, 0.01854024, 0.02697279, 0.03501093, 0.0508005, 0.03041646, 0.03354786, 0.01964167, 0.02349129, 0.03639594, 0.03963964, 0.02539952, 0.02734668, 0.02041519, 0.01958547, 0.03209563, 0.03523735, 0.02106669, 0.0273873, 0.01971805, 0.02025191, 0.0262093, 0.02801542, 0.02100283, 0.0247649, 0.01707547, 0.01878964, 0.02584481, 0.02902081, 0.02158896, 0.02219487, 0.0153885, 0.01850952, 0.03205933, 0.0367465, 0.02038871, 0.02510021, 0.01935, 0.02356849, 0.03932584, 0.03608738, 0.02530238, 0.02896797, 0.01685497, 0.01878847, 0.02964476, 0.03876778, 0.02651781, 0.05084767, 0.02644149, 0.03560875, 0.05497098, 0.07242106, 0.04781703, 0.06670578, 0.03558355, 0.04384669, 0.05337901, 0.0611354, 0.04168139, 0.07296263, 0.03139233, 0.04042281, 0.05286944, 0.07261422, 0.03112246, 0.05561932, 0.0262142, 0.03513025, 0.05259134, 0.04495117, 0.03171766, 0.07182068, 0.04432306, 0.05076407, 0.05464674, 0.0392927, 0.04292128, 0.0617956, 0.0462903, 0.05117513, 0.04711306, 0.0341136, 0.0390517, 0.05558547, 0.04216419, 0.046433, 0.05103158, 0.03499661, 0.04182392, 0.05749257, 0.04061096, 0.04700796, 0.04685535, 0.03677497, 0.04179017, 0.05619607, 0.04100131, 0.04787325, 0.04742948, 0.03702115, 0.04151973, 0.06585027, 0.0435205, 0.04783366, 0.0475146, 0.04353312, 0.04257605, 0.06942869, 0.04582351, 0.044487, 0.04479529, 0.0425579, 0.03921968, 0.07318377, 0.04727129, 0.05146291, 0.04652904, 0.04182741, 0.03850295, 0.06250859, 0.04375935, 0.04789546, 0.0479114, 0.04404782, 0.04059395, 0.05605923, 0.0396742, 0.04395314, 0.0416622, 0.03852911, 0.0397162, 0.05106025, 0.03555758, 0.03963504, 0.03496211, 0.03571621, 0.03659208, 0.04502077, 0.03216272, 0.03671104, 0.03414089, 0.03378521, 0.03132088, 0.04316754, 0.03080006, 0.03670614, 0.0346842, 0.03697807, 0.03133523, 0.0451369, 0.03455411, 0.04204595, 0.04143924, 0.04716828, 0.03153174, 0.0455378, 0.0338251, 0.0386944, 0.03876079, 0.03890682, 0.03067238, 0.04031842, 0.02964748, 0.03688421, 0.04172996, 0.03820573, 0.02963111, 0.04476464, 0.02888182, 0.0382025, 0.04412567, 0.04155592, 0.03282926, 0.052366, 0.0387635, 0.04403867, 0.04946912, 0.0409354, 0.03669591, 0.05920144, 0.03985933, 0.04211304, 0.03932094, 0.03928537, 0.0319488, 0.0474246, 0.03333318, 0.03694274, 0.0330993, 0.03610283, 0.02885516, 0.04020481, 0.03455152, 0.03704993, 0.03406739, 0.03246722, 0.03126568, 0.03995981, 0.03078811, 0.03355354, 0.03113244, 0.03406509, 0.03201108, 0.04441896, 0.03837651, 0.04036479, 0.04019988, 0.04541722, 0.04067048, 0.06972236, 0.05290553, 0.05757431, 0.04864355, 0.04678503, 0.04752383, 0.07149106, 0.05939689, 0.06121017, 0.0429065, 0.043513, 0.04394617, 0.06832249, 0.06082009, 0.05544415, 0.04453823, 0.03944062, 0.03943168, 0.05113565, 0.04874314, 0.05173498, 0.03259269, 0.03724825, 0.03597128, 0.05005765, 0.04284145, 0.04482555, 0.03175724, 0.03267891, 0.03013286, 0.04076822, 0.03274048, 0.03505283, 0.02809819, 0.03014092, 0.026572, 0.03951955, 0.02902805, 0.03533564, 0.02658905, 0.02982044, 0.02765991, 0.03732042, 0.03014663, 0.03703605, 0.03292571, 0.0347688, 0.039557, 0.04623586, 0.03728853, 0.0416503, 0.0366784, 0.03994051, 0.03817595, 0.04847996, 0.03514436, 0.03587628, 0.03352037, 0.04205433, 0.03900648, 0.0480409, 0.0398137, 0.04207001, 0.03927527, 0.04064815, 0.03503491, 0.04100835, 0.03549714, 0.04049883, 0.04123938, 0.03992717, 0.03865855, 0.04586494, 0.04001824, 0.04951121, 0.05170707, 0.05065216, 0.04064428, 0.05372259, 0.03985805, 0.05344616, 0.04666422, 0.04286837, 0.03832255, 0.04174349, 0.03911162, 0.05499329, 0.04854389, 0.04895367, 0.04504931, 0.0458073, 0.0432823, 0.05703907, 0.04647706, 0.05118848, 0.04351366, 0.04088132, 0.04320138, 0.05058928, 0.03743149, 0.05009415, 0.04417215, 0.04039166, 0.04946095, 0.05835457, 0.04201604, 0.05270307, 0.04514823, 0.04430404, 0.05068782, 0.05450882, 0.04063533, 0.04437098, 0.04459132, 0.04365398, 0.04040797, 0.05185826, 0.03730831, 0.03950376, 0.0399166, 0.04196901, 0.04641864, 0.05086976, 0.03474116, 0.0359731, 0.03698466, 0.0405557, 0.04547175, 0.04020429, 0.02973321, 0.03125055, 0.03113589, 0.02901581, 0.03054727, 0.03210649, 0.02403109, 0.03120863, 0.03071701, 0.02870764, 0.02745923, 0.02765685, 0.02103182, 0.03140255, 0.03049475, 0.02893653, 0.02329779, 0.03082332, 0.02443046, 0.03094959, 0.02890119, 0.0276788, 0.02705181, 0.03407127, 0.02728265, 0.03251597, 0.03030599, 0.02911191, 0.02867099, 0.03501024, 0.02504266, 0.03241339, 0.03049688, 0.02881818, 0.02969306, 0.03611443, 0.02593932, 0.03516807, 0.02940224, 0.02472501, 0.0272222, 0.03019218, 0.02117115, 0.03221461, 0.02671656, 0.02296709, 0.02518265, 0.02962268, 0.02129469, 0.03493778, 0.02833069, 0.02428001, 0.02613798, 0.03222814, 0.02487178, 0.03827552, 0.03319196, 0.02594634, 0.02476013, 0.03057128, 0.02324528, 0.03675388, 0.03524866, 0.02759441, 0.02731194, 0.03112002, 0.02368364, 0.03452866, 0.03423928, 0.02680835, 0.02557969, 0.02871308, 0.02099138, 0.03323469, 0.03229996, 0.02695029, 0.02680106, 0.02941748, 0.01885268, 0.03258668, 0.02910586, 0.02700234, 0.02459552, 0.02900062, 0.01827669, 0.03206828, 0.02855087, 0.02889642, 0.02428789, 0.02989756, 0.01933389, 0.03599129, 0.02950623, 0.0287995, 0.02595435, 0.02882016, 0.018475, 0.04124634, 0.0308115, 0.02659393, 0.02661758, 0.03374623, 0.0196465, 0.03641593, 0.03320753, 0.02415129, 0.02724934, 0.04039591, 0.02275384, 0.03765957, 0.03024813, 0.02503398, 0.02854321, 0.02832259, 0.0166472, 0.02795185, 0.02315573, 0.02207078, 0.02158755, 0.02296303, 0.01744499, 0.03172375, 0.02483707, 0.02296563, 0.02510443, 0.02439476, 0.01749758, 0.02910649, 0.02438877, 0.0280998, 0.02414317, 0.02320526, 0.01881819, 0.02829881, 0.02350687, 0.02671996, 0.02456532, 0.02313579, 0.02066635, 0.03294241, 0.02894921, 0.02972887, 0.02607844, 0.02764767, 0.02224044, 0.03246222, 0.02470536, 0.02624437, 0.02272554, 0.02580878, 0.02158162, 0.03041038, 0.02503921, 0.02470222, 0.02233202, 0.02416054, 0.02152749, 0.03230013, 0.02614884, 0.02226761, 0.02467861, 0.02441756, 0.02378661, 0.0338288, 0.0297857, 0.02268152, 0.022713, 0.02587763, 0.02469813, 0.03748001, 0.03598882, 0.03107065, 0.02730555, 0.03359464, 0.02663844, 0.03847469, 0.03933392, 0.0367192, 0.03364961, 0.03901793, 0.02944898, 0.04342245, 0.04751856, 0.03898976, 0.03601729, 0.03622846, 0.03257269, 0.04297453, 0.04589295, 0.03868864, 0.02928602, 0.03447057, 0.0273181, 0.03804012, 0.03703707, 0.03101861, 0.02345155, 0.03193907, 0.02893743, 0.03853198, 0.03700205, 0.03127038, 0.02479183, 0.03219253, 0.02811853, 0.03443496, 0.03456836, 0.03660041, 0.02642872, 0.03414735, 0.0355659, 0.03879512, 0.04137127, 0.0396871, 0.029057, 0.03613646, 0.03843351, 0.04303565, 0.04573665, 0.04379662, 0.03044252, 0.04131291, 0.04187045, 0.05101042, 0.05034401, 0.04602579, 0.03224116, 0.04813386, 0.0422437, 0.05084892, 0.05258531, 0.05251943, 0.04172853, 0.0488335, 0.04820027, 0.04889352, 0.05522662, 0.05132647, 0.04325222, 0.05593602, 0.05085288, 0.05317664, 0.06300413, 0.05376672, 0.05020383, 0.06329037, 0.05836442, 0.06321795, 0.07123096, 0.06169995, 0.06031651, 0.0705289, 0.06169455, 0.06883382, 0.09351058, 0.06992695, 0.06296712, 0.06504297, 0.06335183, 0.07595652, 0.09036794, 0.07315999, 0.06476003, 0.07342247, 0.05503087, 0.06908859, 0.07507346, 0.06827354, 0.05699385, 0.05910378, 0.0522594, 0.06679995, 0.07543629, 0.06404059, 0.04840282, 0.04731718, 0.03740655, 0.04423717, 0.05164409, 0.05627606, 0.04470188, 0.04469111, 0.03745098, 0.03905079, 0.04844012, 0.04931648, 0.0382097, 0.04103446, 0.04055132, 0.0397651, 0.0525088, 0.04610232, 0.03835538, 0.04022596, 0.04169036, 0.04534474, 0.05787548, 0.05508083, 0.04441581, 0.04269791, 0.04245003, 0.04559565, 0.05044406, 0.05226594, 0.04167271, 0.04316139, 0.05213894, 0.05050184, 0.06020849, 0.06215194, 0.04922511, 0.04596246, 0.06073971, 0.05195101, 0.06809459, 0.0703159, 0.05216336, 0.05388583, 0.06737822, 0.05728498, 0.08065662, 0.08036198, 0.05315181, 0.05807685, 0.05805312, 0.05518306, 0.082274, 0.09154236, 0.0664823, 0.06183946, 0.06171274, 0.05800163, 0.07907877, 0.09264463, 0.0647292, 0.0645909, 0.05777656, 0.06782729, 0.07670251, 0.08576635, 0.06100792, 0.06050244, 0.05936157, 0.06477616, 0.07678235, 0.09415063, 0.05665683, 0.05402308, 0.05098509, 0.0599223, 0.07332595, 0.08536531, 0.06267269, 0.06144771, 0.05704948, 0.06055577, 0.07739741, 0.08214519, 0.07088072, 0.06521931, 0.06441893, 0.06335322, 0.08965374, 0.08714426, 0.06405871, 0.0592626, 0.06588159, 0.06888864, 0.0895288, 0.08412156, 0.06746535, 0.05515034, 0.06216523, 0.0769506, 0.08599655, 0.09142393, 0.084278, 0.06779709, 0.06340803, 0.07531844, 0.07778487, 0.08622115, 0.0897323, 0.07679356, 0.05850338, 0.07095337, 0.07048434, 0.08477147, 0.0830042, 0.06182723, 0.05032799, 0.06128861, 0.0612049, 0.08392178, 0.08614025, 0.08792728, 0.0543375, 0.05881157, 0.06090164, 0.07534502, 0.08253577, 0.09363399, 0.05959054, 0.05941899, 0.07056446, 0.08369648, 0.08672407, 0.10459687, 0.06670152, 0.06121426, 0.07637925, 0.09143952, 0.09663161, 0.09881199, 0.0731247, 0.05672014, 0.0672211, 0.07450598, 0.08265772, 0.08518767, 0.07058796, 0.06413152, 0.07178477, 0.08184179, 0.08240842, 0.07716816, 0.08215492, 0.064417, 0.08696005, 0.0896811, 0.09391441, 0.09590095, 0.07918649, 0.07140183, 0.08613185, 0.08421107, 0.08512441, 0.0990908, 0.08674745, 0.09169369, 0.09082498, 0.11095431, 0.08969204, 0.11178873, 0.10071131, 0.09968146, 0.09584767, 0.1247558, 0.09164236, 0.12188106, 0.09931535, 0.10599721, 0.08867653, 0.13751367, 0.09639442, 0.12334779, 0.09363711, 0.10000531, 0.08735746, 0.14366838, 0.12796806, 0.14067133, 0.09879003, 0.09886795, 0.08158078, 0.13478915, 0.11677906, 0.11896363, 0.09265475, 0.08636071, 0.07953756, 0.1106504, 0.13600053, 0.13265021, 0.11024892, 0.09739047, 0.10660964, 0.11719085, 0.12218186, 0.13756962, 0.11230089, 0.09634634, 0.09506916, 0.10411094, 0.13235557, 0.13700394, 0.09547228, 0.08349542, 0.07886826, 0.09219962, 0.12763743, 0.12202047, 0.07619635, 0.07582889, 0.07891335, 0.09127747, 0.13036066, 0.13444743, 0.08289889, 0.07062901, 0.07253756, 0.08790683, 0.11843465, 0.12633787, 0.07555585, 0.08846886, 0.06745272, 0.09546392, 0.1373792, 0.14673601, 0.0804829, 0.1184234, 0.09223524, 0.13682894, 0.1236401, 0.13252045, 0.09132689, 0.10998189, 0.09733598, 0.10694441, 0.12030433, 0.12437975, 0.10063019, 0.11854553, 0.10030386, 0.11039274, 0.10967906, 0.10136419, 0.08907996, 0.10492172, 0.08008327, 0.08064231, 0.08376864, 0.07553024, 0.07278334, 0.08194467, 0.07409985, 0.06011435, 0.08043501, 0.06962839, 0.06415784, 0.07225103, 0.07492903, 0.05831118, 0.07861578, 0.06360316, 0.06949518, 0.0807478, 0.0715683, 0.07396813, 0.08130162, 0.08549958, 0.08929062, 0.10274, 0.06977379, 0.08213869, 0.10663403, 0.08110116, 0.09523641, 0.07327853, 0.06521574, 0.06573805, 0.06539787, 0.06756219, 0.07085317, 0.05131282, 0.05111892, 0.04641743, 0.05713869, 0.06015261, 0.06634864, 0.05380763, 0.06293716, 0.05684205, 0.06033299, 0.06702764, 0.06935882, 0.05302849, 0.05409099, 0.05082135, 0.05189307, 0.06243454, 0.06080317, 0.04847064, 0.04190706, 0.04249512, 0.04075449, 0.0461202, 0.05957466, 0.04264617, 0.03625538, 0.03375896, 0.03563587, 0.04110431, 0.05615911, 0.03701651, 0.03044245, 0.03285623, 0.0321128, 0.03857716, 0.05018594, 0.04087505, 0.03747955, 0.03460652, 0.03304436, 0.03777012, 0.05100825, 0.03873887, 0.03579541, 0.02921109, 0.02830939, 0.03357358, 0.0493347, 0.04010657, 0.04142215, 0.02967702, 0.03262621, 0.03634676, 0.05136572, 0.04087554, 0.04848315, 0.03148342, 0.03345313, 0.04035518, 0.06566485, 0.04303088, 0.05364794, 0.03438812, 0.04507428, 0.05282383, 0.08515303, 0.05985346, 0.05087309, 0.03801972, 0.04953649, 0.06217596, 0.08628933, 0.06808406, 0.0483695, 0.03596947, 0.0439792, 0.06065451, 0.08867922, 0.0531418, 0.03942313, 0.02893388, 0.04035382, 0.05172961, 0.07701951, 0.04846888, 0.03401642, 0.03041307, 0.03949493, 0.0482098, 0.06467364, 0.04806765, 0.03824049, 0.02403916, 0.03656989, 0.04400272, 0.06020121, 0.04666887, 0.04218215, 0.02410259, 0.03717095, 0.04191513, 0.05472128, 0.04218513, 0.04159568, 0.02463978, 0.03850597, 0.04672216, 0.06062296, 0.04262949, 0.04700752, 0.03162313, 0.04266712, 0.05671564, 0.07309643, 0.05193762, 0.05371182, 0.03639318, 0.05505954, 0.0645979, 0.08551163, 0.05317044, 0.05918693, 0.0408707, 0.05561521, 0.07296146, 0.08833314, 0.04875519, 0.05589471, 0.04792283, 0.05363622, 0.07059868, 0.11630804, 0.05873919, 0.06196096, 0.03861826, 0.04947057, 0.0606034, 0.08851821, 0.0460763, 0.04581839, 0.03755859, 0.04559885, 0.06762096, 0.07332568, 0.04537628, 0.04584034, 0.04670661, 0.05315356, 0.07751371, 0.08226562, 0.05983842, 0.04798386, 0.05255374, 0.06233565, 0.08930464, 0.08225563, 0.05068649, 0.04766921, 0.06176937, 0.0647651, 0.08017936, 0.08826531, 0.04228655, 0.04470464, 0.04365618, 0.06473324, 0.06587058, 0.06178698, 0.03301262, 0.03737497, 0.03625758, 0.05431606, 0.05885081, 0.05644547, 0.03621764, 0.04406517, 0.04236291, 0.07051228, 0.06980389, 0.06295303, 0.03954586, 0.06274217, 0.03923892, 0.05900952, 0.06846408, 0.05880588, 0.03659419, 0.04587254, 0.03761943, 0.04937733, 0.05889538, 0.05380033, 0.02957634, 0.0371246, 0.02995058, 0.04453234, 0.06082753, 0.05661615, 0.03476093, 0.04057755, 0.03430734, 0.04546277, 0.05976355, 0.05741049, 0.03121138, 0.04040016, 0.03444663, 0.05354155, 0.06137952, 0.06938708, 0.03495689, 0.04086773, 0.0385561, 0.05941145, 0.06743703, 0.06496666, 0.03288783, 0.03855953, 0.03380271, 0.05748852, 0.05789231, 0.05769547, 0.03017478, 0.0357894, 0.03327644, 0.06468496, 0.06040413, 0.06484129, 0.03433527, 0.0346019, 0.03500431, 0.05810476, 0.05274922, 0.06318419, 0.03019246, 0.02877848, 0.02706955, 0.03724112, 0.03882534, 0.04183697, 0.02010683, 0.02229448, 0.01894682, 0.03030687, 0.03317901, 0.04196233, 0.02071279, 0.02428832, 0.026301, 0.03579805, 0.04341245, 0.04756525, 0.02778863, 0.02995846, 0.02682916, 0.03490004, 0.04924325, 0.0446119, 0.03293027, 0.03237336, 0.03138444, 0.03499006, 0.06404911, 0.04719936, 0.03370726, 0.03962793, 0.03735737, 0.04657424, 0.0602483, 0.0475454, 0.03822851, 0.0354133, 0.03958723, 0.04613131, 0.06295294, 0.05175502, 0.0332814, 0.0327003, 0.02684337, 0.03807632, 0.04986566, 0.04732766, 0.0301195, 0.03155096, 0.02934185, 0.03987817, 0.06316797, 0.05617321, 0.03454333, 0.03842317, 0.03625306, 0.04160704, 0.07720295, 0.0791937, 0.04291779, 0.04273519, 0.0446303, 0.05096037, 0.08623569, 0.07650855, 0.03596998, 0.03879726, 0.03937929, 0.05094798, 0.06479389, 0.05978794, 0.03244086, 0.03095873, 0.03701109, 0.04186581, 0.05769938, 0.06601126, 0.0346467, 0.03437844, 0.04725586, 0.04760419, 0.06683776, 0.08881058, 0.03776554, 0.04462196, 0.06043637, 0.05217191, 0.07497479, 0.10413345, 0.04256011, 0.04362486, 0.04695956, 0.04322858, 0.06676414, 0.08379316, 0.04525436, 0.04800623, 0.04926602, 0.04435501, 0.06368826, 0.08291898, 0.0431615, 0.04258611, 0.04273845, 0.04066025, 0.05503102, 0.07273295, 0.04471736, 0.04162976, 0.04883597, 0.04082452, 0.05531075, 0.06394783, 0.0407228, 0.03281936, 0.03268602, 0.03219443, 0.03360425, 0.04172327, 0.02745692, 0.0258835, 0.02563868, 0.02672807, 0.03904695, 0.04171677, 0.02746389, 0.02353384, 0.02260953, 0.02227645, 0.03214172, 0.03957851, 0.02655952, 0.02472962, 0.02269228, 0.02645126, 0.03862763, 0.04484707, 0.02719686, 0.02678397, 0.02228451, 0.02636946, 0.03611476, 0.04291422, 0.02411613, 0.02646353, 0.02411248, 0.02859444, 0.03324389, 0.0406168, 0.02040447, 0.0234383, 0.02216469, 0.0263463, 0.02904495, 0.03837021, 0.02076795, 0.02572678, 0.02001111, 0.02440519, 0.02689749, 0.03693952, 0.02088373, 0.02548024, 0.01825383, 0.0228039, 0.02787628, 0.03472101, 0.02133241, 0.02744871, 0.01848837, 0.02394615, 0.0286231, 0.03968414, 0.02344062, 0.02850318, 0.01878549, 0.02616511, 0.02958938, 0.03545625, 0.02402274, 0.0279884, 0.01932956, 0.02481835, 0.02763094, 0.03288534, 0.02061445, 0.02333016, 0.01771414, 0.02084276, 0.02040627, 0.02992464, 0.02200634, 0.02693433, 0.01911066, 0.02256102, 0.02559167, 0.03927255, 0.027428, 0.02613057, 0.02584844, 0.02582509, 0.03545235, 0.04319152, 0.03207572, 0.02855239, 0.02807079, 0.03381299, 0.04336481, 0.05606768, 0.03647081, 0.02706761, 0.02734606, 0.029827, 0.03624614, 0.05138983, 0.03736282, 0.02924727, 0.02739917, 0.02874567, 0.03812401, 0.05082582, 0.03989174, 0.02861805, 0.02868757, 0.03710181, 0.05529813, 0.06203153, 0.03137386, 0.02503598, 0.02386113, 0.02937505, 0.04369343, 0.04697261, 0.02872409, 0.02203808, 0.0219519, 0.02772452, 0.0438192, 0.04077733, 0.02378127, 0.02182442, 0.02081807, 0.02729156, 0.04354619, 0.04258444, 0.02734018, 0.03019166, 0.0303321, 0.03556767, 0.03412813, 0.03665309, 0.02347327, 0.0231479, 0.01999659, 0.02955506, 0.02975969, 0.03447917, 0.02420083, 0.02269216, 0.01796364, 0.02343773, 0.02173712, 0.02649102, 0.02216332, 0.01849506, 0.01717492, 0.01941687, 0.02096429, 0.02248955, 0.0183976, 0.01545271, 0.01485453, 0.01855412, 0.01962062, 0.0215281, 0.01530692, 0.01373293, 0.0136829, 0.0170222, 0.01861607, 0.02206142, 0.01648404, 0.01497079, 0.01426288, 0.01662111, 0.01659133, 0.0224546, 0.01657697, 0.01476684, 0.0141673, 0.01725642, 0.01708256, 0.02490227, 0.01859261, 0.01476086, 0.0165055, 0.01829592, 0.01521613, 0.02277744, 0.01661877, 0.01382632, 0.01299616, 0.0168987, 0.01781735, 0.02386084, 0.01761195, 0.0142363, 0.01410535, 0.01810672, 0.02000284, 0.02610394, 0.01746295, 0.01614893, 0.01393818, 0.01959896, 0.0189961, 0.02743919, 0.0189194, 0.01680826, 0.0156071, 0.02211957, 0.02119934, 0.0286446, 0.02125876, 0.01889838, 0.01693889, 0.02391038, 0.01991207, 0.0269877, 0.01895852, 0.01876187, 0.01678872, 0.0292462, 0.02189093, 0.02640111, 0.01722633, 0.01815381, 0.01842264, 0.02656829, 0.02188531, 0.02599592, 0.01541407, 0.01517629, 0.01673668, 0.02209652, 0.02168029, 0.02700047, 0.01546891, 0.01522072, 0.01859203, 0.02015441, 0.01921848, 0.02814148, 0.0171477, 0.01761364, 0.0175222, 0.01842615, 0.01782648, 0.02646134, 0.01838943, 0.01710313, 0.01509391, 0.01657831, 0.01762875, 0.02569982, 0.01794611, 0.01658916, 0.01407945, 0.0169267, 0.01617737, 0.02461266, 0.01697699, 0.01477326, 0.01083309, 0.01199951, 0.01544913, 0.02229221, 0.01715521, 0.01298564, 0.0115525, 0.01472035, 0.01500465, 0.02289074, 0.01419094, 0.01263175, 0.01182517, 0.01473846, 0.01517617, 0.02100426, 0.01287835, 0.01094877, 0.01251143, 0.01277908, 0.01611934, 0.02088512, 0.01494902, 0.01139793, 0.01104532, 0.01140315, 0.01527698, 0.01876779, 0.01974925, 0.01402285, 0.01320421, 0.01425068, 0.0167, 0.01811625, 0.01679051, 0.01394434, 0.01395864, 0.01383362, 0.01781937, 0.01977945, 0.0180256, 0.01264254, 0.01314558, 0.01444326, 0.01666975, 0.01956931, 0.01686395, 0.01166277, 0.01193707, 0.01340596, 0.01555135, 0.01832205, 0.01506325, 0.01060659, 0.01043986, 0.01110826, 0.01325433, 0.02040848, 0.01613835, 0.01066207, 0.01099427, 0.01261641, 0.0154427, 0.01871408, 0.01802355, 0.01383792, 0.01776156, 0.01763244, 0.02101796, 0.02380269, 0.02672986, 0.01843287, 0.02264467, 0.02183939, 0.02354061, 0.02412404, 0.02187892, 0.01514745, 0.01818173, 0.01597508, 0.01764964, 0.0214567, 0.01911068, 0.01298355, 0.01516079, 0.0143217, 0.01670078, 0.02053116, 0.01687471, 0.01246829, 0.01473012, 0.0146598, 0.01679524, 0.02051993, 0.01650742, 0.01186536, 0.01425024, 0.01328147, 0.01598414, 0.01864345, 0.01600806, 0.01004236, 0.01367438, 0.012208, 0.01520561, 0.01678944, 0.0150216, 0.01011145, 0.01282184, 0.01120337, 0.0131735, 0.0156625, 0.01520728, 0.00999037, 0.01336277, 0.01326463, 0.01459896, 0.01802594, 0.01622892, 0.01088143, 0.01344561, 0.01330719, 0.01495104, 0.01802484, 0.01636542, 0.01137091, 0.01429597, 0.01430247, 0.01618873, 0.0224644, 0.02036317, 0.01421449, 0.01771962, 0.01716385, 0.01817382, 0.02232788, 0.02300659, 0.01464089, 0.02039015, 0.01789778, 0.02189629, 0.02255895, 0.02115672, 0.01362021, 0.0179464, 0.01628235, 0.01808, 0.02111911, 0.0233547, 0.01647873, 0.02106587, 0.01700872, 0.01957157, 0.0216797, 0.02382713, 0.0160911, 0.01979934, 0.01673004, 0.02093863, 0.02318222, 0.02160974, 0.01770175, 0.01986181, 0.01727355, 0.01875273, 0.02239371, 0.01910372, 0.01875241, 0.0213554, 0.02078199, 0.01996599, 0.02198264, 0.02277721, 0.0203725, 0.02206103, 0.02095964, 0.02284692, 0.02365299, 0.03296951, 0.02265043, 0.02379256, 0.02466548, 0.0244221, 0.02500186, 0.02628797, 0.01653379, 0.018497, 0.01672337, 0.01892615, 0.01934877, 0.0187832, 0.01413076, 0.01850992, 0.01552654, 0.01830376, 0.02057231, 0.01918691, 0.01468173, 0.0185398, 0.01503447, 0.01764558, 0.02002277, 0.01720565, 0.01482969, 0.01732972, 0.01467398, 0.01676055, 0.02015682, 0.0187111, 0.0151001, 0.01684364, 0.01511406, 0.01806809, 0.0216704, 0.01687092, 0.01424119, 0.01401146, 0.01283038, 0.01546718, 0.01926293, 0.01572307, 0.01283522, 0.01390013, 0.01235926, 0.01470563, 0.01987448, 0.01550673, 0.01494531, 0.01703886, 0.01537753, 0.01521935, 0.01825904, 0.01653215, 0.01463421, 0.01920152, 0.0148641, 0.0152254, 0.01909401, 0.01746437, 0.01683134, 0.0205253, 0.01664157, 0.01617815, 0.02061147, 0.01758701, 0.01700617, 0.02119295, 0.0165002, 0.01644598, 0.02008304, 0.01727688, 0.0167856, 0.01773695, 0.01456807, 0.01446014, 0.01684084, 0.0157456, 0.01528536, 0.01944152, 0.01507484, 0.01398299, 0.01578828, 0.01406036, 0.01607167, 0.01676077, 0.01499615, 0.01314904, 0.01493455, 0.01180699, 0.0140408, 0.01680989, 0.01683452, 0.01099389, 0.01471759, 0.01125176, 0.01548263, 0.01743497, 0.01781579, 0.01069604, 0.01726203, 0.01312526, 0.01704484, 0.01913164, 0.02080765, 0.01391552, 0.02246461, 0.01827874, 0.02129933, 0.03014861, 0.02460893, 0.0189222, 0.02680062, 0.02298599, 0.02234459, 0.03179732, 0.02580135, 0.0176816, 0.02716696, 0.02093796, 0.02295628, 0.02466506, 0.01904211, 0.01260114, 0.02197339, 0.01909883, 0.01929967, 0.02043536, 0.01992184, 0.01106811, 0.02141194, 0.0193915, 0.01938462, 0.02357506, 0.023322, 0.01300244, 0.02455269, 0.02230887, 0.02291718, 0.02772417, 0.02748213, 0.01485608, 0.0260641, 0.02834834, 0.02470447, 0.02597256, 0.02782494, 0.01452246, 0.02608886, 0.02658846, 0.02672447, 0.03050857, 0.02724737, 0.01439561, 0.02644881, 0.02559866, 0.02701714, 0.02554326, 0.02548265, 0.01359915, 0.02601418, 0.02685508, 0.02662135, 0.02714476, 0.03109338, 0.0165635, 0.02709343, 0.02813699, 0.03118269, 0.03062681, 0.03206031, 0.01920254, 0.03214802, 0.02857319, 0.0313503, 0.02794779, 0.02954351, 0.02180222, 0.03218387, 0.02886635, 0.03116398, 0.02865139, 0.0292488, 0.02165868, 0.02928142, 0.02846374, 0.02791687, 0.02665358, 0.02469404, 0.01774171, 0.0232441, 0.02470984, 0.02434319, 0.02477646, 0.02540167, 0.01979786, 0.02577883, 0.02696159, 0.02361018, 0.02481407, 0.02777367, 0.02255371, 0.02311282, 0.02661231, 0.02522071, 0.02290739, 0.02991947, 0.02387428, 0.02912552, 0.02929448, 0.02564097, 0.02964209, 0.02734243, 0.02017072, 0.02942385, 0.03040656, 0.03097803, 0.03111708, 0.03292738, 0.02439275, 0.03540801, 0.02968845, 0.03338039, 0.02986415, 0.03041594, 0.02591694, 0.03298511, 0.03671654, 0.03886839, 0.0334975, 0.03714024, 0.0272564, 0.03776044, 0.04459501, 0.03888818, 0.04145938, 0.03679324, 0.03475493, 0.04278571, 0.04431062, 0.04358354, 0.05094937, 0.04028776, 0.04109979, 0.0486872, 0.04451155, 0.04293713, 0.04509902, 0.03707911, 0.03616055, 0.03940114, 0.0380063, 0.0357464, 0.03675013, 0.03302737, 0.0349656, 0.04719773, 0.0478204, 0.0422271, 0.05278749, 0.04150856, 0.04665394, 0.06101406, 0.05375656, 0.0441457, 0.04898316, 0.04308791, 0.05045417, 0.05840725, 0.05221686, 0.03699835, 0.037354, 0.03735305, 0.04212751, 0.05497287, 0.05361658, 0.03601718, 0.03452751, 0.04620007, 0.05094001, 0.06480683, 0.05501169, 0.03535314, 0.03917029, 0.05089004, 0.04875992, 0.06990075, 0.06736496, 0.04423975, 0.05219795, 0.0482327, 0.04999045, 0.07176166, 0.080254, 0.04091467, 0.04262968, 0.04700687, 0.05192304, 0.06884008, 0.06285147, 0.05040973, 0.04873399, 0.04531701, 0.0329891, 0.07099306, 0.07318329, 0.0562771, 0.05451, 0.04863768, 0.04792681, 0.0660963, 0.08355936, 0.0560804, 0.0430248, 0.04759347, 0.04865568, 0.07427521, 0.09117972, 0.05921235, 0.05405318, 0.05416268, 0.05547465, 0.08795003, 0.10230461, 0.06878269, 0.06928874, 0.06209585, 0.04760994, 0.09062359, 0.10130593, 0.06642578, 0.06782886, 0.06558624, 0.04904114, 0.10060279, 0.09724464, 0.06244213, 0.08423661, 0.07603336, 0.0562185, 0.09625039, 0.09657843, 0.0472298, 0.04467588, 0.04780726, 0.03770138, 0.06017248, 0.07851547, 0.03754358, 0.04056378, 0.06165003, 0.03896505, 0.05216179, 0.07220349, 0.04940573, 0.0445034, 0.06508364, 0.03862138, 0.0516392, 0.07236279, 0.04301181, 0.03925073, 0.05932428, 0.04009259, 0.07872617, 0.08104691, 0.05187393, 0.05709914, 0.07021726, 0.04643253, 0.07356851, 0.07682321, 0.05505411, 0.04739521, 0.06217301, 0.03549009, 0.08499923, 0.07823396, 0.0652282, 0.065584, 0.07825332, 0.06156226, 0.09065208, 0.07909049, 0.0697027, 0.06442836, 0.07083479, 0.05132043, 0.09218329, 0.07058549, 0.04081115, 0.03888072, 0.04505987, 0.02913352, 0.04884296, 0.04787183, 0.03596521, 0.03709926, 0.03839515, 0.02434105, 0.03606404, 0.03844986, 0.03156194, 0.02347706, 0.03339762, 0.0248514, 0.0372447, 0.03952859, 0.03399354, 0.02675145, 0.04073136, 0.03238754, 0.0352125, 0.04124565, 0.03137336, 0.0269418, 0.0450876, 0.03714352, 0.05320788, 0.06385206, 0.03540821, 0.02798989, 0.0492117, 0.04182466, 0.0517003, 0.05634775, 0.03233073, 0.02789473, 0.03853971, 0.02696563, 0.03084412, 0.03553404, 0.02334047, 0.02173203, 0.03553431, 0.02847728, 0.03438474, 0.0338901, 0.02455004, 0.02133042, 0.03202732, 0.02706947, 0.03728392, 0.03305021, 0.02506659, 0.02150892, 0.03241682, 0.02874462, 0.03228534, 0.0303545, 0.02012192, 0.01869712, 0.02792533, 0.02240855, 0.02583098, 0.02734454, 0.0196825, 0.02374452, 0.03815833, 0.0280613, 0.03789779, 0.04236795, 0.02765008, 0.03276417, 0.04772446, 0.03840642, 0.05019711, 0.05200937, 0.03578361, 0.03934198, 0.05802897, 0.04353304, 0.05177974, 0.04773904, 0.03303826, 0.03436024, 0.04995004, 0.03614041, 0.04455089, 0.04307079, 0.02638714, 0.02800863, 0.04025593, 0.03247858, 0.03759981, 0.04015767, 0.02545761, 0.02925553, 0.04118288, 0.0314131, 0.03553696, 0.04044794, 0.02470022, 0.02977077, 0.04276156, 0.03062327, 0.03342766, 0.03311534, 0.02263041, 0.02831012, 0.0433237, 0.03273356, 0.03566897, 0.04054266, 0.0268376, 0.03361781, 0.0529963, 0.03991752, 0.04594861, 0.04651226, 0.03630554, 0.03992396, 0.05944716, 0.04158502, 0.05300932, 0.04989912, 0.03816404, 0.0444111, 0.05855554, 0.04452356, 0.04715247, 0.05623235, 0.03753045, 0.04467682, 0.06575592, 0.04803661, 0.03993024, 0.04312744, 0.02797491, 0.03386938, 0.04987612, 0.03292403, 0.03726441, 0.03986376, 0.02277348, 0.02290884, 0.03426332, 0.02727955, 0.0318828, 0.03094551, 0.02430087, 0.02060924, 0.03845949, 0.02683663, 0.02942397, 0.02634396, 0.02068736, 0.02092557, 0.03529755, 0.02700747, 0.02776896, 0.02693289, 0.01708548, 0.0215097, 0.02993888, 0.02660909, 0.02564016, 0.0281152, 0.01895605, 0.02325344, 0.03112159, 0.02510456, 0.02569321, 0.02460795, 0.01736416, 0.01845493, 0.02624229, 0.01959828, 0.02044612, 0.01682207, 0.01285885, 0.01143119, 0.02113764, 0.0158747, 0.01708429, 0.01340691, 0.01131109, 0.01016958, 0.02008245, 0.01780449, 0.02022652, 0.01684924, 0.01393359, 0.01326146, 0.02499626, 0.02283227, 0.02375012, 0.01920253, 0.0132229, 0.01297153, 0.01899299, 0.02017875, 0.02040087, 0.01794635, 0.01128695, 0.01062918, 0.01502757, 0.01713384, 0.01679473, 0.0137447, 0.01040582, 0.01005569, 0.01437022, 0.01483409, 0.01543945, 0.01195212, 0.0092287, 0.00906174, 0.01267516, 0.0141496, 0.01337308, 0.00968979, 0.00783188, 0.00782895, 0.01436493, 0.01306972, 0.01508279, 0.01388399, 0.01070237, 0.01104387, 0.01722661, 0.01583846, 0.01398288, 0.01149307, 0.00842665, 0.01078856, 0.01753649, 0.0153281, 0.0146222031, 0.0138263628, 0.00990511, 0.01568615, 0.02097466, 0.02068814, 0.01628718, 0.01538328, 0.01039115, 0.01512287, 0.02373341, 0.02246679, 0.01851404, 0.01565824, 0.01120554, 0.01321767, 0.02274283, 0.02252448, 0.02133543, 0.01819705, 0.0113984, 0.01406191, 0.02240054, 0.02043759, 0.02094482, 0.01846398, 0.01135928, 0.01456064, 0.02106826, 0.01890571, 0.01890238, 0.01714366, 0.01185238, 0.01340924, 0.0205493, 0.01956959, 0.01991521, 0.01739081, 0.01042421, 0.01318574, 0.01934899, 0.01959524, 0.01986795, 0.0161139, 0.01096938, 0.01328817, 0.01907865, 0.0227214, 0.02206792, 0.01733876, 0.013149, 0.01669477, 0.02069007, 0.0222486, 0.02109357, 0.01651467, 0.01379055, 0.01629744, 0.02145789, 0.02036414, 0.01916998, 0.01681681, 0.01426514, 0.01976428, 0.02123594, 0.01843058, 0.01811395, 0.01611083, 0.01480714, 0.01774922, 0.02050118, 0.01889195, 0.02117127, 0.01965864, 0.01650392, 0.02120049, 0.02747704, 0.02746388, 0.02921867, 0.02697841, 0.01812897, 0.02830703, 0.02786915, 0.02973015, 0.03144793, 0.02543174, 0.02016739, 0.02931934, 0.02870104, 0.02856058, 0.0296123, 0.0244718, 0.01911383, 0.02498428, 0.02784731, 0.02369659, 0.0298495851, 0.0238809921, 0.0182814, 0.02208884, 0.02777698, 0.02054087, 0.03148318, 0.02400962, 0.01920487, 0.02219767, 0.02625728, 0.02202585, 0.03533949, 0.02448014, 0.0186483, 0.01960278, 0.02505239, 0.02503663, 0.0386766, 0.02811483, 0.02145301, 0.02016552, 0.02295681, 0.02393879, 0.03304296, 0.02507179, 0.01884767, 0.02326683, 0.02436875, 0.0247842, 0.0336864, 0.02306141, 0.01809727, 0.02513409, 0.02145009, 0.02492478, 0.03391868, 0.02406168, 0.01542533, 0.02669705, 0.0240134, 0.02384099, 0.03254247, 0.02551338, 0.01763716, 0.02620295, 0.02510629, 0.02522901, 0.03154641, 0.02569088, 0.01876984, 0.01846657, 0.01800719, 0.01714971, 0.02620867, 0.02001943, 0.01790463, 0.01577491, 0.01683331, 0.01700669, 0.02540748, 0.01957039, 0.0173656, 0.01717179, 0.0179899, 0.01896689, 0.02927892, 0.02343406, 0.02053019, 0.01928966, 0.01778006, 0.01886097, 0.02698316, 0.02289665, 0.01950976, 0.01630589, 0.01722619, 0.01723721, 0.02722761, 0.02154397, 0.01715471, 0.01453857, 0.01477592, 0.01305784, 0.0222704, 0.01696908, 0.01392414, 0.01185561, 0.01130212, 0.01283623, 0.01971442, 0.01881401, 0.01391308, 0.01149222, 0.01140786, 0.01222191, 0.0179173276, 0.016256012, 0.01343342, 0.01165414, 0.0115987, 0.01359927, 0.01788614, 0.01568607, 0.01174134, 0.01065321, 0.01021082, 0.01206408, 0.01558024, 0.01257945, 0.01073475, 0.00937617, 0.00891162, 0.01022947, 0.01342353, 0.01321685, 0.01199852, 0.00860234, 0.00921204, 0.01148531, 0.01467477, 0.01460606, 0.01365637, 0.01010024, 0.01046647, 0.01187143, 0.01689252, 0.01290281, 0.01233004, 0.01069049, 0.01030899, 0.01359347, 0.01798367, 0.01698537, 0.01494501, 0.01313583, 0.01161482, 0.01390122, 0.01987318, 0.01684119, 0.01428477, 0.01328206, 0.01124833, 0.01468459, 0.01856636, 0.0192815, 0.01780739, 0.01680221, 0.0116817, 0.01494732, 0.01820092, 0.0175838, 0.0177995, 0.01390712, 0.0131798, 0.01323178, 0.01666731, 0.01402367, 0.01232548, 0.01060482, 0.01198169, 0.01437383, 0.02019848, 0.01772528, 0.0157913, 0.01340826, 0.01434484, 0.01551632, 0.02052994, 0.0180714, 0.01457713, 0.01250829, 0.01307995, 0.01454892, 0.02086509, 0.01561848, 0.01350515, 0.01342956, 0.01386438, 0.01412788, 0.02093497, 0.01599848, 0.01308046, 0.01270734, 0.01535336, 0.01681383, 0.01911868, 0.01742314, 0.01644504, 0.01410305, 0.01507765, 0.01533955, 0.02141971, 0.02111375, 0.01714001, 0.01434233, 0.01609095, 0.01325683, 0.02093294, 0.02005155, 0.01511364, 0.01056453, 0.01205708, 0.01103554, 0.01833049, 0.0167679, 0.01306426, 0.00961239, 0.01183104, 0.01241687, 0.01942681, 0.01728059, 0.01773707, 0.01364203, 0.01500377, 0.01644174, 0.0207232274, 0.0184472464, 0.01524171, 0.01654897, 0.01565449, 0.01545196, 0.0227202, 0.02082693, 0.01947904, 0.0155354, 0.01433966, 0.01608896, 0.02427375, 0.01783148, 0.01692521, 0.01409686, 0.01208913, 0.01424805, 0.01994183, 0.01547966, 0.01494627, 0.01340502, 0.0122456, 0.01382594, 0.0192101393, 0.0127514536, 0.01334715, 0.01269064, 0.01285833, 0.0130209, 0.0170492809, 0.0121423993, 0.0121383, 0.0110462, 0.01082915, 0.01111699, 0.0132494, 0.0102449, 0.01060759, 0.00898492, 0.00940066, 0.0102735, 0.01188532, 0.00991698, 0.00918696, 0.00924318, 0.00992048, 0.00966158, 0.013004181, 0.0112261688, 0.01030906, 0.01004693, 0.01192079, 0.01138112, 0.015291119, 0.0114597669, 0.01126101, 0.00859239, 0.01087048, 0.01166367, 0.01636452, 0.01276255, 0.01209831, 0.01104866, 0.01289477, 0.01361892, 0.01662936, 0.01175543, 0.01147023, 0.01030994, 0.01211654, 0.01187489, 0.0139888003, 0.0111185415, 0.00970297, 0.01017285, 0.01462974, 0.01198051, 0.0134414332, 0.0110794259, 0.010293, 0.00965916, 0.01184636, 0.01192779, 0.01586548, 0.01112956, 0.00999603, 0.00731975, 0.0074919, 0.00922649, 0.01521681, 0.01093603, 0.01099101, 0.00797666, 0.0093701, 0.01029379, 0.0141776027, 0.00950107444, 0.01005534, 0.00639384, 0.00802329, 0.0086492, 0.0117760012, 0.00818356685, 0.00870239, 0.00610884, 0.00823625, 0.00939819, 0.01341847, 0.0085955, 0.00897385, 0.00723787, 0.00886665, 0.01051749, 0.01580134, 0.01229993, 0.01085161, 0.00952866, 0.01067005, 0.01268978, 0.0166523252, 0.0144616701, 0.01263542, 0.01093516, 0.01193901, 0.01381116, 0.0168837961, 0.0150469895, 0.01237418, 0.00940621, 0.01008887, 0.01444527, 0.01768804, 0.01407702, 0.01263024, 0.0107512, 0.01016411, 0.01238824, 0.01744507, 0.01501015, 0.01358867, 0.01060666, 0.01145008, 0.01521343, 0.0202420224, 0.0141377132, 0.01368825, 0.01049701, 0.01286705, 0.01430589, 0.0183476061, 0.0117148748, 0.01104492, 0.00830341, 0.01190899, 0.01526146, 0.01946161, 0.01199225, 0.01200897, 0.00720745, 0.01079486, 0.01537038, 0.01655442, 0.0109609, 0.01180266, 0.0077369, 0.01004104, 0.01538987, 0.0136319296, 0.0101517597, 0.01038162, 0.00638582, 0.00892739, 0.01658314, 0.0125702973, 0.0102289356, 0.01005535, 0.00579662, 0.00826445, 0.0139033, 0.01212607, 0.01135747, 0.00862892, 0.00572538, 0.00919377, 0.01378242, 0.0133595, 0.01112854, 0.009377, 0.00606466, 0.00991336, 0.01368456, 0.015120768, 0.0111623053, 0.00912437, 0.00499084, 0.00932978, 0.01791122, 0.0189915933, 0.0152773978, 0.01242183, 0.00781044, 0.01175114, 0.02227594, 0.0286056623, 0.0223743189, 0.01619376, 0.00987143, 0.01636651, 0.02581708, 0.02957187, 0.02101278, 0.01771242, 0.01247793, 0.01656895, 0.02228367, 0.025214918, 0.0202468671, 0.02063559, 0.01559447, 0.01972232, 0.02686109, 0.0321257561, 0.0284114331, 0.02335206, 0.01700462, 0.02122424, 0.02943281, 0.03380695, 0.03179948, 0.02545682, 0.01864456, 0.02279338, 0.03731559, 0.04181205, 0.03618443, 0.03152614, 0.02308805, 0.02413622, 0.03517219, 0.0444984511, 0.0340016559, 0.02979215, 0.02487949, 0.02520607, 0.05003329, 0.0446642861, 0.0340043195, 0.02846751, 0.02220662, 0.02301252, 0.04268674, 0.05417334, 0.03672059, 0.0311412, 0.02436361, 0.02753471, 0.04830357, 0.05704064, 0.04655115, 0.037813, 0.03130497, 0.0353222, 0.05752334, 0.063553445, 0.0418531224, 0.03053103, 0.03071389, 0.03373585, 0.04748888, 0.05268918, 0.02921647, 0.02362068, 0.02895667, 0.03130839, 0.05161586, 0.0562023, 0.03260604, 0.033646, 0.03643515, 0.04102284, 0.06363396, 0.06594335, 0.03835445, 0.02555165, 0.0248899, 0.02888392, 0.04956844, 0.053965915, 0.033855807, 0.02845491, 0.0231017, 0.02702335, 0.04511721, 0.04981997, 0.02983238, 0.02267513, 0.02376942, 0.02371178, 0.04314661, 0.0406739, 0.02751309, 0.02058413, 0.022628, 0.02514667, 0.03930552, 0.04398573, 0.02888008, 0.02209039, 0.02201294, 0.02269397, 0.03929377, 0.045969978, 0.0263055842, 0.02421609, 0.0227848, 0.02291697, 0.03664547, 0.04331541, 0.02481769, 0.01855442, 0.01874896, 0.02187765, 0.03127896, 0.03801936, 0.02206642, 0.01888881, 0.02019247, 0.01868903, 0.02734444, 0.02858229, 0.01716025, 0.01323555, 0.01539456, 0.01610255, 0.02678751, 0.028265059, 0.0184464231, 0.01340394, 0.01422005, 0.01398252, 0.02292165, 0.02391179, 0.01483819, 0.01144148, 0.01269339, 0.01375986, 0.02301511, 0.02652471, 0.01676484, 0.01362134, 0.01282208, 0.01524811, 0.02618728, 0.02516124, 0.01738494, 0.01417703, 0.01398277, 0.01981331, 0.03036106, 0.0307606589, 0.0200262591, 0.01709901, 0.01267707, 0.02214063, 0.03242309, 0.03583294, 0.02014643, 0.01760076, 0.0146457, 0.02189956, 0.02987657, 0.03778106, 0.02163496, 0.01810949, 0.01444768, 0.02108003, 0.02930695, 0.03111122, 0.01971834, 0.01604766, 0.01369238, 0.02077663, 0.03480997, 0.035385102, 0.0206872746, 0.01883115, 0.01508299, 0.01755037, 0.02857515, 0.03107299, 0.01733548, 0.01597076, 0.01526906, 0.01724015, 0.02928541, 0.03077008, 0.01890961, 0.02154976, 0.01722583, 0.02062017, 0.0345386, 0.03958373, 0.02355078, 0.02251439, 0.01753084, 0.02143941, 0.03858201, 0.041100651, 0.0301229805, 0.02980726, 0.02065232, 0.02412399, 0.04091409, 0.0414397344, 0.0285759028, 0.02209063, 0.02222821, 0.02453454, 0.03565196, 0.0471261, 0.02970671, 0.02322391, 0.02208043, 0.03061358, 0.03974, 0.05260012, 0.03275086, 0.02866122, 0.02518893, 0.03258965, 0.0453558, 0.0510554686, 0.0315193683, 0.02422812, 0.01911416, 0.02680179, 0.03511715, 0.0439358503, 0.030605441, 0.02490799, 0.01984459, 0.03034615, 0.03237003, 0.0372801535, 0.0268269684, 0.02056555, 0.01903997, 0.03070116, 0.03507977, 0.0431719087, 0.0282846764, 0.02318588, 0.02475272, 0.03296251, 0.04214142, 0.0492178984, 0.038685821, 0.03614014, 0.0317394, 0.03619669, 0.04442576, 0.0549175292, 0.0381385833, 0.03168863, 0.03417542, 0.03320843, 0.05078638, 0.0558517203, 0.0373956598, 0.0361148, 0.03838096, 0.03468496, 0.05472339, 0.062959455, 0.0393376723, 0.03706913, 0.03471538, 0.0357616097, 0.0548125878, 0.059109848, 0.0406511799, 0.03034165, 0.03444962, 0.0356310718, 0.0543342084, 0.0596202537, 0.0405654721, 0.035253, 0.04216188, 0.03204149, 0.0451917, 0.0581920482, 0.0383378826, 0.03576416, 0.04552085, 0.04054147, 0.05479832, 0.0575151965, 0.0435517468, 0.03762006, 0.03872099, 0.03345291, 0.04877197, 0.0531252883, 0.0351932757, 0.0340328, 0.04152408, 0.03620183, 0.05786683, 0.05059421, 0.03746909, 0.03437053, 0.03826024, 0.03660451, 0.04763499, 0.0438477509, 0.0300400537, 0.0230759, 0.02525226, 0.03060686, 0.04263757, 0.0356171, 0.02983354, 0.02445533, 0.02393629, 0.02668019, 0.04235656, 0.0360586792, 0.026942892, 0.02097842, 0.02059015, 0.02610427, 0.03866766, 0.03710691, 0.02857378, 0.02218417, 0.02532338, 0.02816551, 0.03622961, 0.03226473, 0.02525873, 0.01968802, 0.02166525, 0.0259414, 0.03059076, 0.0313773, 0.02437226, 0.02279573, 0.02580258, 0.02839403, 0.02779244, 0.0355571546, 0.0271600876, 0.0209613, 0.01585932, 0.02128315, 0.02092878, 0.0316289328, 0.021713635, 0.02026984, 0.01759396, 0.02172975, 0.02166538, 0.0320204608, 0.0233749412, 0.02181199, 0.01885904, 0.0223250538, 0.0222049467, 0.0328487977, 0.021431772, 0.02118786, 0.01901069, 0.02348205, 0.02414854, 0.0312877446, 0.0212854985, 0.01835671, 0.0151544, 0.01781811, 0.0213294, 0.0268728454, 0.0185669381, 0.01945304, 0.01439302, 0.01679985, 0.02113311, 0.02843786, 0.02173148, 0.01977395, 0.01282702, 0.01612912, 0.02637451, 0.02916531, 0.02304012, 0.01824508, 0.01669732, 0.01696173, 0.02513689, 0.0306213591, 0.026421072, 0.02400461, 0.01869638, 0.01662598, 0.02311692, 0.0246639941, 0.0206462778, 0.01554047, 0.01157731, 0.01359559, 0.02022061, 0.0234767664, 0.0204924792, 0.01784845, 0.01083999, 0.01553672, 0.02010518, 0.0241878144, 0.0206153728, 0.01908359, 0.01184812, 0.0181280263, 0.0260150246, 0.0252259579, 0.018818751, 0.0196595, 0.01294379, 0.01936342, 0.0271727, 0.0262604561, 0.0203336719, 0.01999976, 0.0156351, 0.02053368, 0.03253262, 0.02834634, 0.02129999, 0.02262422, 0.01608518, 0.0199035686, 0.0301599335, 0.0252912454, 0.0196087118, 0.02085455, 0.01797084, 0.020191092, 0.0378179662, 0.0259618741, 0.0223757755, 0.0219424944, 0.0179399718, 0.02151075, 0.03246334, 0.025820246, 0.020635454, 0.0215267148, 0.0199426915, 0.0251171645, 0.0355758294, 0.0290652234, 0.0216832645, 0.0218946077, 0.0195902772, 0.0241925735, 0.0417865776, 0.0353388637, 0.0268105008, 0.0287399068, 0.026386328, 0.02650928, 0.04343489, 0.0351661481, 0.0299136508, 0.02585106, 0.02646942, 0.02539279, 0.04455103, 0.0307252519, 0.0296334382, 0.02103182, 0.02426524, 0.02421689, 0.03347982, 0.0264734849, 0.0233759806, 0.01702976, 0.02134948, 0.02133413, 0.03371668, 0.0242462065, 0.0263736285, 0.01811263, 0.02393088, 0.0241182651, 0.0390325822, 0.0276817661, 0.0291127637, 0.02072205, 0.02489516, 0.025736, 0.03452753, 0.0309715066, 0.0255092531, 0.02392567, 0.02510324, 0.03074857, 0.040657, 0.0300004631, 0.0273060706, 0.02443541, 0.02718824, 0.03229111, 0.036555, 0.0264054351, 0.0321423113, 0.02226532, 0.02354641, 0.02641627, 0.03577383, 0.0291302241, 0.0346615948, 0.02318777, 0.02478424, 0.02922537, 0.04409625, 0.0333231017, 0.0400547311, 0.02713244, 0.0271186, 0.03305924, 0.04988358, 0.0424293764, 0.0407260247, 0.0331782848, 0.0312946402, 0.04034136, 0.05107006, 0.0484583266, 0.0410400592, 0.03336729, 0.03079464, 0.03704557, 0.04909015, 0.0493358225, 0.038919013, 0.03080518, 0.03086274, 0.03476786, 0.04736968, 0.0427362695, 0.0362770073, 0.0294276848, 0.0292132702, 0.03242907, 0.05069104, 0.0400564112, 0.037314631, 0.034934, 0.03081793, 0.03404235, 0.05248848, 0.0383056141, 0.038014058, 0.03459934, 0.03086369, 0.03035689, 0.05240282, 0.0438092984, 0.041334413, 0.03832338, 0.032559, 0.0351149, 0.05390069, 0.0471809842, 0.0392504558, 0.03761394, 0.03607812, 0.03690846, 0.0557263, 0.0493729301, 0.0407882929, 0.03442615, 0.03916367, 0.03690866, 0.05988784, 0.0526730344, 0.0462518334, 0.0329368, 0.03502544, 0.03420099, 0.05794998, 0.044835303, 0.0459311754, 0.03129959, 0.03164135, 0.0349602, 0.05592449, 0.0443089865, 0.0465971194, 0.03178956, 0.03247815, 0.03181053, 0.05451278, 0.04143392, 0.05156717, 0.03654217, 0.03125215, 0.03146893, 0.05253019, 0.0406906083, 0.0401189961, 0.03454381, 0.03079377, 0.03083873, 0.05248732, 0.0446696952, 0.0371455327, 0.03317412, 0.03330205, 0.03381171, 0.06097562, 0.0531796664, 0.0423184484, 0.03353337, 0.03831849, 0.04424127, 0.07220676, 0.0563083626, 0.052220989, 0.0431745, 0.03942632, 0.04410198, 0.0745647, 0.0544944443, 0.0543232597, 0.0378153, 0.03956696, 0.04069913, 0.07043549, 0.051244799, 0.0518322587, 0.03694628, 0.03843397, 0.04057633, 0.0622448, 0.0488209128, 0.0446250588, 0.03648296, 0.03950357, 0.0397311, 0.05827079, 0.04761167, 0.04121352, 0.03728871, 0.04104281, 0.04289621, 0.05967564, 0.0458550714, 0.0380498394, 0.03834748, 0.03668527, 0.03676381, 0.05080859, 0.0410566814, 0.0325498655, 0.03255407, 0.03272734, 0.03097886, 0.04566661, 0.0408801995, 0.0398575217, 0.03676889, 0.03353233, 0.02588115, 0.04517814, 0.0449016243, 0.0422999449, 0.0343783, 0.02863305, 0.02341755, 0.04236463, 0.0466083065, 0.0427249447, 0.03516642, 0.02637587, 0.02406655, 0.0430298, 0.0399871133, 0.0385227576, 0.03502557, 0.028337, 0.02305257, 0.04693645, 0.04072709, 0.04050563, 0.0431862, 0.03669362, 0.02665155, 0.05729177, 0.04522972, 0.04338991, 0.04619464, 0.03836926, 0.02096894, 0.04789766, 0.04655253, 0.046533, 0.04397846, 0.03170591, 0.02274193, 0.04419307, 0.0443088263, 0.0492358841, 0.03961974, 0.02867149, 0.0186228, 0.04423043, 0.04084327, 0.05032363, 0.03250108, 0.02613858, 0.02355537, 0.05381834, 0.04126736, 0.04781228, 0.03299301, 0.02743107, 0.0267747, 0.05449523, 0.04379415, 0.04637247, 0.03256319, 0.0267749, 0.03186271, 0.05565652, 0.04269997, 0.04066405, 0.0316538, 0.02478864, 0.02796635, 0.05905718, 0.04011049, 0.04189928, 0.03131435, 0.02454592, 0.02747507, 0.05109008, 0.04440121, 0.04121796, 0.03532989, 0.02933772, 0.0287874, 0.05140738, 0.03840879, 0.03824104, 0.03254529, 0.03188602, 0.03119941, 0.05495914, 0.03845546, 0.03868587, 0.03352544, 0.03672563, 0.03557186, 0.06175734, 0.0400033109, 0.0398309007, 0.03313509, 0.0389807, 0.04229077, 0.0701393, 0.0464823507, 0.0388871171, 0.03925064, 0.0354878, 0.04099708, 0.06828126, 0.0508525781, 0.0471828878, 0.04568785, 0.03624587, 0.03929255, 0.06237752, 0.052778732, 0.0412662514, 0.04547012, 0.03750217, 0.04384565, 0.07170297, 0.0543358438, 0.0546552427, 0.04927559, 0.04379969, 0.04681071, 0.08139827, 0.0633085072, 0.0608522445, 0.05019837, 0.04598626, 0.04139577, 0.09342911, 0.0560728274, 0.0642455071, 0.05610274, 0.05460794, 0.04782965, 0.09655415, 0.0705701634, 0.0711998865, 0.05190624, 0.05383738, 0.05093789, 0.08515679, 0.0759624764, 0.0627159327, 0.05087049, 0.05706174, 0.04613987, 0.10199626, 0.0903771818, 0.0756382123, 0.06028957, 0.06505454, 0.05178104, 0.08807618, 0.084114179, 0.0704775229, 0.06062033, 0.07155115, 0.05297164, 0.08812676, 0.0616712794, 0.0641309395, 0.05819951, 0.07201251, 0.05392712, 0.07671531, 0.0539512374, 0.0615273342, 0.05230519, 0.06128358, 0.05756645, 0.07593069, 0.0627134666, 0.0675905049, 0.05945751, 0.06674259, 0.06410492, 0.08228226, 0.0514262579, 0.0500600301, 0.04366642, 0.0457654, 0.05205698, 0.07112647, 0.0490161292, 0.0470356569, 0.04403948, 0.04101634, 0.04654318, 0.05955345, 0.0478748269, 0.0518623963, 0.05141488, 0.04939536, 0.05108895, 0.06257188, 0.0527590215, 0.0647649392, 0.05029643, 0.05628806, 0.05843697, 0.06757735, 0.0501587428, 0.0634682998, 0.04537507, 0.04941432, 0.05152267, 0.05712757, 0.0410851128, 0.0594647229, 0.04217201, 0.04465468, 0.05344306, 0.06166914, 0.0399855934, 0.0506450944, 0.04122326, 0.04685183, 0.06129443, 0.06695008, 0.04510683, 0.05095503, 0.04723332, 0.04586717, 0.06910106, 0.05743847, 0.0499388278, 0.0592829697, 0.0441325, 0.05598553, 0.05882886, 0.05896146, 0.0593005419, 0.0574967451, 0.04710225, 0.07149098, 0.07390058, 0.06803555, 0.08813419, 0.06920128, 0.05194866, 0.08154451, 0.09934859, 0.07311291, 0.08824785, 0.07153546, 0.04935975, 0.07618742, 0.116325207, 0.0738702714, 0.0881043673, 0.0622146912, 0.04534189, 0.06063819, 0.0866935477, 0.0585124232, 0.0844851062, 0.0599497966, 0.04147815, 0.05308412, 0.0849646553, 0.0473917015, 0.0760876834, 0.0615953654, 0.04072744, 0.06453248, 0.07521276, 0.05638225, 0.106214575, 0.0843174011, 0.06655239, 0.09159915, 0.208568782, 0.142461836, 0.12850079, 0.09707656, 0.07128447, 0.08508883, 0.13549374, 0.08218407, 0.134796202, 0.147154063, 0.11221028, 0.07324944, 0.09262997, 0.07421168, 0.113336273, 0.168875352, 0.098604, 0.07537188, 0.09483884, 0.07987314, 0.09828388, 0.1250158, 0.09352415, 0.07368527, 0.08670289, 0.06862796, 0.108235933, 0.179330468, 0.07562737, 0.06929246, 0.08798505, 0.06959459, 0.119182199, 0.16440393, 0.08444905, 0.08700273, 0.09669891, 0.0664084, 0.125138119, 0.181765124, 0.10496224, 0.09009239, 0.08881929, 0.0647586, 0.09434802, 0.13964516, 0.08927739, 0.08679642, 0.09730219, 0.06146025, 0.1389219, 0.16085942, 0.12018481, 0.09127607, 0.10770751, 0.06789739, 0.12458225, 0.15026371, 0.08702436, 0.07830965, 0.07937401, 0.06918032, 0.09429559, 0.10425561, 0.08397896, 0.06347831, 0.05824954, 0.0624134, 0.07178859, 0.08185291, 0.07376195, 0.05096288, 0.04791016, 0.05914987, 0.06045088, 0.07185031, 0.06533766, 0.04754098, 0.04446815, 0.0648836, 0.07260117, 0.09113198, 0.07834446, 0.05659078, 0.05385856, 0.06798446, 0.07507193, 0.08400013, 0.07450585, 0.06315484, 0.07331904, 0.07501451, 0.09972114, 0.11603649, 0.09415271, 0.07414774, 0.06685027, 0.08151206, 0.09939745, 0.10214371, 0.0984354, 0.08959658, 0.07420465, 0.07933766, 0.10287876, 0.08136035, 0.08360537, 0.06049211, 0.05901729, 0.0590297, 0.07351598, 0.06404537, 0.05460664, 0.03774376, 0.04055555, 0.05185147, 0.06662156, 0.05727069, 0.04915901, 0.03183394, 0.03501023, 0.04878636, 0.06392354, 0.05563527, 0.04300915, 0.03080937, 0.03402729, 0.04128186, 0.05800929, 0.06105809, 0.06040662, 0.0446604, 0.04519931, 0.04159591, 0.06547067, 0.05564082, 0.05440031, 0.04042382, 0.03907155, 0.06140466, 0.08196066, 0.05863994, 0.04728513, 0.03329315, 0.03394898, 0.06340652, 0.07599019, 0.05621061, 0.04188861, 0.02600852, 0.0290132, 0.05523091, 0.05977393, 0.04702305, 0.03592554, 0.02835589, 0.03230415, 0.06008587, 0.06769062, 0.05134365, 0.03456571, 0.03042708, 0.03289134, 0.06799334, 0.08413169, 0.07092097, 0.04245827, 0.04308087, 0.04447845, 0.07347946, 0.0862435, 0.06186526, 0.03794226, 0.03361953, 0.03598847, 0.06950279, 0.0808826014, 0.0642632544, 0.04231028, 0.03567663, 0.03516354, 0.08054408, 0.0789228678, 0.058863245, 0.04197541, 0.03567937],
```
