## Supplementary data files for "Systematic contextual biases in SegmentNT potentially relevant to other nucleotide transformer models": dpm2_pos606.txt (part 1 of 6)

```
protein_coding_gene=[0.86389536, 0.85523564, 0.85529476, 0.86074895, 0.83840925, 0.9263715, 0.9126956, 0.91028374, 0.89262867, 0.912406, 0.88041943, 0.9460156, 0.9228412, 0.9290292, 0.89850384, 0.9133243, 0.8998241, 0.9476294, 0.9088028, 0.92103744, 0.8704491, 0.9194553, 0.8948912, 0.9334789, 0.9009816, 0.92234784, 0.8734101, 0.89989483, 0.88721704, 0.93215084, 0.9047046, 0.92251045, 0.8544863, 0.88727844, 0.88042295, 0.92369455, 0.89664316, 0.90884084, 0.8632605, 0.8889428, 0.89057404, 0.93682986, 0.9006407, 0.9168835, 0.88762665, 0.8990723, 0.9101762, 0.9373472, 0.91540426, 0.92829466, 0.9077863, 0.9062649, 0.90439975, 0.93394333, 0.9104874, 0.9220217, 0.89569193, 0.8724869, 0.9076766, 0.9304527, 0.895714, 0.90506065, 0.8819791, 0.8728441, 0.909286, 0.9316719, 0.9048098, 0.9175642, 0.8924446, 0.8789079, 0.9134551, 0.928593, 0.90451276, 0.91611755, 0.88619363, 0.8697338, 0.90269464, 0.924029, 0.90824264, 0.90767264, 0.8786546, 0.87030786, 0.89902645, 0.9194441, 0.90400004, 0.9032278, 0.8789218, 0.8792875, 0.8970761, 0.92464167, 0.90480506, 0.91683626, 0.8957522, 0.8924475, 0.91734827, 0.93263406, 0.91392297, 0.9168794, 0.89724207, 0.8872743, 0.9038719, 0.9218668, 0.9142794, 0.9146169, 0.8999319, 0.88947916, 0.90299165, 0.9278324, 0.91516227, 0.9084984, 0.91048235, 0.9085779, 0.9104736, 0.92827, 0.92131156, 0.9088101, 0.8977961, 0.8991628, 0.898058, 0.91412413, 0.9028715, 0.9093284, 0.9038123, 0.8993453, 0.9038392, 0.9238149, 0.90797114, 0.89940894, 0.88705033, 0.89779717, 0.90048516, 0.9262014, 0.9017966, 0.90404826, 0.9095354, 0.91815716, 0.914683, 0.94146675, 0.9037293, 0.90582764, 0.90487134, 0.9144048, 0.9129547, 0.93926054, 0.9104773, 0.91352993, 0.91294396, 0.9178756, 0.9073912, 0.9479721, 0.91281885, 0.91029936, 0.91169333, 0.9216964, 0.90402, 0.94419587, 0.91134006, 0.9080766, 0.92089504, 0.92459846, 0.9069447, 0.9463783, 0.91463834, 0.9130407, 0.9191425, 0.9155633, 0.9067742, 0.94010514, 0.90439993, 0.90382046, 0.9156671, 0.9118394, 0.8943545, 0.94103473, 0.9112788, 0.9127425, 0.9187545, 0.9109293, 0.9039976, 0.9427418, 0.9162166, 0.9162213, 0.9297027, 0.91566235, 0.90703285, 0.9452907, 0.9176917, 0.92266804, 0.93402696, 0.914513, 0.9118429, 0.9443861, 0.9169081, 0.9215027, 0.92626506, 0.9125191, 0.90693676, 0.94323236, 0.9126222, 0.91688234, 0.914982, 0.9033696, 0.90843195, 0.94538903, 0.91049093, 0.9110689, 0.91788, 0.9034782, 0.90722746, 0.94356275, 0.91284883, 0.91298735, 0.9158165, 0.8981483, 0.91069543, 0.94414896, 0.9203053, 0.9147483, 0.91564924, 0.90038407, 0.90639526, 0.9409101, 0.92130214, 0.9218737, 0.9272799, 0.91672444, 0.9255276, 0.9484829, 0.9312633, 0.92353183, 0.92771965, 0.9076693, 0.91505736, 0.9410688, 0.9251638, 0.9232525, 0.9196433, 0.9020487, 0.9148121, 0.94241333, 0.92390484, 0.9206061, 0.927171, 0.9105894, 0.9113889, 0.9449098, 0.9327558, 0.9228902, 0.9344703, 0.9177942, 0.9182788, 0.94686216, 0.9318694, 0.9222365, 0.9390554, 0.9203351, 0.92022085, 0.9490403, 0.9377223, 0.92414445, 0.9336123, 0.92172444, 0.91897947, 0.9474309, 0.93585694, 0.9255582, 0.93411857, 0.919211, 0.9127735, 0.9482339, 0.9350238, 0.92584723, 0.93626887, 0.92144865, 0.9202091, 0.94839674, 0.930803, 0.92330456, 0.9392984, 0.9191735, 0.91206616, 0.94666547, 0.93204165, 0.9250361, 0.9380949, 0.9205047, 0.9182468, 0.94885296, 0.9305783, 0.9296003, 0.9330423, 0.9195221, 0.9112333, 0.94661474, 0.9290784, 0.9298222, 0.9339971, 0.92428434, 0.9198491, 0.9480823, 0.9246431, 0.92818034, 0.93269837, 0.9208664, 0.91037613, 0.9456137, 0.9255052, 0.92402524, 0.927459, 0.91987646, 0.91011673, 0.9466261, 0.92456645, 0.92581534, 0.92485636, 0.92289245, 0.91077507, 0.94694555, 0.92684186, 0.92203975, 0.927221, 0.92426115, 0.91997427, 0.9448178, 0.9315037, 0.9235527, 0.91719574, 0.91983426, 0.91302335, 0.9438283, 0.93018496, 0.92430615, 0.9245323, 0.9237322, 0.91977423, 0.9523061, 0.9343601, 0.92767054, 0.9205451, 0.92173755, 0.9141369, 0.95258725, 0.9365461, 0.9318202, 0.9234792, 0.92287385, 0.91861063, 0.9514922, 0.9300089, 0.92567015, 0.921593, 0.921757, 0.91106814, 0.9518548, 0.9325928, 0.9290298, 0.9265875, 0.9218692, 0.91207856, 0.9505324, 0.93184674, 0.9263251, 0.9231556, 0.91900754, 0.90236926, 0.94994885, 0.9326594, 0.92422235, 0.92240465, 0.9158954, 0.90731037, 0.9490489, 0.9289645, 0.9218368, 0.91740155, 0.91564274, 0.90646625, 0.94858336, 0.93147635, 0.92290485, 0.9161609, 0.91198653, 0.91043186, 0.94839406, 0.93331313, 0.9212705, 0.9161229, 0.9123997, 0.90746987, 0.948693, 0.9376922, 0.92121977, 0.9171618, 0.91463226, 0.90756196, 0.94813776, 0.9270257, 0.9157163, 0.91979504, 0.9106873, 0.90436167, 0.9486954, 0.93037355, 0.9214721, 0.9225506, 0.908623, 0.91136384, 0.9503745, 0.9317341, 0.9257382, 0.92042774, 0.9079211, 0.90382755, 0.9500334, 0.9338931, 0.92618966, 0.92468446, 0.9095316, 0.90875006, 0.9496104, 0.9266552, 0.9238907, 0.92584395, 0.9105391, 0.9089133, 0.9504714, 0.93597835, 0.9288664, 0.9294293, 0.9075976, 0.91311723, 0.94947547, 0.9333915, 0.9267594, 0.9247821, 0.9062527, 0.9034735, 0.9501955, 0.9174788, 0.92043334, 0.9196929, 0.90564585, 0.906922, 0.9506357, 0.9224139, 0.9214275, 0.9228037, 0.9134324, 0.9045018, 0.95238477, 0.93031543, 0.9203555, 0.9106379, 0.91216666, 0.91505176, 0.9529855, 0.9357647, 0.91710067, 0.9158458, 0.9138861, 0.90467376, 0.9524154, 0.930699, 0.9189848, 0.9207418, 0.91519284, 0.9148164, 0.9546067, 0.93878466, 0.9202499, 0.9202399, 0.9139805, 0.9116437, 0.95543855, 0.9415075, 0.9258992, 0.9257863, 0.9166596, 0.92166543, 0.95686054, 0.94577384, 0.92681354, 0.9234199, 0.91506976, 0.91542333, 0.9567619, 0.94644916, 0.9301696, 0.9330976, 0.91309786, 0.92206913, 0.9577799, 0.9443471, 0.9275872, 0.93328196, 0.9117404, 0.9177077, 0.95681787, 0.9466581, 0.93071324, 0.9320843, 0.9134747, 0.92306125, 0.95509034, 0.9468253, 0.9294447, 0.9239707, 0.91264606, 0.9177567, 0.9550962, 0.9466567, 0.92818755, 0.9170341, 0.9128293, 0.92746335, 0.9518893, 0.9386729, 0.923606, 0.91314673, 0.91687715, 0.9330321, 0.95811015, 0.94697076, 0.935846, 0.93544847, 0.9209624, 0.934174, 0.9570316, 0.9503066, 0.94142175, 0.93271714, 0.91673887, 0.9291109, 0.95884854, 0.9496065, 0.93244314, 0.93107337, 0.9102738, 0.93502533, 0.95597357, 0.9461425, 0.93093204, 0.93466794, 0.9055528, 0.92969525, 0.95321065, 0.9493565, 0.93652207, 0.93837255, 0.90615135, 0.9332846, 0.9552487, 0.94976753, 0.9373471, 0.93890256, 0.90218633, 0.92636126, 0.9575104, 0.95035166, 0.93493956, 0.94071525, 0.9036929, 0.9309483, 0.9575524, 0.94651604, 0.9308249, 0.94073254, 0.90629387, 0.9259221, 0.9565375, 0.9496185, 0.93276155, 0.94202876, 0.9109084, 0.9349449, 0.95742023, 0.9486255, 0.9271095, 0.93856317, 0.9097026, 0.92863625, 0.9579661, 0.95150566, 0.93001086, 0.95779324, 0.9417853, 0.95441663, 0.9740166, 0.9591508, 0.9623037, 0.9752118, 0.9603777, 0.954229, 0.9701854, 0.95181733, 0.9517746, 0.9721232, 0.95656455, 0.9520447, 0.9665483, 0.9506243, 0.9522717, 0.9735083, 0.958635, 0.95915455, 0.9686113, 0.95162386, 0.9520302, 0.9742614, 0.95930743, 0.9589579, 0.96599424, 0.94806755, 0.94758326, 0.9697677, 0.95222694, 0.95373505, 0.9614167, 0.9493769, 0.95940846, 0.9718782, 0.9606145, 0.9640021, 0.9643886, 0.9531751, 0.9637853, 0.97524035, 0.961158, 0.9672591, 0.9717975, 0.96094793, 0.967177, 0.97687906, 0.9679242, 0.96818036, 0.9687694, 0.95177525, 0.96536535, 0.97482866, 0.9638138, 0.96862453, 0.9676893, 0.95311856, 0.96941656, 0.9744446, 0.9654566, 0.9700963, 0.965304, 0.94890505, 0.9698958, 0.9741425, 0.9645367, 0.96806777, 0.9663293, 0.94915086, 0.97000444, 0.97388023, 0.9651944, 0.9672112, 0.96478146, 0.94453704, 0.9674109, 0.97213924, 0.9656784, 0.96411663, 0.96322525, 0.94636816, 0.9705122, 0.97341293, 0.96641266, 0.967596, 0.9638998, 0.9475731, 0.96879756, 0.97238195, 0.9665004, 0.9669065, 0.96599257, 0.94635993, 0.9709292, 0.97462386, 0.96583897, 0.96576893, 0.9648286, 0.9438113, 0.9690925, 0.97574574, 0.9652924, 0.9643921, 0.96248645, 0.94901574, 0.9703994, 0.9727261, 0.96648717, 0.96454006, 0.9598297, 0.94221497, 0.96877545, 0.97317713, 0.96374243, 0.96345234, 0.9611269, 0.941918, 0.9706637, 0.9721594, 0.964512, 0.9639747, 0.9626036, 0.9408568, 0.96749115, 0.9716783, 0.96435165, 0.9640529, 0.96118355, 0.94368035, 0.9702921, 0.972779, 0.96487457, 0.96573544, 0.96103907, 0.94153184, 0.96848035, 0.971311, 0.96309847, 0.9656092, 0.96402466, 0.94261444, 0.9720842, 0.97110283, 0.96661025, 0.96833706, 0.9684974, 0.94238245, 0.9692902, 0.97170025, 0.9656882, 0.96546817, 0.9638896, 0.9452322, 0.9721177, 0.9716628, 0.96716154, 0.9656339, 0.962337, 0.9429568, 0.9715588, 0.97236526, 0.9671757, 0.96416193, 0.9635699, 0.9427239, 0.97278196, 0.973447, 0.96630937, 0.96466655, 0.96416193, 0.94337153, 0.970563, 0.973406, 0.9673141, 0.9650525, 0.9637812, 0.94729894, 0.97460186, 0.9740205, 0.968939, 0.9688213, 0.96414053, 0.9489197, 0.9745138, 0.97481155, 0.9697999, 0.9714156, 0.96592104, 0.95300186, 0.97707087, 0.9756908, 0.9706743, 0.97112095, 0.96669537, 0.95102775, 0.9744552, 0.97659916, 0.9717481, 0.97009856, 0.96576947, 0.955261, 0.976537, 0.9765696, 0.9720514, 0.97139794, 0.966396, 0.9549291, 0.97552437, 0.97582054, 0.9714114, 0.9705641, 0.9668811, 0.9547705, 0.9770284, 0.97571725, 0.9705607, 0.9716588, 0.9675634, 0.95198476, 0.9733579, 0.975296, 0.96919614, 0.97111183, 0.9666844, 0.95611894, 0.9755087, 0.97519004, 0.9706523, 0.9734587, 0.9667991, 0.9558125, 0.97516066, 0.9746909, 0.9714502, 0.9727419, 0.96873456, 0.9548901, 0.9772199, 0.97584426, 0.97129905, 0.97301626, 0.96879655, 0.95392716, 0.97470313, 0.9763649, 0.9702322, 0.9723902, 0.9674206, 0.9560425, 0.97668946, 0.9748889, 0.9690298, 0.97326297, 0.9665737, 0.95606554, 0.9758267, 0.97474176, 0.9685795, 0.9724277, 0.96836823, 0.95623577, 0.97675323, 0.9733165, 0.9690992, 0.972315, 0.96890676, 0.95574844, 0.9738548, 0.97334087, 0.97035015, 0.9727648, 0.9679395, 0.9588491, 0.9765512, 0.9737465, 0.97175485, 0.974375, 0.9679195, 0.95897204, 0.9759938, 0.9736549, 0.9716916, 0.97372776, 0.96933436, 0.9593782, 0.9774007, 0.97426075, 0.97180843, 0.9730268, 0.96912676, 0.9568004, 0.9741247, 0.9735386, 0.97152585, 0.97381747, 0.9680756, 0.95841676, 0.9766442, 0.9737308, 0.97253346, 0.97447914, 0.96735394, 0.95877665, 0.97637594, 0.97418416, 0.9725944, 0.97374177, 0.96950746, 0.9597807, 0.9777165, 0.97548383, 0.9732521, 0.974379, 0.97069114, 0.9582139, 0.974778, 0.9756739, 0.9722081, 0.97295356, 0.9695983, 0.9589011, 0.97710824, 0.97492164, 0.9726264, 0.97356683, 0.9683782, 0.9595707, 0.97620946, 0.9755466, 0.9727413, 0.9737143, 0.9707792, 0.9597765, 0.97798115, 0.9763116, 0.9727951, 0.9741078, 0.9712876, 0.9583708, 0.975206, 0.9757775, 0.9718242, 0.97294575, 0.9694312, 0.959655, 0.9772962, 0.9757898, 0.97203785, 0.9741493, 0.96877444, 0.96003324, 0.97723526, 0.97615063, 0.9722752, 0.9739439, 0.9702157, 0.9602074, 0.9784871, 0.9764555, 0.97200584, 0.9730138, 0.97050446, 0.95823896, 0.9754023, 0.9756604, 0.97108924, 0.9723334, 0.968951, 0.9600091, 0.977773, 0.9758002, 0.9723692, 0.97409135, 0.9690085, 0.9604697, 0.9776263, 0.97601014, 0.9734138, 0.974221, 0.97054595, 0.9600619, 0.97879714, 0.9767486, 0.9729892, 0.9739212, 0.9708703, 0.9587282, 0.97603124, 0.97636306, 0.9724879, 0.97275746, 0.9696021, 0.9604848, 0.97815686, 0.97653186, 0.97304666, 0.9738515, 0.9690467, 0.9601713, 0.97807056, 0.9759871, 0.9728525, 0.97356826, 0.9704424, 0.96015257, 0.9794215, 0.9769661, 0.97272474, 0.9736052, 0.97069055, 0.9577402, 0.9760676, 0.9762406, 0.9716266, 0.972196, 0.96901846, 0.96000195, 0.97848994, 0.9763737, 0.9725523, 0.9738962, 0.96869266, 0.9591375, 0.9779344, 0.9760843, 0.97228134, 0.9732265, 0.9705277, 0.958425, 0.97894704, 0.9763723, 0.972141, 0.97341496, 0.9713826, 0.9585317, 0.976581, 0.9769437, 0.97326726, 0.9732588, 0.9705967, 0.96202624, 0.979116, 0.9770182, 0.9739551, 0.97499573, 0.97042453, 0.96214354, 0.97836316, 0.97676885, 0.97412676, 0.97437763, 0.9718491, 0.96219504, 0.9801349, 0.976646, 0.97248805, 0.974189, 0.9713835, 0.95899737, 0.9769612, 0.97655565, 0.97193277, 0.97288096, 0.9701522, 0.960354, 0.97900486, 0.9764098, 0.9734649, 0.9739527, 0.9693773, 0.96131647, 0.9787865, 0.97676885, 0.9731933, 0.9737713, 0.9692833, 0.9606662, 0.9801626, 0.97736025, 0.97332156, 0.9737511, 0.97035104, 0.9586414, 0.9772511, 0.97671354, 0.972388, 0.9737051, 0.968851, 0.9598275, 0.9798187, 0.9772044, 0.9726432, 0.9755853, 0.96723396, 0.95671576, 0.97909063, 0.9775359, 0.9733243, 0.97467774, 0.9688996, 0.9558166, 0.9807067, 0.9782606, 0.9734999, 0.9744548, 0.9687048, 0.9543722, 0.9777969, 0.97774327, 0.9726571, 0.97388124, 0.9687242, 0.96144295, 0.98216623, 0.978638, 0.9736954, 0.97682935, 0.96874434, 0.9587312, 0.98000324, 0.9784251, 0.9729039, 0.9752483, 0.96978575, 0.9594933, 0.9809661, 0.9787076, 0.9729858, 0.9755669, 0.9703396, 0.9562386, 0.97868586, 0.978141, 0.97231007, 0.9749628, 0.9680977, 0.95973593, 0.982808, 0.9785603, 0.9743026, 0.9770945, 0.96980625, 0.96151006, 0.9820408, 0.97830176, 0.97386324, 0.9755214, 0.97040457, 0.96132594, 0.98310703, 0.9788394, 0.97380936, 0.9760449, 0.9715341, 0.9595317, 0.9802485, 0.9784413, 0.97362274, 0.9756182, 0.97037226, 0.962135, 0.9821223, 0.97836155, 0.97444904, 0.97691137, 0.969131, 0.9611964, 0.98101795, 0.97859246, 0.97509253, 0.9759133, 0.9699696, 0.96073264, 0.9821526, 0.9791687, 0.9752721, 0.9763424, 0.97073525, 0.9595045, 0.9802419, 0.97921807, 0.9748776, 0.9755602, 0.9693925, 0.96315014, 0.982138, 0.9791023, 0.9751942, 0.97648984, 0.9687815, 0.96168125, 0.9811405, 0.9786189, 0.9751574, 0.9758095, 0.97000486, 0.961476, 0.98259085, 0.97897077, 0.9746668, 0.97631216, 0.9704276, 0.95989305, 0.97985643, 0.97860605, 0.9737137, 0.9753111, 0.9690731, 0.9629879, 0.98160857, 0.9778732, 0.9737926, 0.97537225, 0.966585, 0.96092767, 0.9809684, 0.9780501, 0.9736569, 0.97247416, 0.96655077, 0.961261, 0.98204446, 0.9779919, 0.9736102, 0.9738454, 0.9683584, 0.96054, 0.97981435, 0.97829765, 0.9730631, 0.9731906, 0.9665332, 0.96353567, 0.9822918, 0.9785295, 0.9739561, 0.9756719, 0.9680807, 0.9631396, 0.98182446, 0.9790309, 0.97501516, 0.9755004, 0.9701469, 0.96399397, 0.98296785, 0.97973436, 0.9750333, 0.97482866, 0.9701797, 0.9614057, 0.980376, 0.9790227, 0.97376096, 0.9745714, 0.96911454, 0.9645496, 0.9827206, 0.97978, 0.97563237, 0.97595245, 0.96876043, 0.965033, 0.98176944, 0.97950655, 0.9748585, 0.9743819, 0.9699155, 0.9636368, 0.98264396, 0.9794853, 0.97410244, 0.9742587, 0.9698981, 0.9604576, 0.9798364, 0.9789644, 0.9730775, 0.9738375, 0.968983, 0.96156365, 0.98231953, 0.9788113, 0.97377974, 0.9749858, 0.96760744, 0.9622231, 0.98167694, 0.97892874, 0.974096, 0.97393316, 0.9691189, 0.9626341, 0.9827137, 0.9794415, 0.9740263, 0.97404104, 0.9697935, 0.9605202, 0.9795822, 0.97889286, 0.9727806, 0.9732814, 0.96800107, 0.9626681, 0.9814819, 0.9785931, 0.9737911, 0.9746079, 0.9675164, 0.9619959, 0.98102736, 0.9788026, 0.97410506, 0.97403604, 0.96902966, 0.9613271, 0.9824124, 0.9792717, 0.9739146, 0.9740205, 0.96902204, 0.95842683, 0.97941977, 0.9787934, 0.97291857, 0.9731838, 0.96794623, 0.96027017, 0.9811624, 0.9782397, 0.97338504, 0.9744639, 0.96776116, 0.9610067, 0.9803121, 0.9789979, 0.9737385, 0.9740089, 0.96954775, 0.9610527, 0.98162776, 0.97990656, 0.9745827, 0.9744101, 0.97037137, 0.95953643, 0.9788511, 0.9795759, 0.973334, 0.9735555, 0.9692516, 0.96295345, 0.98132163, 0.9793808, 0.9746052, 0.97495824, 0.9686354, 0.96223295, 0.9801089, 0.9794393, 0.9746279, 0.97400844, 0.96940887, 0.96238065, 0.981763, 0.9800649, 0.9744701, 0.974116, 0.9698103, 0.9609348, 0.97847724, 0.979334, 0.9733803, 0.9730895, 0.96784717, 0.9627459, 0.98053795, 0.9792118, 0.9739952, 0.9742857, 0.9677018, 0.96196944, 0.9797711, 0.97958255, 0.9743556, 0.9737346, 0.9691143, 0.9616868, 0.9810621, 0.97994745, 0.9740685, 0.9733402, 0.9694886, 0.96013457, 0.9784403, 0.97922915, 0.9721872, 0.9725135, 0.96805346, 0.96209025, 0.9803979, 0.9790856, 0.9730681, 0.9738903, 0.96747565, 0.96123135, 0.9797315, 0.9788779, 0.9730829, 0.97331804, 0.9686157, 0.9614421, 0.98091424, 0.9795139, 0.9725213, 0.9739455, 0.96880776, 0.95980984, 0.97796667, 0.9794835, 0.9718205, 0.97313774, 0.9669522, 0.96179706, 0.9801579, 0.97957385, 0.97304213, 0.9743679, 0.96595865, 0.9605343, 0.9797371, 0.97989434, 0.9732693, 0.97395825, 0.96800643, 0.9604539, 0.9808344, 0.98045427, 0.973106, 0.9740674, 0.96825826, 0.95953405, 0.9776604, 0.9800192, 0.9717795, 0.9733954, 0.9666784, 0.9616322, 0.97986734, 0.97981185, 0.9727517, 0.9745103, 0.9658653, 0.9605583, 0.979083, 0.979757, 0.97287476, 0.9737302, 0.96777445, 0.96017677, 0.98051894, 0.9802972, 0.973056, 0.97363967, 0.96858793, 0.959121, 0.9779137, 0.9799929, 0.97235715, 0.9726017, 0.96714526, 0.96158713, 0.97983885, 0.9797991, 0.97315615, 0.9738763, 0.9665131, 0.95948386, 0.9791231, 0.97979444, 0.97320336, 0.9733636, 0.96848744, 0.96010596, 0.98039, 0.98017454, 0.9726232, 0.97315645, 0.968684, 0.9577786, 0.97731584, 0.97970164, 0.9713873, 0.972209, 0.9676224, 0.9603657, 0.97957397, 0.97953117, 0.9725408, 0.97382927, 0.96711594, 0.9604175, 0.97910005, 0.9798452, 0.97311485, 0.97413695, 0.96794665, 0.9603844, 0.9801247, 0.97978467, 0.9730569, 0.97372276, 0.9678733, 0.95881796, 0.9761343, 0.9787533, 0.97163105, 0.9728831, 0.96618, 0.96168655, 0.9783573, 0.9785346, 0.9729565, 0.97422713, 0.9654781, 0.96136516, 0.97783726, 0.9786612, 0.97257, 0.97338355, 0.96757275, 0.9609815, 0.9788153, 0.9784605, 0.97179425, 0.9733613, 0.96746016, 0.95834035, 0.97517306, 0.9774671, 0.9706805, 0.97344184, 0.96563864, 0.96152925, 0.9780394, 0.9775419, 0.97206813, 0.9743371, 0.9647627, 0.9612362, 0.9774904, 0.9783209, 0.9725126, 0.97365934, 0.96655935, 0.96135396, 0.9786845, 0.97871816, 0.97228694, 0.97345936, 0.9670784, 0.9595376, 0.97536445, 0.9781917, 0.97079843, 0.97277683, 0.9656402, 0.9617346, 0.9778586, 0.9782399, 0.97164714, 0.97378707, 0.96495837, 0.9609889, 0.9770941, 0.9783774, 0.9717642, 0.97321194, 0.96698564, 0.96169096, 0.97869635, 0.97914016, 0.97145945, 0.97314477, 0.9671871, 0.9595187, 0.97523063, 0.9783986, 0.9704296, 0.9723957, 0.9653237, 0.9616458, 0.9776203, 0.978223, 0.9714133, 0.97362864, 0.96470714, 0.96055883, 0.97684115, 0.97846776, 0.97168124, 0.9727825, 0.96674514, 0.9611863, 0.9785791, 0.9789988, 0.9715037, 0.9729451, 0.96707994, 0.95938677, 0.97507715, 0.97816944, 0.9704755, 0.97233707, 0.9655285, 0.96202457, 0.97767544, 0.97807896, 0.9712823, 0.9734712, 0.96495116, 0.960984, 0.97701925, 0.9784716, 0.9715593, 0.9728284, 0.9669185, 0.9618686, 0.9786863, 0.9790389, 0.9716091, 0.9729102, 0.9668501, 0.9601498, 0.9754596, 0.97840387, 0.97046584, 0.9723052, 0.9651863, 0.96242946, 0.9780151, 0.9784112, 0.9714488, 0.97345847, 0.96466655, 0.96153706, 0.9771788, 0.9786421, 0.97185135, 0.97289747, 0.96664435, 0.96208304, 0.97885746, 0.979234, 0.97181904, 0.97309595, 0.9669115, 0.9600904, 0.97563034, 0.9785512, 0.9706762, 0.97250605, 0.9653129, 0.9624919, 0.9781547, 0.9784454, 0.9718088, 0.9736519, 0.9648855, 0.9614315, 0.9772793, 0.9786244, 0.9722377, 0.9728478, 0.96679515, 0.96182406, 0.97885233, 0.9791807, 0.9721719, 0.97291356, 0.9670657, 0.9599783, 0.9756174, 0.9785145, 0.97106373, 0.9724147, 0.96540916, 0.96238506, 0.9781832, 0.97837466, 0.9719196, 0.9736555, 0.9648435, 0.96127903, 0.97745955, 0.9785673, 0.9721585, 0.97298187, 0.9667882, 0.9618225, 0.9789426, 0.9792182, 0.9722645, 0.9730905, 0.9671368, 0.95970255, 0.975556, 0.9785678, 0.9709991, 0.9723408, 0.9654609, 0.9620173, 0.97800714, 0.97832763, 0.9718144, 0.9734316, 0.96464723, 0.96084577, 0.9772145, 0.97845316, 0.9719657, 0.97280157, 0.966513, 0.9613345, 0.9787011, 0.97909546, 0.97213125, 0.9729109, 0.9669603, 0.9593393, 0.97553, 0.97840047, 0.9708972, 0.9722901, 0.9652253, 0.96156937, 0.9779382, 0.97822803, 0.9718078, 0.973458, 0.96457714, 0.9607869, 0.97704244, 0.978447, 0.9720571, 0.97273195, 0.96643215, 0.9611842, 0.9784535, 0.9790021, 0.97204787, 0.97284305, 0.9666528, 0.9592979, 0.9750587, 0.97829026, 0.97073346, 0.97214735, 0.96502686, 0.9614445, 0.97759616, 0.9780346, 0.9715227, 0.97342783, 0.96456504, 0.960465, 0.97683114, 0.97822386, 0.97186714, 0.9725895, 0.966426, 0.9609841, 0.97831315, 0.97879624, 0.9716845, 0.9726742, 0.96667874, 0.9589226, 0.97512746, 0.97819865, 0.9706946, 0.9721674, 0.965212, 0.96139723, 0.9777168, 0.97813964, 0.9717409, 0.9732423, 0.96462303, 0.9602622, 0.9768521, 0.9782794, 0.97200686, 0.97264814, 0.9664809, 0.9607224, 0.9784036, 0.9787646, 0.9719096, 0.9727482, 0.96671337, 0.95874363, 0.97508293, 0.978166, 0.97105014, 0.9722616, 0.9652112, 0.9614685, 0.97756743, 0.977989, 0.9718002, 0.97344166, 0.9646291, 0.96036726, 0.9767337, 0.9781723, 0.97204876, 0.9728103, 0.9664364, 0.96113396, 0.9784508, 0.9787606, 0.97185993, 0.9725571, 0.9666303, 0.9591149, 0.9753818, 0.9779081, 0.970573, 0.97208685, 0.9650543, 0.9614605, 0.97797114, 0.9780035, 0.97129107, 0.97343296, 0.96436435, 0.9604187, 0.9772778, 0.97801465, 0.9718497, 0.972741, 0.9661039, 0.9609335, 0.97885895, 0.9786162, 0.9719387, 0.9728487, 0.9662936, 0.95904595, 0.9754072, 0.9776037, 0.97025484, 0.9719331, 0.9645332, 0.9614443, 0.97785085, 0.97776115, 0.97129357, 0.9731453, 0.96424747, 0.9609402, 0.9772782, 0.9775032, 0.9712165, 0.97246516, 0.966295, 0.96175295, 0.9786871, 0.97832537, 0.97089887, 0.9727375, 0.96672845, 0.9596559, 0.975577, 0.97785425, 0.970043, 0.97214484, 0.965199, 0.96235377, 0.9778967, 0.9776995, 0.971133, 0.9732868, 0.9643627, 0.9610286, 0.9770712, 0.97759306, 0.97130525, 0.97254866, 0.96626884, 0.96099186, 0.9786345, 0.9786244, 0.9715015, 0.9730068, 0.9666418, 0.95950353, 0.9757363, 0.9778364, 0.9701744, 0.9722289, 0.96486235, 0.9620793, 0.9783568, 0.9777638, 0.9710093, 0.97350365, 0.96402365, 0.9605828, 0.9772528, 0.97783065, 0.9712526, 0.97274256, 0.96591014, 0.96153677, 0.97871494, 0.9788193, 0.9715435, 0.97281915, 0.96609026, 0.95925146, 0.97577345, 0.97780216, 0.97037137, 0.9722009, 0.9644172, 0.9614532, 0.9781975, 0.97769576, 0.9712662, 0.9734402, 0.9639324, 0.9606519, 0.97757894, 0.97781104, 0.97184855, 0.9730874, 0.9659272, 0.96103585, 0.9789361, 0.9784959, 0.9719609, 0.97283876, 0.9663249, 0.95897335, 0.97552276, 0.9778751, 0.9707273, 0.97237295, 0.9646945, 0.9613671, 0.9782497, 0.9776763, 0.9719476, 0.97412205, 0.96412426, 0.9606412, 0.97720647, 0.97776854, 0.97187644, 0.973316, 0.9661039, 0.96110624, 0.9785981, 0.9784897, 0.97203064, 0.97316957, 0.9664029, 0.9590991, 0.975414, 0.9778145, 0.9707313, 0.97284657, 0.96507347, 0.9616838, 0.97809565, 0.9776638, 0.9719467, 0.9741173, 0.9645699, 0.960854, 0.97733945, 0.9778836, 0.97202635, 0.9732615, 0.96625614, 0.9610559, 0.9788805, 0.97845477, 0.97207177, 0.97332776, 0.9666717, 0.95910746, 0.97556734, 0.97752213, 0.97085965, 0.9727203, 0.96505773, 0.9614338, 0.9777943, 0.97747713, 0.9715802, 0.9737284, 0.9644468, 0.9604848, 0.9770572, 0.97767377, 0.97161055, 0.9729718, 0.9663014, 0.9609237, 0.97873354, 0.9782446, 0.97176206, 0.9730627, 0.9665254, 0.9590006, 0.97538316, 0.97736895, 0.9703602, 0.97249347, 0.9650427, 0.9614058, 0.97782385, 0.9773383, 0.9714912, 0.97354114, 0.96433085, 0.9607381, 0.9770985, 0.97751707, 0.9716905, 0.9728592, 0.9661865, 0.9611768, 0.9786914, 0.9780687, 0.9718397, 0.9730769, 0.9665922, 0.9592437, 0.9754917, 0.9773686, 0.97059387, 0.9724491, 0.9650693, 0.9617398, 0.9780301, 0.97731256, 0.97162193, 0.9735777, 0.96449894, 0.9606074, 0.9771584, 0.9774929, 0.97179383, 0.9728584, 0.96633655, 0.9607567, 0.9787129, 0.977992, 0.9718854, 0.97307545, 0.96666384, 0.9590307, 0.9755225, 0.9772998, 0.9706904, 0.9724375, 0.9648886, 0.9613805, 0.9778515, 0.9771657, 0.9717185, 0.97362363, 0.96438485, 0.9604381, 0.9770671, 0.97741234, 0.97187275, 0.9729028, 0.9663263, 0.9611373, 0.9786462, 0.97791094, 0.9718706, 0.9731355, 0.9667886, 0.9592722, 0.97539234, 0.9771731, 0.9706734, 0.972568, 0.96520895, 0.9614262, 0.97783715, 0.97696644, 0.9714933, 0.97372454, 0.9646416, 0.9605513, 0.97694606, 0.9771761, 0.9715281, 0.97304493, 0.966515, 0.9611352, 0.978573, 0.9778234, 0.9715644, 0.97301966, 0.96687275, 0.95913863, 0.9752599, 0.9770547, 0.9703654, 0.97234017, 0.96521395, 0.9616204, 0.97774565, 0.9769381, 0.97125316, 0.9734821, 0.964417, 0.96056545, 0.97704256, 0.97719634, 0.9714717, 0.9726863, 0.9663127, 0.96106, 0.9786066, 0.9777843, 0.9714892, 0.97284174, 0.96680385, 0.95904016, 0.97538656, 0.9771593, 0.9703471, 0.97227645, 0.96542203, 0.9618884, 0.9779858, 0.9770745, 0.97142607, 0.9734717, 0.96480554, 0.9609247, 0.97710836, 0.9772335, 0.9716146, 0.9727878, 0.96665347, 0.9612742, 0.9786481, 0.9778375, 0.9716431, 0.97278285, 0.96689713, 0.95889705, 0.9754116, 0.9771338, 0.9703213, 0.97213954, 0.9653255, 0.96142316, 0.9778756, 0.97707194, 0.97132987, 0.9732645, 0.96453065, 0.9603945, 0.9770035, 0.97716606, 0.9714811, 0.9725727, 0.96655524, 0.96090555, 0.9786283, 0.97778165, 0.97157323, 0.97260845, 0.9667449, 0.9588756, 0.9753416, 0.9770058, 0.97033453, 0.9720066, 0.96535516, 0.9614019, 0.97790647, 0.9769587, 0.9711343, 0.9731724, 0.96474665, 0.9603104, 0.9771138, 0.97710025, 0.971332, 0.97244465, 0.96638393, 0.9606287, 0.9786829, 0.9776208, 0.97127837, 0.97253346, 0.966618, 0.9583445, 0.97541696, 0.97695905, 0.97002465, 0.97196203, 0.9650323, 0.96095043, 0.9779832, 0.9768878, 0.97095996, 0.97321755, 0.9643274, 0.9599938, 0.977243, 0.9770594, 0.9712786, 0.9724375, 0.9660145, 0.96017444, 0.9787041, 0.9775376, 0.9712562, 0.9725857, 0.96630627, 0.95801157, 0.9754529, 0.9768391, 0.9698585, 0.9717831, 0.9647436, 0.9606654, 0.977874, 0.9765453, 0.97059184, 0.97300965, 0.96394455, 0.95967454, 0.9770405, 0.976862, 0.97077525, 0.9720618, 0.9658519, 0.9601385, 0.9786945, 0.97743136, 0.9708278, 0.97222126, 0.9662711, 0.9582518, 0.97555226, 0.9767993, 0.96962744, 0.9715605, 0.964765, 0.9609905, 0.977975, 0.9769817, 0.9703268, 0.97256887, 0.9638764, 0.959458, 0.97690445, 0.97694093, 0.9706406, 0.9719384, 0.96577036, 0.9595822, 0.9785355, 0.97777116, 0.97073436, 0.9718662, 0.9659503, 0.9577917, 0.97519684, 0.97693014, 0.96939856, 0.9712562, 0.9642691, 0.96046567, 0.97755104, 0.97718936, 0.9706669, 0.9724333, 0.9636635, 0.9596422, 0.9768722, 0.9771079, 0.9703103, 0.9716969, 0.9658365, 0.9606688, 0.9783602, 0.9783487, 0.97107834, 0.97179914, 0.9662017, 0.9580147, 0.9748897, 0.97714967, 0.970819, 0.97177166, 0.9646113, 0.9606709, 0.97760826, 0.97710985, 0.9710381, 0.9725967, 0.9640506, 0.96009815, 0.97694176, 0.9769457, 0.97105855, 0.9719699, 0.9658481, 0.96044916, 0.9784616, 0.9777299, 0.971209, 0.97174937, 0.9663331, 0.9583996, 0.97524965, 0.97701204, 0.9703104, 0.971284, 0.96484286, 0.96159106, 0.97795266, 0.9767536, 0.9710966, 0.97246873, 0.96413445, 0.96078557, 0.9771689, 0.9768828, 0.9711741, 0.97206396, 0.9660857, 0.9612233, 0.9786663, 0.97755677, 0.97123766, 0.97214305, 0.966212, 0.9586865, 0.9754741, 0.97661465, 0.97002184, 0.9713634, 0.96455884, 0.9614803, 0.97773206, 0.9765261, 0.97076595, 0.97235966, 0.96389073, 0.96004575, 0.9768672, 0.976684, 0.9711447, 0.97172785, 0.9656255, 0.96040004, 0.9784486, 0.9772714, 0.97102493, 0.97184414, 0.96595275, 0.9586619, 0.9750853, 0.97644776, 0.969534, 0.97102654, 0.9642192, 0.9610395, 0.97737724, 0.9761077, 0.97026867, 0.9721355, 0.96350974, 0.95988834, 0.9763787, 0.97642195, 0.97053915, 0.97162443, 0.9655527, 0.9603005, 0.97794205, 0.97711176, 0.97028315, 0.9715093, 0.9656861, 0.9593626, 0.9748537, 0.97596633, 0.96868426, 0.9709383, 0.96418655, 0.96173376, 0.9773291, 0.97567266, 0.96943945, 0.9722224, 0.9637174, 0.9608033, 0.9765354, 0.97599745, 0.9698318, 0.97147286, 0.96531045, 0.96128476, 0.9781123, 0.9766492, 0.9701431, 0.97151023, 0.96571213, 0.9590213, 0.975116, 0.97588646, 0.9686774, 0.97066486, 0.9639442, 0.9616797, 0.977423, 0.97586095, 0.96955514, 0.9718159, 0.9631741, 0.9610513, 0.9764732, 0.97590214, 0.9699802, 0.97122854, 0.96513176, 0.9619815, 0.978157, 0.9767098, 0.97017056, 0.9715844, 0.9656243, 0.9597482, 0.9750029, 0.9758129, 0.9686585, 0.97106093, 0.9640941, 0.96218735, 0.9773102, 0.9755516, 0.9693787, 0.9720872, 0.96311396, 0.9612168, 0.97626036, 0.9756613, 0.9694083, 0.9710868, 0.96476984, 0.96181035, 0.97798014, 0.9764084, 0.9693634, 0.97131604, 0.965162, 0.95981365, 0.97457236, 0.97562045, 0.9680172, 0.9709292, 0.963449, 0.962356, 0.97693264, 0.9751355, 0.9688495, 0.9721247, 0.96289617, 0.9610935, 0.97608405, 0.97527415, 0.9689625, 0.97138613, 0.9645871, 0.9616363, 0.97772616, 0.97593975, 0.96907276, 0.9713409, 0.96470267, 0.9594283, 0.97434086, 0.9751863, 0.96765023, 0.9706846, 0.96319634, 0.9618966, 0.97669786, 0.9750589, 0.9687057, 0.9719119, 0.9623039, 0.96078545, 0.9758126, 0.97536975, 0.96884716, 0.97118795, 0.964311, 0.96158075, 0.9774581, 0.97595054, 0.96907634, 0.97110724, 0.9646369, 0.95897555, 0.97409636, 0.97524095, 0.96758896, 0.97033376, 0.96311253, 0.961661, 0.9765471, 0.9749562, 0.96831447, 0.9710851, 0.96186763, 0.9602192, 0.97591794, 0.97493845, 0.96852463, 0.97024584, 0.9634822, 0.9609186, 0.9774982, 0.9757594, 0.9684591, 0.97052974, 0.96452856, 0.9589357, 0.9741959, 0.97506446, 0.96664464, 0.9691964, 0.9627251, 0.9614887, 0.97673845, 0.97499824, 0.96764576, 0.971001, 0.96217054, 0.9608616, 0.9757987, 0.975229, 0.96836066, 0.97110486, 0.9643732, 0.9615456, 0.97739, 0.9758277, 0.96846384, 0.9711992, 0.96477103, 0.9591812, 0.97392815, 0.9750208, 0.96708864, 0.97056454, 0.9630476, 0.96175665, 0.9763718, 0.9750022, 0.96803176, 0.9718741, 0.9624142, 0.96075726, 0.9754514, 0.97520715, 0.9680912, 0.97105145, 0.96434635, 0.96149886, 0.9772735, 0.97581226, 0.9683043, 0.9711223, 0.96453744, 0.9592038, 0.97379816, 0.9750206, 0.966993, 0.97040683, 0.962924, 0.96175, 0.9760499, 0.974842, 0.96803033, 0.97172034, 0.9621227, 0.9606875, 0.97527325, 0.97508085, 0.96815544, 0.9709863, 0.96404713, 0.96129084, 0.9770481, 0.9758128, 0.9682009, 0.97099257, 0.96435666, 0.95904815, 0.9735622, 0.97498965, 0.96661067, 0.9702773, 0.9625612, 0.9615931, 0.9762058, 0.9748917, 0.9678494, 0.97166604, 0.96205544, 0.9606438, 0.97543246, 0.97509265, 0.96809804, 0.9709809, 0.9636829, 0.96106887, 0.9772539, 0.9757671, 0.96832395, 0.97110724, 0.96404445, 0.95902544, 0.9736221, 0.97492707, 0.9668051, 0.9702599, 0.9622285, 0.9617826, 0.97605354, 0.9747867, 0.96787363, 0.97153765, 0.96164995, 0.96086746, 0.97513664, 0.9751096, 0.96800417, 0.97083884, 0.9636648, 0.9615278, 0.97684, 0.97572404, 0.9681065, 0.97096103, 0.9642467, 0.95916635, 0.97344285, 0.97486466, 0.9667449, 0.9701515, 0.9622443, 0.9616899, 0.97587913, 0.9747542, 0.9676302, 0.97134495, 0.9616819, 0.9607757, 0.97491896, 0.9749713, 0.96774054, 0.9705585, 0.96357393, 0.9612002, 0.97643834, 0.97566175, 0.96790636, 0.97060937, 0.9640091, 0.95866585, 0.97302914, 0.9748419, 0.96661, 0.9699976, 0.96252465, 0.96157336, 0.97558117, 0.9747765, 0.9675898, 0.97121227, 0.9617029, 0.9604624, 0.97466034, 0.9751288, 0.9679189, 0.97053033, 0.96366984, 0.96134305, 0.9765139, 0.9758144, 0.96800655, 0.970682, 0.96405333, 0.9588577, 0.97293234, 0.975008, 0.9664333, 0.96971154, 0.9625388, 0.9615311, 0.9755141, 0.9751419, 0.96779376, 0.97120696, 0.9618856, 0.9604723, 0.9745993, 0.9751897, 0.96785194, 0.9705018, 0.96441954, 0.96101254, 0.9763066, 0.9759996, 0.96826684, 0.97052795, 0.9648859, 0.9586516, 0.9729451, 0.97513586, 0.9668355, 0.96989757, 0.96326226, 0.961284, 0.97560775, 0.97495395, 0.967865, 0.97126555, 0.96258265, 0.960454, 0.9747098, 0.9751389, 0.9678716, 0.97058564, 0.9644843, 0.9612101, 0.976504, 0.97577274, 0.9681305, 0.9706966, 0.9649132, 0.95876074, 0.972961, 0.97505856, 0.9666822, 0.9699121, 0.963297, 0.96145487, 0.97563875, 0.9750211, 0.9677215, 0.97124475, 0.96273947, 0.9603515, 0.9746174, 0.9750715, 0.9677287, 0.9704648, 0.96466744, 0.96107674, 0.97651553, 0.97584015, 0.9680646, 0.9706476, 0.96498954, 0.95886475, 0.97313696, 0.97505116, 0.96665937, 0.96991575, 0.96338177, 0.9613802, 0.9756763, 0.9749451, 0.967656, 0.9711838, 0.9626346, 0.96007586, 0.97476274, 0.9751018, 0.96777713, 0.9704605, 0.96447366, 0.96083564, 0.9765919, 0.9759212, 0.9681101, 0.9705907, 0.96492106, 0.95843554, 0.9730684, 0.9751542, 0.9668228, 0.96977985, 0.9632949, 0.9613723, 0.9757145, 0.975048, 0.96780485, 0.9710498, 0.9627639, 0.9605078, 0.9748307, 0.97515297, 0.96797055, 0.9704178, 0.96458954, 0.96122944, 0.97666, 0.9758099, 0.96806985, 0.9705559, 0.96497923, 0.9588696, 0.97317016, 0.9749943, 0.966651, 0.96973836, 0.96331215, 0.96140695, 0.97570556, 0.97500324, 0.96771705, 0.9710299, 0.9628311, 0.9603545, 0.9747645, 0.97510195, 0.96782213, 0.9702883, 0.9646787, 0.96116775, 0.9766217, 0.9758822, 0.9681966, 0.9704753, 0.9650294, 0.95864546, 0.97312534, 0.9749841, 0.9668199, 0.96971786, 0.9634863, 0.9614456, 0.9756201, 0.9749211, 0.9678841, 0.97107035, 0.9629941, 0.96052647, 0.9747645, 0.9750592, 0.9678776, 0.9703236, 0.9648524, 0.96115136, 0.9765361, 0.97577864, 0.9682013, 0.9704836, 0.9651935, 0.95867777, 0.97300345, 0.9749367, 0.9667183, 0.969652, 0.9635476, 0.9614217, 0.975641, 0.9748984, 0.9678419, 0.971021, 0.9630012, 0.9603873, 0.9748191, 0.9750606, 0.9679952, 0.97028404, 0.96491176, 0.9610734, 0.976611, 0.9756788, 0.9681512, 0.97044724, 0.9651681, 0.958687, 0.97314835, 0.97492754, 0.96674913, 0.9697169, 0.9634978, 0.9613753, 0.9756998, 0.97486866, 0.9679321, 0.97118944, 0.96298176, 0.96035254, 0.97481483, 0.975066, 0.9679635, 0.97037256, 0.96483165, 0.9607766, 0.9764731, 0.9757392, 0.96810985, 0.9704253, 0.9651499, 0.9583992, 0.9730157, 0.9749246, 0.96672565, 0.9696301, 0.9634934, 0.96128815, 0.9756813, 0.97491205, 0.96790165, 0.97108084, 0.96291196, 0.96006554, 0.9746695, 0.9748571, 0.96791226, 0.9702195, 0.96466917, 0.9606265, 0.97644085, 0.9755813, 0.9680549, 0.97031385, 0.9650613, 0.9581603, 0.972948, 0.9748104, 0.96669376, 0.96952504, 0.9635257, 0.9609268, 0.97550476, 0.97476363, 0.9677008, 0.97087795, 0.962914, 0.95992076, 0.9745172, 0.97487986, 0.96777254, 0.97009385, 0.96472675, 0.9606598, 0.9763689, 0.97573155, 0.96808046, 0.970212, 0.9650643, 0.9582843, 0.97289, 0.9747652, 0.9665031, 0.969387, 0.9633864, 0.9609904, 0.9754554, 0.9747574, 0.967599, 0.9707807, 0.9626443, 0.959869, 0.97459126, 0.9748921, 0.96787083, 0.9701211, 0.964447, 0.9605561, 0.97632766, 0.97549236, 0.9679937, 0.97024655, 0.96506816, 0.9581104, 0.9728343, 0.9747833, 0.96656436, 0.9693955, 0.9634809, 0.96080023, 0.97539026, 0.97473645, 0.9677036, 0.9708282, 0.9629757, 0.9598791, 0.97460395, 0.9748453, 0.96791416, 0.9700787, 0.96468383, 0.9604663, 0.97632545, 0.97547174, 0.9680351, 0.97009104, 0.9651361, 0.9580553, 0.97279274, 0.97468114, 0.96678215, 0.96935964, 0.9636151, 0.9608581, 0.9754647, 0.9746646, 0.9677275, 0.9707237, 0.9630389, 0.9597292, 0.9744656, 0.97496706, 0.9677884, 0.96999097, 0.96484673, 0.96037936, 0.9762508, 0.975465, 0.96789485, 0.9701076, 0.9652796, 0.9579754, 0.9726725, 0.97463065, 0.9665119, 0.9692705, 0.96350324, 0.9607732, 0.97522926, 0.97462, 0.9675514, 0.970648, 0.9629689, 0.9597348, 0.9742941, 0.9747313, 0.9676375, 0.9699102, 0.9648063, 0.9604973, 0.97610396, 0.9756098, 0.9678441, 0.9701754, 0.96517545, 0.95834166, 0.9725117, 0.9747755, 0.9663982, 0.9693842, 0.9635392, 0.9610352, 0.975135, 0.9748048, 0.9672404, 0.97076166, 0.9627565, 0.9599671, 0.9741819, 0.975024, 0.9677095, 0.96998143, 0.9645608, 0.9604925, 0.976038, 0.97557145, 0.9677154, 0.97002566, 0.96483207, 0.95784825, 0.97242826, 0.9746416, 0.9661924, 0.9692235, 0.96334976, 0.9604663, 0.9751067, 0.97469807, 0.96734303, 0.97064364, 0.96278656, 0.9595415, 0.97419566, 0.9748116, 0.9675664, 0.969873, 0.96462435, 0.96026665, 0.9760458, 0.9754662, 0.967745, 0.970018, 0.96497035, 0.95802844, 0.9725436, 0.97455525, 0.96628165, 0.9691592, 0.9633615, 0.96080273, 0.97514606, 0.97454315, 0.9674289, 0.9704515, 0.9628449, 0.9597142, 0.97427523, 0.97473776, 0.96741307, 0.96991897, 0.96465766, 0.9602729, 0.9759778, 0.97555065, 0.9678675, 0.96996945, 0.9653278, 0.95795226, 0.9725019, 0.97478884, 0.9664464, 0.9691545, 0.9636873, 0.96073705, 0.9750905, 0.9746509, 0.96747434, 0.9705441, 0.96313995, 0.9597915, 0.97421074, 0.9747626, 0.9676014, 0.96979654, 0.9648726, 0.9603556, 0.9759995, 0.9754544, 0.9679667, 0.9699855, 0.9652293, 0.95781744, 0.9723904, 0.9745001, 0.96627474, 0.96903473, 0.9638565, 0.96073365, 0.974904, 0.9745345, 0.9673528, 0.97035384, 0.96315897, 0.95966566, 0.97406626, 0.97469056, 0.9673727, 0.96962094, 0.9650432, 0.9603394, 0.9758261, 0.975376, 0.9674969, 0.9697796, 0.9653787, 0.95797807, 0.9723186, 0.97451675, 0.96590924, 0.9690223, 0.96374243, 0.9607082, 0.9749963, 0.97452533, 0.9671656, 0.9704706, 0.9631998, 0.95954096, 0.9741134, 0.97460073, 0.96728647, 0.9696007, 0.96493185, 0.9600328, 0.97590464, 0.9753103, 0.9674791, 0.96982646, 0.96535814, 0.9577566, 0.9724825, 0.97453284, 0.9660257, 0.96899575, 0.9637987, 0.96049017, 0.9750714, 0.97468, 0.96721774, 0.970416, 0.9633771, 0.9596684, 0.97422034, 0.97472215, 0.9673185, 0.96957856, 0.965093, 0.96010816, 0.9758662, 0.9753087, 0.9675552, 0.9695815, 0.96532005, 0.95759904, 0.97228163, 0.97445357, 0.9659647, 0.9688242, 0.96367544, 0.96027315, 0.9748716, 0.97442937, 0.96703637, 0.9702138, 0.963149, 0.9592898, 0.9739507, 0.97459316, 0.9671441, 0.96945447, 0.965041, 0.95988965, 0.9757446, 0.97524965, 0.9672966, 0.96957433, 0.965479, 0.9575735, 0.9721558, 0.9744675, 0.96590835, 0.9688891, 0.96375364, 0.96044487, 0.9748011, 0.97454333, 0.9669945, 0.9702564, 0.96318233, 0.95950735, 0.9739446, 0.97456014, 0.96705073, 0.9695023, 0.9648357, 0.960058, 0.9756924, 0.975233, 0.9673346, 0.9695933, 0.96530527, 0.9576808, 0.9721214, 0.9743456, 0.9657439, 0.9687436, 0.9636834, 0.9604979, 0.97475094, 0.9743435, 0.9668801, 0.97017586, 0.9630796, 0.95949876, 0.97386587, 0.9744106, 0.9668755, 0.9693819, 0.9648889, 0.9600142, 0.9757084, 0.97513753, 0.96700746, 0.96949476, 0.96525395, 0.9576187, 0.9721079, 0.9742562, 0.96552616, 0.96871793, 0.96370965, 0.960402, 0.9747035, 0.97432095, 0.9668104, 0.9699813, 0.96309197, 0.95934135, 0.97383696, 0.9744192, 0.96689814, 0.9693179, 0.9649616, 0.95999074, 0.9756792, 0.975203, 0.967166, 0.9695248, 0.96526426, 0.9576555, 0.9721267, 0.9743113, 0.96565354, 0.9687409, 0.96358925, 0.9604277, 0.9747721, 0.97437954, 0.9667745, 0.97009325, 0.96306366, 0.9593726, 0.9737714, 0.9744047, 0.9667581, 0.9692563, 0.9648323, 0.9599216, 0.9755619, 0.9750328, 0.9669613, 0.969376, 0.96519095, 0.9575621, 0.971949, 0.97417766, 0.9653646, 0.9686309, 0.9635872, 0.96035767, 0.9746582, 0.9742149, 0.9666586, 0.97002304, 0.963032, 0.95936054, 0.9738125, 0.97441894, 0.9667057, 0.9692262, 0.96482676, 0.95988405, 0.97560936, 0.9751487, 0.9669269, 0.96928954, 0.965134, 0.95748824, 0.97189045, 0.974323, 0.96539646, 0.96856546, 0.9635786, 0.96024543, 0.9745848, 0.9742377, 0.96652937, 0.9699415, 0.96290946, 0.95925677, 0.9736007, 0.9743104, 0.96655434, 0.96918976, 0.9646819, 0.9599145, 0.97551256, 0.97499, 0.96682, 0.9693568, 0.9651164, 0.95743567, 0.97198343, 0.97411966, 0.96519876, 0.9685412, 0.9634893, 0.96039605, 0.9745734, 0.9742391, 0.9664323, 0.96996886, 0.96283937, 0.9593266, 0.9736626, 0.9744085, 0.966412, 0.96924585, 0.964645, 0.95978135, 0.9755118, 0.97508883, 0.96668565, 0.96938926, 0.9650603, 0.95748407, 0.9718203, 0.97427034, 0.9652259, 0.96864724, 0.9635172, 0.9602553, 0.97455454, 0.9743659, 0.96661884, 0.9700136, 0.96304476, 0.9593059, 0.97363424, 0.9744586, 0.9666863, 0.96925956, 0.9648533, 0.9598981, 0.9754581, 0.97514796, 0.96688724, 0.9693237, 0.9651792, 0.95761544, 0.97179246, 0.9742799, 0.9653095, 0.96849626, 0.963397, 0.9602782, 0.9744803, 0.9742794, 0.96656847, 0.96999353, 0.96289307, 0.9592608, 0.9735893, 0.97441316, 0.96677434, 0.9692312, 0.9647614, 0.95974183, 0.97530293, 0.9751149, 0.96700025, 0.96937793, 0.96516454, 0.957434, 0.9718735, 0.97438395, 0.96555793, 0.968632, 0.9635756, 0.96016884, 0.97455513, 0.97439414, 0.96673197, 0.96997887, 0.9630819, 0.9590979, 0.97367543, 0.97445345, 0.9668316, 0.9692113, 0.9648477, 0.95974535, 0.97554, 0.9751707, 0.9671036, 0.96935934, 0.9653087, 0.9573899, 0.9719216, 0.9743439, 0.96556884, 0.9685157, 0.9636518, 0.95996493, 0.9744556, 0.9742595, 0.96667325, 0.96981853, 0.9631227, 0.95892304, 0.9736423, 0.97439563, 0.9667822, 0.96903783, 0.96485025, 0.9596307, 0.9755103, 0.9750958, 0.96702987, 0.9691843, 0.9652173, 0.95730597, 0.9719039, 0.9742255, 0.96544045, 0.9684313, 0.96374047, 0.9601717, 0.9745077, 0.97421855, 0.96666324, 0.9698232, 0.9631442, 0.9592774, 0.97369057, 0.97427577, 0.966805, 0.96901095, 0.96492475, 0.9596618, 0.9754387, 0.975006, 0.96697015, 0.9690521, 0.9652748, 0.95724183, 0.971833, 0.9742129, 0.9655065, 0.96831626, 0.96367735, 0.96009994, 0.97438556, 0.97422427, 0.9667963, 0.96973443, 0.9631314, 0.95897526, 0.9735266, 0.9742965, 0.96686983, 0.9689881, 0.96492964, 0.9596521, 0.9753577, 0.975099, 0.9671044, 0.9690739, 0.9653045, 0.9573432, 0.9717276, 0.97419196, 0.9655797, 0.96828127, 0.96369016, 0.9601783, 0.97441524, 0.9742577, 0.96678126, 0.9696799, 0.9632064, 0.9591059, 0.973666, 0.9743323, 0.96687025, 0.96894, 0.9649082, 0.95971864, 0.9755062, 0.9750524, 0.9671186, 0.9690842, 0.96524364, 0.95743346, 0.9719214, 0.9741873, 0.96551424, 0.9682795, 0.9636137, 0.9603067, 0.97452974, 0.9741712, 0.9666849, 0.9696447, 0.96309453, 0.95914847, 0.97361326, 0.9743016, 0.96684885, 0.9689344, 0.96476406, 0.9597927, 0.97535163, 0.975019, 0.9671742, 0.9690878, 0.9651982, 0.957325, 0.9718649, 0.9743121, 0.96571076, 0.9683253, 0.963628, 0.96018606, 0.9744262, 0.97425985, 0.9668286, 0.96970516, 0.9631057, 0.9591586, 0.97349685, 0.97439075, 0.96687406, 0.9689627, 0.9648607, 0.9597379, 0.97526443, 0.975156, 0.9671125, 0.9690716, 0.96533716, 0.9574169, 0.9716055, 0.9742028, 0.96560127, 0.96827054, 0.9636471, 0.9601639, 0.9742115, 0.9741597, 0.9666722, 0.96963835, 0.9631274, 0.9590079, 0.97328466, 0.9743016, 0.9667712, 0.9688409, 0.964753, 0.9596687, 0.9750935, 0.9750267, 0.9669329, 0.96904033, 0.9652857, 0.95734084, 0.9714635, 0.9741847, 0.96543455, 0.968228, 0.9636138, 0.9600886, 0.9742154, 0.97419477, 0.9666673, 0.9696282, 0.9630498, 0.9590693, 0.97336155, 0.9743144, 0.96685743, 0.9689798, 0.96477634, 0.9598196, 0.97521156, 0.97503895, 0.96701694, 0.96906984, 0.96507293, 0.9574231, 0.9715925, 0.97417635, 0.9655231, 0.96826965, 0.96347094, 0.96023965, 0.97431266, 0.9741994, 0.966736, 0.969547, 0.9629739, 0.9590215, 0.9733353, 0.97427565, 0.9667555, 0.9687954, 0.964661, 0.9597126, 0.97516125, 0.97498286, 0.9668803, 0.96890867, 0.96516633, 0.9573583, 0.9715307, 0.974171, 0.9654542, 0.96807766, 0.9635122, 0.9600764, 0.9742182, 0.97410417, 0.9666126, 0.96961343, 0.963026, 0.9590338, 0.973369, 0.9743028, 0.96683085, 0.96894574, 0.96481085, 0.959792, 0.9751846, 0.9750099, 0.9669836, 0.9690067, 0.9652743, 0.9573323, 0.97152126, 0.9742115, 0.96543556, 0.9682041, 0.96356076, 0.9601105, 0.9741949, 0.97418106, 0.96661013, 0.96960807, 0.963044, 0.9589707, 0.9731836, 0.9742629, 0.9667244, 0.96892, 0.9646429, 0.9596289, 0.9750729, 0.9749488, 0.96698606, 0.9690804, 0.96507514, 0.9572818, 0.9714891, 0.9741287, 0.96535826, 0.96821576, 0.9633005, 0.95991665, 0.97420764, 0.9742998, 0.96663696, 0.9695831, 0.9629185, 0.9589186, 0.973288, 0.97444814, 0.9667605, 0.9689061, 0.9647655, 0.95971656, 0.9751374, 0.97518617, 0.96685934, 0.9689952, 0.96526706, 0.9574025, 0.9716256, 0.97442436, 0.965389, 0.96828276, 0.9635598, 0.96035, 0.97427106, 0.9744183, 0.9666168, 0.96954197, 0.9629788, 0.95909214, 0.9733377, 0.9743853, 0.9665559, 0.96894604, 0.96473306, 0.9597748, 0.97527087, 0.9750313, 0.9667427, 0.9691664, 0.96509606, 0.95728314, 0.9717124, 0.97420317, 0.9655327, 0.9684751, 0.96358865, 0.9599573, 0.97431654, 0.9742624, 0.9667107, 0.9698043, 0.96296227, 0.95863444, 0.97348976, 0.9743274, 0.9667464, 0.9690683, 0.9645278, 0.9593445, 0.9753862, 0.9750497, 0.9671842, 0.9692857, 0.9649948, 0.9572343, 0.9719133, 0.9742789, 0.9658174, 0.96848404, 0.9632153, 0.9601917, 0.97458196, 0.9742955, 0.96691895, 0.96987414, 0.962419, 0.95908433, 0.97392446, 0.9739808, 0.9670263, 0.9690944, 0.96416, 0.959997, 0.97563523, 0.97477674, 0.9673432, 0.9693192, 0.9646761, 0.9575748, 0.9722128, 0.9741538, 0.9659869, 0.9687163, 0.9630421, 0.96056545, 0.9747029, 0.9740865, 0.9669814, 0.9699829, 0.9625688, 0.9595727, 0.9740165, 0.97433317, 0.9672181, 0.96940136, 0.9643425, 0.96017766, 0.97568876, 0.9749851, 0.9673542, 0.9695495, 0.96482074, 0.957876, 0.97214633, 0.9740979, 0.9657498, 0.9687081, 0.9632112, 0.9604363, 0.9747148, 0.9741743, 0.966688, 0.9699053, 0.9627987, 0.9593018, 0.9739468, 0.9750422, 0.9672107, 0.96936816, 0.9645922, 0.9601759, 0.97562, 0.9757027, 0.9673854, 0.96940255, 0.9648555, 0.9576288, 0.9718921, 0.97485006, 0.96604216, 0.9686854, 0.96335554, 0.9605327, 0.974603, 0.9746832, 0.96711016, 0.96988523, 0.96278006, 0.95937175, 0.9739016, 0.9748088, 0.96722555, 0.96933186, 0.9645184, 0.9602432, 0.9757143, 0.97569275, 0.96759564, 0.96967787, 0.96515346, 0.9580072, 0.9721837, 0.9747512, 0.96612597, 0.9688825, 0.96356434, 0.960856, 0.9747406, 0.97480834, 0.9671706, 0.9702472, 0.96289057, 0.9597491, 0.97381455, 0.9749186, 0.9672278, 0.96936226, 0.96474063, 0.9603025, 0.975652, 0.9755155, 0.96735877, 0.9695536, 0.96515787, 0.95803595, 0.9721415, 0.97459996, 0.96576333, 0.96864647, 0.96335274, 0.96075827, 0.9747975, 0.9745569, 0.96684843, 0.9700229, 0.9626088, 0.9593681, 0.9738219, 0.9745403, 0.967026, 0.96934587, 0.9643413, 0.96000195, 0.9757262, 0.97546333, 0.9671396, 0.9694563, 0.96493393, 0.9578831, 0.97199863, 0.9746796, 0.9655596, 0.96861726, 0.9632167, 0.96066654, 0.97460866, 0.9747663, 0.9668833, 0.97003245, 0.9627175, 0.9594858, 0.97373056, 0.9747049, 0.9669325, 0.96945363, 0.964509, 0.96004564, 0.9754469, 0.9753295, 0.9670854, 0.96955055, 0.9649424, 0.95771563, 0.9718806, 0.97435546, 0.96550024, 0.9686968, 0.9631595, 0.9601862, 0.9743216, 0.97436804, 0.9667035, 0.96996695, 0.9626046, 0.959109, 0.9733496, 0.9743969, 0.96704763, 0.96946305, 0.9645282, 0.95979863, 0.9752345, 0.9748206, 0.96703947, 0.9695778, 0.964878, 0.9575879, 0.9716315, 0.97402155, 0.9656315, 0.96879244, 0.9632688, 0.96041363, 0.97436506, 0.97395444, 0.9668803, 0.9700776, 0.9628701, 0.95915365, 0.9733306, 0.97405994, 0.9668319, 0.96941537, 0.96469337, 0.9599384, 0.97507393, 0.9748253, 0.96702486, 0.96967494, 0.9651347, 0.95768124, 0.97128785, 0.97390705, 0.9654825, 0.96882063, 0.96350366, 0.96033865, 0.973925, 0.97387844, 0.9667864, 0.9703938, 0.9630715, 0.95941716, 0.9729918, 0.9738694, 0.96688855, 0.96990764, 0.964911, 0.96021235, 0.9750207, 0.9744485, 0.96716225, 0.97006387, 0.9651268, 0.9577725, 0.97141516, 0.97352886, 0.9656105, 0.9693484, 0.9634517, 0.9606487, 0.9740657, 0.97345644, 0.9667013, 0.97075945, 0.9630374, 0.9596045, 0.9731409, 0.9737109, 0.9669339, 0.96999085, 0.96488756, 0.9602474, 0.9749562, 0.9743137, 0.96703124, 0.970134, 0.9652002, 0.9577665, 0.97120947, 0.97338843, 0.96546835, 0.96916157, 0.9634425, 0.96055037, 0.9738601, 0.97332877, 0.96663773, 0.9704686, 0.96287465, 0.95922244, 0.97277987, 0.9734927, 0.9667518, 0.96978307, 0.9645616, 0.95999753, 0.97477764, 0.9743137, 0.9667312, 0.96993357, 0.965132, 0.95728445, 0.9709476, 0.97341895, 0.9653588, 0.9690524, 0.96345866, 0.9600194, 0.9737095, 0.97339624, 0.9664579, 0.97009957, 0.9627164, 0.95889753, 0.97269326, 0.97318244, 0.966589, 0.96939594, 0.96467894, 0.9595282, 0.9746319, 0.9738053, 0.9666299, 0.9692565, 0.96476203, 0.95675373, 0.9708958, 0.9725684, 0.96501875, 0.96831715, 0.96316415, 0.95950645, 0.9733732, 0.97247225, 0.9659442, 0.9698557, 0.96268725, 0.95833784, 0.97265077, 0.97285515, 0.96625125, 0.9692134, 0.96443695, 0.95915717, 0.97460765, 0.973794, 0.96640956, 0.9694179, 0.9647713, 0.95652634, 0.9708708, 0.97253865, 0.9648285, 0.9685362, 0.96304584, 0.9590487, 0.9735207, 0.97214407, 0.96583664, 0.9698621, 0.9622869, 0.957502, 0.9724967, 0.9724594, 0.96606296, 0.9692237, 0.96424514, 0.95843625, 0.9744109, 0.9733867, 0.9662388, 0.9692778, 0.96454763, 0.9559908, 0.9706672, 0.9723053, 0.96451247, 0.9684492, 0.9626649, 0.9589554, 0.9733891, 0.9721836, 0.9659038, 0.9699478, 0.9622068, 0.95803934, 0.97272235, 0.9726337, 0.96622336, 0.9692507, 0.9643164, 0.95891035, 0.9747673, 0.973807, 0.96663576, 0.969332, 0.9646055, 0.9562105, 0.97119266, 0.972921, 0.9650571, 0.96840894, 0.96293926, 0.95932364, 0.97378165, 0.9729689, 0.96622413, 0.9697478, 0.96229494, 0.95821697, 0.97290444, 0.9730794, 0.96641445, 0.9693187, 0.96431255, 0.95904815, 0.97486204, 0.9739404, 0.9667535, 0.96936727, 0.96459043, 0.95672196, 0.971245, 0.9728151, 0.96523863, 0.96847767, 0.9629458, 0.9594643, 0.9737384, 0.9726186, 0.9662091, 0.9699026, 0.9621881, 0.95820737, 0.9729225, 0.9729066, 0.9665735, 0.9693, 0.96432245, 0.9591838, 0.9748702, 0.97404975, 0.96680015, 0.9694866, 0.96457136, 0.9565321, 0.97118276, 0.9727093, 0.9652331, 0.9686847, 0.962833, 0.9593966, 0.97384036, 0.9723674, 0.9664236, 0.9700474, 0.96214837, 0.9580479, 0.9730728, 0.97272056, 0.9668279, 0.9694411, 0.96413225, 0.95905, 0.974923, 0.97371256, 0.96715945, 0.9697086, 0.9646533, 0.9563373, 0.9711651, 0.97234577, 0.9653064, 0.9688712, 0.96290445, 0.95938027, 0.97385013, 0.9723856, 0.9665241, 0.97029907, 0.96270084, 0.9581413, 0.9728961, 0.97273254, 0.9667864, 0.9695906, 0.96467197, 0.9591567, 0.9748206, 0.973842, 0.96708125, 0.9698655, 0.96508074, 0.9566351, 0.9712534, 0.9726384, 0.96559304, 0.9690721, 0.9632732, 0.95954376, 0.9738193, 0.97274536, 0.9667046, 0.97041357, 0.96266085, 0.9583236, 0.97299486, 0.9731819, 0.9671794, 0.9696846, 0.96445215, 0.9591863, 0.97487676, 0.9741742, 0.9675163, 0.96986, 0.96477205, 0.95667374, 0.97124374, 0.97292376, 0.9659395, 0.96898633, 0.96308476, 0.9596283, 0.9738602, 0.97281474, 0.96710503, 0.9703397, 0.9624213, 0.9584374, 0.9730129, 0.9733744, 0.96735704, 0.9697207, 0.9642017, 0.9593771, 0.9750149, 0.97437525, 0.967644, 0.96999836, 0.9644898, 0.956744, 0.97133595, 0.97282445, 0.96607935, 0.9691516, 0.96258605, 0.95942175, 0.9738796, 0.9727169, 0.96709263, 0.9703906, 0.96214044, 0.95838505, 0.9730435, 0.973018, 0.9674297, 0.96998715, 0.9643733, 0.9592584, 0.9749605, 0.9741667, 0.967554, 0.9700365, 0.96476036, 0.95658034, 0.971315, 0.97290885, 0.96603453, 0.96916336, 0.9630188, 0.95947444, 0.97394806, 0.9727959, 0.96705407, 0.97042733, 0.9621096, 0.9582864, 0.97310984, 0.9732151, 0.9673284, 0.97007364, 0.964167, 0.9591736, 0.9749475, 0.97424275, 0.9675391, 0.9703161, 0.9646265, 0.95674795, 0.9712517, 0.9730214, 0.9659316, 0.9693907, 0.96295214, 0.9595457, 0.97385705, 0.9729345, 0.9670427, 0.9705577, 0.9624406, 0.9582588, 0.97297996, 0.9728482, 0.9671336, 0.97002786, 0.96443695, 0.95900804, 0.97496957, 0.9736578, 0.96728164, 0.97023016, 0.9647849, 0.9564983, 0.97125924, 0.9725403, 0.9657269, 0.9692442, 0.96295387, 0.9592948, 0.9738902, 0.9724233, 0.96690315, 0.97053635, 0.96221524, 0.9580443, 0.9729118, 0.97237664, 0.9671958, 0.9701015, 0.9641761, 0.9587522, 0.9750742, 0.9733907, 0.9673043, 0.97026765, 0.9646802, 0.95633423, 0.97134113, 0.9724266, 0.96561927, 0.9693043, 0.96284205, 0.959265, 0.97394603, 0.9722447, 0.9666655, 0.9706701, 0.9622873, 0.9582727, 0.97315454, 0.97273874, 0.9672518, 0.97011906, 0.964312, 0.9596285, 0.97518426, 0.973612, 0.9674925, 0.9701904, 0.96467185, 0.9569694, 0.9714777, 0.9724276, 0.9658558, 0.9693954, 0.96291345, 0.9598937, 0.9740336, 0.972419, 0.9668716, 0.9706954, 0.9623425, 0.95865524, 0.9731224, 0.9726183, 0.9672236, 0.970248, 0.96437055, 0.95945644, 0.9750152, 0.9734335, 0.9674413, 0.97036844, 0.9646642, 0.9570484, 0.9712785, 0.9722762, 0.96597576, 0.96957105, 0.9629527, 0.9599246, 0.9739416, 0.97209936, 0.967253, 0.9706444, 0.96253955, 0.95888853, 0.9731231, 0.9727613, 0.96756804, 0.97011715, 0.96470016, 0.9597207, 0.9751185, 0.9736009, 0.96769565, 0.97023296, 0.9648721, 0.95714825, 0.9713859, 0.9724199, 0.96616536, 0.9692978, 0.9630422, 0.95995796, 0.9740155, 0.972335, 0.9671134, 0.97069305, 0.96236944, 0.95880127, 0.9731568, 0.97258735, 0.96730846, 0.9700289, 0.96447134, 0.9595629, 0.975182, 0.973497, 0.9674887, 0.9700642, 0.96485925, 0.9569619, 0.9713967, 0.9724529, 0.9660555, 0.96925026, 0.9629237, 0.9597044, 0.9740622, 0.97232246, 0.9669483, 0.9706128, 0.9624791, 0.9585411, 0.9731358, 0.972532, 0.96720463, 0.9700447, 0.9645023, 0.95936555, 0.9751335, 0.9734239, 0.96744174, 0.97015375, 0.9649487, 0.9567907, 0.9715118, 0.9723212, 0.9657925, 0.9691743, 0.96312714, 0.9596672, 0.974207, 0.97216153, 0.96692836, 0.9705456, 0.9624599, 0.95856977, 0.9732868, 0.97259694, 0.96715623, 0.96992403, 0.9644201, 0.95941603, 0.9752262, 0.9734408, 0.9673208, 0.9700472, 0.9648241, 0.9566171, 0.97153854, 0.9721897, 0.96571845, 0.9691517, 0.9629836, 0.95957637, 0.9740898, 0.9720775, 0.96665967, 0.9703268, 0.96232146, 0.95842475, 0.97313064, 0.9723302, 0.9670707, 0.969821, 0.96438164, 0.95932806, 0.9750759, 0.97310114, 0.9673285, 0.96992224, 0.9647464, 0.9566413, 0.9713094, 0.97211885, 0.9658111, 0.9690146, 0.9627384, 0.9594023, 0.9739745, 0.9719244, 0.96693224, 0.9702771, 0.9621074, 0.95826143, 0.97313976, 0.9722324, 0.9672703, 0.9697481, 0.9642783, 0.95934397, 0.97500515, 0.9731943, 0.9674721, 0.9700655, 0.964618, 0.9564329, 0.9713055, 0.9720419, 0.9658354, 0.9691028, 0.9628953, 0.95925117, 0.9739187, 0.97191983, 0.96701217, 0.970408, 0.9623435, 0.958106, 0.9731171, 0.9723105, 0.96735406, 0.9697276, 0.9643407, 0.9588181, 0.9750568, 0.97318393, 0.96768004, 0.96988267, 0.96470356, 0.9562146, 0.97129714, 0.97227365, 0.9662042, 0.9689391, 0.9629831, 0.9587279, 0.9738099, 0.97223824, 0.96729195, 0.9703397, 0.9623646, 0.9571926, 0.9728212, 0.9725142, 0.96763134, 0.96968675, 0.9643235, 0.9584238, 0.97485256, 0.97339314, 0.9677334, 0.96989095, 0.96489024, 0.95570946, 0.9711006, 0.9723416, 0.96613985, 0.96901846, 0.9630335, 0.958633, 0.9736102, 0.97236866, 0.9671678, 0.9703888, 0.962262, 0.95738417, 0.9727211, 0.97272193, 0.96755534, 0.96974677, 0.96437377, 0.9585884, 0.9747703, 0.9735309, 0.9677978, 0.96989405, 0.9647293, 0.95587325, 0.97103643, 0.9724706, 0.9661519, 0.96913713, 0.9629972, 0.95872974, 0.9736239, 0.97255296, 0.96723413, 0.9703692, 0.962233, 0.95779794, 0.9728673, 0.9729556, 0.96766627, 0.9696571, 0.9643875, 0.9588278, 0.9748623, 0.9737075, 0.9676595, 0.9698879, 0.9647463, 0.956259, 0.97114885, 0.97273195, 0.96623445, 0.9691272, 0.9629457, 0.95914465, 0.9738582, 0.9726768, 0.96711475, 0.97028524, 0.9625366, 0.95802677, 0.97304416, 0.973154, 0.9675451, 0.96985584, 0.96448076, 0.9588632, 0.9750725, 0.9740443, 0.9677394, 0.9700399, 0.9649589, 0.9563401, 0.9713759, 0.97289634, 0.9662535, 0.96919817, 0.9631392, 0.95933616, 0.9739256, 0.9727547, 0.9672153, 0.9703417, 0.96230894, 0.95807195, 0.97304595, 0.97287565, 0.96748, 0.96974605, 0.96451026, 0.9588276, 0.975029, 0.9737127, 0.96752083, 0.9700851, 0.96491045, 0.95616287, 0.9712082, 0.97243345, 0.9657856, 0.969318, 0.9631618, 0.95901144, 0.9739057, 0.97280765, 0.9668113, 0.97066414, 0.96264803, 0.9577631, 0.9729303, 0.9731715, 0.967219, 0.9701248, 0.9646854, 0.9586785, 0.97499883, 0.9741198, 0.9674268, 0.97014356, 0.96514213, 0.9560057, 0.97128433, 0.9728759, 0.9658264, 0.96909595, 0.9637534, 0.959133, 0.9738632, 0.9727998, 0.96716905, 0.97048193, 0.96313035, 0.9578992, 0.97311515, 0.9732433, 0.96742344, 0.9700679, 0.96535736, 0.9589899, 0.9747463, 0.9737881, 0.9673081, 0.97018045, 0.9655596, 0.95605385, 0.971039, 0.9726466, 0.9657087, 0.96929806, 0.9640744, 0.95914125, 0.9737177, 0.9728679, 0.96690696, 0.97061497, 0.9632479, 0.95768106, 0.97298074, 0.9732361, 0.9673585, 0.97010267, 0.9657102, 0.95888567, 0.97502124, 0.97396517, 0.9674521, 0.9702832, 0.96586925, 0.95647365, 0.9714058, 0.97294205, 0.96591485, 0.9691482, 0.9636232, 0.9597043, 0.9738836, 0.97295785, 0.96701807, 0.97031903, 0.9631106, 0.95821315, 0.972969, 0.9735293, 0.9675341, 0.96986055, 0.96552324, 0.95892, 0.974842, 0.974076, 0.96785796, 0.9700285, 0.9658708, 0.95646334, 0.9711642, 0.9732168, 0.9664246, 0.9690336, 0.96426046, 0.9594651, 0.97356534, 0.9730505, 0.9675127, 0.9703785, 0.9636305, 0.9577538, 0.97302103, 0.97346604, 0.96773773, 0.96980137, 0.96567255, 0.9590262, 0.9751208, 0.9745029, 0.96789783, 0.96995443, 0.9659985, 0.9561971, 0.9715668, 0.97369224, 0.96676517, 0.9690986, 0.9644906, 0.9595653, 0.97433203, 0.97372776, 0.9680217, 0.97044367, 0.96395516, 0.9583185, 0.9735377, 0.9741226, 0.9681921, 0.96991754, 0.9659007, 0.959608, 0.97554207, 0.9749843, 0.9684065, 0.9701056, 0.9662253, 0.95694876, 0.9719732, 0.97392684, 0.9667221, 0.96910435, 0.964575, 0.95985365, 0.9744552, 0.97375643, 0.9679767, 0.9705132, 0.9641645, 0.95852697, 0.97378933, 0.9744106, 0.968351, 0.9700097, 0.9661656, 0.9597339, 0.9757688, 0.975158, 0.96843386, 0.97015554, 0.96648514, 0.9572498, 0.972244, 0.97400475, 0.9669918, 0.9691546, 0.9649657, 0.96009916, 0.97466373, 0.9737888, 0.96819156, 0.97061855, 0.9644733, 0.95876294, 0.9738894, 0.9742555, 0.9685138, 0.97031355, 0.9663667, 0.9597882, 0.97584826, 0.9753135, 0.9689673, 0.97046673, 0.966639, 0.957016, 0.9721015, 0.97362083, 0.96674657, 0.969615, 0.96520185, 0.9601382, 0.97475445, 0.9738907, 0.9680272, 0.9713462, 0.96481633, 0.95917326, 0.973924, 0.9743084, 0.9682657, 0.9706419, 0.9665755, 0.95985186, 0.9757894, 0.97512156, 0.9685233, 0.9704357, 0.96704215, 0.9567191, 0.9720966, 0.973881, 0.9669629, 0.9692842, 0.9652896, 0.9594202, 0.97445154, 0.9737263, 0.9676056, 0.97069854, 0.9644948, 0.9578173, 0.9734467, 0.9743648, 0.96806616, 0.97009844, 0.9662533, 0.95873344, 0.9752799, 0.9755495, 0.9687139, 0.97038424, 0.96680343, 0.95639616, 0.97167516, 0.9742982, 0.9671332, 0.9694963, 0.9651923, 0.95952505, 0.97445416, 0.97436833, 0.968627, 0.971076, 0.9645635, 0.9581532, 0.9738974, 0.97494227, 0.96864575, 0.97046477, 0.9661708, 0.9590023, 0.97579604, 0.9757184, 0.96898377, 0.97051954, 0.9664942, 0.95661414, 0.97229373, 0.97448236, 0.96736354, 0.96944714, 0.9649474, 0.9599372, 0.97502387, 0.9745136, 0.9686621, 0.970942, 0.9646091, 0.9586516, 0.97408694, 0.97454107, 0.96856636, 0.9705711, 0.9663391, 0.95962965, 0.97596526, 0.9753955, 0.9688956, 0.9707321, 0.9666286, 0.95678854, 0.97232956, 0.97418445, 0.9669977, 0.9697193, 0.96511656, 0.9598018, 0.9748351, 0.97403324, 0.96825314, 0.97104067, 0.96454054, 0.9582124, 0.97398293, 0.97443527, 0.9682594, 0.97048473, 0.96635157, 0.95933735, 0.97602534, 0.9753146, 0.9686272, 0.97071975, 0.96676576, 0.9567518, 0.9725258, 0.9742783, 0.96693313, 0.9698665, 0.9651765, 0.9597695, 0.97501206, 0.9742897, 0.9680126, 0.97120035, 0.96469736, 0.9586023, 0.9743561, 0.9748275, 0.96855104, 0.9708755, 0.9664698, 0.95945334, 0.9761351, 0.97535753, 0.9689164, 0.9708718, 0.9667022, 0.95677793, 0.97249955, 0.9740847, 0.96719503, 0.96979755, 0.9650939, 0.95982575, 0.9749645, 0.9739666, 0.96811867, 0.97052896, 0.96434015, 0.95849276, 0.9741832, 0.97420436, 0.9682703, 0.97043645, 0.9662484, 0.9594752, 0.9762107, 0.9750343, 0.96862495, 0.9704977, 0.9665622, 0.95665205, 0.972582, 0.9737911, 0.96686846, 0.96946865, 0.9649043, 0.95966697, 0.9750886, 0.9736674, 0.9680361, 0.9709235, 0.9642489, 0.9583893, 0.97426414, 0.97428155, 0.96819544, 0.9703226, 0.96611714, 0.9595261, 0.97617507, 0.9750872, 0.9686928, 0.9705284, 0.96656656, 0.95656973, 0.9724242, 0.97370297, 0.9669644, 0.9695705, 0.9649137, 0.95946807, 0.9749132, 0.97359085, 0.9682349, 0.9709291, 0.9642687, 0.9580466, 0.97406095, 0.97398293, 0.9682613, 0.97051805, 0.96612054, 0.9589121, 0.9759778, 0.9749419, 0.9687846, 0.97080785, 0.9666799, 0.9567067, 0.972494, 0.97389597, 0.9669726, 0.9701929, 0.9651559, 0.95981693, 0.9749947, 0.9737473, 0.9682717, 0.9715372, 0.9645935, 0.9586125, 0.97423756, 0.97433203, 0.96846896, 0.9710915, 0.9663817, 0.9596538, 0.976275, 0.97513866, 0.96888965, 0.9714362, 0.966789, 0.956885, 0.9725618, 0.97381747, 0.9670901, 0.97038007, 0.9650638, 0.95985025, 0.9750989, 0.9736371, 0.96827817, 0.9716988, 0.96452564, 0.9586779, 0.9742543, 0.9742647, 0.9683507, 0.97111636, 0.9662612, 0.9596199, 0.97608644, 0.9751083, 0.96874857, 0.97124106, 0.9666718, 0.95699066, 0.9724562, 0.973892, 0.9669909, 0.97032183, 0.96502095, 0.9598615, 0.9749358, 0.9737853, 0.9681695, 0.97161967, 0.96437174, 0.9586078, 0.97408015, 0.97422236, 0.9683044, 0.9710848, 0.96624535, 0.9596193, 0.9760464, 0.97505075, 0.9686836, 0.9712747, 0.9665627, 0.9569352, 0.9723709, 0.97373736, 0.9669439, 0.97022486, 0.9649255, 0.95991087, 0.9750284, 0.973566, 0.96811646, 0.9715602, 0.9643684, 0.95863277, 0.97415686, 0.97418755, 0.9683016, 0.97102755, 0.96627975, 0.95963645, 0.97609293, 0.9749615, 0.9685118, 0.9712489, 0.96667475, 0.9570277, 0.9724251, 0.9736481, 0.9667144, 0.9702706, 0.96496946, 0.95994174, 0.9750464, 0.97356987, 0.9678986, 0.9716359, 0.9644719, 0.9586751, 0.9742911, 0.9740502, 0.96795046, 0.9710941, 0.9662163, 0.95966995, 0.9762064, 0.97496915, 0.9683935, 0.9713138, 0.9666244, 0.9570446, 0.97262377, 0.9736693, 0.96660244, 0.97026765, 0.96494526, 0.95982724, 0.9750871, 0.973592, 0.96787024, 0.9715802, 0.9643231, 0.9586295, 0.9742668, 0.9740819, 0.96795225, 0.9710221, 0.9661764, 0.95971525, 0.97621256, 0.9749181, 0.96834654, 0.9711966, 0.9665309, 0.9570959, 0.972557, 0.97362137, 0.9665335, 0.97022265, 0.964898, 0.959892, 0.97502977, 0.973571, 0.9678496, 0.9715893, 0.964261, 0.95862037, 0.97413313, 0.97406685, 0.96800953, 0.9710599, 0.9661406, 0.9597249, 0.97610146, 0.97489834, 0.96835417, 0.97118944, 0.9665854, 0.95708084, 0.97247654, 0.97367483, 0.9665444, 0.9701722, 0.96488446, 0.96008325, 0.97501504, 0.9734995, 0.96767825, 0.97153395, 0.9643447, 0.9588538, 0.97424614, 0.97395116, 0.96779436, 0.9708758, 0.96611714, 0.95979166, 0.9761894, 0.97479284, 0.96828455, 0.97105384, 0.9665874, 0.95724094, 0.9725623, 0.9735319, 0.9665499, 0.97003776, 0.9649675, 0.9600499, 0.9751092, 0.9735522, 0.9678187, 0.97141165, 0.96433794, 0.9586099, 0.97428924, 0.9740137, 0.96796566, 0.97074604, 0.9662796, 0.9596977, 0.9762033, 0.974906, 0.968398, 0.9709334, 0.96666, 0.9570576, 0.97257674, 0.97363764, 0.96662414, 0.96985036, 0.9650595, 0.9599411, 0.97512496, 0.9735511, 0.96785885, 0.97129446, 0.9644881, 0.9588194, 0.974341, 0.9740744, 0.9679855, 0.9706805, 0.96645635, 0.95986944, 0.9762867, 0.9750215, 0.9684036, 0.9708708, 0.9667136, 0.9572342, 0.97266644, 0.9736283, 0.96673447, 0.9699128, 0.96512043, 0.95999974, 0.97513425, 0.9735535, 0.96800184, 0.9712653, 0.96456546, 0.9587477, 0.9743104, 0.9740859, 0.96815044, 0.97076863, 0.9663335, 0.95963544, 0.97622824, 0.97493494, 0.9684946, 0.9709014, 0.9666901, 0.9570694, 0.9725267, 0.97367495, 0.9668347, 0.96991986, 0.9650782, 0.9599669, 0.9751268, 0.9735901, 0.96802294, 0.97140366, 0.9644976, 0.958761, 0.9742556, 0.97412395, 0.96816325, 0.97084796, 0.9662949, 0.95975053, 0.9761949, 0.9749518, 0.9685602, 0.970979, 0.9666028, 0.9570173, 0.97247136, 0.973569, 0.9667536, 0.9699485, 0.96499, 0.95993656, 0.9750226, 0.9733016, 0.9678965, 0.9713905, 0.9643449, 0.9588241, 0.9743157, 0.9738481, 0.96803665, 0.970769, 0.96626395, 0.9597852, 0.97629184, 0.97482353, 0.9685121, 0.9709236, 0.96678823, 0.9572021, 0.9726708, 0.9735737, 0.96669847, 0.9699032, 0.9652754, 0.9601636, 0.9752392, 0.9735752, 0.9679956, 0.97125006, 0.96455836, 0.95883, 0.974376, 0.973974, 0.96814024, 0.97069526, 0.9664361, 0.95984197, 0.9762923, 0.97483575, 0.9686211, 0.97087604, 0.9667332, 0.95719814, 0.9726671, 0.9735624, 0.9669545, 0.9698775, 0.96508795, 0.959986, 0.97518617, 0.97337395, 0.9681327, 0.9712298, 0.9644792, 0.9587606, 0.9743388, 0.9740215, 0.96818537, 0.9707243, 0.9663671, 0.95987123, 0.97632664, 0.9749098, 0.9686632, 0.97088987, 0.96671104, 0.9571395, 0.97270274, 0.9735257, 0.96690404, 0.9698378, 0.9650769, 0.9599125, 0.9751974, 0.9734624, 0.9681967, 0.97125375, 0.96447873, 0.95868725, 0.9743336, 0.9739603, 0.9682897, 0.97070503, 0.9663308, 0.9597502, 0.97627777, 0.9748011, 0.9686816, 0.97085917, 0.9667104, 0.95699567, 0.9727011, 0.97360015, 0.9668938, 0.96983105, 0.96506727, 0.9599101, 0.9751594, 0.9734432, 0.96820885, 0.97128165, 0.964456, 0.95857537, 0.9743747, 0.9739665, 0.9682855, 0.97064453, 0.96629846, 0.9595835, 0.97633433, 0.974882, 0.9688464, 0.97078425, 0.96678746, 0.9568777, 0.9727316, 0.97357666, 0.967171, 0.9697226, 0.9650707, 0.9598267, 0.97520214, 0.9734866, 0.9682234, 0.9711477, 0.9645263, 0.9587064, 0.97431993, 0.9740282, 0.9683575, 0.97058064, 0.96631396, 0.9597834, 0.9762758, 0.97485596, 0.9687654, 0.9707529, 0.96665794, 0.95704997, 0.9727202, 0.9735844, 0.9670774, 0.96970326, 0.965033, 0.96000016, 0.9752319, 0.97344106, 0.9683528, 0.9711727, 0.9644913, 0.95879513, 0.97436476, 0.9740053, 0.96846807, 0.97060174, 0.96634924, 0.9598131, 0.9763256, 0.9748521, 0.9688478, 0.97079706, 0.9667194, 0.9571143, 0.9726925, 0.9736659, 0.967035, 0.9696901, 0.96501124, 0.9599874, 0.97513425, 0.9734942, 0.96820104, 0.97111726, 0.9643661, 0.9586648, 0.9742921, 0.97400564, 0.9682569, 0.97052807, 0.9662269, 0.9596807, 0.9762054, 0.97479385, 0.968648, 0.97074056, 0.96659076, 0.95707744, 0.9726269, 0.97356784, 0.9669542, 0.9697388, 0.9649191, 0.96002084, 0.97516894, 0.9735473, 0.96810627, 0.9711344, 0.96436423, 0.9586504, 0.97435737, 0.974051, 0.9682349, 0.9706128, 0.96615565, 0.9597396, 0.97630614, 0.9749791, 0.9686451, 0.9708802, 0.96660924, 0.95713526, 0.97273105, 0.9736708, 0.9670178, 0.9697543, 0.9649886, 0.9599536, 0.9751356, 0.9735878, 0.9682797, 0.9711845, 0.96441865, 0.95876753, 0.97428685, 0.9741245, 0.96833926, 0.970634, 0.9663155, 0.95963883, 0.9762706, 0.9749923, 0.9688292, 0.9707868, 0.96666294, 0.95693094, 0.9726388, 0.9736582, 0.96709067, 0.9697398, 0.9649797, 0.95980453, 0.97518617, 0.97354466, 0.96826965, 0.9711222, 0.9644667, 0.95858926, 0.9743192, 0.97405833, 0.9683571, 0.9705868, 0.9662899, 0.95959306, 0.9763006, 0.97490966, 0.9688148, 0.9707101, 0.96668386, 0.9568741, 0.9726891, 0.9736235, 0.9670944, 0.969763, 0.96504116, 0.9597893, 0.97519433, 0.9735835, 0.96837604, 0.97113097, 0.9644895, 0.9584638, 0.9742955, 0.9741586, 0.9684464, 0.97058725, 0.966304, 0.9594169, 0.97630876, 0.9749869, 0.968843, 0.97072953, 0.9666445, 0.95674324, 0.97264636, 0.97371924, 0.96711373, 0.96970844, 0.9649808, 0.95960385, 0.9750872, 0.97358567, 0.96821153, 0.9711009, 0.9644558, 0.9582973, 0.9743211, 0.9740379, 0.9684165, 0.97053593, 0.9662485, 0.9593737, 0.97622174, 0.97487736, 0.9688366, 0.97065675, 0.9666282, 0.95667285, 0.972629, 0.973636, 0.96703136, 0.9695505, 0.9650436, 0.9595942, 0.9751276, 0.97348636, 0.96823424, 0.97106296, 0.9643345, 0.95839304, 0.97437674, 0.9740461, 0.96831065, 0.97051764, 0.96627766, 0.95932496, 0.97628057, 0.9749687, 0.96874017, 0.97069436, 0.9666776, 0.9566435, 0.97264576, 0.9736425, 0.96697545, 0.96967286, 0.96500236, 0.9594965, 0.9751305, 0.9735269, 0.968272, 0.97110826, 0.96444625, 0.95826757, 0.97428745, 0.9741166, 0.96827054, 0.9705301, 0.9662443, 0.959228, 0.97625744, 0.974893, 0.96862227, 0.97070664, 0.9666032, 0.9565244, 0.9726159, 0.9736092, 0.96689814, 0.9697397, 0.96501064, 0.9594989, 0.97512823, 0.9735453, 0.96817744, 0.9711783, 0.9643978, 0.95823735, 0.9742699, 0.97398144, 0.96826404, 0.97053367, 0.9662842, 0.95920706, 0.9762389, 0.97482127, 0.9686515, 0.9706983, 0.9666889, 0.9565078, 0.9726504, 0.97349733, 0.9668674, 0.9697055, 0.9650402, 0.9594629, 0.9751722, 0.97338605, 0.96811587, 0.9711692, 0.9644706, 0.9580897, 0.97436744, 0.97397965, 0.9682189, 0.9705375, 0.96630627, 0.95911074, 0.9762563, 0.9748737, 0.96857464, 0.9706593, 0.9667164, 0.9562905, 0.97254646, 0.97374547, 0.96703625, 0.96964896, 0.9650774, 0.959448, 0.97521704, 0.97362185, 0.9682397, 0.971056, 0.9643858, 0.95819014, 0.9742389, 0.9742042, 0.96837515, 0.97043306, 0.96620095, 0.9591183, 0.9761528, 0.9751329, 0.96880585, 0.97058815, 0.9665149, 0.9565774, 0.9725018, 0.9740219, 0.96723974, 0.9696743, 0.96494985, 0.9597266, 0.9750359, 0.97388625, 0.9685897, 0.9711204, 0.9643814, 0.9583861, 0.9741287, 0.97430736, 0.9686221, 0.9704878, 0.96617347, 0.9593629, 0.97625446, 0.97521484, 0.968958, 0.9707549, 0.96675897, 0.9566563, 0.97243446, 0.9739062, 0.967199, 0.9698275, 0.9650465, 0.95973754, 0.9750989, 0.9738114, 0.96844065, 0.9712179, 0.9644336, 0.9585161, 0.97426426, 0.9742606, 0.96857685, 0.9706748, 0.96632165, 0.95958585, 0.9762246, 0.97514933, 0.96897674, 0.97093594, 0.9667982, 0.95694023, 0.9725279, 0.97384125, 0.9672194, 0.96983296, 0.9652026, 0.9597787, 0.97519535, 0.9736866, 0.96844244, 0.9712199, 0.9645518, 0.95864415, 0.974391, 0.9742542, 0.9685389, 0.97064394, 0.9663864, 0.95960844, 0.9762907, 0.9751448, 0.9691135, 0.9708825, 0.96677387, 0.9569782, 0.9726069, 0.97385705, 0.96744686, 0.96978664, 0.9651016, 0.9598187, 0.97508246, 0.9736987, 0.968663, 0.97122395, 0.96449614, 0.95862895, 0.9740409, 0.9742958, 0.96892023, 0.97072935, 0.9663471, 0.9597005, 0.9761077, 0.97519624, 0.96925855, 0.97085494, 0.9667241, 0.95698184, 0.9723851, 0.97381884, 0.96751004, 0.96988076, 0.9649636, 0.9599557, 0.9747424, 0.9736573, 0.96879447, 0.9713392, 0.964409, 0.9587308, 0.9738964, 0.97417974, 0.96892726, 0.97079366, 0.9662818, 0.959752, 0.9758077, 0.9750183, 0.9693093, 0.9709443, 0.9666068, 0.9569268, 0.97208697, 0.973679, 0.96753037, 0.96980965, 0.9649868, 0.95985836, 0.9746645, 0.97356975, 0.96877635, 0.97128963, 0.9644006, 0.9586111, 0.9737908, 0.9741621, 0.9689267, 0.970682, 0.96633863, 0.9596496, 0.9757765, 0.9750965, 0.96925867, 0.9708456, 0.9665441, 0.9568524, 0.9720766, 0.97374785, 0.9674462, 0.9698247, 0.9649606, 0.95978904, 0.97458386, 0.9735685, 0.96862483, 0.97121304, 0.9643203, 0.958601, 0.9738042, 0.974191, 0.9687019, 0.9706584, 0.96621925, 0.95952797, 0.9757318, 0.97502816, 0.9691309, 0.9707674, 0.9665745, 0.9566685, 0.9720338, 0.9736424, 0.96731716, 0.96984327, 0.96490943, 0.9597214, 0.9746163, 0.9736058, 0.968561, 0.9712172, 0.9643029, 0.9585548, 0.9737768, 0.9741623, 0.9686618, 0.97064734, 0.96627444, 0.9595689, 0.9758009, 0.9750532, 0.96903974, 0.970793, 0.9665199, 0.9567132, 0.972027, 0.973722, 0.9673795, 0.96981066, 0.96495396, 0.9598598, 0.97456896, 0.9737071, 0.9686627, 0.971245, 0.9643506, 0.95857644, 0.973826, 0.97427803, 0.9689013, 0.97066134, 0.9663126, 0.9596718, 0.97575516, 0.97514933, 0.9693152, 0.9707556, 0.96661067, 0.9568085, 0.9720046, 0.97378504, 0.967595, 0.96975684, 0.964994, 0.9598677, 0.9745327, 0.9736883, 0.96886975, 0.9710899, 0.9644103, 0.9587639, 0.97376776, 0.97425646, 0.9689484, 0.9705967, 0.96606475, 0.95966935, 0.9757211, 0.9751304, 0.96927065, 0.97080326, 0.96650475, 0.9568527, 0.97190326, 0.9738227, 0.96754014, 0.96978766, 0.9648547, 0.9599358, 0.97450125, 0.97367495, 0.968814, 0.9711727, 0.96430415, 0.9587844, 0.97366196, 0.97423697, 0.9688224, 0.9706362, 0.96624714, 0.95970464, 0.9755647, 0.9750802, 0.9690738, 0.9706603, 0.966604, 0.9568517, 0.97181576, 0.97375137, 0.9673639, 0.9697683, 0.96492183, 0.9599277, 0.9743925, 0.9735207, 0.96852255, 0.97112453, 0.9643037, 0.95868176, 0.9734538, 0.9740845, 0.9685743, 0.970604, 0.96617794, 0.95962757, 0.97552586, 0.9750015, 0.96895164, 0.97076494, 0.9664746, 0.956839, 0.97177094, 0.9736587, 0.9671979, 0.9698165, 0.96484685, 0.9599131, 0.9744134, 0.9735401, 0.968483, 0.9711151, 0.96424836, 0.95863867, 0.9735421, 0.9741096, 0.96858025, 0.9706292, 0.9661294, 0.9596901, 0.975552, 0.9750201, 0.9689488, 0.9707484, 0.966512, 0.95687693, 0.9718212, 0.97372353, 0.9671337, 0.9696837, 0.9648184, 0.95989954, 0.97434527, 0.9736433, 0.968456, 0.97099245, 0.9643182, 0.95867056, 0.97359776, 0.97417927, 0.96850216, 0.9705129, 0.96618694, 0.9597101, 0.97556067, 0.9750701, 0.96883976, 0.9706551, 0.96651745, 0.95688087, 0.9718536, 0.9737114, 0.9670807, 0.9696983, 0.96483165, 0.9599316, 0.97447544, 0.9736075, 0.9684038, 0.97109926, 0.96428406, 0.9586446, 0.973718, 0.9742081, 0.9684967, 0.97055423, 0.9661519, 0.9596693, 0.9756729, 0.97499144, 0.9688769, 0.97080135, 0.9665482, 0.95670044, 0.9718454, 0.9735473, 0.96706676, 0.96964306, 0.96491575, 0.9597169, 0.97446465, 0.97343814, 0.9683042, 0.9710206, 0.96435237, 0.9584044, 0.9735859, 0.9740747, 0.96838254, 0.9704718, 0.966219, 0.9593645, 0.975609, 0.97493863, 0.9687863, 0.9706787, 0.96661127, 0.9565354, 0.9718284, 0.9735998, 0.96709365, 0.9696333, 0.9649407, 0.9595325, 0.9744631, 0.97352684, 0.9682962, 0.9710042, 0.9643137, 0.9582223, 0.9736234, 0.9740806, 0.96847624, 0.97052413, 0.9662593, 0.95929074, 0.97558016, 0.9748972, 0.96875966, 0.97064775, 0.966613, 0.9565441, 0.9718321, 0.9735352, 0.9670838, 0.9696344, 0.9648668, 0.959559, 0.9744387, 0.97339463, 0.9683317, 0.9709383, 0.96433884, 0.95826143, 0.97358984, 0.97404206, 0.96841294, 0.97041446, 0.9661313, 0.95916176, 0.97557396, 0.9748676, 0.9687554, 0.97056097, 0.9665519, 0.9564397, 0.97178817, 0.97348005, 0.9670095, 0.9695592, 0.96491176, 0.95954305, 0.97444427, 0.9733772, 0.96836334, 0.9709367, 0.96432775, 0.95840126, 0.973567, 0.97397363, 0.9684789, 0.970406, 0.96624994, 0.9594159, 0.975567, 0.9747601, 0.9688271, 0.9705743, 0.9665424, 0.95655656, 0.97173417, 0.9734144, 0.9669661, 0.96951663, 0.9648296, 0.95955795, 0.9743861, 0.97334236, 0.9683169, 0.97087157, 0.96432906, 0.9583384, 0.97344816, 0.9738831, 0.96837425, 0.9703822, 0.9661745, 0.9592802, 0.9754655, 0.9747479, 0.9687696, 0.97057205, 0.9664687, 0.95641476, 0.97167414, 0.9733926, 0.9670305, 0.9695239, 0.9647888, 0.9593471, 0.97431606, 0.97338355, 0.9682749, 0.9709482, 0.96428096, 0.9582231, 0.97339374, 0.97390467, 0.9683871, 0.970457, 0.966169, 0.95917034, 0.9754529, 0.97482276, 0.9688307, 0.9705785, 0.96644294, 0.95639515, 0.9716484, 0.973464, 0.9670485, 0.9695813, 0.96476716, 0.9593017, 0.9742717, 0.97332156, 0.96828103, 0.970907, 0.9643122, 0.9581109, 0.9734493, 0.97382474, 0.96832556, 0.970369, 0.96613866, 0.9591215, 0.9753018, 0.97461766, 0.9685931, 0.97048706, 0.9664847, 0.95594746, 0.97145337, 0.97335565, 0.96693325, 0.96945083, 0.9649486, 0.95909375, 0.9740312, 0.9732265, 0.9681686, 0.9708685, 0.9643548, 0.9581273, 0.9733791, 0.97387683, 0.968402, 0.9704578, 0.96632004, 0.95920825, 0.9753686, 0.97479874, 0.96879375, 0.97059983, 0.9666609, 0.9564045, 0.97157365, 0.9733662, 0.9669891, 0.96955806, 0.9649589, 0.95944744, 0.97420007, 0.97322965, 0.9683357, 0.97094333, 0.9644322, 0.9582295, 0.97332066, 0.97380507, 0.9684539, 0.9703958, 0.96618295, 0.95928526, 0.9753913, 0.97472036, 0.96881133, 0.97055984, 0.96659887, 0.9564667, 0.9715848, 0.973356, 0.9671075, 0.96952176, 0.96485513, 0.9595313, 0.97425216, 0.97328556, 0.9683772, 0.9709616, 0.9643078, 0.9582957, 0.97340333, 0.9737983, 0.9684722, 0.97032857, 0.96610785, 0.959339, 0.97536874, 0.9747029, 0.9687762, 0.9704972, 0.9664856, 0.9565101, 0.9716575, 0.97333735, 0.9671029, 0.9695336, 0.9647619, 0.9594638, 0.9742945, 0.97329885, 0.96831536, 0.9709281, 0.9642054, 0.9582134, 0.9734451, 0.9738071, 0.968423, 0.9704929, 0.9659858, 0.95932233, 0.9754622, 0.9747372, 0.9688147, 0.9706059, 0.9664591, 0.9564835, 0.9716575, 0.9733438, 0.9670603, 0.96957195, 0.9648751, 0.95954674, 0.9742765, 0.9733045, 0.96827567, 0.97093505, 0.9643351, 0.9582414, 0.9734056, 0.97378653, 0.9684256, 0.970447, 0.9661293, 0.9593491, 0.9754338, 0.9747062, 0.9687997, 0.97058165, 0.9665443, 0.9565768, 0.9715783, 0.973395, 0.9670525, 0.9695461, 0.96483326, 0.95957816, 0.9742715, 0.973253, 0.9682426, 0.97094965, 0.96429634, 0.95838195, 0.9733742, 0.97381103, 0.9683507, 0.9704147, 0.9661312, 0.9592948, 0.97543305, 0.97469485, 0.96878046, 0.97055084, 0.96647245, 0.9564882, 0.97171503, 0.97330123, 0.9669871, 0.969524, 0.9648255, 0.95950294, 0.97435117, 0.97323406, 0.9682833, 0.9709202, 0.96423554, 0.95832807, 0.97349066, 0.9738445, 0.96834344, 0.9704268, 0.96603906, 0.95942086, 0.9754918, 0.97474456, 0.9687877, 0.97067493, 0.9664777, 0.9567312, 0.97173, 0.9734557, 0.96713424, 0.9696021, 0.9648161, 0.9596319, 0.9743129, 0.97327447, 0.96834207, 0.97099596, 0.96419305, 0.95843756, 0.97347224, 0.97384983, 0.96836823, 0.97041184, 0.9660411, 0.95949614, 0.97549236, 0.9747472, 0.96865237, 0.9705141, 0.966289, 0.95660573, 0.9718786, 0.9733482, 0.9668951, 0.96952367, 0.9646724, 0.9596491, 0.9743439, 0.97325414, 0.9680893, 0.9709611, 0.96405965, 0.95838445, 0.97351426, 0.97383547, 0.96824956, 0.9703766, 0.96593904, 0.9593377, 0.97549915, 0.97471184, 0.9686515, 0.9706646, 0.9663577, 0.9566401, 0.97165424, 0.9733732, 0.96708876, 0.9696889, 0.96465445, 0.9595778, 0.9742999, 0.9733237, 0.96832955, 0.97108227, 0.9640807, 0.95842105, 0.97342515, 0.97392243, 0.96848506, 0.9706499, 0.9660412, 0.9594516, 0.9755249, 0.9748395, 0.96889246, 0.9707163, 0.96646214, 0.9568324, 0.9718032, 0.97351927, 0.9672056, 0.96973497, 0.96472734, 0.95963305, 0.9744042, 0.9734257, 0.96854335, 0.9710916, 0.9641582, 0.95849127, 0.9735603, 0.97398096, 0.96864265, 0.97058153, 0.9660125, 0.9594407, 0.97552514, 0.9747601, 0.968909, 0.9706984, 0.9664128, 0.9567873, 0.9717356, 0.9734147, 0.9672391, 0.96975607, 0.9647292, 0.9596177, 0.97431, 0.9733376, 0.96848583, 0.9711003, 0.96415716, 0.9585138, 0.9734821, 0.9738244, 0.9684946, 0.97061455, 0.9660514, 0.95947605, 0.9754868, 0.97475016, 0.9688875, 0.9707384, 0.9664478, 0.9568126, 0.9717596, 0.973435, 0.9671648, 0.9696875, 0.96482927, 0.9597478, 0.9743688, 0.9732632, 0.96836877, 0.9711558, 0.9642486, 0.95850354, 0.97352105, 0.973847, 0.96846616, 0.9706616, 0.96616215, 0.95946145, 0.97550493, 0.9747005, 0.96884984, 0.9707757, 0.96650267, 0.9568181, 0.9717423, 0.9733662, 0.9670856, 0.9697722, 0.9649034, 0.95962757, 0.97437483, 0.973231, 0.9683186, 0.9711509, 0.964307, 0.95853364, 0.97345394, 0.9738303, 0.96840805, 0.9706467, 0.9662308, 0.9595385, 0.9754759, 0.97469795, 0.96876043, 0.97069204, 0.9665921, 0.95681894, 0.9717748, 0.97335446, 0.96699435, 0.96964943, 0.96490777, 0.9598065, 0.97444296, 0.9733053, 0.9683533, 0.9710851, 0.9643364, 0.9586061, 0.973555, 0.973834, 0.9683733, 0.9705551, 0.9662575, 0.9596255, 0.9755363, 0.97476035, 0.9688033, 0.9707055, 0.96657234, 0.9568636, 0.9717795, 0.97338414, 0.96707034, 0.96965075, 0.9649225, 0.9597603, 0.97443855, 0.97330135, 0.96836334, 0.97102326, 0.9642549, 0.958545, 0.9735778, 0.97391146, 0.968475, 0.9704953, 0.96616715, 0.9595556, 0.9755128, 0.9747226, 0.96882856, 0.9706627, 0.96654063, 0.95688945, 0.97177017, 0.9734387, 0.967191, 0.96965355, 0.9648739, 0.9597988, 0.97445995, 0.9733247, 0.96837777, 0.97111815, 0.9643306, 0.95864624, 0.9735816, 0.97388715, 0.9684001, 0.970594, 0.9661991, 0.9594768, 0.9755966, 0.97473496, 0.96876806, 0.9707332, 0.96660656, 0.9568159, 0.97182363, 0.9734353, 0.9670022, 0.9697524, 0.9648121, 0.9596213, 0.97446436, 0.97329366, 0.96827835, 0.97104925, 0.964299, 0.9584663, 0.9735728, 0.97386336, 0.968292, 0.97053325, 0.9662525, 0.9594222, 0.97555643, 0.97475624, 0.96861917, 0.9706757, 0.96653336, 0.9568209, 0.9718169, 0.9734076, 0.9668906, 0.96964234, 0.9648618, 0.95960504, 0.9743783, 0.9733353, 0.96809936, 0.97095203, 0.9642384, 0.95855695, 0.97357315, 0.9739267, 0.96829516, 0.970448, 0.9661226, 0.9594678, 0.9755956, 0.97478616, 0.9685732, 0.97059566, 0.966466, 0.95679605, 0.9718288, 0.97345597, 0.9668209, 0.96961164, 0.96476936, 0.9595715, 0.97444665, 0.97326463, 0.96802807, 0.9709774, 0.96424824, 0.9584564, 0.97360456, 0.97387403, 0.9681557, 0.97045046, 0.96616846, 0.9593864, 0.9755682, 0.9747035, 0.96854883, 0.9705784, 0.96655834, 0.9567259, 0.9718174, 0.9733927, 0.96687907, 0.9695314, 0.9648555, 0.9595227, 0.9744082, 0.97324353, 0.9680241, 0.9709781, 0.96425056, 0.9584609, 0.97353166, 0.97381896, 0.9681585, 0.97047925, 0.9661719, 0.9593862, 0.9755907, 0.97469693, 0.9684705, 0.97060037, 0.9665324, 0.95674825, 0.9718562, 0.9733565, 0.9667908, 0.9696064, 0.964825, 0.95961636, 0.9744012, 0.9732992, 0.9680958, 0.9709673, 0.96427596, 0.958425, 0.9735954, 0.9738496, 0.9681654, 0.97041917, 0.9661275, 0.9593694, 0.9755813, 0.97472477, 0.96849054, 0.9706343, 0.96651566, 0.95663184, 0.9718098, 0.97336054, 0.9667822, 0.9696054, 0.9648644, 0.95949394, 0.9744553, 0.9732117, 0.96794486, 0.9709744, 0.9642454, 0.95834816, 0.97356296, 0.973822, 0.9681208, 0.97046655, 0.96605164, 0.9593552, 0.9755965, 0.9746543, 0.96845937, 0.97062284, 0.9664996, 0.95683545, 0.9718769, 0.97335905, 0.9667175, 0.969617, 0.96480435, 0.95963985, 0.97448575, 0.973174, 0.9679567, 0.9710137, 0.96421665, 0.9585483, 0.9736268, 0.9737399, 0.9680272, 0.9704902, 0.96606356, 0.95940816, 0.97556937, 0.97465277, 0.96831346, 0.9707148, 0.9664337, 0.95679104, 0.9718696, 0.97333086, 0.9666753, 0.9696449, 0.9646837, 0.95965016, 0.97443706, 0.9732459, 0.9679366, 0.9710074, 0.9641689, 0.9584931, 0.973605, 0.97375464, 0.96803254, 0.97054243, 0.96607655, 0.9593624, 0.9755373, 0.9746207, 0.96830285, 0.97070426, 0.96640915, 0.9567894, 0.97178954, 0.9733453, 0.9666154, 0.9696669, 0.96478105, 0.95964897, 0.9744539, 0.9732415, 0.9678044, 0.97107136, 0.9643006, 0.95845103, 0.9736017, 0.97381264, 0.96797734, 0.9705992, 0.9661233, 0.9593252, 0.97562444, 0.9746893, 0.96837294, 0.9707183, 0.9665377, 0.9568377, 0.97184527, 0.97339576, 0.96662205, 0.9696288, 0.9648349, 0.9595945, 0.97437084, 0.9733242, 0.9678289, 0.97101945, 0.9642067, 0.9584437, 0.97333264, 0.9738351, 0.9679215, 0.97054255, 0.9662099, 0.9593998, 0.97539085, 0.97478366, 0.9682094, 0.9706833, 0.9665917, 0.9567925, 0.9717577, 0.9734639, 0.96657234, 0.96967375, 0.9649096, 0.95960057, 0.9744232, 0.97332937, 0.96790653, 0.97101325, 0.96434224, 0.95846367, 0.9735169, 0.9739197, 0.96799445, 0.9705586, 0.96622926, 0.9593988, 0.9755859, 0.97472125, 0.96836233, 0.9706687, 0.9666187, 0.95672315, 0.97185385, 0.97347486, 0.96661, 0.969611, 0.96485806, 0.9595572, 0.97442406, 0.97337985, 0.96793425, 0.97103846, 0.9642783, 0.9583247, 0.97351515, 0.9739852, 0.968054, 0.9705129, 0.9662312, 0.9592089, 0.9754867, 0.9748122, 0.9683179, 0.97069716, 0.9666589, 0.956522, 0.9716467, 0.9734533, 0.9665544, 0.9696422, 0.9648892, 0.9593869, 0.97433054, 0.97330517, 0.96783954, 0.97101337, 0.9643251, 0.95822453, 0.9734605, 0.9739091, 0.9679146, 0.97051597, 0.9662489, 0.95920914, 0.9755182, 0.97481966, 0.9681939, 0.97072065, 0.9665867, 0.9565818, 0.9718403, 0.9735223, 0.9665531, 0.96970594, 0.96487314, 0.9594326, 0.9744387, 0.9733984, 0.9678023, 0.97107667, 0.96434736, 0.9581931, 0.97352725, 0.9740167, 0.9679749, 0.9705558, 0.96621853, 0.9592178, 0.97560775, 0.9749215, 0.96842456, 0.97077024, 0.9665926, 0.9564776, 0.9717604, 0.9736553, 0.96673274, 0.96972907, 0.96493226, 0.9593864, 0.97433656, 0.97345585, 0.96794015, 0.9711131, 0.96435225, 0.9582621, 0.97347665, 0.9739836, 0.9680342, 0.9706274, 0.966242, 0.95915955, 0.97552335, 0.97485435, 0.9683225, 0.97078043, 0.9666441, 0.95648175, 0.97177863, 0.97348434, 0.96662104, 0.96969324, 0.9649634, 0.95923096, 0.9743216, 0.97339183, 0.96783644, 0.971133, 0.96441984, 0.95805633, 0.97339624, 0.97391164, 0.96793616, 0.97065204, 0.96635693, 0.958934, 0.9751718, 0.9747643, 0.96822697, 0.9707699, 0.9666698, 0.95625573, 0.9708062, 0.9733642, 0.9664352, 0.9696939, 0.9649356, 0.9592336, 0.9737076, 0.97322625, 0.96773416, 0.97104937, 0.9644519, 0.95812964, 0.9731655, 0.9738385, 0.9678323, 0.97058356, 0.96629626, 0.9589986, 0.9753753, 0.9747287, 0.9682902, 0.9707261, 0.9666649, 0.9563277, 0.9715104, 0.9734048, 0.9665768, 0.96963125, 0.9649627, 0.959143, 0.97414374, 0.9732353, 0.9677854, 0.9710636, 0.96449006, 0.9582068, 0.97325075, 0.97385377, 0.9680445, 0.970541, 0.96646154, 0.9590327, 0.97533697, 0.9747131, 0.96840024, 0.97072226, 0.96676004, 0.95638293, 0.9713635, 0.9734126, 0.96666294, 0.9696232, 0.96505564, 0.9592218, 0.9740407, 0.9732633, 0.9679377, 0.97109586, 0.9645078, 0.95821816, 0.9731901, 0.9739344, 0.9680748, 0.9705685, 0.9663185, 0.959159, 0.9752651, 0.9747738, 0.9684714, 0.97070956, 0.9667544, 0.95644236, 0.97141445, 0.9734321, 0.96676284, 0.96963453, 0.9650846, 0.95923054, 0.97414035, 0.9733446, 0.967918, 0.9710125, 0.9644933, 0.9580966, 0.9733372, 0.9738815, 0.9680314, 0.9705441, 0.96639735, 0.95909256, 0.9754031, 0.9748151, 0.96849567, 0.97074974, 0.9668315, 0.95641476, 0.97151977, 0.97344357, 0.966775, 0.9696837, 0.96511614, 0.95943207, 0.97415304, 0.9733575, 0.9680112, 0.97122866, 0.96456957, 0.95832515, 0.97333276, 0.9739095, 0.968188, 0.97069144, 0.96644884, 0.9592404, 0.9754412, 0.974842, 0.96852386, 0.97083706, 0.96681535, 0.9565542, 0.97160846, 0.973559, 0.96680063, 0.9697618, 0.9651218, 0.95941615, 0.97424763, 0.97347313, 0.96801436, 0.9711891, 0.96454084, 0.95827174, 0.97344434, 0.9740683, 0.96809644, 0.97069, 0.966362, 0.9593132, 0.9754613, 0.97488403, 0.9685546, 0.97080344, 0.9667398, 0.956593, 0.9714878, 0.9735251, 0.9667387, 0.96973914, 0.9650191, 0.95938027, 0.9740466, 0.9733338, 0.9679405, 0.97117996, 0.96442777, 0.95818996, 0.9731985, 0.9739163, 0.968071, 0.97064304, 0.96617395, 0.95905036, 0.9752582, 0.9748063, 0.9684285, 0.9707837, 0.9666166, 0.9565326, 0.971437, 0.9734589, 0.9666949, 0.9697006, 0.964885, 0.9593355, 0.97416097, 0.97331256, 0.9678862, 0.9711217, 0.96434826, 0.9582337, 0.97329026, 0.97393066, 0.9679952, 0.97064376, 0.96618736, 0.95919436, 0.97537756, 0.9748275, 0.96837103, 0.97077435, 0.9666168, 0.95656693, 0.97153944, 0.9735277, 0.9666586, 0.9697446, 0.9648558, 0.95931554, 0.9741508, 0.9733429, 0.96790534, 0.97111464, 0.9642251, 0.95818555, 0.97329605, 0.9738991, 0.9679387, 0.97059566, 0.9660414, 0.95911646, 0.97529584, 0.9748034, 0.96830386, 0.9707699, 0.9664955, 0.9564773, 0.9714555, 0.9735398, 0.96650267, 0.9696609, 0.96476525, 0.9593641, 0.97415495, 0.9734056, 0.9677806, 0.9710211, 0.9641278, 0.9582181, 0.97331387, 0.9739656, 0.9679005, 0.9705954, 0.9659813, 0.95906866, 0.9753632, 0.9748572, 0.96828204, 0.97076786, 0.9663975, 0.9564296, 0.9714797, 0.9735631, 0.9665332, 0.96972907, 0.96477014, 0.9592966, 0.9741812, 0.97335714, 0.96781546, 0.9711126, 0.9642072, 0.9582105, 0.9732878, 0.9739836, 0.96792954, 0.97066855, 0.96611094, 0.95915616, 0.9752946, 0.974875, 0.9682537, 0.9707873, 0.9665686, 0.9565501, 0.97143346, 0.97362226, 0.96654016, 0.96978176, 0.9649848, 0.9593794, 0.9741236, 0.97339994, 0.96784014, 0.9711867, 0.9644149, 0.95829993, 0.9733425, 0.97401726, 0.9679356, 0.9706697, 0.96623737, 0.9592055, 0.97532237, 0.9748848, 0.96826607, 0.9708593, 0.966665, 0.95664173, 0.9714913, 0.97353125, 0.9665936, 0.9697464, 0.96506214, 0.95942205, 0.9741217, 0.973307, 0.9678581, 0.97110647, 0.9643939, 0.9582242, 0.9732045, 0.97385865, 0.96804047, 0.9706627, 0.9662103, 0.95909846, 0.9752135, 0.974783, 0.96839684, 0.97088504, 0.9667262, 0.9566508, 0.9713286, 0.973461, 0.96679246, 0.96974987, 0.9651007, 0.95954585, 0.97409546, 0.9733608, 0.96806335, 0.97108924, 0.9644924, 0.9584426, 0.9730916, 0.9738627, 0.9681123, 0.97055423, 0.9663215, 0.95926553, 0.9751928, 0.97481596, 0.96855664, 0.9707709, 0.96680844, 0.95666, 0.9712713, 0.9734408, 0.9669347, 0.96965426, 0.9651079, 0.9594638, 0.97397965, 0.97334063, 0.9681523, 0.97110546, 0.9644801, 0.9582982, 0.9730517, 0.97395444, 0.96819144, 0.9705265, 0.9663123, 0.9592487, 0.97512156, 0.9748633, 0.96848047, 0.97067934, 0.9668533, 0.95676595, 0.9712335, 0.97358024, 0.9668037, 0.96965975, 0.965128, 0.95958585, 0.9739232, 0.97347575, 0.96798843, 0.97107667, 0.96450794, 0.95839775, 0.97303694, 0.9740025, 0.96807736, 0.97051626, 0.9663653, 0.9593401, 0.97518754, 0.9749405, 0.96845144, 0.9707238, 0.96689403, 0.95683587, 0.971287, 0.97359765, 0.96666706, 0.96964866, 0.9651365, 0.9596101, 0.97397614, 0.9735111, 0.9679125, 0.97113353, 0.9646387, 0.95845467, 0.9731025, 0.97401005, 0.96795535, 0.9706231, 0.96641254, 0.95938677, 0.9752864, 0.97490966, 0.9682719, 0.9708344, 0.9667286, 0.9569316, 0.9712861, 0.97373736, 0.96660453, 0.969763, 0.96495926, 0.9597951, 0.97400236, 0.9736129, 0.9678981, 0.9710925, 0.9644635, 0.9585543, 0.9730375, 0.9741411, 0.9681416, 0.9706381, 0.9664455, 0.959535, 0.9751746, 0.97499925, 0.96862227, 0.9707619, 0.9669728, 0.9569254, 0.9712661, 0.97359425, 0.9669171, 0.96972615, 0.9652461, 0.959707, 0.97391474, 0.9734065, 0.9681777, 0.9710534, 0.96466476, 0.9585152, 0.9730164, 0.973976, 0.9682898, 0.97053367, 0.9663753, 0.9593715, 0.9751373, 0.97490025, 0.9686855, 0.9707129, 0.9668978, 0.9568565, 0.9712056, 0.97356397, 0.96701497, 0.9696048, 0.9651765, 0.9596687, 0.9739111, 0.9734674, 0.96821153, 0.9710081, 0.9645525, 0.9585113, 0.97296745, 0.97403044, 0.9683326, 0.9704577, 0.9664034, 0.9594416, 0.9750972, 0.9749537, 0.96871006, 0.97061163, 0.96693826, 0.95677567, 0.9711991, 0.9736564, 0.9669379, 0.96952546, 0.96517307, 0.95966434, 0.9739212, 0.9735242, 0.9680607, 0.97096324, 0.9645961, 0.95842224, 0.97294146, 0.97396755, 0.96823734, 0.9704353, 0.96641266, 0.9594451, 0.97507715, 0.97485083, 0.96863514, 0.9706626, 0.9668871, 0.9568708, 0.97108823, 0.9736008, 0.96692413, 0.96955717, 0.965135, 0.95975274, 0.97384995, 0.97351927, 0.9681835, 0.97102565, 0.9646555, 0.95858926, 0.97293365, 0.97401166, 0.9683096, 0.9704512, 0.9664599, 0.9594648, 0.97501856, 0.9749474, 0.96868825, 0.9706572, 0.9668937, 0.95688576, 0.97106224, 0.97365427, 0.9669804, 0.9696129, 0.9650575, 0.9598262, 0.9738055, 0.9734762, 0.96809375, 0.9710083, 0.96460396, 0.95859563, 0.97283834, 0.9740272, 0.9682703, 0.97045016, 0.9662802, 0.95946145, 0.975019, 0.9748951, 0.9686081, 0.97067183, 0.9668209, 0.9568205, 0.9710234, 0.97359526, 0.9669328, 0.96951234, 0.9650356, 0.95964026, 0.97376144, 0.97348887, 0.9680987, 0.9709953, 0.96454287, 0.9584262, 0.9728547, 0.97400415, 0.96824586, 0.97041535, 0.9663303, 0.9594746, 0.9749968, 0.9749898, 0.96866906, 0.9705963, 0.9667987, 0.9568881, 0.97099125, 0.97361565, 0.9669738, 0.96950686, 0.9650581, 0.9596508, 0.9737636, 0.97353584, 0.96820384, 0.970957, 0.9645221, 0.95849836, 0.9728795, 0.9740893, 0.96827894, 0.9703537, 0.96630937, 0.9594505, 0.97503847, 0.97496945, 0.96868145, 0.97056633, 0.9668382, 0.956897, 0.9709626, 0.9736032, 0.9669495, 0.96946853, 0.9650363, 0.9596366, 0.97374743, 0.97350645, 0.9681653, 0.9709522, 0.9645001, 0.9584551, 0.97281545, 0.9740354, 0.96829647, 0.9703784, 0.9662612, 0.9593808, 0.97494316, 0.97492266, 0.968623, 0.9706142, 0.9667077, 0.95687276, 0.9709101, 0.97358125, 0.9669823, 0.9694801, 0.965009, 0.95972973, 0.97369474, 0.9734856, 0.9681603, 0.97092056, 0.9644337, 0.9585151, 0.97277033, 0.9740676, 0.9682768, 0.9703213, 0.96629626, 0.9594202, 0.9749008, 0.9749547, 0.9687093, 0.9705439, 0.96673477, 0.95686185, 0.9709349, 0.9735997, 0.9669845, 0.96945703, 0.9650052, 0.9597018, 0.97367585, 0.973485, 0.9681581, 0.97091573, 0.9644327, 0.9585308, 0.97275823, 0.9740404, 0.968326, 0.97032464, 0.96622837, 0.9595071, 0.9748974, 0.9748813, 0.96873224, 0.97056895, 0.96674144, 0.956948, 0.9709509, 0.9734899, 0.96697205, 0.9694474, 0.9649395, 0.95975965, 0.97369236, 0.97344166, 0.968159, 0.970882, 0.96437997, 0.9585608, 0.97280294, 0.97394603, 0.9682624, 0.9703771, 0.9662179, 0.95945865, 0.9749782, 0.9749234, 0.9686101, 0.97057015, 0.9667039, 0.9568955, 0.97103643, 0.97361404, 0.9668745, 0.96944326, 0.9650109, 0.9597065, 0.973821, 0.9735217, 0.96805704, 0.97094214, 0.96439546, 0.95856005, 0.9729072, 0.97402704, 0.9681134, 0.97035134, 0.96626085, 0.9595606, 0.97509754, 0.9749997, 0.9685385, 0.9705995, 0.9667722, 0.9569945, 0.9711956, 0.9736544, 0.96680063, 0.96948814, 0.96500057, 0.95980686, 0.97389257, 0.9735005, 0.9680384, 0.97090346, 0.96438515, 0.9586066, 0.9728837, 0.97401834, 0.9680776, 0.9703474, 0.96625984, 0.95958143, 0.9750382, 0.97499406, 0.96851134, 0.9705027, 0.9667683, 0.95698696, 0.97116804, 0.97361326, 0.9668023, 0.96942866, 0.965003, 0.95987177, 0.97378325, 0.9734213, 0.96789944, 0.97085077, 0.9643865, 0.958632, 0.97290003, 0.97395986, 0.96809983, 0.9702776, 0.96618396, 0.9595881, 0.9750549, 0.97490716, 0.96853685, 0.9704561, 0.96671027, 0.9570683, 0.9710334, 0.9735044, 0.9667986, 0.9693503, 0.9649365, 0.95980257, 0.97382563, 0.9734344, 0.967979, 0.9708327, 0.9643447, 0.9585985, 0.9728501, 0.97399515, 0.96816707, 0.97026145, 0.9661428, 0.95955193, 0.9750577, 0.97486115, 0.96846133, 0.9704323, 0.96669924, 0.95693344, 0.97112995, 0.9735579, 0.96674806, 0.9693252, 0.96491766, 0.9598216, 0.9738299, 0.9733574, 0.96792966, 0.9707779, 0.96432686, 0.95857745, 0.97288096, 0.97393584, 0.9681589, 0.97024554, 0.96612453, 0.95954233, 0.97506815, 0.97484404, 0.9685574, 0.97049785, 0.966611, 0.9569267, 0.9710644, 0.9734693, 0.96687716, 0.9693786, 0.96488565, 0.959701, 0.9737586, 0.9733565, 0.96812797, 0.9708229, 0.96429604, 0.958548, 0.9728208, 0.97392684, 0.96826744, 0.9702032, 0.9661537, 0.95960385, 0.9750567, 0.9748951, 0.96878314, 0.97038853, 0.9667594, 0.95713055, 0.97122765, 0.97361267, 0.96696746, 0.9693093, 0.9649822, 0.95998347, 0.97389096, 0.9735444, 0.96817386, 0.9706862, 0.96418667, 0.958646, 0.97288775, 0.97405744, 0.96817166, 0.9700884, 0.9660415, 0.95947003, 0.97504866, 0.97507906, 0.96851605, 0.9702637, 0.9666559, 0.95695955, 0.97122586, 0.9736667, 0.9668642, 0.96918774, 0.96475416, 0.95977557, 0.97395885, 0.97355914, 0.9680921, 0.97068113, 0.96422565, 0.9585665, 0.97294754, 0.97413355, 0.96823287, 0.970088, 0.9661003, 0.95928395, 0.9751074, 0.9750828, 0.9687918, 0.97026193, 0.96668, 0.9567138, 0.9711362, 0.97375417, 0.9670925, 0.9692122, 0.9648326, 0.9596071, 0.97396684, 0.9736695, 0.9682417, 0.9705799, 0.9642518, 0.95823777, 0.97296745, 0.9741846, 0.96835035, 0.9699635, 0.9660018, 0.95907843, 0.97504145, 0.9750411, 0.9686527, 0.97014576, 0.9666386, 0.95653003, 0.97116894, 0.97373426, 0.96677434, 0.969017, 0.96462125, 0.95930773, 0.97378, 0.97360206, 0.96787304, 0.97043836, 0.9639069, 0.95798016, 0.9728196, 0.9740699, 0.9680494, 0.9698477, 0.96572125, 0.95894665, 0.97496617, 0.97498465, 0.9683745, 0.97009057, 0.9662112, 0.9563144, 0.9710291, 0.9736719, 0.96671987, 0.9690034, 0.96447533, 0.9591274, 0.9737342, 0.97351336, 0.9678639, 0.9703894, 0.9637874, 0.95785743, 0.9727958, 0.97399354, 0.96799946, 0.9698514, 0.9656187, 0.9589404, 0.9749767, 0.9749874, 0.9684807, 0.97012365, 0.96643317, 0.95637894, 0.9710957, 0.9736301, 0.9668188, 0.96897966, 0.9645993, 0.9592928, 0.9738481, 0.9735946, 0.96802205, 0.9704086, 0.96401966, 0.9581637, 0.97288483, 0.9741131, 0.96806604, 0.96986336, 0.9658998, 0.9590602, 0.9750797, 0.97500175, 0.968376, 0.9700459, 0.96642506, 0.9565572, 0.9712449, 0.9737845, 0.9667223, 0.9689664, 0.9646632, 0.95938146, 0.9739112, 0.9736319, 0.9678794, 0.97039557, 0.964124, 0.9580639, 0.97302383, 0.9741634, 0.9680551, 0.96983564, 0.96590793, 0.95905274, 0.9752229, 0.97510296, 0.9684244, 0.97005254, 0.9664959, 0.95652884, 0.9712998, 0.97384226, 0.9666844, 0.9689845, 0.9646663, 0.95940465, 0.9739724, 0.97374064, 0.9678879, 0.9704414, 0.9640333, 0.9581162, 0.9730347, 0.9742235, 0.968088, 0.96986717, 0.9658986, 0.95906043, 0.97516906, 0.97519493, 0.9684821, 0.97007984, 0.9664561, 0.95654106, 0.9712579, 0.9738844, 0.9668227, 0.96893096, 0.964634, 0.95930094, 0.974081, 0.9737862, 0.96791804, 0.97030556, 0.9639915, 0.9581545, 0.97306347, 0.97425914, 0.9680576, 0.96982837, 0.9657835, 0.9590624, 0.9751903, 0.97519195, 0.9684229, 0.9700022, 0.96640253, 0.9566099, 0.97132975, 0.97392476, 0.9667037, 0.96890676, 0.9644302, 0.9592055, 0.9741434, 0.97381645, 0.96790165, 0.9704002, 0.9638904, 0.95835906, 0.97306764, 0.9743198, 0.9681014, 0.9698593, 0.96573913, 0.9591568, 0.9751746, 0.9752202, 0.9684788, 0.9701175, 0.96637094, 0.9567489, 0.97126734, 0.9738868, 0.9667751, 0.96898043, 0.964514, 0.9595471, 0.9739856, 0.9738095, 0.96795505, 0.9703995, 0.96388286, 0.9583664, 0.9730165, 0.9742528, 0.9679778, 0.96981853, 0.9657457, 0.95919245, 0.97509915, 0.975177, 0.9683793, 0.97002935, 0.96634775, 0.9566648, 0.9712455, 0.9738912, 0.96660244, 0.9689232, 0.96455735, 0.95944536, 0.973963, 0.97375643, 0.9678482, 0.9703231, 0.963976, 0.958363, 0.9729917, 0.97418106, 0.9680063, 0.96984285, 0.9657757, 0.9593504, 0.975155, 0.97518325, 0.9683795, 0.9700447, 0.96642715, 0.95673317, 0.9712799, 0.97386396, 0.9666832, 0.9688731, 0.96444905, 0.9596417, 0.973987, 0.9738338, 0.96783185, 0.97036517, 0.96394557, 0.95840704, 0.97300774, 0.9742668, 0.9680569, 0.9698333, 0.9657895, 0.95929086, 0.97519624, 0.9751805, 0.96850264, 0.97001666, 0.96634823, 0.9569649, 0.97126096, 0.97386295, 0.96681124, 0.9688681, 0.9646051, 0.95977753, 0.97399116, 0.9737968, 0.9680199, 0.97036934, 0.9639121, 0.9583805, 0.97308534, 0.9742978, 0.9680991, 0.9697828, 0.96574503, 0.9593556, 0.9752178, 0.9752128, 0.9685376, 0.96994317, 0.9663817, 0.95700717, 0.97147715, 0.97398484, 0.96675116, 0.96879435, 0.9645464, 0.9597495, 0.97419184, 0.97390693, 0.9678954, 0.97023284, 0.96396184, 0.9585769, 0.97319126, 0.9743678, 0.9680595, 0.96973825, 0.96578425, 0.95947236, 0.97521317, 0.9752415, 0.96844685, 0.9699968, 0.96652013, 0.95705956, 0.971323, 0.973988, 0.9667605, 0.9689116, 0.9647211, 0.959816, 0.9739709, 0.9738946, 0.9680324, 0.97039413, 0.96410507, 0.9586398, 0.9730694, 0.9742991, 0.96818304, 0.9698723, 0.9659227, 0.95959306, 0.9752152, 0.9752157, 0.96858406, 0.97008765, 0.9664824, 0.9570197, 0.97135967, 0.97389054, 0.9668452, 0.9690785, 0.9646604, 0.95979726, 0.9740747, 0.9738584, 0.9680826, 0.970486, 0.96400946, 0.958545, 0.97313017, 0.97432005, 0.9682336, 0.9699215, 0.9658275, 0.9595038, 0.9751873, 0.97525066, 0.9686189, 0.9699959, 0.966405, 0.9570047, 0.9713167, 0.973893, 0.96677446, 0.9689085, 0.96457124, 0.9597764, 0.9740315, 0.97382, 0.96795034, 0.97040415, 0.9639324, 0.9585628, 0.973138, 0.9743134, 0.96812195, 0.96982443, 0.96589315, 0.95959187, 0.9752661, 0.9752252, 0.9684604, 0.9700402, 0.9664797, 0.9571862, 0.97133976, 0.9739498, 0.9667596, 0.9690372, 0.9647718, 0.9598585, 0.97409046, 0.9739376, 0.96795684, 0.9704899, 0.96417654, 0.9587439, 0.9731084, 0.9743388, 0.9680997, 0.9699164, 0.96590984, 0.9595527, 0.9751999, 0.9752441, 0.968471, 0.9701071, 0.9665247, 0.9570862, 0.97134167, 0.97393984, 0.96680015, 0.9690452, 0.964765, 0.95988417, 0.97403586, 0.97381073, 0.967971, 0.9704563, 0.9641133, 0.95869434, 0.973105, 0.9743138, 0.9681075, 0.969913, 0.96586686, 0.959583, 0.97517824, 0.9752914, 0.968616, 0.97012746, 0.9665328, 0.9572056, 0.9712968, 0.97391903, 0.96696466, 0.9691389, 0.9647745, 0.95999336, 0.97395587, 0.973823, 0.9681045, 0.9704874, 0.9641505, 0.9587943, 0.9730367, 0.9742923, 0.96826327, 0.96993846, 0.96591973, 0.9596821, 0.9751703, 0.9752321, 0.96860296, 0.970132, 0.96652216, 0.9572257, 0.97125214, 0.9739639, 0.9669185, 0.96904314, 0.9647243, 0.959886, 0.97396016, 0.9738591, 0.968058, 0.9704844, 0.9641352, 0.958816, 0.9730726, 0.9743344, 0.9682558, 0.96994644, 0.9659091, 0.9596878, 0.9751819, 0.9752099, 0.9684965, 0.97013503, 0.9665018, 0.9573169, 0.9714082, 0.9739865, 0.96689403, 0.9690967, 0.96467507, 0.9600426, 0.97410345, 0.973914, 0.9680922, 0.97048026, 0.9640777, 0.95887494, 0.97314936, 0.97436947, 0.96817076, 0.9699431, 0.96584666, 0.95978665, 0.975248, 0.9752754, 0.9685676, 0.97017, 0.96655333, 0.95735085, 0.97138387, 0.9740009, 0.9668825, 0.9691348, 0.9647539, 0.96015376, 0.9740796, 0.97387356, 0.9680104, 0.97051907, 0.964141, 0.95886594, 0.97318965, 0.9742648, 0.9681531, 0.9698949, 0.965943, 0.95982015, 0.9752939, 0.975266, 0.9684908, 0.97012323, 0.9665905, 0.95742023, 0.9714337, 0.97395813, 0.966805, 0.9690047, 0.9647536, 0.96008545, 0.9741478, 0.97389925, 0.9679605, 0.97047126, 0.9640977, 0.9587844, 0.97317725, 0.9743561, 0.9680855, 0.969913, 0.9658716, 0.95972294, 0.97528744, 0.9752636, 0.96844214, 0.9701282, 0.9664579, 0.9572439, 0.97146016, 0.9739216, 0.9667362, 0.9690609, 0.96470106, 0.95994395, 0.97412384, 0.97382176, 0.96793157, 0.97042626, 0.9640818, 0.9587734, 0.9731761, 0.97430545, 0.96804374, 0.969872, 0.9659199, 0.9596769, 0.97525513, 0.9752808, 0.9683483, 0.9700633, 0.9664589, 0.9572682, 0.97144425, 0.9739744, 0.9666716, 0.96903795, 0.9646815, 0.96001667, 0.974101, 0.9738072, 0.96781677, 0.97045016, 0.9640211, 0.9588278, 0.97317976, 0.97427666, 0.96797067, 0.9698748, 0.9658413, 0.9596766, 0.97525704, 0.975227, 0.9682557, 0.97005, 0.96638393, 0.9573474, 0.97138274, 0.9738321, 0.96659863, 0.96899205, 0.9646403, 0.9600661, 0.9740622, 0.9737683, 0.9678477, 0.9704864, 0.96387964, 0.958856, 0.97306323, 0.9742508, 0.96799827, 0.969898, 0.965743, 0.9597203, 0.97514343, 0.9751956, 0.9684221, 0.9700721, 0.96629727, 0.95732343, 0.9712511, 0.9739154, 0.96670526, 0.9690665, 0.9644897, 0.9600652, 0.97406334, 0.97377783, 0.96785617, 0.9704953, 0.96389085, 0.9588543, 0.97312546, 0.97422826, 0.9680825, 0.96989846, 0.96573603, 0.9598001, 0.9752821, 0.975176, 0.96838915, 0.9701054, 0.96632963, 0.95739347, 0.97141165, 0.97387105, 0.9667506, 0.9690842, 0.9646052, 0.9601873, 0.9740433, 0.97374076, 0.9678316, 0.97049314, 0.96400046, 0.9590306, 0.9731399, 0.97423744, 0.9680293, 0.96985537, 0.9657925, 0.959879, 0.975203, 0.9750959, 0.9683916, 0.9700787, 0.9663126, 0.9573772, 0.97131956, 0.97390115, 0.9666676, 0.96899164, 0.96451133, 0.9601446, 0.9740315, 0.9737804, 0.9678926, 0.9704292, 0.96395177, 0.95895123, 0.9731312, 0.9742638, 0.9680605, 0.9698677, 0.9657462, 0.9598174, 0.975211, 0.9751722, 0.9684105, 0.9700753, 0.9664294, 0.95743513, 0.9713296, 0.97390544, 0.96676844, 0.96901155, 0.9646786, 0.9601187, 0.9740993, 0.97375286, 0.9679727, 0.9705001, 0.96405923, 0.9589203, 0.9730881, 0.9742906, 0.9681363, 0.9698656, 0.9658562, 0.9598644, 0.97521895, 0.97521055, 0.96844435, 0.97013074, 0.96649206, 0.95743555, 0.97133267, 0.97392976, 0.96669936, 0.9690485, 0.96462095, 0.96019566, 0.97405463, 0.9738269, 0.9679252, 0.97050154, 0.9640037, 0.95899045, 0.97307456, 0.97433305, 0.96807265, 0.96985507, 0.9658594, 0.959937, 0.9752864, 0.97528756, 0.9684197, 0.970101, 0.96640635, 0.9575104, 0.97140634, 0.97397804, 0.9667222, 0.9690938, 0.96466666, 0.9602116, 0.9741098, 0.97383714, 0.96790385, 0.97050923, 0.9640079, 0.9590475, 0.97314805, 0.9742941, 0.96806663, 0.9699441, 0.9658115, 0.9599397, 0.97532904, 0.9752338, 0.96845746, 0.9700922, 0.9663679, 0.95748824, 0.9714092, 0.9739347, 0.9667378, 0.9690442, 0.9645392, 0.9601846, 0.9741228, 0.97379625, 0.96787786, 0.9704709, 0.9639058, 0.9589963, 0.9732126, 0.97428554, 0.96809065, 0.96992403, 0.9657526, 0.95994323, 0.9753524, 0.9752432, 0.9683612, 0.9701137, 0.9662929, 0.95750386, 0.9714834, 0.97388726, 0.9666495, 0.9690652, 0.96447486, 0.9602438, 0.97422296, 0.973809, 0.9678196, 0.9704798, 0.9638906, 0.9590608, 0.9732088, 0.97427434, 0.96803033, 0.9699318, 0.96570164, 0.95990855, 0.9752857, 0.9752353, 0.9683871, 0.9701414, 0.9662779, 0.9575891, 0.97137207, 0.97394276, 0.9666814, 0.9690907, 0.96454376, 0.9602903, 0.97410655, 0.97381604, 0.9678142, 0.9705583, 0.96387887, 0.9589952, 0.97321, 0.97434235, 0.968034, 0.9700098, 0.96574414, 0.9599347, 0.97534513, 0.97526693, 0.96844506, 0.97018325, 0.9662881, 0.95757383, 0.9714552, 0.97399026, 0.96673274, 0.9691415, 0.96456826, 0.9603087, 0.9741521, 0.9738938, 0.9679242, 0.97060466, 0.96395266, 0.9590338, 0.9732045, 0.97429436, 0.9680177, 0.969978, 0.96579516, 0.96001685, 0.975317, 0.97518265, 0.9682962, 0.97019506, 0.96627396, 0.9575787, 0.9713798, 0.9739024, 0.9666459, 0.969151, 0.9645613, 0.96028566, 0.97413075, 0.9737925, 0.9677412, 0.97058386, 0.9639221, 0.95909333, 0.97315365, 0.9742577, 0.9678372, 0.9700272, 0.9657006, 0.95999795, 0.97526985, 0.9752221, 0.9682386, 0.97021735, 0.96628755, 0.9577187, 0.9714114, 0.97393996, 0.96655846, 0.9691415, 0.9645281, 0.9603726, 0.9741701, 0.97375375, 0.96777225, 0.97056973, 0.9638544, 0.9591235, 0.97320884, 0.97423327, 0.96794283, 0.9700123, 0.9657421, 0.9599819, 0.97531545, 0.9751829, 0.9683023, 0.9702114, 0.96627676, 0.9577145, 0.9714654, 0.97387266, 0.9666782, 0.9691985, 0.9645057, 0.96042025, 0.9742139, 0.9737656, 0.96780396, 0.97060454, 0.9639307, 0.95916075, 0.9732391, 0.97425145, 0.9679135, 0.970038, 0.9657707, 0.96017486, 0.97542864, 0.97510636, 0.9682357, 0.970213, 0.96631485, 0.95773214, 0.9715929, 0.97386587, 0.9665942, 0.96918863, 0.9645313, 0.960449, 0.97426426, 0.97372705, 0.96776265, 0.9706171, 0.9639707, 0.95915955, 0.97323835, 0.9741828, 0.9678743, 0.9700457, 0.96575147, 0.96008885, 0.9753931, 0.975161, 0.9682732, 0.97026247, 0.9663385, 0.95772076, 0.971521, 0.9738376, 0.96660924, 0.9692341, 0.96461016, 0.9604219, 0.9742527, 0.97372127, 0.9677733, 0.97067773, 0.9639748, 0.959133, 0.97328293, 0.97416264, 0.96790767, 0.97008944, 0.9657628, 0.960101, 0.97539437, 0.97508067, 0.96823376, 0.97029704, 0.9663884, 0.95776886, 0.9714948, 0.9737649, 0.9665972, 0.96925324, 0.96462125, 0.960452, 0.9742455, 0.9737004, 0.96774644, 0.9706805, 0.96398246, 0.95922023, 0.9732931, 0.9741664, 0.96788365, 0.97009766, 0.9658097, 0.9601561, 0.9753887, 0.97511613, 0.9682443, 0.9702819, 0.9664483, 0.95777553, 0.9715397, 0.9738109, 0.9666245, 0.96925324, 0.96457523, 0.9605228, 0.97425056, 0.9737091, 0.96771306, 0.97064924, 0.9638761, 0.9592188, 0.97325605, 0.97416764, 0.9678867, 0.9701108, 0.96576416, 0.96019435, 0.9753838, 0.9751116, 0.9683235, 0.97033036, 0.96630293, 0.95774937, 0.97152245, 0.97382516, 0.9666077, 0.96926874, 0.96455836, 0.96044797, 0.97420204, 0.97370785, 0.9677932, 0.97070515, 0.9639678, 0.9592568, 0.97322005, 0.97408766, 0.96793795, 0.9701628, 0.96580017, 0.96018696, 0.9753877, 0.9750283, 0.9682275, 0.97033477, 0.966304, 0.95775014, 0.97148937, 0.97370183, 0.96658283, 0.9693099, 0.9644465, 0.96046203, 0.97421604, 0.9736013, 0.9677343, 0.97073996, 0.9637812, 0.9592072, 0.9732823, 0.97399455, 0.9678104, 0.97011787, 0.96561664, 0.9600585, 0.9753499, 0.9749441, 0.96819365, 0.97028625, 0.96615756, 0.9577659, 0.9715265, 0.9737038, 0.96659184, 0.9693136, 0.96435857, 0.96039796, 0.97419083, 0.97358996, 0.9677852, 0.9706607, 0.963694, 0.9590771, 0.9731678, 0.9740311, 0.9678987, 0.9701684, 0.9655722, 0.960018, 0.9753102, 0.975004, 0.96825254, 0.97035295, 0.96616066, 0.9576883, 0.9714352, 0.9737221, 0.9665727, 0.9693415, 0.96439284, 0.96032834, 0.9741813, 0.973644, 0.96779424, 0.9707144, 0.96365, 0.95912856, 0.97315615, 0.97407216, 0.9679658, 0.97016203, 0.96556795, 0.9599793, 0.97533405, 0.9750173, 0.96830654, 0.9703525, 0.9662365, 0.95768523, 0.9714025, 0.9737408, 0.96661717, 0.96929103, 0.96442807, 0.9604171, 0.9741178, 0.9735786, 0.96773595, 0.9707053, 0.96382713, 0.95918435, 0.97321385, 0.9740778, 0.9678294, 0.9701304, 0.96571165, 0.9601252, 0.97534776, 0.9750103, 0.9681755, 0.9703445, 0.96629256, 0.95771146, 0.9714512, 0.9737675, 0.9665318, 0.9692814, 0.9644921, 0.9604222, 0.97419184, 0.97365123, 0.9676799, 0.97069854, 0.9638422, 0.9591709, 0.9732309, 0.9740786, 0.9678446, 0.9700935, 0.9656767, 0.9601242, 0.9753559, 0.97504485, 0.9682953, 0.97032106, 0.9662388, 0.9577099, 0.9715183, 0.97378606, 0.96657795, 0.9693135, 0.9644658, 0.9603799, 0.9741915, 0.9736467, 0.9677487, 0.97070324, 0.9637256, 0.9591837, 0.97319376, 0.9741245, 0.9679203, 0.97011983, 0.9656871, 0.9601092, 0.9753161, 0.97502, 0.9682986, 0.9703206, 0.96624494, 0.95770305, 0.971467, 0.9737483, 0.96663684, 0.96927744, 0.9644407, 0.9603441, 0.9741716, 0.9735796, 0.96777546, 0.97063464, 0.9638041, 0.9591184, 0.973204, 0.9741372, 0.9679345, 0.9701559, 0.9657142, 0.9600308, 0.975372, 0.9750494, 0.9682792, 0.9703231, 0.96621954, 0.9576867, 0.9715201, 0.9737707, 0.9665714, 0.96926415, 0.9644871, 0.96042365, 0.9742201, 0.9736264, 0.9677882, 0.9706636, 0.96384186, 0.959115, 0.97321826, 0.9741485, 0.9679167, 0.9701398, 0.9656479, 0.96005255, 0.9753372, 0.9750182, 0.9682746, 0.9703371, 0.9662387, 0.9576642, 0.97138995, 0.9737771, 0.9666059, 0.96924746, 0.9644101, 0.96029955, 0.9740878, 0.973678, 0.96775883, 0.9706917, 0.96377146, 0.9590931, 0.97315025, 0.97407246, 0.9679929, 0.9701348, 0.96559036, 0.96000916, 0.97528005, 0.97505105, 0.96829325, 0.9703169, 0.9662034, 0.9576589, 0.97136825, 0.97375715, 0.9665927, 0.9692975, 0.9644358, 0.9602523, 0.9740631, 0.97362375, 0.96772355, 0.9706971, 0.9637201, 0.9590408, 0.97309554, 0.9740942, 0.9678389, 0.9701249, 0.96560305, 0.96002096, 0.9753043, 0.97505504, 0.96820664, 0.97031534, 0.96622866, 0.9576056, 0.9714004, 0.9737501, 0.9665799, 0.96928406, 0.9644058, 0.9602692, 0.97412926, 0.9736791, 0.96775246, 0.9706551, 0.9638187, 0.9590513, 0.97316927, 0.9741396, 0.9679488, 0.9700936, 0.9656714, 0.9600013, 0.97531337, 0.97511566, 0.968365, 0.97026527, 0.9662923, 0.9576501, 0.9714185, 0.97381896, 0.966609, 0.969231, 0.96452445, 0.9604783, 0.9741667, 0.9737517, 0.9678417, 0.970689, 0.96388185, 0.95926857, 0.9731644, 0.97421426, 0.9679834, 0.9701122, 0.9657078, 0.96005183, 0.9753049, 0.9751297, 0.9684134, 0.9702975, 0.96624404, 0.9576554, 0.971422, 0.9738764, 0.9667485, 0.9692517, 0.96441066, 0.9603377, 0.9741905, 0.97378653, 0.9679537, 0.9706373, 0.96386826, 0.9590722, 0.9731853, 0.9742244, 0.96809155, 0.9701093, 0.9656764, 0.96003115, 0.97527844, 0.9751727, 0.96846014, 0.9702912, 0.96628, 0.9576382, 0.9714255, 0.9738971, 0.96674114, 0.969233, 0.9645295, 0.96033305, 0.97416997, 0.97378695, 0.96789616, 0.97064173, 0.9638792, 0.95906824, 0.97319907, 0.97422, 0.96813655, 0.9701213, 0.9657222, 0.96004224, 0.9752719, 0.97519195, 0.96841115, 0.9703131, 0.9663411, 0.95760506, 0.9713708, 0.9739405, 0.9667164, 0.9693133, 0.964398, 0.96026653, 0.9741392, 0.97383434, 0.96793115, 0.9706682, 0.96380025, 0.95904934, 0.9731646, 0.9742691, 0.96815276, 0.97014076, 0.9656447, 0.95997477, 0.97528255, 0.97523457, 0.96843475, 0.9702856, 0.96625775, 0.9576054, 0.9713922, 0.97393584, 0.9667195, 0.969234, 0.9643128, 0.96029395, 0.9741339, 0.9737485, 0.9679243, 0.9706358, 0.96372163, 0.9590692, 0.9731819, 0.9742312, 0.96814126, 0.97010684, 0.9655934, 0.96007365, 0.9753284, 0.97517395, 0.9684411, 0.970273, 0.96611863, 0.95760804, 0.9714113, 0.9738643, 0.9666959, 0.96921587, 0.96429, 0.9603208, 0.9741431, 0.97369295, 0.9679307, 0.9706524, 0.9636452, 0.9591657, 0.9731522, 0.9741788, 0.9681438, 0.97004795, 0.96547014, 0.96012014, 0.97530276, 0.9751667, 0.9685224, 0.9702673, 0.96602464, 0.9576767, 0.9714456, 0.9738874, 0.9668773, 0.96920884, 0.964245, 0.960276, 0.97422713, 0.9737592, 0.9680481, 0.97063565, 0.96358865, 0.9592051, 0.97322094, 0.974162, 0.9682741, 0.97009796, 0.96543634, 0.9601002, 0.97535616, 0.9751515, 0.96852434, 0.97031367, 0.96606034, 0.957693, 0.9714483, 0.9738609, 0.9669061, 0.9692267, 0.9641614, 0.9604472, 0.9741703, 0.9737583, 0.9681056, 0.9706184, 0.9635553, 0.95923656, 0.9731871, 0.9741741, 0.9682587, 0.9700771, 0.9653858, 0.9601627, 0.9752823, 0.975157, 0.9685422, 0.97026765, 0.9660364, 0.95779586, 0.97140425, 0.97386324, 0.96693695, 0.9692374, 0.96415395, 0.96051735, 0.9741974, 0.9737345, 0.96804106, 0.97063565, 0.9635089, 0.9592868, 0.9731864, 0.97414464, 0.9682063, 0.9701137, 0.96537, 0.9601284, 0.97539777, 0.97512645, 0.968501, 0.97026503, 0.96607125, 0.95777303, 0.97153574, 0.973783, 0.96680176, 0.96916693, 0.9642121, 0.9604894, 0.9741983, 0.9737569, 0.9679436, 0.9706263, 0.96349484, 0.95925957, 0.9732677, 0.9741765, 0.96814674, 0.9700776, 0.9653315, 0.9601972, 0.97544086, 0.97511226, 0.9685119, 0.9702735, 0.96588755, 0.95779836, 0.971536, 0.9738221, 0.96673286, 0.9692374, 0.963984, 0.9604706, 0.9743042, 0.9736964, 0.96796405, 0.9706198, 0.9633957, 0.9591667, 0.9733362, 0.9741881, 0.9680702, 0.97006655, 0.96527827, 0.9601341, 0.9754471, 0.9751491, 0.968447, 0.9702444, 0.9659453, 0.95775497, 0.9715631, 0.97384596, 0.96680987, 0.9691657, 0.96400046, 0.96044827, 0.9743343, 0.9737161, 0.9679681, 0.9706189, 0.9633951, 0.959185, 0.9733299, 0.9742088, 0.9679722, 0.9701412, 0.9654524, 0.9600596, 0.9754952, 0.97518957, 0.9683564, 0.9703123, 0.9661126, 0.95763963, 0.97154474, 0.9738938, 0.9666763, 0.9692866, 0.96424836, 0.96034646, 0.97431356, 0.9737473, 0.967795, 0.9706137, 0.9635291, 0.9591283, 0.9733157, 0.97429705, 0.9679557, 0.97017324, 0.96542734, 0.96008337, 0.9754916, 0.9752406, 0.968347, 0.97031903, 0.9660236, 0.9576883, 0.97157425, 0.9739284, 0.9665932, 0.96925795, 0.9642028, 0.9603466, 0.974295, 0.9737448, 0.9677472, 0.97070193, 0.9635969, 0.95906603, 0.97330827, 0.9741779, 0.9678339, 0.97014576, 0.96539193, 0.9600232, 0.97544837, 0.97516733, 0.96825045, 0.9703195, 0.9659363, 0.95757294, 0.9715343, 0.9738879, 0.96649766, 0.9692429, 0.96413434, 0.960235, 0.9743095, 0.97373396, 0.96773875, 0.9706481, 0.9634354, 0.9590885, 0.9733411, 0.9741674, 0.96784526, 0.97016776, 0.9653769, 0.96006763, 0.9755079, 0.9751958, 0.9682497, 0.9703193, 0.9660253, 0.9576833, 0.9716128, 0.97387004, 0.9665337, 0.96920186, 0.96412116, 0.9604049, 0.9743749, 0.97374344, 0.96772075, 0.97068787, 0.96348643, 0.95919335, 0.97341675, 0.9742212, 0.9679328, 0.9702313, 0.9654137, 0.960155, 0.97553205, 0.97520614, 0.968306, 0.9703882, 0.9660385, 0.95772666, 0.9716115, 0.9739071, 0.96667916, 0.9693462, 0.9642233, 0.96051425, 0.97437966, 0.9737726, 0.9678417, 0.9707821, 0.9636735, 0.95939106, 0.97346705, 0.974293, 0.96802694, 0.97026, 0.96548957, 0.96026, 0.97556293, 0.9752577, 0.9683967, 0.97044814, 0.9661302, 0.95794505, 0.97172076, 0.9739785, 0.96668273, 0.96940917, 0.96423364, 0.9605619, 0.9744339, 0.9738225, 0.9678141, 0.97080326, 0.96367604, 0.9592645, 0.9734075, 0.9742664, 0.9680223, 0.9702697, 0.96548516, 0.96009874, 0.9755588, 0.9752094, 0.96836466, 0.9704295, 0.9661136, 0.95792305, 0.9716163, 0.97395307, 0.9666598, 0.96937287, 0.9642566, 0.9604484, 0.9743575, 0.9738361, 0.96788156, 0.9707865, 0.9636975, 0.95930356, 0.973407, 0.97428155, 0.9680197, 0.97025317, 0.9655487, 0.960117, 0.9755834, 0.97527, 0.9684371, 0.9704048, 0.96621734, 0.95802885, 0.9717148, 0.97401506, 0.96669614, 0.9693693, 0.9642188, 0.9604144, 0.9744194, 0.9738539, 0.96786225, 0.970672, 0.96360177, 0.95924085, 0.9733838, 0.9742547, 0.9680126, 0.9702206, 0.9654768, 0.96012235, 0.975603, 0.9751629, 0.9684096, 0.97034574, 0.9661262, 0.9580473, 0.97168314, 0.97393167, 0.96671504, 0.96928954, 0.96426564, 0.96052814, 0.974374, 0.97378796, 0.967818, 0.9707501, 0.9636342, 0.95935535, 0.9734255, 0.97428316, 0.9680195, 0.9701735, 0.965394, 0.96018094, 0.97552717, 0.9752066, 0.9683232, 0.97037953, 0.9660728, 0.9580523, 0.9715805, 0.9739138, 0.9666954, 0.96927804, 0.96411896, 0.96055114, 0.9743381, 0.9737968, 0.96793, 0.970728, 0.96357083, 0.9593641, 0.9734028, 0.97421855, 0.9680608, 0.9701976, 0.9654219, 0.9602192, 0.97554344, 0.9752126, 0.9685138, 0.97042835, 0.9660311, 0.95825255, 0.97164637, 0.9739155, 0.9668042, 0.9692801, 0.9641985, 0.9606935, 0.97428554, 0.97379434, 0.9678783, 0.9706955, 0.9635671, 0.95948255, 0.97335565, 0.97425234, 0.9680911, 0.97017246, 0.9654158, 0.96026, 0.9755308, 0.9752309, 0.9684931, 0.9703608, 0.96606743, 0.95821303, 0.97162545, 0.9739605, 0.96678936, 0.9692698, 0.9642139, 0.96066046, 0.9743901, 0.9737908, 0.9679712, 0.97073805, 0.96362036, 0.95949715, 0.9733785, 0.9742184, 0.96812284, 0.97016263, 0.96549356, 0.96033394, 0.97551775, 0.97520864, 0.96856236, 0.970379, 0.9661204, 0.95829743, 0.97165257, 0.9739445, 0.966847, 0.9692965, 0.96426314, 0.9607278, 0.9743663, 0.97382677, 0.96796083, 0.97069955, 0.9636263, 0.95944756, 0.9733854, 0.97430056, 0.96810126, 0.97017574, 0.9655127, 0.96033, 0.9755334, 0.97523755, 0.9684788, 0.97038436, 0.96620065, 0.95831114, 0.9716548, 0.9739639, 0.9667351, 0.96925193, 0.9642949, 0.96079767, 0.9743559, 0.9738427, 0.9679097, 0.9706489, 0.96371657, 0.95951843, 0.9733968, 0.9742586, 0.96814793, 0.9701362, 0.96555805, 0.9604477, 0.97553116, 0.97516793, 0.96853876, 0.9703488, 0.96614075, 0.95833355, 0.9716569, 0.97390735, 0.9668819, 0.96923196, 0.96423364, 0.96070635, 0.97436136, 0.97379464, 0.96803766, 0.9707028, 0.96371275, 0.9595538, 0.9733512, 0.97425914, 0.96816427, 0.9701423, 0.96560585, 0.9603425, 0.9755423, 0.9751831, 0.9685361, 0.9704019, 0.96616155, 0.95829, 0.9715667, 0.97396, 0.96683604, 0.96927845, 0.9643158, 0.9606882, 0.97436064, 0.9738317, 0.9679497, 0.9706856, 0.9636768, 0.9595702, 0.97338843, 0.9742854, 0.9681264, 0.9701357, 0.96562827, 0.9603708, 0.9755671, 0.97520614, 0.96850955, 0.97036755, 0.9661963, 0.9582563, 0.97163624, 0.974019, 0.96684855, 0.9692395, 0.9643151, 0.96069103, 0.97441906, 0.97383016, 0.96796733, 0.97066206, 0.96370757, 0.95950294, 0.97343034, 0.9742867, 0.9682004, 0.97010547, 0.9656063, 0.9603566, 0.9755989, 0.97522473, 0.9685291, 0.97035414, 0.9662288, 0.9582557, 0.9716629, 0.97395205, 0.9668267, 0.96924955, 0.96440524, 0.96066916, 0.97441745, 0.97386193, 0.9679652, 0.9706552, 0.9637481, 0.9596113, 0.973431, 0.974264, 0.9680817, 0.97011995, 0.96562076, 0.9603239, 0.9755921, 0.9752294, 0.9685507, 0.9703023, 0.96624416, 0.9582129, 0.9716953, 0.9739775, 0.96683437, 0.96918875, 0.9644407, 0.960726, 0.97438705, 0.9738236, 0.9679979, 0.97067034, 0.96377057, 0.95956135, 0.97346646, 0.97428334, 0.9681999, 0.97011817, 0.9656096, 0.96038926, 0.97555614, 0.97522336, 0.9685759, 0.97035474, 0.96626365, 0.9583418, 0.9716887, 0.97394127, 0.96683514, 0.9692133, 0.9644158, 0.960755, 0.97437716, 0.973828, 0.96803, 0.97067595, 0.9637827, 0.95962614, 0.9733941, 0.9742526, 0.9681368, 0.9700907, 0.9656163, 0.96043324, 0.9755486, 0.9752176, 0.9685028, 0.9703573, 0.96632975, 0.9583167, 0.9716474, 0.97396517, 0.96678984, 0.96916366, 0.9643988, 0.96077436, 0.9743747, 0.97385854, 0.96794957, 0.9705832, 0.96370405, 0.9595457, 0.973471, 0.97425044, 0.9681407, 0.97002393, 0.9656363, 0.96049964, 0.97556394, 0.97522324, 0.968527, 0.9702105, 0.9662309, 0.9583793, 0.97168297, 0.97395474, 0.9667858, 0.9690927, 0.9644064, 0.96085477, 0.9744204, 0.97384304, 0.9679588, 0.9705458, 0.9637078, 0.95965487, 0.9734239, 0.9743008, 0.9681166, 0.9699737, 0.9655388, 0.9604836, 0.9755928, 0.97522587, 0.9684974, 0.9702144, 0.96616715, 0.9583233, 0.97169715, 0.9739401, 0.9667555, 0.96910715, 0.96426946, 0.9607508, 0.9744115, 0.97381467, 0.9679827, 0.97050923, 0.96373326, 0.9595707, 0.9734571, 0.9743037, 0.9681603, 0.9699365, 0.96559507, 0.96041983, 0.97556996, 0.97522056, 0.9685139, 0.9701615, 0.9661872, 0.9583284, 0.97168285, 0.9739483, 0.9668437, 0.968968, 0.9643652, 0.9607594, 0.9743784, 0.97385716, 0.9679602, 0.9704577, 0.9637256, 0.95956135, 0.97337973, 0.9742769, 0.9681225, 0.9699028, 0.9655896, 0.96036035, 0.97555465, 0.97522247, 0.9685042, 0.9701312, 0.96618885, 0.9582689, 0.9715864, 0.9739285, 0.9668121, 0.9689446, 0.96436465, 0.9607623, 0.974348, 0.9738366, 0.967956, 0.9704884, 0.96374834, 0.95959264, 0.9733901, 0.9742347, 0.9682103, 0.96993357, 0.96563804, 0.96037877, 0.97555, 0.97519624, 0.9685883, 0.9701578, 0.96627307, 0.95827585, 0.9716218, 0.9739386, 0.96689904, 0.9690541, 0.9643921, 0.9607816, 0.97435546, 0.9738957, 0.9679824, 0.9705039, 0.96374124, 0.95953983, 0.973403, 0.9743386, 0.96822023, 0.9699284, 0.96564996, 0.9603965, 0.9755575, 0.9753141, 0.9686177, 0.97022367, 0.9663065, 0.9582611, 0.97161734, 0.97399163, 0.96684206, 0.96905375, 0.96437365, 0.9607542, 0.97435784, 0.97392774, 0.9680732, 0.97051716, 0.9636444, 0.959491, 0.9733689, 0.97429967, 0.9681521, 0.96995777, 0.96558696, 0.9604701, 0.975523, 0.9752646, 0.96858335, 0.9702171, 0.96621954, 0.95827913, 0.9716138, 0.9740287, 0.96691877, 0.9690834, 0.9643908, 0.9607023, 0.9743289, 0.9739396, 0.96806335, 0.9705741, 0.9637141, 0.9595002, 0.9733718, 0.9743197, 0.96813107, 0.96997136, 0.9656104, 0.96036637, 0.9755716, 0.97528416, 0.9686226, 0.9701699, 0.96622235, 0.95824325, 0.9716428, 0.97405463, 0.9668782, 0.96905786, 0.9644531, 0.9607732, 0.97437257, 0.9739105, 0.9679988, 0.9705348, 0.96374696, 0.9595506, 0.973392, 0.97435033, 0.9680991, 0.96996224, 0.9656345, 0.9603986, 0.9755466, 0.9753162, 0.9685325, 0.97021264, 0.96622443, 0.95823187, 0.9716555, 0.9740854, 0.9668368, 0.9691436, 0.96436363, 0.9606434, 0.9743851, 0.97393644, 0.96802, 0.97051597, 0.96371734, 0.95939124, 0.97343475, 0.9743999, 0.96816605, 0.97000587, 0.9655916, 0.96029645, 0.9755392, 0.9752991, 0.9684876, 0.97020996, 0.9661163, 0.9582295, 0.97160393, 0.974115, 0.96677655, 0.9690971, 0.9643693, 0.9606684, 0.97432107, 0.9739992, 0.9679519, 0.9705372, 0.9637135, 0.95948714, 0.97336495, 0.97439224, 0.9681314, 0.9699743, 0.96557695, 0.9603618, 0.97553366, 0.97534376, 0.96852565, 0.9701966, 0.9661697, 0.9582477, 0.9716082, 0.9740724, 0.9668501, 0.9690808, 0.9643905, 0.960693, 0.97437537, 0.9740132, 0.96802, 0.9705532, 0.96379817, 0.9594964, 0.9733362, 0.97439426, 0.96812326, 0.97000074, 0.96559185, 0.96032184, 0.97550744, 0.9753146, 0.96852756, 0.97021824, 0.96620697, 0.9582075, 0.97157985, 0.97410643, 0.9668278, 0.96915954, 0.9642957, 0.96077204, 0.9743361, 0.9739924, 0.9681249, 0.97064036, 0.96360874, 0.9595677, 0.9733767, 0.97441137, 0.96824336, 0.9700796, 0.96553427, 0.960358, 0.9755494, 0.9753694, 0.96862006, 0.9702964, 0.9661243, 0.95831794, 0.9716323, 0.97417647, 0.9668082, 0.96916616, 0.96423507, 0.96073955, 0.9743819, 0.9740301, 0.9680568, 0.97066754, 0.96363693, 0.959547, 0.9733985, 0.9744596, 0.96817666, 0.9700959, 0.9655649, 0.9605246, 0.9754969, 0.9754739, 0.9685743, 0.9702959, 0.96615535, 0.95847183, 0.97156847, 0.9741887, 0.96681756, 0.96921295, 0.964241, 0.9609786, 0.9743692, 0.9740724, 0.967964, 0.97066146, 0.96365994, 0.9596484, 0.9733613, 0.9744985, 0.9681425, 0.9700753, 0.96550584, 0.9605038, 0.9755161, 0.9754627, 0.9684659, 0.9702756, 0.96609783, 0.95841986, 0.97155184, 0.9742051, 0.9667829, 0.9691844, 0.96423316, 0.96086115, 0.9743318, 0.97405463, 0.96787786, 0.97063404, 0.96361125, 0.9596307, 0.9733481, 0.97446966, 0.9680463, 0.97012985, 0.9654574, 0.9605699, 0.97554034, 0.9753525, 0.9683804, 0.9703488, 0.9661221, 0.9583443, 0.97166616, 0.9741968, 0.96667874, 0.969221, 0.96427256, 0.9608221, 0.97430545, 0.9741023, 0.9679267, 0.9706855, 0.9636064, 0.9597167, 0.97333276, 0.97448, 0.9680784, 0.9700585, 0.9655136, 0.96057916, 0.9754892, 0.9754216, 0.96856445, 0.970325, 0.966128, 0.958579, 0.97163117, 0.9741752, 0.9667927, 0.96924454, 0.96434957, 0.9610179, 0.9742921, 0.9741014, 0.9680091, 0.97070765, 0.9636909, 0.9597289, 0.9733291, 0.9745437, 0.96817476, 0.9701431, 0.9656085, 0.9604641, 0.97548467, 0.9754361, 0.9685628, 0.97036606, 0.9662262, 0.9584343, 0.9716394, 0.9742089, 0.9668592, 0.9692792, 0.96439457, 0.9609369, 0.9743523, 0.9740698, 0.96803737, 0.97067183, 0.963764, 0.9597695, 0.97339284, 0.9745189, 0.96814317, 0.9700922, 0.9657213, 0.96061593, 0.9755333, 0.97545063, 0.9685324, 0.9703564, 0.9662132, 0.95851755, 0.97163343, 0.97423494, 0.96676296, 0.9692528, 0.9643596, 0.9609609, 0.974357, 0.97405654, 0.96794474, 0.9706698, 0.96365124, 0.95977634, 0.97337997, 0.9744632, 0.968094, 0.97012377, 0.9655248, 0.96061516, 0.975517, 0.97536194, 0.9685195, 0.97034854, 0.9661038, 0.9584638, 0.9716033, 0.97418696, 0.9667695, 0.96921015, 0.9642825, 0.9610091, 0.9742974, 0.97400045, 0.9679234, 0.97063595, 0.96362984, 0.9597211, 0.9733513, 0.9744829, 0.968042, 0.97009677, 0.9655358, 0.9605906, 0.97554195, 0.97545016, 0.96844876, 0.9703359, 0.9661303, 0.958487, 0.9715986, 0.9741716, 0.9667167, 0.9692535, 0.964308, 0.9609437, 0.97429085, 0.9740555, 0.9678857, 0.9706533, 0.96359444, 0.95977217, 0.97332066, 0.97446775, 0.9680082, 0.970099, 0.965515, 0.96061766, 0.9755314, 0.9754548, 0.9684355, 0.97035056, 0.9661498, 0.95854646, 0.97164905, 0.9742509, 0.9666399, 0.9692807, 0.96430933, 0.9609603, 0.9743771, 0.9741158, 0.96781075, 0.9705944, 0.9636325, 0.95978695, 0.9733393, 0.97449535, 0.96796656, 0.9700613, 0.96555257, 0.9605729, 0.975491, 0.9754101, 0.9683381, 0.9702674, 0.9661686, 0.95849013, 0.9715729, 0.9741846, 0.9665504, 0.96919215, 0.96434236, 0.96094143, 0.9742957, 0.9740726, 0.96764845, 0.97064304, 0.963675, 0.9597592, 0.9732757, 0.9744626, 0.9678316, 0.9700656, 0.9656127, 0.96064234, 0.9755212, 0.975376, 0.96828395, 0.97023845, 0.96612406, 0.95851904, 0.9716082, 0.9741917, 0.9665021, 0.96918285, 0.96430045, 0.9609547, 0.9742922, 0.9740276, 0.9677037, 0.97064453, 0.9637161, 0.959709, 0.9733299, 0.97443277, 0.96786904, 0.9700272, 0.9655316, 0.9605674, 0.9754714, 0.9753836, 0.9682585, 0.9702322, 0.9661313, 0.9584735, 0.97162765, 0.9742086, 0.966495, 0.9691673, 0.9642006, 0.9608814, 0.97435796, 0.97407216, 0.967716, 0.9706086, 0.9636196, 0.9596212, 0.973343, 0.97446907, 0.9678756, 0.9699765, 0.96549314, 0.96041983, 0.97552425, 0.97541046, 0.96822965, 0.9702168, 0.96604776, 0.9583886, 0.9716253, 0.974145, 0.96653795, 0.96907884, 0.96422976, 0.9608416, 0.97437084, 0.9740408, 0.96764374, 0.9705412, 0.9636467, 0.95957035, 0.97333026, 0.9744266, 0.9677885, 0.96998984, 0.9654378, 0.9604089, 0.9755029, 0.9753793, 0.9681604, 0.97015464, 0.96606755, 0.9583373, 0.9716541, 0.9740941, 0.9664842, 0.9691315, 0.964275, 0.9608047, 0.9743344, 0.9740174, 0.9676784, 0.9705103, 0.96367127, 0.9595552, 0.9733213, 0.9743892, 0.9678542, 0.96992874, 0.9654629, 0.96036196, 0.97552174, 0.97534925, 0.96822697, 0.97015476, 0.96606565, 0.95838845, 0.971628, 0.974066, 0.96654254, 0.96903116, 0.9641832, 0.9607987, 0.97437817, 0.9739808, 0.9677027, 0.97047067, 0.9635722, 0.95956355, 0.97333807, 0.97441727, 0.9677767, 0.96994746, 0.9654779, 0.9603721, 0.9755568, 0.9753354, 0.96819913, 0.9701053, 0.9661054, 0.9583482, 0.97165954, 0.9740936, 0.9664906, 0.9690401, 0.96426046, 0.9608264, 0.9744477, 0.9740426, 0.96767956, 0.97047216, 0.9636914, 0.9596251, 0.9734135, 0.97450054, 0.9678926, 0.96991414, 0.9655411, 0.96041036, 0.97558, 0.97540367, 0.9682692, 0.9701385, 0.9661393, 0.95842093, 0.9717204, 0.9741898, 0.96655464, 0.9690253, 0.96432096, 0.96079534, 0.9744398, 0.97412634, 0.96766806, 0.9704921, 0.9636931, 0.9595611, 0.97344685, 0.974541, 0.9678861, 0.9699056, 0.9655775, 0.9604093, 0.9756537, 0.97545075, 0.96825624, 0.97009146, 0.96610296, 0.95839083, 0.9717741, 0.9742037, 0.9664832, 0.96900403, 0.96418333, 0.96081966, 0.97447294, 0.97409487, 0.9676994, 0.9703615, 0.96357, 0.95963985, 0.9734588, 0.9745053, 0.96786934, 0.96991897, 0.9654412, 0.96042275, 0.9755982, 0.9754132, 0.96819746, 0.9701431, 0.9661085, 0.9584516, 0.97174567, 0.9741727, 0.9665118, 0.96911407, 0.9643114, 0.9608186, 0.9744546, 0.9740315, 0.96764684, 0.9705208, 0.96370006, 0.9595967, 0.97344476, 0.9744033, 0.9678132, 0.96997786, 0.9656226, 0.9604291, 0.97562826, 0.9754253, 0.9682764, 0.9702039, 0.966162, 0.9583868, 0.9718311, 0.9741754, 0.966564, 0.9691199, 0.9643203, 0.96087843, 0.97448677, 0.97405076, 0.9676895, 0.9705357, 0.9636679, 0.9597225, 0.9735231, 0.97444624, 0.9678436, 0.97001106, 0.9655836, 0.96049154, 0.9756562, 0.9753598, 0.96823466, 0.9702214, 0.9661807, 0.9584437, 0.9717765, 0.97408944, 0.9665618, 0.96915317, 0.96431386, 0.96085787, 0.9744948, 0.9739613, 0.9677557, 0.97050875, 0.96367776, 0.9596684, 0.97349125, 0.9743882, 0.9679009, 0.9699969, 0.96554303, 0.9604916, 0.9757111, 0.97533447, 0.96835357, 0.97017246, 0.9661195, 0.95840234, 0.97183144, 0.9741003, 0.9666235, 0.9691253, 0.9643209, 0.96085525, 0.9744791, 0.9739866, 0.9678141, 0.97056425, 0.9636998, 0.9596743, 0.973515, 0.97441906, 0.9679865, 0.97003394, 0.9656136, 0.9604783, 0.97563636, 0.9753534, 0.96834165, 0.9702028, 0.96620876, 0.9584523, 0.97181135, 0.97412103, 0.9665893, 0.9691984, 0.96432406, 0.96092623, 0.97446185, 0.97397614, 0.9677891, 0.97058946, 0.9636927, 0.9596487, 0.97348195, 0.9743928, 0.9679183, 0.9700585, 0.9655839, 0.96049327, 0.97563225, 0.97531927, 0.9683348, 0.9703081, 0.9662574, 0.958484, 0.9717988, 0.97408026, 0.9665446, 0.9691608, 0.96434826, 0.96090794, 0.97450554, 0.9739774, 0.96775794, 0.97060287, 0.9637646, 0.95968944, 0.97347414, 0.9744232, 0.96784246, 0.9700855, 0.96559894, 0.9605091, 0.97561175, 0.97530395, 0.96821547, 0.9702665, 0.966285, 0.95846933, 0.97174925, 0.9740704, 0.9664269, 0.9691537, 0.9643957, 0.96093094, 0.974462, 0.9739223, 0.9676712, 0.97056836, 0.9638227, 0.9597805, 0.97348624, 0.9743781, 0.9678409, 0.97000027, 0.9657056, 0.96054417, 0.9755887, 0.97531575, 0.9681721, 0.9702734, 0.96621263, 0.9585258, 0.9717618, 0.97406375, 0.96638906, 0.96917725, 0.9643836, 0.9609762, 0.97447, 0.9740157, 0.9675647, 0.9705705, 0.96380764, 0.9597396, 0.9735048, 0.97435486, 0.9678247, 0.9700179, 0.9656981, 0.9606299, 0.97565585, 0.97532403, 0.9681704, 0.97025156, 0.96628255, 0.95852375, 0.97181135, 0.9741038, 0.96646136, 0.969157, 0.9643507, 0.9609651, 0.9745241, 0.97400767, 0.96762097, 0.9705875, 0.9637206, 0.9597729, 0.9735361, 0.9744338, 0.9676549, 0.9700712, 0.96565354, 0.96054244, 0.9756948, 0.9753441, 0.96811265, 0.9702939, 0.96623266, 0.95848465, 0.97188544, 0.97409904, 0.96636426, 0.9691594, 0.9644315, 0.96091145, 0.9745422, 0.9739743, 0.96768034, 0.97068, 0.9638541, 0.9596878, 0.97357786, 0.97442913, 0.96787417, 0.9701254, 0.9656858, 0.9604849, 0.9757219, 0.97542036, 0.9681485, 0.97022206, 0.96631426, 0.95852727, 0.97185665, 0.9741475, 0.9663924, 0.9692163, 0.96448994, 0.960857, 0.97451055, 0.97400653, 0.967573, 0.97060317, 0.96380544, 0.9596658, 0.973519, 0.9744116, 0.96772766, 0.97005993, 0.96568096, 0.9604614, 0.97568876, 0.9753261, 0.96815467, 0.9702818, 0.96633875, 0.9584052, 0.9718231, 0.9741434, 0.96634686, 0.9692006, 0.96445626, 0.96081626, 0.9745239, 0.9739818, 0.9675537, 0.97060174, 0.9638462, 0.9596168, 0.9735946, 0.97444624, 0.96770155, 0.97007734, 0.96570444, 0.9603293, 0.9757406, 0.97526824, 0.96814126, 0.9702554, 0.9663185, 0.9582956, 0.97182906, 0.9740946, 0.9663581, 0.9691715, 0.9644929, 0.9607001, 0.9745206, 0.9739429, 0.96758145, 0.9705724, 0.96390027, 0.9595531, 0.97355765, 0.9743895, 0.9677, 0.97009116, 0.96576136, 0.96032363, 0.9756974, 0.97528785, 0.9681977, 0.9702525, 0.96638876, 0.95827377, 0.9718198, 0.9741208, 0.96639466, 0.969178, 0.96449107, 0.96068466, 0.9745436, 0.97399366, 0.96766216, 0.9705714, 0.963848, 0.9595313, 0.9735311, 0.97440547, 0.9677422, 0.9700164, 0.9656849, 0.9603514, 0.975693, 0.9753483, 0.9681749, 0.9702391, 0.966291, 0.9582196, 0.9718052, 0.97412443, 0.96643895, 0.96912116, 0.9644293, 0.9606257, 0.9744835, 0.9740414, 0.96766496, 0.9705461, 0.96383435, 0.9595029, 0.97349507, 0.974446, 0.96790534, 0.9700272, 0.96580774, 0.9604502, 0.97565675, 0.9753479, 0.96826315, 0.9702232, 0.96636915, 0.9581727, 0.971776, 0.97412777, 0.96649075, 0.9691121, 0.9645309, 0.96068347, 0.9744912, 0.9741071, 0.9676403, 0.9705527, 0.9638578, 0.95954674, 0.9735501, 0.9745421, 0.9677862, 0.97004896, 0.9658175, 0.9603023, 0.9756705, 0.9754122, 0.9682041, 0.97019154, 0.9664208, 0.9582816, 0.9717884, 0.9742355, 0.96647316, 0.9691194, 0.9645229, 0.96070933, 0.97457224, 0.9740994, 0.96766204, 0.9705587, 0.9639809, 0.9594768, 0.9735811, 0.97453326, 0.9678382, 0.97004145, 0.9658452, 0.9603214, 0.97571635, 0.97548115, 0.9681972, 0.97026014, 0.96635014, 0.95819193, 0.9718658, 0.97432613, 0.9665364, 0.96912134, 0.9645666, 0.96072483, 0.9745095, 0.97415775, 0.96774364, 0.9705769, 0.9639265, 0.959554, 0.9735226, 0.9745549, 0.96785617, 0.9699766, 0.9658232, 0.9604064, 0.97569424, 0.9755367, 0.9682479, 0.9702002, 0.9664107, 0.9583142, 0.9719395, 0.9743157, 0.96657217, 0.96913, 0.96469283, 0.96080744, 0.9746259, 0.9741916, 0.9677469, 0.97059375, 0.9640069, 0.9596726, 0.9736668, 0.97462445, 0.9679403, 0.9700693, 0.96593887, 0.9604994, 0.9757673, 0.9755212, 0.96823436, 0.9702369, 0.9664756, 0.958412, 0.9719375, 0.9742528, 0.96653616, 0.9691333, 0.9646887, 0.9608295, 0.9746447, 0.9741242, 0.9677385, 0.970596, 0.9639637, 0.9595959, 0.9736562, 0.9745069, 0.967971, 0.9700427, 0.96591216, 0.96051264, 0.97576183, 0.9754661, 0.9682783, 0.9702269, 0.9664356, 0.9582575, 0.97191274, 0.9742822, 0.9665375, 0.96912503, 0.96468925, 0.96079856, 0.97458965, 0.9740872, 0.9677327, 0.9705428, 0.9639697, 0.9595843, 0.9736755, 0.97451574, 0.967918, 0.9700304, 0.9659226, 0.9604671, 0.9758158, 0.97545904, 0.96823007, 0.97021824, 0.9664824, 0.95838195, 0.97192204, 0.97429705, 0.96648794, 0.969118, 0.9646022, 0.9607298, 0.9745925, 0.9740856, 0.96769595, 0.97053623, 0.96399826, 0.9595487, 0.97358, 0.9745395, 0.96789616, 0.9699912, 0.9659275, 0.96039927, 0.97574824, 0.97550994, 0.9683087, 0.9702278, 0.96642894, 0.9582359, 0.97185045, 0.97430587, 0.9665646, 0.96912307, 0.9646395, 0.9606909, 0.974588, 0.9741649, 0.9677632, 0.97057635, 0.964014, 0.95943105, 0.9735711, 0.9746095, 0.9679294, 0.97001994, 0.96584564, 0.9603372, 0.97575116, 0.9755441, 0.96824974, 0.97019583, 0.96643794, 0.95823395, 0.97184235, 0.97432774, 0.9665891, 0.9690891, 0.9645948, 0.96071756, 0.9745015, 0.9741697, 0.9677278, 0.9705259, 0.964006, 0.95944965, 0.97360307, 0.9745806, 0.96791226, 0.96997786, 0.9658861, 0.9604064, 0.97574973, 0.9755294, 0.9682901, 0.9701732, 0.9664705, 0.95819694, 0.9719759, 0.97437716, 0.96656036, 0.9691741, 0.96468604, 0.9606858, 0.9746036, 0.97413087, 0.96779454, 0.97059274, 0.9640404, 0.95946145, 0.97364897, 0.97459644, 0.9679345, 0.97004324, 0.9658909, 0.9603776, 0.97578114, 0.9755064, 0.9683508, 0.9702278, 0.9664514, 0.9581748, 0.9719571, 0.9743361, 0.9666136, 0.96909416, 0.964733, 0.9606326, 0.97463226, 0.9741848, 0.9678189, 0.9705685, 0.964048, 0.9594064, 0.97369283, 0.9746075, 0.9680141, 0.970015, 0.96599233, 0.9603257, 0.97578794, 0.97557634, 0.96836245, 0.9702131, 0.9664697, 0.9581871, 0.97187895, 0.9743798, 0.96665543, 0.9691105, 0.9646529, 0.9606848, 0.974595, 0.97418064, 0.96778464, 0.97055346, 0.9640068, 0.9593899, 0.9736292, 0.97458297, 0.9680074, 0.96996397, 0.96590215, 0.96025455, 0.9757346, 0.9755077, 0.96833974, 0.9702517, 0.9664238, 0.95810074, 0.97185385, 0.97431934, 0.9666159, 0.96913314, 0.9645621, 0.96056366, 0.9745096, 0.9741522, 0.9678113, 0.9705761, 0.96391165, 0.95935875, 0.97359324, 0.97460234, 0.9680719, 0.9700328, 0.96574277, 0.9602527, 0.9757363, 0.9755642, 0.96832585, 0.9702077, 0.96630305, 0.9581188, 0.97188896, 0.9744062, 0.9665359, 0.9690953, 0.9645179, 0.9606145, 0.9745402, 0.9742172, 0.9677267, 0.9705523, 0.96378374, 0.9593869, 0.97359836, 0.97466475, 0.96791804, 0.9700024, 0.9656821, 0.96025413, 0.9757224, 0.97559935, 0.96826404, 0.9702105, 0.9663538, 0.9582142, 0.9719287, 0.9743652, 0.96652573, 0.9691454, 0.9644672, 0.9606677, 0.97463167, 0.97425723, 0.96773815, 0.9706462, 0.9638915, 0.95957154, 0.97373194, 0.9747274, 0.96798295, 0.97011495, 0.96576023, 0.960382, 0.97588205, 0.9756604, 0.96826476, 0.9702876, 0.96626776, 0.95827913, 0.9720447, 0.97432864, 0.9665159, 0.96920377, 0.96442443, 0.9607947, 0.9746249, 0.97421074, 0.9677587, 0.97065777, 0.96381754, 0.9595989, 0.97369856, 0.9746465, 0.9679346, 0.9701562, 0.96571875, 0.9603644, 0.9759123, 0.97554475, 0.9682989, 0.97031915, 0.9663833, 0.9582134, 0.97201574, 0.97436136, 0.96656346, 0.9691834, 0.96455914, 0.96064043, 0.9747157, 0.9742087, 0.9677784, 0.9706071, 0.96387255, 0.9594876, 0.9738278, 0.9746206, 0.9679519, 0.97012454, 0.9657547, 0.9603056, 0.9759409, 0.9755172, 0.9683395, 0.970279, 0.9663283, 0.958168, 0.9720805, 0.97432774, 0.9665523, 0.96916467, 0.96452343, 0.9607117, 0.9747156, 0.9741436, 0.9677411, 0.9705766, 0.9638091, 0.95962304, 0.97385854, 0.97464865, 0.96797913, 0.9700778, 0.9657029, 0.9604511, 0.975974, 0.97559696, 0.96836185, 0.9702102, 0.9663336, 0.9582694, 0.97219115, 0.97443306, 0.9666322, 0.9691471, 0.96442306, 0.960799, 0.9748625, 0.9742622, 0.96774656, 0.9705686, 0.96387845, 0.9596109, 0.97390634, 0.97467774, 0.9679537, 0.9700549, 0.9657957, 0.9604396, 0.97602856, 0.97561944, 0.9682565, 0.9701904, 0.9663281, 0.95826524, 0.97220707, 0.9744533, 0.96652293, 0.969165, 0.9645299, 0.96078974, 0.9748468, 0.9743103, 0.96772915, 0.9705348, 0.9638856, 0.9596462, 0.9738971, 0.9746549, 0.9679546, 0.9700314, 0.96575767, 0.9604672, 0.9759318, 0.97563386, 0.96824104, 0.9702195, 0.9663234, 0.9583364, 0.9721671, 0.97439075, 0.96654785, 0.96912044, 0.96449983, 0.9608867, 0.9747922, 0.9742019, 0.9676473, 0.97056514, 0.9638854, 0.9598453, 0.97383976, 0.974725, 0.96787363, 0.9700659, 0.9657624, 0.9606313, 0.97597003, 0.97569126, 0.9682598, 0.9702448, 0.96625686, 0.95857865, 0.9721275, 0.97441894, 0.96653837, 0.9692583, 0.96444803, 0.9610328, 0.97475886, 0.9742847, 0.9677165, 0.97064734, 0.96384376, 0.9597859, 0.97382224, 0.9747059, 0.9678633, 0.9700834, 0.965691, 0.9605445, 0.975848, 0.97560817, 0.96817535, 0.97022915, 0.966353, 0.9583433, 0.97204113, 0.9743581, 0.96629643, 0.969183, 0.96456444, 0.96089363, 0.9747301, 0.97422534, 0.96760947, 0.97059286, 0.9638873, 0.95966434, 0.9737874, 0.97461414, 0.9677247, 0.9700328, 0.96567243, 0.9603907, 0.97591895, 0.97558, 0.9681206, 0.97022015, 0.96632594, 0.95834947, 0.9720885, 0.9743492, 0.96637315, 0.9692198, 0.9644469, 0.9607683, 0.9747412, 0.9741751, 0.9675733, 0.9706147, 0.9639452, 0.959683, 0.973841, 0.97465366, 0.9677372, 0.9700468, 0.9657132, 0.96046543, 0.9758296, 0.97551066, 0.968158, 0.97022676, 0.9663612, 0.958304, 0.9720153, 0.97442687, 0.9664896, 0.96919125, 0.96449316, 0.96078074, 0.9747319, 0.9742319, 0.9676299, 0.97061765, 0.963909, 0.9597168, 0.9737969, 0.9746909, 0.9677866, 0.97002953, 0.9656848, 0.9604779, 0.9758784, 0.9756083, 0.96817565, 0.9702486, 0.966291, 0.9583147, 0.9720819, 0.9744252, 0.9664707, 0.9691664, 0.9644086, 0.9608934, 0.9747878, 0.97424555, 0.9676331, 0.9705851, 0.9639354, 0.9597199, 0.97388285, 0.9746947, 0.9678518, 0.97008455, 0.96563673, 0.960529, 0.9759198, 0.9756032, 0.96819925, 0.9702333, 0.96626383, 0.95844406, 0.9720822, 0.9744334, 0.96647847, 0.9691609, 0.96446, 0.9609291, 0.97475183, 0.97421855, 0.96767586, 0.9705846, 0.9638205, 0.9597874, 0.9737554, 0.97467506, 0.96783566, 0.97003484, 0.96559596, 0.96056706, 0.9758651, 0.9756016, 0.96818894, 0.9702473, 0.96618295, 0.95852304, 0.97205025, 0.9744309, 0.96644396, 0.9692834, 0.9643711, 0.9609818, 0.9746814, 0.9742355, 0.96762776, 0.97065836, 0.9637666, 0.9598701, 0.97377294, 0.974767, 0.9679091, 0.97011125, 0.9655356, 0.9606422, 0.9758355, 0.9756531, 0.9682622, 0.9703419, 0.96614265, 0.95843124, 0.9720179, 0.9744256, 0.96659887, 0.96929973, 0.96438026, 0.9609109, 0.9747157, 0.97427624, 0.9677891, 0.9706564, 0.96378696, 0.95980686, 0.9737448, 0.9747396, 0.9679786, 0.97009194, 0.96554404, 0.9605946, 0.9758369, 0.9756813, 0.9682326, 0.9703273, 0.9661765, 0.9585177, 0.9719706, 0.97448695, 0.96644115, 0.9693517, 0.96447057, 0.961012, 0.9746241, 0.9743164, 0.96772546, 0.9706827, 0.96379095, 0.9599187, 0.9737144, 0.9747815, 0.9679754, 0.9701241, 0.9656213, 0.9606873, 0.975837, 0.9756566, 0.9683271, 0.97032005, 0.96618694, 0.9585839, 0.9720679, 0.9743954, 0.96657896, 0.96930087, 0.964404, 0.9610284, 0.97471267, 0.97444814, 0.9678104, 0.9706791, 0.9637026, 0.95992196, 0.9737544, 0.9748863, 0.9680026, 0.9701525, 0.9655718, 0.96074307, 0.9757814, 0.9757849, 0.9683525, 0.9702809, 0.9661867, 0.9585112, 0.97202694, 0.97458535, 0.9666508, 0.96924025, 0.9642732, 0.9610317, 0.9746788, 0.9744254, 0.967792, 0.9706043, 0.9637356, 0.95992315, 0.9737733, 0.97485524, 0.967995, 0.97005355, 0.9656055, 0.96067786, 0.97586924, 0.9757387, 0.9682685, 0.9701662, 0.96621335, 0.9586184, 0.97197294, 0.9745525, 0.96648204, 0.9691638, 0.96448964, 0.96105194, 0.9746952, 0.9744187, 0.9677119, 0.97050023, 0.9637344, 0.9598488, 0.97375757, 0.9748906, 0.9678775, 0.9699075, 0.96566665, 0.9605873, 0.9759, 0.9758354, 0.96830744, 0.9700753, 0.9662025, 0.9585918, 0.97198516, 0.974602, 0.9664479, 0.9691031, 0.9644296, 0.9610022, 0.9746848, 0.97440964, 0.9676721, 0.9704619, 0.9638731, 0.96001554, 0.9737312, 0.97494286, 0.9679028, 0.9699869, 0.9657377, 0.9607403, 0.9758365, 0.9757809, 0.96820986, 0.9701446, 0.9663168, 0.95857704, 0.97198683, 0.97457033, 0.9664295, 0.9691199, 0.96439445, 0.9611216, 0.97465533, 0.9744298, 0.9677095, 0.97053534, 0.96378815, 0.96001446, 0.97375655, 0.9748862, 0.96800697, 0.9700538, 0.9656315, 0.9607453, 0.9758533, 0.9758026, 0.96831715, 0.97018844, 0.96624714, 0.95856243, 0.97205555, 0.9745831, 0.96663076, 0.9692187, 0.9644947, 0.96113825, 0.9747489, 0.97442406, 0.9678447, 0.9705411, 0.96382016, 0.9601393, 0.97381103, 0.9749269, 0.9680167, 0.9699879, 0.96564126, 0.9609281, 0.97595245, 0.9757663, 0.9684023, 0.97017515, 0.96630305, 0.95875645, 0.9721015, 0.9746266, 0.9667499, 0.96921575, 0.96446824, 0.96119994, 0.9748299, 0.9744178, 0.96786433, 0.97052133, 0.9638599, 0.96010643, 0.9739112, 0.97483337, 0.9680223, 0.9700542, 0.96568185, 0.96090454, 0.97595984, 0.97572905, 0.9683953, 0.9702238, 0.9662557, 0.9586414, 0.9721175, 0.97453576, 0.9665472, 0.9691752, 0.9644305, 0.96115977, 0.97480655, 0.9743794, 0.9678532, 0.9706069, 0.9638005, 0.96008366, 0.9738888, 0.97481495, 0.96802026, 0.9700495, 0.9655944, 0.96082026, 0.9759545, 0.97573906, 0.9683755, 0.97024274, 0.9661321, 0.9586937, 0.97206104, 0.97459376, 0.9665503, 0.96917, 0.96435964, 0.9612101, 0.97478354, 0.9743658, 0.9676701, 0.9705743, 0.9637181, 0.9600304, 0.9737891, 0.9748481, 0.9678811, 0.9700677, 0.96557784, 0.96081704, 0.97593653, 0.9757144, 0.96833247, 0.9702307, 0.9661021, 0.9586031, 0.97209066, 0.97456473, 0.96657115, 0.9692183, 0.96439624, 0.96113276, 0.974838, 0.97432286, 0.9677451, 0.9705667, 0.96370226, 0.96005523, 0.9739162, 0.97476417, 0.9679746, 0.9700566, 0.9655288, 0.9607533, 0.97595334, 0.9756645, 0.9683583, 0.9702002, 0.9661136, 0.9586117, 0.97215295, 0.9744726, 0.9666472, 0.9692058, 0.9643974, 0.9611976, 0.9747917, 0.9743877, 0.96788424, 0.9706264, 0.96376514, 0.96017754, 0.97388667, 0.97478765, 0.9680747, 0.97009194, 0.9655756, 0.9608689, 0.97601265, 0.97573924, 0.9684003, 0.97021806, 0.96615124, 0.95875776, 0.9721443, 0.97457564, 0.96751606, 0.969149, 0.9643868, 0.96125317, 0.97478867, 0.974337, 0.9687242, 0.97061837, 0.96375, 0.9600736, 0.97390276, 0.97482944, 0.9690697, 0.9700567, 0.96553856, 0.9604834, 0.9759616, 0.975751, 0.9694401, 0.9702545, 0.9661796, 0.9584599, 0.97222215, 0.9745574, 0.9676839, 0.9692031, 0.96420103, 0.9608999, 0.9748199, 0.97437036, 0.9687517, 0.97064173, 0.96361136, 0.95981455, 0.9740064, 0.9748196, 0.96907157, 0.97016454, 0.9654917, 0.9606433, 0.976066, 0.9757715, 0.96934575, 0.9702866, 0.96605533, 0.95855874, 0.9721991, 0.9745823, 0.9675085, 0.9692258, 0.96415985, 0.9608943, 0.97491145, 0.97433347, 0.96870506, 0.9706016, 0.9635008, 0.95980114, 0.97391915, 0.97482693, 0.9689043, 0.970058, 0.9653239, 0.96054286, 0.9760054, 0.9757632, 0.96928114, 0.9701699, 0.9660353, 0.9583567, 0.9721641, 0.97457, 0.9674009, 0.969207, 0.96421987, 0.96079075, 0.9749014, 0.9743377, 0.9686373, 0.970596, 0.96356833, 0.95972085, 0.9739363, 0.97482014, 0.9688098, 0.9700513, 0.96537435, 0.9605024, 0.9759973, 0.975711, 0.9691144, 0.9702749, 0.9659679, 0.9582744, 0.9721338, 0.9745477, 0.96744096, 0.96918666, 0.96418244, 0.9607861, 0.9747772, 0.9743619, 0.96865517, 0.9706142, 0.9635599, 0.9597293, 0.97394794, 0.9748409, 0.9689341, 0.9701173, 0.9654056, 0.96045315, 0.97598857, 0.97577083, 0.9693224, 0.97024137, 0.9658887, 0.9583363, 0.9721877, 0.9746387, 0.96761227, 0.96929044, 0.96411794, 0.9608948, 0.9748438, 0.9744217, 0.9687954, 0.97067875, 0.96347666, 0.95980215, 0.973841, 0.9748532, 0.96900415, 0.9701637, 0.9653806, 0.9605414, 0.9759473, 0.975807, 0.9694279, 0.97034264, 0.9660018, 0.95844513, 0.97218835, 0.9746163, 0.9676486, 0.9693133, 0.9641595, 0.9609083, 0.97486883, 0.9743819, 0.9688784, 0.9706757, 0.96352637, 0.95981747, 0.9739138, 0.9748591, 0.9690516, 0.97014487, 0.96546316, 0.9605258, 0.976065, 0.9757368, 0.9693758, 0.97031164, 0.9660186, 0.9582461, 0.97218543, 0.9746139, 0.9675886, 0.9693224, 0.9642139, 0.9608108, 0.974836, 0.97434235, 0.9688588, 0.9706918, 0.96358085, 0.9596267, 0.97396517, 0.97485006, 0.9690573, 0.97009575, 0.965479, 0.96040034, 0.9759487, 0.9758009, 0.969453, 0.9703014, 0.96599025, 0.9582531, 0.97208357, 0.9746045, 0.9677143, 0.9693252, 0.96417403, 0.960761, 0.9747848, 0.974477, 0.9688467, 0.97070515, 0.96355844, 0.9596057, 0.9737978, 0.9748853, 0.9690021, 0.9701183, 0.9654408, 0.96034616, 0.9759789, 0.97578603, 0.96935135, 0.9703193, 0.96603984, 0.9581535, 0.9720533, 0.97462136, 0.96767265, 0.9693536, 0.96434945, 0.9606729, 0.9747062, 0.97442687, 0.9688903, 0.9706607, 0.96369785, 0.9595687, 0.97382, 0.9748766, 0.96908563, 0.97011894, 0.9655988, 0.96022654, 0.9758932, 0.97581, 0.9694104, 0.9702775, 0.96615124, 0.9581469, 0.9720214, 0.9746646, 0.967722, 0.96929413, 0.964322, 0.9607139, 0.9746651, 0.9744546, 0.9689042, 0.9706631, 0.9637127, 0.959637, 0.9737595, 0.974906, 0.96912307, 0.97006893, 0.9655036, 0.9603463, 0.97586423, 0.9758129, 0.9694318, 0.97028166, 0.9660068, 0.9581909, 0.9719849, 0.9746772, 0.96769565, 0.96931946, 0.964269, 0.9606655, 0.9746927, 0.97444475, 0.9689134, 0.9706282, 0.9636116, 0.95953333, 0.97373426, 0.9749219, 0.9690772, 0.9700209, 0.9654119, 0.9602958, 0.9758193, 0.9757742, 0.9693188, 0.97025406, 0.9660049, 0.9581581, 0.97192883, 0.9746158, 0.96756214, 0.9692237, 0.96424097, 0.960683, 0.9746685, 0.9744185, 0.9688122, 0.9705859, 0.96358216, 0.9595891, 0.97367877, 0.9749083, 0.96897966, 0.9700633, 0.9654629, 0.960445, 0.97585094, 0.97582304, 0.96934557, 0.9702706, 0.96592695, 0.9582129, 0.97194153, 0.97465897, 0.9676362, 0.9692321, 0.9641533, 0.9607047, 0.9746303, 0.974426, 0.9687584, 0.97059333, 0.9635358, 0.9596224, 0.97377354, 0.9749141, 0.9689737, 0.9700743, 0.9653167, 0.9603855, 0.97581655, 0.97583294, 0.9693852, 0.97024006, 0.9658095, 0.95820254, 0.97199243, 0.97463983, 0.9676142, 0.96923256, 0.96405, 0.96073186, 0.9746201, 0.97440207, 0.9688043, 0.9705343, 0.96342564, 0.9596988, 0.9736052, 0.97485936, 0.9690308, 0.97005075, 0.9653481, 0.9604558, 0.97571903, 0.97576344, 0.9693759, 0.9702398, 0.9658699, 0.958325, 0.9718071, 0.9745523, 0.9676426, 0.96919394, 0.96410495, 0.9608287, 0.9745511, 0.97438896, 0.968813, 0.9706476, 0.9634072, 0.95972943, 0.97361, 0.97488, 0.96910894, 0.9700686, 0.965335, 0.96044683, 0.97568023, 0.9757867, 0.96942204, 0.97022676, 0.96587956, 0.95823485, 0.9717424, 0.9746225, 0.9677636, 0.96919984, 0.96409965, 0.9607727, 0.9744806, 0.97438127, 0.96890914, 0.97052276, 0.9634269, 0.9597066, 0.9735223, 0.974841, 0.96917623, 0.97003406, 0.96529746, 0.9604516, 0.97565746, 0.9757987, 0.9694644, 0.9701113, 0.9658613, 0.9582973, 0.97178, 0.9746576, 0.9678496, 0.9691938, 0.96414965, 0.9608024, 0.9744976, 0.97443646, 0.9690449, 0.97050416, 0.9634704, 0.9597023, 0.97357565, 0.97494966, 0.96924037, 0.9699678, 0.9652884, 0.9604748, 0.97565645, 0.9758135, 0.96953523, 0.970125, 0.9659045, 0.95825595, 0.97172743, 0.97463804, 0.9678133, 0.9691442, 0.96405137, 0.9607694, 0.9744376, 0.9744407, 0.969053, 0.97048956, 0.9634708, 0.9597584, 0.973489, 0.9748828, 0.96918094, 0.9699758, 0.9652696, 0.96047306, 0.97560924, 0.9758218, 0.9695551, 0.97010875, 0.9658887, 0.95823616, 0.971702, 0.9746587, 0.96779364, 0.96906, 0.9641387, 0.96078116, 0.97442245, 0.9743963, 0.9688784, 0.97046036, 0.9634995, 0.95973945, 0.9735397, 0.9748598, 0.96906126, 0.9699406, 0.96540415, 0.96049637, 0.9756527, 0.9757942, 0.96942115, 0.9700686, 0.9658966, 0.95812535, 0.97178, 0.9746353, 0.9676288, 0.9690288, 0.96404946, 0.9606433, 0.9744746, 0.97435015, 0.96884257, 0.9704086, 0.9634672, 0.95953643, 0.9735753, 0.974765, 0.96899354, 0.9698683, 0.96527314, 0.9602347, 0.9757293, 0.9757676, 0.9694169, 0.9700113, 0.9658679, 0.9579568, 0.9717981, 0.9746429, 0.9676029, 0.96896845, 0.96407694, 0.96060073, 0.97446513, 0.9744374, 0.96878797, 0.9703875, 0.9634811, 0.95945114, 0.97356457, 0.9748721, 0.9689625, 0.96985686, 0.9652583, 0.96024656, 0.9756587, 0.97578555, 0.96933466, 0.9700151, 0.9658676, 0.95799124, 0.9717935, 0.9746041, 0.96759695, 0.96905106, 0.96407115, 0.9606355, 0.97448313, 0.9744062, 0.9687491, 0.97039086, 0.9634428, 0.9595272, 0.9735787, 0.9748487, 0.96893376, 0.96985906, 0.9652004, 0.96030337, 0.9757313, 0.9757077, 0.96932167, 0.97002137, 0.96578246, 0.9580643, 0.9718296, 0.9745588, 0.9675925, 0.96901256, 0.9639755, 0.96063584, 0.97453237, 0.9744039, 0.96875, 0.97036976, 0.9633618, 0.95950156, 0.9736207, 0.9747965, 0.96895, 0.9698268, 0.9651941, 0.9602806, 0.97572213, 0.97573066, 0.96933424, 0.96997494, 0.9657363, 0.9580499, 0.9718589, 0.97450805, 0.9675007, 0.96892864, 0.9638958, 0.96063715, 0.9744994, 0.9742619, 0.9686788, 0.97034293, 0.9633302, 0.95947486, 0.9735257, 0.97478867, 0.96888024, 0.96986145, 0.9651788, 0.9602915, 0.9756471, 0.97567093, 0.9693303, 0.9700162, 0.9657219, 0.9579759, 0.9718037, 0.9744834, 0.96750826, 0.96898824, 0.963868, 0.9605497, 0.9744727, 0.9743163, 0.9687197, 0.97040087, 0.9633023, 0.9595243, 0.97353315, 0.9748667, 0.96905386, 0.9698757, 0.9650755, 0.9603532, 0.9756849, 0.9757151, 0.9693369, 0.97006255, 0.96569985, 0.95814925, 0.97176343, 0.97460246, 0.96756953, 0.96901613, 0.9638338, 0.9607675, 0.9745439, 0.9744582, 0.9688111, 0.97048205, 0.9632701, 0.95957285, 0.9735665, 0.97486556, 0.9689493, 0.9699553, 0.9651219, 0.96034485, 0.9756731, 0.9757927, 0.9692773, 0.97011673, 0.9656938, 0.95816433, 0.9717919, 0.9746611, 0.9674932, 0.9690666, 0.96386516, 0.96070987, 0.9745242, 0.9743926, 0.96868366, 0.9704953, 0.9632604, 0.95963943, 0.9735995, 0.97488403, 0.9689596, 0.9699634, 0.9650806, 0.9603665, 0.975689, 0.97580206, 0.9693261, 0.9701446, 0.96570635, 0.958157, 0.97183526, 0.97473156, 0.9675794, 0.96907455, 0.9639255, 0.96072286, 0.9744611, 0.9744615, 0.9687095, 0.9704953, 0.9632289, 0.9595214, 0.97356284, 0.9749264, 0.968903, 0.9700192, 0.9650814, 0.9602932, 0.97568613, 0.97586924, 0.9692714, 0.9701292, 0.96568066, 0.95798993, 0.971775, 0.97466815, 0.96748704, 0.9690374, 0.96380764, 0.9604968, 0.97449434, 0.9744489, 0.9686989, 0.9704185, 0.96318287, 0.959422, 0.9735407, 0.97491205, 0.9689125, 0.96994567, 0.9651101, 0.9602181, 0.97569525, 0.97585076, 0.9693187, 0.9701043, 0.96573377, 0.9579805, 0.9718094, 0.9746934, 0.96751034, 0.96903414, 0.963943, 0.9605703, 0.97452104, 0.9745385, 0.96871156, 0.97045285, 0.9633072, 0.9594614, 0.9736052, 0.97497165, 0.96894, 0.96990114, 0.965144, 0.96024764, 0.9757329, 0.97586334, 0.9692881, 0.97006714, 0.96577716, 0.9579829, 0.97178686, 0.97471344, 0.96751684, 0.9690458, 0.96394545, 0.9605163, 0.97449017, 0.9744709, 0.968646, 0.9704305, 0.9633433, 0.9594224, 0.9735702, 0.9749458, 0.9688626, 0.9699277, 0.96513724, 0.9601852, 0.97571373, 0.9758521, 0.9691973, 0.97009134, 0.9657083, 0.95799506, 0.971805, 0.9747037, 0.9674594, 0.9690497, 0.96388197, 0.9605543, 0.9744921, 0.97447556, 0.9686049, 0.9704369, 0.9632598, 0.95945996, 0.97353053, 0.97494274, 0.9687904, 0.9699164, 0.9651074, 0.96029943, 0.9756683, 0.97583395, 0.96911466, 0.97005785, 0.96569175, 0.95805186, 0.97184706, 0.97468114, 0.9673744, 0.9689965, 0.96386516, 0.9606301, 0.97446126, 0.9745087, 0.96857685, 0.9705141, 0.9632811, 0.9594428, 0.97354656, 0.9749147, 0.96880865, 0.9699054, 0.9651392, 0.9601558, 0.9757062, 0.97579896, 0.96912897, 0.9700154, 0.9656925, 0.95789856, 0.97180104, 0.97468853, 0.9673632, 0.9689831, 0.96385825, 0.9604977, 0.9744992, 0.9744434, 0.9686025, 0.9703954, 0.96322143, 0.95943105, 0.9736092, 0.974935, 0.9687809, 0.9698902, 0.9650195, 0.9602406, 0.9757058, 0.97582316, 0.96920353, 0.96997863, 0.9656223, 0.95792276, 0.97170794, 0.9746301, 0.96735126, 0.9689475, 0.9638351, 0.960528, 0.97443163, 0.97439235, 0.96862084, 0.97037226, 0.9631258, 0.9593736, 0.9735458, 0.9748893, 0.9688307, 0.969848, 0.96499753, 0.9602086, 0.9756605, 0.9758573, 0.96921104, 0.9700005, 0.96562874, 0.9579608, 0.9717428, 0.97467303, 0.9675011, 0.96896106, 0.96377677, 0.9605622, 0.9744417, 0.9744949, 0.96863705, 0.97039086, 0.96320045, 0.959341, 0.97353417, 0.9749118, 0.96887815, 0.9698434, 0.96502566, 0.96015906, 0.97570145, 0.97577035, 0.9692089, 0.9700421, 0.96560663, 0.9578894, 0.9718078, 0.97466713, 0.9674548, 0.9689604, 0.963801, 0.9605298, 0.97451925, 0.9744512, 0.968653, 0.9703935, 0.9630986, 0.95941234, 0.973553, 0.974893, 0.9688635, 0.96991754, 0.965005, 0.9602561, 0.97570264, 0.9758193, 0.96919435, 0.9700261, 0.96557516, 0.9579817, 0.9717714, 0.9746096, 0.9675243, 0.9690132, 0.9637804, 0.9605566, 0.9745035, 0.9744527, 0.9685813, 0.97040415, 0.96321493, 0.95943105, 0.97352725, 0.9749244, 0.9687959, 0.9698949, 0.96504396, 0.96029073, 0.97571546, 0.9758281, 0.9691546, 0.97007006, 0.96568286, 0.95801145, 0.97180486, 0.9746727, 0.9674449, 0.9690382, 0.9638761, 0.9605508, 0.9744523, 0.9745668, 0.9686319, 0.9704232, 0.9632667, 0.9595397, 0.9735627, 0.9750376, 0.96889293, 0.9699738, 0.9651217, 0.96034425, 0.9757087, 0.9759287, 0.9691834, 0.9701277, 0.9657675, 0.95801, 0.9718659, 0.97476816, 0.96750075, 0.96903425, 0.96390414, 0.9606074, 0.9744757, 0.97457653, 0.9686919, 0.97040975, 0.9632761, 0.9595572, 0.9736181, 0.97500515, 0.9689021, 0.9699514, 0.96509117, 0.96035635, 0.97568196, 0.97595304, 0.9693285, 0.97009563, 0.9656712, 0.95808345, 0.9718074, 0.9747732, 0.96751773, 0.9690349, 0.96388716, 0.96069086, 0.9744897, 0.97458947, 0.9687497, 0.97044003, 0.9632292, 0.95955783, 0.97353774, 0.9750988, 0.96898454, 0.96992064, 0.96506226, 0.96040213, 0.9756644, 0.975911, 0.9692584, 0.9701264, 0.9657168, 0.9581286, 0.9718122, 0.974767, 0.9674721, 0.9690861, 0.9638212, 0.96060437, 0.97453314, 0.9745744, 0.96868896, 0.97042817, 0.96317434, 0.9595057, 0.9736292, 0.9750998, 0.9689014, 0.96997416, 0.9649922, 0.9603894, 0.9758479, 0.9761356, 0.9691918, 0.9701054, 0.96562016, 0.9580769, 0.9719025, 0.9749161, 0.9674626, 0.9690911, 0.9638124, 0.9606178, 0.9745882, 0.97479117, 0.96864855, 0.970543, 0.9631468, 0.9595971, 0.9736528, 0.9752778, 0.96888494, 0.9699985, 0.9650284, 0.96047217, 0.97576153, 0.97619945, 0.9692108, 0.9701054, 0.96559674, 0.9582121, 0.97186655, 0.9749279, 0.96744597, 0.9691114, 0.9637619, 0.960812, 0.9745705, 0.974714, 0.9686225, 0.9705824, 0.9632069, 0.9597346, 0.973685, 0.9751237, 0.96888006, 0.97002643, 0.9650586, 0.96050406, 0.9758497, 0.9760301, 0.96920633, 0.9702037, 0.96569276, 0.9583475, 0.9720052, 0.9749185, 0.9675135, 0.9691858, 0.96386224, 0.96090144, 0.97466147, 0.974784, 0.9686515, 0.9705803, 0.9633044, 0.9597074, 0.9737308, 0.975231, 0.96884066, 0.97007024, 0.9650638, 0.9605324, 0.9758651, 0.97610533, 0.9692425, 0.9701655, 0.96571165, 0.9581815, 0.971989, 0.9749024, 0.96752185, 0.96912974, 0.9638181, 0.9607302, 0.9746275, 0.97472566, 0.9686991, 0.97052526, 0.9632668, 0.9597012, 0.9736971, 0.97508675, 0.96888494, 0.9700542, 0.9651298, 0.96045315, 0.97586864, 0.9759889, 0.9692402, 0.9701503, 0.96578705, 0.9583685, 0.9719919, 0.9748018, 0.96749073, 0.9690943, 0.9638715, 0.9608711, 0.97464186, 0.9746695, 0.9686337, 0.970547, 0.96326834, 0.9597709, 0.97375476, 0.9751007, 0.96884745, 0.9700612, 0.9650808, 0.960655, 0.9758847, 0.9760283, 0.96921206, 0.9702013, 0.9656853, 0.9584366, 0.9719679, 0.9748181, 0.9674618, 0.969145, 0.96386456, 0.9609706, 0.97461694, 0.9746181, 0.9687062, 0.97058487, 0.96324724, 0.9598254, 0.9736718, 0.975128, 0.96894705, 0.9700511, 0.9650625, 0.9606632, 0.97583663, 0.9760125, 0.96924645, 0.97020894, 0.9657875, 0.9583814, 0.97192985, 0.97485274, 0.9675286, 0.96910655, 0.96384865, 0.96094525, 0.97462785, 0.9746201, 0.96875775, 0.97051483, 0.9632595, 0.959765, 0.9737335, 0.975065, 0.9689032, 0.97004974, 0.9651666, 0.96058136, 0.9759217, 0.97596496, 0.9693106, 0.970176, 0.9657361, 0.95831233, 0.9719892, 0.97486115, 0.96755034, 0.9691691, 0.96390045, 0.96096146, 0.9746703, 0.9746027, 0.9687113, 0.97056323, 0.9632886, 0.95981354, 0.97374517, 0.97509855, 0.9689118, 0.97006345, 0.9651379, 0.9606071, 0.9758558, 0.97594994, 0.9692717, 0.97017103, 0.96569157, 0.958355, 0.97200304, 0.97483486, 0.9675271, 0.96918017, 0.96391356, 0.9608769, 0.9746352, 0.9746415, 0.9687663, 0.9706051, 0.9632805, 0.9598203, 0.9737311, 0.9750699, 0.9689306, 0.97006464, 0.96517146, 0.96060246, 0.97585267, 0.9759527, 0.969294, 0.9702416, 0.96571845, 0.95840967, 0.9719776, 0.9748317, 0.9674379, 0.9691867, 0.9638782, 0.960904, 0.9746362, 0.9746007, 0.96866643, 0.9705658, 0.9632091, 0.9597297, 0.9736873, 0.9749919, 0.9688394, 0.9700795, 0.9651531, 0.96047306, 0.97578794, 0.9758435, 0.96917254, 0.9702555, 0.9657549, 0.9583696, 0.97191125, 0.97465885, 0.9674232, 0.9692206, 0.9639235, 0.9609438, 0.97458494, 0.9744903, 0.96867764, 0.9705926, 0.96328044, 0.95984334, 0.9736366, 0.9749042, 0.968869, 0.9701314, 0.96510816, 0.9605284, 0.9757799, 0.9757893, 0.96921307, 0.97025764, 0.9657371, 0.95838445, 0.97182655, 0.9746504, 0.967475, 0.969221, 0.9638964, 0.96091545, 0.97459406, 0.9745128, 0.9686894, 0.9706398, 0.96322966, 0.9597769, 0.9736189, 0.97494566, 0.96890825, 0.97010404, 0.9650387, 0.96046644, 0.9757279, 0.97578, 0.9692695, 0.9703197, 0.9656214, 0.9582312, 0.9718806, 0.9746534, 0.96753794, 0.9692986, 0.96385527, 0.96081847, 0.9745532, 0.97446007, 0.96876526, 0.9706362, 0.96320146, 0.95966095, 0.97364634, 0.9749518, 0.96897346, 0.970132, 0.9651248, 0.9605367, 0.9757544, 0.9758504, 0.969237, 0.9702691, 0.96580416, 0.9583245, 0.97188455, 0.9747243, 0.96752876, 0.96922976, 0.9640384, 0.96094626, 0.97462887, 0.9744949, 0.9687366, 0.97059435, 0.9633782, 0.95979565, 0.9736379, 0.9749186, 0.96894145, 0.97012097, 0.965166628, 0.960562468, 0.97581, 0.975785, 0.9693142, 0.9702288, 0.96583664, 0.9583825, 0.97189975, 0.97469294, 0.9675951, 0.9692183, 0.96398973, 0.9609283, 0.97459704, 0.97442746, 0.96879095, 0.9706109, 0.9633738, 0.9598589, 0.97360593, 0.97490376, 0.9689613, 0.97006285, 0.9651863, 0.9607069, 0.97581065, 0.9757962, 0.9693048, 0.97022384, 0.9657963, 0.95856833, 0.9719133, 0.97461104, 0.9675733, 0.9692256, 0.9639842, 0.96108156, 0.97461617, 0.9744201, 0.96872854, 0.97059745, 0.9633632, 0.9599974, 0.97365564, 0.97483903, 0.9689896, 0.9700589, 0.96521175, 0.96073294, 0.97582495, 0.97572064, 0.9693262, 0.9702352, 0.9658808, 0.95861197, 0.97193986, 0.9744655, 0.9675653, 0.96919215, 0.96398014, 0.9611451, 0.97461945, 0.97427624, 0.9687694, 0.97061825, 0.9633336, 0.96006775, 0.97369057, 0.9747404, 0.96901387, 0.97009206, 0.96518797, 0.96080524, 0.97580385, 0.9756707, 0.9693141, 0.9702391, 0.9658303, 0.9586215, 0.9719709, 0.97460294, 0.9675606, 0.9692294, 0.9639008, 0.96117705, 0.9745838, 0.9743267, 0.9687617, 0.97062945, 0.96331185, 0.9601855, 0.9736864, 0.9748331, 0.96900773, 0.97009665, 0.96520776, 0.9609521, 0.975827, 0.9757357, 0.969421, 0.97027075, 0.9658265, 0.95883393, 0.97197455, 0.9745385, 0.96761787, 0.9692356, 0.96395797, 0.96134305, 0.974624, 0.9743532, 0.968814, 0.97061193, 0.9632916, 0.96019673, 0.9736665, 0.97477674, 0.9690262, 0.9700565, 0.9651539, 0.9609314, 0.975757, 0.9756771, 0.96932536, 0.9702354, 0.9658229, 0.9587453, 0.971881, 0.9745107, 0.9676408, 0.96918976, 0.9638839, 0.9612393, 0.97455287, 0.97432375, 0.9688103, 0.9705914, 0.9632399, 0.9601905, 0.9736389, 0.97481513, 0.9690414, 0.9700637, 0.96513814, 0.9609717, 0.97581667, 0.9756982, 0.9693484, 0.97020614, 0.9657609, 0.95881486, 0.9719893, 0.9745787, 0.96756095, 0.9692107, 0.9638864, 0.9612322, 0.97461027, 0.9743302, 0.96870416, 0.97060657, 0.9632813, 0.9601493, 0.97365665, 0.9747976, 0.9689671, 0.97003525, 0.96509814, 0.96087414, 0.9756998, 0.9757003, 0.96922046, 0.97016394, 0.96576846, 0.9584909, 0.9717975, 0.97458774, 0.9674693, 0.96917444, 0.9637842, 0.9610353, 0.9744299, 0.97427195, 0.9686545, 0.9705644, 0.96319944, 0.95995647, 0.97352207, 0.97475183, 0.96890455, 0.97002864, 0.9650679, 0.96068466, 0.9756319, 0.975653, 0.9692276, 0.9702663, 0.9656808, 0.95854634, 0.97179294, 0.9744899, 0.96740323, 0.9691938, 0.9638234, 0.96103215, 0.9744086, 0.9741984, 0.9686762, 0.9706097, 0.9631363, 0.95992523, 0.97350705, 0.9747483, 0.9689285, 0.9700196, 0.964934587, 0.96075356, 0.975657, 0.9756477, 0.9692239, 0.9702103, 0.9656641, 0.95852435, 0.97169125, 0.97444296, 0.96747375, 0.9692161, 0.9637263, 0.96096694, 0.97439957, 0.9742632, 0.9686474, 0.97061676, 0.9630807, 0.959841, 0.973445, 0.9747185, 0.96888196, 0.9700599, 0.9649953, 0.9605287, 0.9756285, 0.9755795, 0.969248, 0.97022855, 0.9656479, 0.958519, 0.97169644, 0.9744514, 0.9674672, 0.9692031, 0.96371967, 0.9609545, 0.9743381, 0.974214, 0.96862036, 0.9706095, 0.9630316, 0.95984274, 0.973424, 0.9747157, 0.96890265, 0.97004783, 0.9649205, 0.96066254, 0.97555405, 0.9755942, 0.9692676, 0.9702116, 0.96555805, 0.95843714, 0.9716317, 0.97442234, 0.9675491, 0.96917456, 0.96365, 0.9609171, 0.9743594, 0.97422624, 0.96872663, 0.9705207, 0.9629726, 0.9597931, 0.97340953, 0.9747764, 0.96892536, 0.97006804, 0.96479833, 0.9606221, 0.975579, 0.9757002, 0.9692489, 0.9702051, 0.96543115, 0.95852554, 0.97166795, 0.9745753, 0.9675345, 0.9691603, 0.9636274, 0.9611021, 0.9743023, 0.9742914, 0.9687599, 0.97059464, 0.96292394, 0.9599278, 0.9734308, 0.9747916, 0.9690007, 0.9700674, 0.9648041, 0.9606166, 0.97555655, 0.97571224, 0.96934277, 0.9702678, 0.96548945, 0.95849484, 0.9716588, 0.97450167, 0.9675446, 0.9692134, 0.9636195, 0.9609819, 0.9743713, 0.9742776, 0.9687431, 0.9706426, 0.9628899, 0.9599514, 0.9734133, 0.9748253, 0.9690136, 0.9701377, 0.9647828, 0.9607001, 0.97555876, 0.97573835, 0.9693201, 0.97029275, 0.96546155, 0.95858645, 0.97162557, 0.97454005, 0.9676366, 0.9693112, 0.96356446, 0.9610918, 0.97433, 0.9742687, 0.9687288, 0.9707592, 0.9629405, 0.960034, 0.97341055, 0.97484934, 0.9689771, 0.9701821, 0.9647812, 0.9607507, 0.97558314, 0.9757379, 0.9692331, 0.97033453, 0.9654638, 0.95856804, 0.97164965, 0.97449034, 0.9675349, 0.96930903, 0.96361524, 0.96110797, 0.9743532, 0.97428846, 0.9685712, 0.97072583, 0.96283627, 0.9600317, 0.9734014, 0.9748418, 0.96888125, 0.9700824, 0.9647959, 0.9608297, 0.97559935, 0.9757637, 0.96930724, 0.9703001, 0.9654188, 0.9585594, 0.9716232, 0.9745556, 0.9675568, 0.96923435, 0.9634445, 0.9610287, 0.9743224, 0.97433066, 0.96870226, 0.9705875, 0.96289927, 0.9599382, 0.9734196, 0.97484607, 0.96886986, 0.97006196, 0.96477634, 0.9607222, 0.9756389, 0.9756899, 0.9692183, 0.970256, 0.96549016, 0.9585785, 0.9717714, 0.97459126, 0.9675001, 0.969183, 0.9636018, 0.96107626, 0.9744377, 0.97434515, 0.96861446, 0.9705996, 0.96291864, 0.96007633, 0.973449, 0.9748283, 0.96884996, 0.9700706, 0.9648851, 0.96074384, 0.97565085, 0.9757057, 0.96918464, 0.97024643, 0.9654659, 0.95864743, 0.9717614, 0.97456574, 0.9674288, 0.9692171, 0.96365124, 0.9610896, 0.9744432, 0.97432005, 0.96857786, 0.9706296, 0.96297103, 0.9599895, 0.9735276, 0.9748098, 0.96882087, 0.9700486, 0.9648872, 0.96081483, 0.97568834, 0.97576255, 0.969138, 0.97022545, 0.9655415, 0.958592, 0.9717633, 0.97454923, 0.9674279, 0.9691452, 0.96362543, 0.9610938, 0.97442085, 0.9742975, 0.96852285, 0.9705565, 0.9629174, 0.95991987, 0.97349304, 0.9747285, 0.96876085, 0.97000015, 0.9649249, 0.96074045, 0.97565687, 0.97566265, 0.9690383, 0.9701894, 0.9655797, 0.9585372, 0.9717873, 0.97450066, 0.9674188, 0.96919, 0.96368235, 0.9610896, 0.9744685, 0.97427666, 0.9684927, 0.9705184, 0.962948, 0.9599104, 0.97348017, 0.97475874, 0.96878886, 0.9699911, 0.96487236, 0.96065485, 0.97560436, 0.9757028, 0.96910423, 0.9701413, 0.9654861, 0.9585577, 0.9716997, 0.9744707, 0.9673292, 0.96912205, 0.96359485, 0.96109277, 0.9744003, 0.97428644, 0.9685431, 0.970531, 0.96294826, 0.9599794, 0.9734398, 0.974782, 0.96876365, 0.9700261, 0.9648413, 0.9607752, 0.9756108, 0.97570294, 0.9690771, 0.9701826, 0.96548533, 0.9586356, 0.97172976, 0.97444135, 0.96730363, 0.9691258, 0.96356696, 0.9611095, 0.9743849, 0.9742235, 0.968513, 0.97053784, 0.9629038, 0.95998544, 0.9734837, 0.97471964, 0.9687418, 0.9700047, 0.96488756, 0.960836, 0.97562534, 0.97562826, 0.96912104, 0.970181, 0.9654646, 0.9586847, 0.97168183, 0.97446704, 0.96726173, 0.96913624, 0.9635898, 0.96107715, 0.97441554, 0.9742405, 0.968406, 0.97052425, 0.9628923, 0.9599704, 0.97347224, 0.97471017, 0.9686905, 0.96996504, 0.96481365, 0.96076035, 0.97560346, 0.9756605, 0.9690085, 0.9701751, 0.9654565, 0.958627, 0.97169757, 0.97442526, 0.9672365, 0.9690573, 0.9634936, 0.9610856, 0.97436994, 0.9741708, 0.9684124, 0.9704677, 0.96280974, 0.95997304, 0.9734091, 0.9746362, 0.9686012, 0.96993387, 0.9647037, 0.96069634, 0.9756375, 0.9756144, 0.9689242, 0.9701101, 0.96533495, 0.9585738, 0.97168463, 0.9744073, 0.96724373, 0.9690749, 0.96350414, 0.96101815, 0.9743785, 0.9742047, 0.9684305, 0.9705121, 0.962762, 0.9599394, 0.97342896, 0.9747025, 0.96868426, 0.96998394, 0.9647516, 0.96074814, 0.97560376, 0.9755997, 0.96906686, 0.97016823, 0.9654002, 0.95867944, 0.97171444, 0.9743413, 0.9672427, 0.9691369, 0.9635522, 0.9611086, 0.97438455, 0.9741212, 0.968436, 0.97053885, 0.962802, 0.9599469, 0.9734406, 0.9746313, 0.96861994, 0.9699697, 0.96474385, 0.9606467, 0.97563046, 0.97553957, 0.96893597, 0.9701433, 0.9654561, 0.9586045, 0.97167224, 0.97436935, 0.96717095, 0.9690758, 0.9635416, 0.96102905, 0.9744557, 0.9741349, 0.96836376, 0.9705246, 0.9628752, 0.9598821, 0.9734494, 0.9746202, 0.9685518, 0.9700168, 0.9647275, 0.9606433, 0.9755965, 0.9755779, 0.9689682, 0.97020155, 0.9653836, 0.9585686, 0.9717291, 0.9743824, 0.96718353, 0.96909326, 0.9634335, 0.9609097, 0.9743645, 0.97411174, 0.96838224, 0.9704918, 0.96277416, 0.9598161, 0.97346646, 0.9746781, 0.96851605, 0.9698656, 0.96464545, 0.96050066, 0.97562796, 0.97557974, 0.9688682, 0.97014296, 0.9653931, 0.9584688, 0.9716388, 0.9743672, 0.96709365, 0.9689716, 0.96339947, 0.96089894, 0.9743893, 0.97414196, 0.9682806, 0.97042286, 0.9627938, 0.95979244, 0.97337276, 0.97463566, 0.96858805, 0.9698545, 0.96476585, 0.96053034, 0.9755216, 0.9755779, 0.9688974, 0.97006005, 0.96533084, 0.9583812, 0.97162294, 0.974391, 0.9671933, 0.9690207, 0.963403, 0.9608364, 0.9742896, 0.97419125, 0.9684362, 0.970433, 0.9627983, 0.9597799, 0.9733675, 0.9746474, 0.96860707, 0.9698471, 0.96473056, 0.9605958, 0.9755018, 0.9755755, 0.9689849, 0.97009236, 0.9653266, 0.95840156, 0.9715721, 0.9743482, 0.9671647, 0.9689533, 0.9634166, 0.9609257, 0.9742891, 0.97411853, 0.9683696, 0.97045714, 0.9628028, 0.95978236, 0.9733751, 0.9746022, 0.9685504, 0.9698445, 0.9647343, 0.9605997, 0.9755398, 0.9755662, 0.9688815, 0.97003573, 0.96538013, 0.9584859, 0.9715866, 0.974338, 0.96713823, 0.96892893, 0.963449, 0.9609021, 0.9743189, 0.97416764, 0.96839774, 0.97035676, 0.9628848, 0.9597237, 0.97331697, 0.974645, 0.9686358, 0.96982914, 0.96474993, 0.9606222, 0.975471, 0.9755401, 0.96884793, 0.96999633, 0.96543455, 0.9584998, 0.97151315, 0.9743001, 0.96704435, 0.9689835, 0.96345454, 0.96095514, 0.9742624, 0.97416794, 0.96827704, 0.9703287, 0.9628879, 0.9599312, 0.9732313, 0.97458535, 0.96842825, 0.9698015, 0.9648092, 0.96058667, 0.9754641, 0.9755279, 0.9688464, 0.96996504, 0.9655357, 0.9584261, 0.9716062, 0.9743317, 0.96708393, 0.9689094, 0.9634782, 0.96085477, 0.9742984, 0.9741517, 0.96831137, 0.97033006, 0.9629434, 0.9597757, 0.9733449, 0.9745637, 0.96856314, 0.9697878, 0.964868, 0.960493, 0.9755737, 0.9755222, 0.96895075, 0.9700565, 0.96550536, 0.95833236, 0.9716521, 0.97431326, 0.96714795, 0.96894395, 0.9635638, 0.9607999, 0.97431606, 0.9740718, 0.9683632, 0.9703455, 0.9629057, 0.9597895, 0.9734234, 0.97456694, 0.9686016, 0.9699044, 0.96480674, 0.96069676, 0.9755893, 0.975579, 0.9689616, 0.9700539, 0.96551913, 0.95845896, 0.9717376, 0.97437614, 0.9671591, 0.9690252, 0.96353346, 0.9610348, 0.9743518, 0.9741227, 0.96838176, 0.97047484, 0.9629643, 0.9601265, 0.97348255, 0.97463393, 0.96864945, 0.96985966, 0.96488035, 0.9608571, 0.97563237, 0.9755433, 0.9690036, 0.9700988, 0.9655107, 0.9587679, 0.97174865, 0.974338, 0.96721923, 0.9690392, 0.9635797, 0.9612806, 0.97438157, 0.9741769, 0.9684231, 0.9704944, 0.96295685, 0.9601608, 0.9734788, 0.97461516, 0.9686404, 0.9698352, 0.96482784, 0.96102256, 0.975656, 0.97556406, 0.9689524, 0.97008383, 0.96548945, 0.95887494, 0.9717971, 0.9743346, 0.9672134, 0.9690244, 0.963554, 0.9613709, 0.9744349, 0.9741538, 0.96830475, 0.97043025, 0.96292204, 0.96035904, 0.97351944, 0.9746454, 0.9685716, 0.96995115, 0.96489114, 0.9612581, 0.97571325, 0.9756216, 0.9688684, 0.970161, 0.9655858, 0.95921123, 0.97181576, 0.97440875, 0.9671581, 0.96911305, 0.9636151, 0.96149534, 0.9744194, 0.9742104, 0.9683141, 0.97053033, 0.9629612, 0.9604528, 0.9735311, 0.9746721, 0.9686377, 0.9700043, 0.96486115, 0.9612736, 0.97572154, 0.9756656, 0.9690372, 0.97020006, 0.9656153, 0.9591991, 0.97185606, 0.9743848, 0.9672697, 0.9691151, 0.96370304, 0.9616126, 0.97445554, 0.974289, 0.9684617, 0.97056186, 0.96309674, 0.960601, 0.9735588, 0.9747233, 0.9686262, 0.96998066, 0.9649442, 0.9613544, 0.97564393, 0.97569466, 0.9690243, 0.9701728, 0.9656412, 0.95920247, 0.97174746, 0.97451097, 0.96729046, 0.96914244, 0.96384734, 0.96165746, 0.9744485, 0.9743318, 0.9684507, 0.9704828, 0.9630549, 0.96046656, 0.97350377, 0.9746522, 0.96854323, 0.9698579, 0.9648164, 0.96124476, 0.9756334, 0.97565913, 0.9689144, 0.9700804, 0.96547127, 0.9591047, 0.97176975, 0.97437537, 0.9671677, 0.9690067, 0.9635463, 0.9615169, 0.97447103, 0.9741988, 0.9682711, 0.97047305, 0.9628881, 0.9604637, 0.97355056, 0.9746573, 0.9685301, 0.96984565, 0.9648336, 0.9612628, 0.97567445, 0.9756639, 0.9689251, 0.9700781, 0.9654826, 0.9590919, 0.9718012, 0.9743866, 0.9671358, 0.96901727, 0.9635672, 0.96158284, 0.9744941, 0.97423685, 0.9683717, 0.9704962, 0.96294504, 0.9605676, 0.9735613, 0.9746824, 0.9685376, 0.9698968, 0.96486616, 0.96130735, 0.9756723, 0.97568107, 0.96889883, 0.9701716, 0.96543825, 0.9591405, 0.971858, 0.9744092, 0.9671367, 0.9690405, 0.9635168, 0.9615552, 0.9744553, 0.9741678, 0.9682588, 0.97048205, 0.96290714, 0.96051186, 0.9735811, 0.9746352, 0.9685163, 0.969894, 0.9648495, 0.961285, 0.97573054, 0.9755789, 0.9688608, 0.9701572, 0.9655739, 0.95911473, 0.9718488, 0.974355, 0.96708953, 0.9690974, 0.96373826, 0.961624, 0.97449434, 0.9741743, 0.96827805, 0.9705629, 0.96313596, 0.96057534, 0.97359335, 0.9746124, 0.9684949, 0.97002673, 0.9650885, 0.9613558, 0.97565186, 0.97549915, 0.9689598, 0.9702682, 0.965856, 0.9591793, 0.9718, 0.9744218, 0.9671413, 0.96918297, 0.96383536, 0.9617204, 0.9744624, 0.9742278, 0.9682722, 0.9705423, 0.963251, 0.9607805, 0.973524, 0.9746377, 0.96841687, 0.96997035, 0.96510625, 0.9615146, 0.97567016, 0.97564656, 0.968901, 0.9702315, 0.9659597, 0.95933235, 0.97184515, 0.974381, 0.9671204, 0.9691607, 0.96407896, 0.9618074, 0.974452, 0.97417873, 0.9682455, 0.97058904, 0.96335053, 0.9607501, 0.9735103, 0.97465616, 0.96849114, 0.9699859, 0.9651909, 0.96152174, 0.975688, 0.97561306, 0.9688807, 0.9702911, 0.96594775, 0.9593655, 0.97182375, 0.97438794, 0.9670524, 0.96919316, 0.9639817, 0.9617469, 0.97444624, 0.97418946, 0.9683289, 0.9706273, 0.9634341, 0.96071625, 0.9735609, 0.97461253, 0.9685071, 0.9701101, 0.965327, 0.9615729, 0.9756143, 0.97555554, 0.96879244, 0.97035223, 0.96591604, 0.9594347, 0.97175306, 0.9743114, 0.9671205, 0.9692945, 0.9640375, 0.9618376, 0.97430915, 0.9741222, 0.9682691, 0.97071135, 0.96351475, 0.9607623, 0.9734988, 0.9745593, 0.9684723, 0.9701203, 0.9653688, 0.961602, 0.9756056, 0.97556245, 0.9688065, 0.97033554, 0.96592593, 0.9593847, 0.971705, 0.97431517, 0.9670203, 0.96925765, 0.9640315, 0.96181667, 0.97433734, 0.97410643, 0.9682113, 0.97072536, 0.9635168, 0.96099854, 0.9734847, 0.97453225, 0.96844345, 0.9701877, 0.9655437, 0.96172184, 0.97554976, 0.9754862, 0.9688468, 0.97037727, 0.96613085, 0.9595396, 0.97177064, 0.974238, 0.9671048, 0.9693199, 0.9642414, 0.9618945, 0.97435457, 0.9740901, 0.9682837, 0.9707473, 0.9637103, 0.9609433, 0.97346884, 0.97456646, 0.96849424, 0.97019523, 0.96557605, 0.9617593, 0.9756166, 0.9755246, 0.96885955, 0.970439, 0.9661808, 0.959628, 0.9717874, 0.97426414, 0.9670962, 0.96928763, 0.9643153, 0.96195674, 0.97437334, 0.9741219, 0.968322, 0.9707354, 0.96374065, 0.9608844, 0.97346556, 0.9745448, 0.968501, 0.9701655, 0.9656335, 0.96172416, 0.9755736, 0.9754867, 0.9688712, 0.9704224, 0.9661844, 0.9595719, 0.9717202, 0.9742638, 0.96709454, 0.9692949, 0.9643346, 0.96180993, 0.9743628, 0.97407746, 0.96830976, 0.97073346, 0.9638338, 0.96080315, 0.97345454, 0.97453976, 0.96852, 0.9701719, 0.96563894, 0.9616729, 0.9755835, 0.9755534, 0.9688565, 0.9704406, 0.9662872, 0.9596, 0.9717163, 0.9742543, 0.967107, 0.96937704, 0.9643854, 0.9619295, 0.9743046, 0.9741131, 0.9683451, 0.9707361, 0.96382624, 0.960961, 0.9734929, 0.97457254, 0.9685578, 0.97012603, 0.9655824, 0.9617933, 0.97556996, 0.97547704, 0.96889025, 0.9703762, 0.96627295, 0.95961624, 0.97170275, 0.9742939, 0.96723616, 0.96930075, 0.96435255, 0.9618364, 0.97432446, 0.97406006, 0.96834564, 0.9707073, 0.96383977, 0.96085227, 0.97342414, 0.9744883, 0.9685754, 0.9701886, 0.96558696, 0.9617056, 0.9755107, 0.975447, 0.96895313, 0.9704325, 0.9662602, 0.9595569, 0.97167283, 0.97432005, 0.9671329, 0.96933705, 0.96431834, 0.9617945, 0.9742829, 0.9740819, 0.9683357, 0.97070336, 0.96373504, 0.9608845, 0.9734171, 0.97453827, 0.9685481, 0.9701839, 0.965514, 0.96178097, 0.975561, 0.9755043, 0.9689799, 0.9703884, 0.9661845, 0.9595573, 0.97164184, 0.9742965, 0.96718276, 0.96937513, 0.9643162, 0.961923, 0.97427803, 0.97411126, 0.9683537, 0.97077495, 0.9637796, 0.9608756, 0.9734442, 0.974594, 0.9684987, 0.9701961, 0.965647, 0.9616694, 0.9754902, 0.9755731, 0.96883494, 0.9704105, 0.9662537, 0.95939606, 0.97164077, 0.97436124, 0.96707237, 0.96926147, 0.9642987, 0.9618329, 0.97430927, 0.9741508, 0.96823007, 0.97063404, 0.96375597, 0.9607575, 0.97346956, 0.9746021, 0.96848655, 0.9701468, 0.9655079, 0.9617282, 0.9755839, 0.97554183, 0.9689012, 0.97036654, 0.9661058, 0.9593959, 0.971738, 0.97432387, 0.96703064, 0.9691881, 0.9641547, 0.9616405, 0.9743454, 0.97413117, 0.9681731, 0.9705982, 0.9635423, 0.9606282, 0.9734591, 0.9745774, 0.96844816, 0.9700126, 0.96539813, 0.96141577, 0.9756081, 0.97550505, 0.9688148, 0.9702856, 0.96602374, 0.95913607, 0.9717318, 0.9743087, 0.9670767, 0.96917623, 0.9640415, 0.961566, 0.9743033, 0.9741451, 0.9682345, 0.97057784, 0.96336436, 0.9603903, 0.9733733, 0.9745248, 0.96838343, 0.9699877, 0.96527004, 0.96136177, 0.975662, 0.9755593, 0.9687825, 0.9701755, 0.96588355, 0.9592444, 0.97181284, 0.97426766, 0.96707445, 0.969098, 0.9640012, 0.9615774, 0.97440606, 0.9741242, 0.9682482, 0.97047675, 0.96338385, 0.9606312, 0.9736164, 0.9745636, 0.9684563, 0.9698684, 0.96517146, 0.96135956, 0.97567004, 0.9754741, 0.9687232, 0.97010976, 0.96583486, 0.95911896, 0.9718267, 0.97431266, 0.9669679, 0.96897817, 0.96386325, 0.9615416, 0.9743478, 0.97408026, 0.9681777, 0.9704019, 0.96315986, 0.9606035, 0.973478, 0.97445154, 0.9683658, 0.9698346, 0.96495414, 0.9614015, 0.97554094, 0.97543496, 0.96870404, 0.9700567, 0.9656194, 0.9591987, 0.9716754, 0.9742444, 0.9670619, 0.9689436, 0.9636218, 0.9614388, 0.9742576, 0.9740286, 0.9682013, 0.9703944, 0.963145, 0.9604661, 0.9734344, 0.97447395, 0.9684235, 0.969775, 0.9649711, 0.96125764, 0.9754975, 0.97538984, 0.96873736, 0.969995, 0.96565443, 0.9589801, 0.97165006, 0.9742354, 0.96711683, 0.9689746, 0.96377146, 0.96136206, 0.9742528, 0.9739811, 0.9682634, 0.97035426, 0.9630837, 0.96037453, 0.973381, 0.9744898, 0.9684982, 0.9697827, 0.96487004, 0.9611612, 0.97545666, 0.97537476, 0.9688599, 0.9700163, 0.9656115, 0.9589576, 0.97158694, 0.9741941, 0.967102, 0.96882117, 0.96360797, 0.9614258, 0.9741237, 0.97390354, 0.9682424, 0.9702748, 0.9630117, 0.9604178, 0.9733252, 0.97440636, 0.9684807, 0.9696333, 0.96488136, 0.96123433, 0.97542137, 0.9753566, 0.96881616, 0.96991676, 0.9656374, 0.9590018, 0.97143394, 0.97414523, 0.96708316, 0.96873695, 0.96354896, 0.9614079, 0.97410935, 0.97391593, 0.9683489, 0.97023714, 0.96298087, 0.9603533, 0.97333175, 0.97449434, 0.96862745, 0.9696269, 0.9648984, 0.96121997, 0.97545516, 0.9754039, 0.9688638, 0.96988094, 0.96555996, 0.95895845, 0.97160876, 0.9742192, 0.96721375, 0.9687979, 0.9636387, 0.9613933, 0.97433484, 0.9740426, 0.96834654, 0.97021323, 0.96314615, 0.9602992, 0.97342896, 0.974481, 0.9684627, 0.96962243, 0.96492076, 0.9610942, 0.9756098, 0.97542477, 0.9686618, 0.9697837, 0.965354, 0.9584956, 0.9717447, 0.9742148, 0.96689403, 0.968597, 0.96340156, 0.9610279, 0.9743556, 0.97401017, 0.9678326, 0.9700019, 0.96289563, 0.9601782, 0.97349155, 0.97446877, 0.96804285, 0.9694365, 0.9646429, 0.96096224, 0.9755658, 0.9754333, 0.96859765, 0.96972936, 0.9653118, 0.95868516, 0.9716834, 0.97425914, 0.966923, 0.968629, 0.96340024, 0.96116966, 0.9743129, 0.97414625, 0.96813065, 0.9702138, 0.96269506, 0.96039146, 0.97358227, 0.97476023, 0.9685093, 0.9697213, 0.96457267, 0.9612388, 0.9756463, 0.97560185, 0.9687409, 0.9698823, 0.9652852, 0.9587892, 0.97170377, 0.9744664, 0.9667995, 0.96881235, 0.9633402, 0.9612297, 0.97434163, 0.97424793, 0.9679691, 0.9702111, 0.96274436, 0.9603015, 0.973431, 0.9746533, 0.9682233, 0.96965, 0.96464336, 0.96103674, 0.9756349, 0.9755854, 0.9686904, 0.9698629, 0.9652335, 0.95867693, 0.97181195, 0.97441643, 0.9668256, 0.96881425, 0.9633274, 0.9611877, 0.97435725, 0.974191, 0.96802014, 0.97023183, 0.962744, 0.9603225, 0.97347564, 0.9747055, 0.9683991, 0.96958685, 0.964712, 0.96109134, 0.9756212, 0.9756386, 0.9687442, 0.9698231, 0.9653325, 0.95880044, 0.9716859, 0.9744129, 0.96690315, 0.9687046, 0.9632894, 0.9612279, 0.9742755, 0.9741796, 0.9681028, 0.97015387, 0.96273685, 0.9602708, 0.97346455, 0.9746626, 0.9684807, 0.9695928, 0.9646275, 0.96115446, 0.9756, 0.97556245, 0.96880406, 0.96976703, 0.9652516, 0.9587806, 0.97171694, 0.9743388, 0.96702, 0.9687177, 0.9632712, 0.9612576, 0.97436476, 0.97415006, 0.96814126, 0.9701468, 0.9626531, 0.9604645, 0.973625, 0.97455084, 0.9684461, 0.9696249, 0.9644721, 0.96146697, 0.9757437, 0.97548455, 0.9688728, 0.96985155, 0.9652042, 0.95915395, 0.9718958, 0.9742201, 0.9669816, 0.9687844, 0.96327734, 0.9615978, 0.97444963, 0.9740104, 0.96811825, 0.970237, 0.9625806, 0.9605784, 0.97367835, 0.97450477, 0.9684382, 0.96962345, 0.9645118, 0.96143097, 0.9757513, 0.97549665, 0.96883225, 0.9699406, 0.9652101, 0.95921284, 0.97199124, 0.9742191, 0.9670184, 0.9688686, 0.96314514, 0.96177983, 0.97456217, 0.97410995, 0.96823466, 0.9701927, 0.96261424, 0.9606895, 0.97388464, 0.9745865, 0.96860987, 0.9696511, 0.96459043, 0.96143526, 0.9759445, 0.9755064, 0.9688825, 0.9698132, 0.96532935, 0.9591876, 0.97205114, 0.97431856, 0.9670774, 0.96865743, 0.96319944, 0.9615834, 0.97462827, 0.9742377, 0.9682958, 0.97006255, 0.9625781, 0.96058786, 0.97382945, 0.97473335, 0.96864253, 0.9694932, 0.96456444, 0.9614497, 0.9759395, 0.97567683, 0.9689969, 0.9696958, 0.96525526, 0.95918816, 0.9720604, 0.9743571, 0.96707857, 0.9686095, 0.9632124, 0.9616113, 0.97461885, 0.97417927, 0.96817905, 0.96997684, 0.9625484, 0.9605591, 0.9737883, 0.97466826, 0.96840245, 0.9693963, 0.9644294, 0.9613481, 0.9758473, 0.9756404, 0.96889335, 0.969588, 0.96515757, 0.9591641, 0.9720089, 0.97444224, 0.9669493, 0.96855015, 0.9630306, 0.9616666, 0.97459215, 0.97424215, 0.96809477, 0.9698845, 0.9623306, 0.96060085, 0.9737848, 0.97468036, 0.9684623, 0.96929103, 0.96443176, 0.96161854, 0.9758617, 0.9757698, 0.9689635, 0.9695266, 0.96518344, 0.95919204, 0.97203076, 0.9744533, 0.9670049, 0.96838623, 0.96301347, 0.961871, 0.97453994, 0.97435397, 0.9683754, 0.969795, 0.96256983, 0.9606395, 0.9737785, 0.9748386, 0.9687506, 0.9692726, 0.96457887, 0.96161664, 0.9759478, 0.9758198, 0.96912616, 0.9695411, 0.9654406, 0.95972216, 0.9721693, 0.97467077, 0.96720916, 0.9684641, 0.9635237, 0.9622229, 0.9746987, 0.97442144, 0.9684766, 0.9700463, 0.96318907, 0.961059, 0.9739819, 0.97492933, 0.96873266, 0.9695663, 0.9649706, 0.9621424, 0.9759942, 0.9759321, 0.9691258, 0.9696705, 0.9657859, 0.9601362, 0.97230214, 0.9746309, 0.9671641, 0.9685273, 0.96384853, 0.96235144, 0.9748086, 0.9744452, 0.9684483, 0.9699369, 0.96329236, 0.96088046, 0.9740302, 0.9748263, 0.9687566, 0.96935976, 0.96513814, 0.9620698, 0.9760622, 0.97582316, 0.9690863, 0.96950173, 0.96590024, 0.95997685, 0.9723408, 0.9745918, 0.9672112, 0.96844506, 0.96383876, 0.96240157, 0.9748413, 0.97438264, 0.9683733, 0.96985817, 0.9632625, 0.96092224, 0.9740631, 0.974865, 0.96867216, 0.96928316, 0.96512246, 0.9620747, 0.9760584, 0.97571313, 0.9689766, 0.9694708, 0.965789, 0.96003336, 0.9723034, 0.97450566, 0.9670107, 0.96841365, 0.96385384, 0.9623404, 0.97482765, 0.97436416, 0.9682825, 0.9698942, 0.96319944, 0.96091235, 0.9740249, 0.9747969, 0.96855056, 0.96925676, 0.9650613, 0.96206814, 0.9760485, 0.9757185, 0.9688816, 0.9694885, 0.9657903, 0.9600348, 0.9722272, 0.97451854, 0.96698195, 0.9684013, 0.9637431, 0.962339, 0.9747762, 0.97435546, 0.968347, 0.96987265, 0.9631301, 0.960927, 0.9739342, 0.97481674, 0.96860653, 0.9693095, 0.9651594, 0.96201044, 0.97600955, 0.97572994, 0.96897626, 0.9695146, 0.96581894, 0.96000445, 0.972237, 0.9744529, 0.9671387, 0.96843207, 0.9638458, 0.96241266, 0.97475374, 0.9743258, 0.9683661, 0.9699024, 0.963249, 0.9610027, 0.9740071, 0.97478896, 0.96867543, 0.96928364, 0.9651483, 0.9620453, 0.97602695, 0.97574234, 0.9690235, 0.9694885, 0.9657922, 0.9601005, 0.9722735, 0.97452515, 0.96716756, 0.9684335, 0.9638923, 0.9624053, 0.974777, 0.974398, 0.9684945, 0.96988094, 0.9632125, 0.96101207, 0.97394675, 0.9748551, 0.96874577, 0.9692531, 0.9651308, 0.96214473, 0.976029, 0.9757924, 0.9691115, 0.96950483, 0.9658562, 0.9601206, 0.9721487, 0.9745325, 0.9671873, 0.9684512, 0.9638026, 0.9624323, 0.9748311, 0.97440934, 0.9684607, 0.9699137, 0.9632478, 0.9610626, 0.97398865, 0.9748776, 0.9687089, 0.9693494, 0.96511334, 0.96218556, 0.97609633, 0.975842, 0.9690496, 0.9694923, 0.96576834, 0.96019447, 0.9723107, 0.9745944, 0.9671647, 0.9683829, 0.96378165, 0.96245694, 0.97482204, 0.9744314, 0.9684012, 0.9698631, 0.963177, 0.961159, 0.9740108, 0.9748644, 0.9686844, 0.9692094, 0.9651046, 0.9622072, 0.97605556, 0.9757968, 0.9689998, 0.9694052, 0.9658093, 0.96018565, 0.97229654, 0.97462773, 0.9671519, 0.9683014, 0.96388, 0.9624261, 0.97482187, 0.974481, 0.96836174, 0.96980345, 0.96327597, 0.9610583, 0.9740074, 0.9749008, 0.9687695, 0.969287, 0.9651129, 0.96219474, 0.9761286, 0.97582906, 0.969146, 0.96945167, 0.9658462, 0.9602616, 0.9723573, 0.9746557, 0.9672619, 0.9683857, 0.96380323, 0.96255046, 0.97487545, 0.97447723, 0.9684235, 0.9698368, 0.9632042, 0.9611353, 0.97409374, 0.9748576, 0.9687111, 0.969234, 0.9651325, 0.9621881, 0.9761598, 0.97583073, 0.9690266, 0.9695014, 0.96580225, 0.9602126, 0.97234297, 0.97462136, 0.96702474, 0.96841675, 0.963828, 0.9625974, 0.9748413, 0.9744096, 0.96836567, 0.9698888, 0.963296, 0.9611439, 0.97405565, 0.9748766, 0.96868986, 0.9693518, 0.96516496, 0.9622629, 0.9760938, 0.9758428, 0.96899456, 0.96952504, 0.96582985, 0.96035177, 0.97232425, 0.97458345, 0.9670864, 0.9683691, 0.9638359, 0.96243376, 0.9748745, 0.9744174, 0.96837664, 0.9698477, 0.96312326, 0.96108323, 0.9740355, 0.97481537, 0.9686595, 0.9692201, 0.9650904, 0.96217895, 0.9760849, 0.97578365, 0.9690131, 0.9694172, 0.9657588, 0.9601728, 0.97231096, 0.97454774, 0.9670981, 0.96825683, 0.9637462, 0.96253103, 0.9748618, 0.9744548, 0.96840256, 0.9697781, 0.96309614, 0.9611777, 0.9740592, 0.9748786, 0.9686738, 0.9692178, 0.9649652, 0.9622604, 0.97610146, 0.97583395, 0.969013, 0.9693732, 0.96567166, 0.9603579, 0.9723308, 0.9745842, 0.9671199, 0.9682925, 0.9636611, 0.96259135, 0.97487915, 0.9744707, 0.96836966, 0.96971726, 0.9630578, 0.9612866, 0.97405565, 0.9748854, 0.9686642, 0.9692605, 0.9650584, 0.9622062, 0.97616667, 0.97581816, 0.96897817, 0.96945995, 0.96576893, 0.9602438, 0.9723602, 0.97464085, 0.96710646, 0.96837664, 0.9637648, 0.96247923, 0.9749073, 0.97448593, 0.9683948, 0.9697968, 0.9631478, 0.9610743, 0.9740752, 0.9749321, 0.9686581, 0.9692685, 0.96505487, 0.9621059, 0.976077, 0.9758177, 0.96891135, 0.96948403, 0.9658054, 0.96016896, 0.9723487, 0.9746021, 0.9670683, 0.96836823, 0.9637914, 0.96246237, 0.97486293, 0.97447824, 0.9683309, 0.9698286, 0.963223, 0.9610362, 0.97401595, 0.97486997, 0.9685523, 0.9693093, 0.9651092, 0.9621049, 0.9760682, 0.9758016, 0.9688431, 0.96948236, 0.96577895, 0.96016884, 0.9723755, 0.9745394, 0.9670264, 0.96838087, 0.9637307, 0.9623857, 0.97482026, 0.97444123, 0.96828115, 0.9699415, 0.9631031, 0.961035, 0.9740781, 0.9748658, 0.96859866, 0.969281, 0.96501464, 0.96224207, 0.9761204, 0.9758034, 0.9688703, 0.969496, 0.9656474, 0.96002644, 0.9723764, 0.97451586, 0.967003, 0.9684529, 0.9636599, 0.96236295, 0.9748136, 0.9743016, 0.96824193, 0.9698383, 0.9629149, 0.96104676, 0.9739595, 0.9747346, 0.96853083, 0.96932966, 0.9648032, 0.96221304, 0.9760355, 0.9756964, 0.968794, 0.96949244, 0.9654897, 0.9603001, 0.9722563, 0.9744903, 0.96698016, 0.96836144, 0.9634614, 0.9625357, 0.97478354, 0.97431844, 0.9682456, 0.9697977, 0.9627723, 0.9611963, 0.97409123, 0.974782, 0.9685209, 0.9692078, 0.96472377, 0.9623357, 0.9760263, 0.97560024, 0.96885127, 0.96936893, 0.96545416, 0.96039563, 0.97233284, 0.9743965, 0.9669777, 0.9682464, 0.9634954, 0.96257895, 0.97478175, 0.9742769, 0.96831155, 0.969689, 0.9627997, 0.96120334, 0.9739043, 0.9747049, 0.96857846, 0.9691281, 0.96476614, 0.9622606, 0.9760124, 0.9756385, 0.9689594, 0.9693113, 0.96552104, 0.960247, 0.972203, 0.9744539, 0.96711695, 0.9682597, 0.96353775, 0.9624872, 0.97474843, 0.9743028, 0.9683025, 0.9696753, 0.9628247, 0.9611338, 0.97388136, 0.97475016, 0.9686271, 0.9691584, 0.9648863, 0.9622865, 0.9759729, 0.975776, 0.9690085, 0.9692751, 0.9655132, 0.96020633, 0.97215784, 0.9745403, 0.9670967, 0.9682313, 0.96347666, 0.9624976, 0.974726, 0.97433984, 0.96834344, 0.96957827, 0.96277255, 0.9612219, 0.97388524, 0.97473645, 0.96855, 0.9690863, 0.9646985, 0.96229184, 0.9759695, 0.975658, 0.9688612, 0.969307, 0.96543205, 0.9603644, 0.9721994, 0.97447485, 0.9670128, 0.9681561, 0.96337277, 0.9626532, 0.97481525, 0.97453576, 0.9682919, 0.96961683, 0.9627146, 0.96126074, 0.97392637, 0.9749535, 0.96862775, 0.96912, 0.9646764, 0.96237355, 0.9760271, 0.9759342, 0.96900696, 0.9692872, 0.9654739, 0.9604624, 0.97224075, 0.9747381, 0.96720636, 0.96821207, 0.96334445, 0.96275055, 0.97480226, 0.97465354, 0.96837765, 0.9696435, 0.9627016, 0.9614371, 0.9739681, 0.97499985, 0.9686912, 0.9690459, 0.96473444, 0.9625221, 0.9760406, 0.97589296, 0.96900517, 0.96935046, 0.9656849, 0.96054703, 0.97230273, 0.9747353, 0.96722144, 0.96818954, 0.9636829, 0.96263564, 0.9748414, 0.9745053, 0.9684988, 0.9695886, 0.9628748, 0.96133447, 0.9740133, 0.97486794, 0.9687422, 0.96902746, 0.964851, 0.9624714, 0.9760616, 0.9759009, 0.96906763, 0.969261, 0.9655623, 0.96043366, 0.97221965, 0.9745821, 0.96709275, 0.96815443, 0.96356356, 0.9628114, 0.9747933, 0.97453463, 0.9683552, 0.96959025, 0.962873, 0.96149266, 0.97390103, 0.9749074, 0.9685435, 0.9690419, 0.96490395, 0.96250343, 0.9759353, 0.9758498, 0.96889883, 0.9691509, 0.9654136, 0.9603225, 0.97214, 0.97454935, 0.9671327, 0.96801054, 0.96341294, 0.9626302, 0.97472185, 0.97447985, 0.9683506, 0.96946305, 0.962611, 0.9612224, 0.97384125, 0.97488153, 0.96869725, 0.96890867, 0.96456015, 0.9623268, 0.9759661, 0.97587854, 0.9691471, 0.96906334, 0.9653481, 0.96023226, 0.9721632, 0.97469735, 0.9671804, 0.9680236, 0.96342343, 0.962537, 0.9747497, 0.97458583, 0.96844137, 0.96948266, 0.9627604, 0.9612681, 0.9739061, 0.97491884, 0.96861076, 0.96888876, 0.9646417, 0.9623518, 0.9759972, 0.97587186, 0.96903515, 0.9690405, 0.96543133, 0.96028215, 0.9722038, 0.9746437, 0.96710277, 0.96803063, 0.9633717, 0.9626172, 0.97479236, 0.9745627, 0.9683755, 0.96943146, 0.9627836, 0.96129817, 0.97394776, 0.9749093, 0.9687506, 0.9689006, 0.96465534, 0.96231097, 0.97603524, 0.9759227, 0.96906966, 0.96903205, 0.9653755, 0.9603015, 0.9721887, 0.9746525, 0.9671396, 0.9679051, 0.9633252, 0.9625315, 0.9747868, 0.97458494, 0.9684073, 0.9694582, 0.96262527, 0.96124893, 0.97392017, 0.97494817, 0.9686781, 0.96893746, 0.96461153, 0.96236306, 0.9760306, 0.9759109, 0.9690289, 0.969176, 0.96535313, 0.96022964, 0.972228, 0.97471446, 0.9671495, 0.9679717, 0.96324235, 0.96247816, 0.97476506, 0.97454774, 0.9684789, 0.9693968, 0.9624111, 0.9611363, 0.9738271, 0.9748701, 0.96868366, 0.96882653, 0.964389, 0.9621988, 0.975946, 0.9757824, 0.96907634, 0.96903336, 0.9650344, 0.96007776, 0.97209483, 0.97448903, 0.9672313, 0.96785617, 0.96298105, 0.9624733, 0.97468436, 0.9744441, 0.96837807, 0.969233, 0.9622983, 0.9610035, 0.97386587, 0.9748205, 0.9686581, 0.96865785, 0.96423006, 0.9620046, 0.97595155, 0.97577286, 0.9689798, 0.9689757, 0.96506685, 0.9599523, 0.972066, 0.9745378, 0.96705663, 0.96777713, 0.96304774, 0.9622511, 0.9747738, 0.9744666, 0.968369, 0.9693019, 0.96228856, 0.9609543, 0.9739096, 0.9748771, 0.96862596, 0.9688384, 0.9643399, 0.9620562, 0.9759596, 0.97581667, 0.96899295, 0.9689928, 0.9650696, 0.9600261, 0.9721313, 0.9746907, 0.96714294, 0.96791583, 0.9630734, 0.9622794, 0.9747396, 0.97448087, 0.9684221, 0.9693354, 0.96232474, 0.9610712, 0.9739085, 0.97484696, 0.96864855, 0.96880484, 0.9643265, 0.96204805, 0.9760216, 0.9758615, 0.96897674, 0.968967, 0.96511656, 0.95999247, 0.9722916, 0.9746027, 0.9670255, 0.9678382, 0.96313155, 0.9622585, 0.97476757, 0.9744791, 0.9683689, 0.96935594, 0.96245515, 0.9610133, 0.9739203, 0.97491497, 0.96872497, 0.9687979, 0.96431464, 0.96205413, 0.97607124, 0.975906, 0.96902734, 0.9689671, 0.9650281, 0.96000224, 0.972138, 0.97470146, 0.9670903, 0.9678315, 0.96295387, 0.9623159, 0.97473675, 0.97457254, 0.96844983, 0.9693076, 0.96237695, 0.9610466, 0.9739005, 0.97492677, 0.9686803, 0.9688268, 0.96442676, 0.96201587, 0.97600514, 0.9758716, 0.9690419, 0.96898234, 0.96512634, 0.96001685, 0.9721743, 0.9746748, 0.96703064, 0.96789795, 0.9630946, 0.96233356, 0.97472703, 0.97457266, 0.9683415, 0.96939415, 0.9624533, 0.96105516, 0.97391313, 0.9749194, 0.96861625, 0.96879095, 0.9644127, 0.9621059, 0.9759962, 0.97585106, 0.96890646, 0.9689386, 0.96505487, 0.9599561, 0.9720261, 0.9746158, 0.9669174, 0.9679097, 0.963062, 0.9623286, 0.974664, 0.97455764, 0.9683064, 0.96939677, 0.9623282, 0.96094084, 0.97381634, 0.9749088, 0.9685111, 0.9688824, 0.96432894, 0.96192837, 0.97589785, 0.97585243, 0.9688243, 0.96910906, 0.965016, 0.96001476, 0.9720943, 0.9746105, 0.9670142, 0.96797615, 0.96307725, 0.96228665, 0.97471243, 0.9745692, 0.9683027, 0.9694554, 0.96236724, 0.96096396, 0.9738454, 0.9749425, 0.96858984, 0.9689034, 0.96442676, 0.96199626, 0.97597367, 0.975903, 0.9689307, 0.96906894, 0.96507037, 0.959907, 0.97212636, 0.9747274, 0.96703136, 0.96794623, 0.96304697, 0.9621968, 0.97468114, 0.974577, 0.9684096, 0.9694421, 0.9623644, 0.96096176, 0.9738448, 0.9749053, 0.9686026, 0.9688417, 0.9644122, 0.9619282, 0.97589445, 0.9757943, 0.96894103, 0.9690748, 0.96507806, 0.95986986, 0.97206634, 0.9746352, 0.96704435, 0.96791226, 0.96312743, 0.962202, 0.974686, 0.974537, 0.96834004, 0.96941334, 0.9624048, 0.96096146, 0.9738791, 0.9748937, 0.96863425, 0.968901, 0.9644192, 0.96202505, 0.97588354, 0.97583663, 0.9689248, 0.9690065, 0.9651378, 0.95990604, 0.9721275, 0.974722, 0.9671243, 0.9679546, 0.96313906, 0.96230686, 0.97475094, 0.97464234, 0.9683887, 0.9694365, 0.96247274, 0.9609989, 0.97389585, 0.9749348, 0.96863234, 0.96893007, 0.9644514, 0.9620504, 0.97599494, 0.97588277, 0.96896183, 0.9690118, 0.965212, 0.9599607, 0.97216505, 0.9746718, 0.9670485, 0.9678804, 0.96320367, 0.96228886, 0.9747226, 0.97450304, 0.9683924, 0.9694452, 0.96244764, 0.9610283, 0.97391814, 0.9748786, 0.9686085, 0.96882665, 0.96451503, 0.96202713, 0.975983, 0.9758335, 0.9689099, 0.9690449, 0.9651641, 0.9598971, 0.97216254, 0.97469723, 0.96703166, 0.9679202, 0.9631372, 0.9622489, 0.9747864, 0.9745404, 0.9683492, 0.9694467, 0.96245885, 0.96093285, 0.97393465, 0.97491056, 0.96864116, 0.9688389, 0.96440125, 0.9618601, 0.97602004, 0.97580796, 0.9689071, 0.9690437, 0.965229, 0.95984054, 0.9721872, 0.97460383, 0.9670612, 0.9679243, 0.96325994, 0.96209717, 0.974778, 0.97449106, 0.96837866, 0.96943784, 0.96250033, 0.9609027, 0.9739275, 0.97492903, 0.96865976, 0.96885127, 0.96444106, 0.9618006, 0.9760262, 0.9758228, 0.9689323, 0.9690062, 0.9651312, 0.9598734, 0.9722021, 0.9746721, 0.96705884, 0.96789575, 0.96319103, 0.96218944, 0.974802, 0.9745616, 0.96842784, 0.96941274, 0.9625023, 0.96095055, 0.9739671, 0.97492653, 0.96874934, 0.9688274, 0.96456605, 0.9619618, 0.975974, 0.9758773, 0.9691213, 0.9690514, 0.96537524, 0.9599271, 0.97221226, 0.9747012, 0.96723926, 0.9679346, 0.963429, 0.9622934, 0.9748395, 0.97461444, 0.9685912, 0.9694688, 0.9627194, 0.96103805, 0.9739555, 0.9749082, 0.9688412, 0.9689012, 0.96473587, 0.96188176, 0.9759846, 0.9758503, 0.9692323, 0.96913546, 0.96546715, 0.95985943, 0.97219175, 0.9747097, 0.96732324, 0.96807724, 0.96350956, 0.962201, 0.97472864, 0.9746269, 0.96866286, 0.96953183, 0.9628629, 0.9608641, 0.9738448, 0.97501504, 0.96889615, 0.9689313, 0.96478105, 0.96180904, 0.9759626, 0.97590566, 0.969302, 0.9691994, 0.96550226, 0.9598121, 0.97214407, 0.97476065, 0.96739167, 0.9680072, 0.96358955, 0.96216595, 0.9747628, 0.9747071, 0.96860576, 0.969534, 0.9628563, 0.9608497, 0.97394073, 0.9750073, 0.9687922, 0.9689164, 0.964814, 0.9618626, 0.9759311, 0.97593904, 0.9690758, 0.96908164, 0.9655018, 0.9597687, 0.97215986, 0.97481173, 0.9672702, 0.9679547, 0.9635571, 0.9621056, 0.97470033, 0.9747215, 0.9686151, 0.96946025, 0.9628448, 0.9608057, 0.9738999, 0.97506094, 0.96879935, 0.96889657, 0.96491444, 0.96180344, 0.9759266, 0.9759622, 0.96896106, 0.9690892, 0.9654636, 0.9595856, 0.972187, 0.974801, 0.9670865, 0.96794254, 0.96356785, 0.9619501, 0.97480994, 0.9747219, 0.96843255, 0.9694364, 0.9627997, 0.9606805, 0.9739555, 0.97510386, 0.96874076, 0.9689367, 0.96479166, 0.9617246, 0.9760271, 0.97597075, 0.96906406, 0.96917164, 0.965455, 0.95957637, 0.97218, 0.97478163, 0.96710646, 0.9680044, 0.96350145, 0.9619748, 0.9747098, 0.97464174, 0.9683875, 0.9695293, 0.9629015, 0.9606831, 0.97392714, 0.97497547, 0.96859777, 0.9690413, 0.9646937, 0.96166956, 0.9759672, 0.9759017, 0.9689423, 0.9692098, 0.9654097, 0.9595941, 0.9722137, 0.9746763, 0.9670342, 0.96805274, 0.9633614, 0.96179605, 0.97471607, 0.97456574, 0.9683934, 0.96959037, 0.9626373, 0.9605477, 0.97385794, 0.974857, 0.968728, 0.9689785, 0.9645841, 0.9614924, 0.97590023, 0.97580534, 0.9690018, 0.96913266, 0.96535313, 0.95943755, 0.9721487, 0.9745848, 0.9671341, 0.96786815, 0.9632949, 0.96182185, 0.9746865, 0.9745386, 0.96834993, 0.96937513, 0.96251404, 0.9604704, 0.97383773, 0.97484857, 0.9686942, 0.96874714, 0.9644836, 0.9614888, 0.97587615, 0.9757631, 0.9689479, 0.9689332, 0.96515054, 0.9594021, 0.9720623, 0.97457266, 0.9670302, 0.9678362, 0.9631252, 0.96180683, 0.9746072, 0.97451234, 0.96830386, 0.9692732, 0.9625135, 0.96049625, 0.97379726, 0.9748985, 0.9686573, 0.96882564, 0.9644215, 0.9614605, 0.9758562, 0.9757578, 0.96895057, 0.9690127, 0.9652694, 0.95939606, 0.97202027, 0.9745624, 0.9669823, 0.96786726, 0.96330386, 0.9617692, 0.9746413, 0.9745229, 0.9683652, 0.96932817, 0.96266234, 0.9605015, 0.97377473, 0.9748716, 0.96864456, 0.9688288, 0.9645823, 0.961465, 0.97581375, 0.97571623, 0.9689715, 0.9689784, 0.96524674, 0.9593522, 0.9720038, 0.97456926, 0.96712554, 0.96791357, 0.9631358, 0.96171325, 0.9745754, 0.97455, 0.96838814, 0.96948594, 0.9625218, 0.96035975, 0.9737197, 0.974878, 0.9687328, 0.96881616, 0.9643802, 0.9612514, 0.97581273, 0.97577137, 0.96894485, 0.9690142, 0.96490496, 0.95922667, 0.97191507, 0.97456974, 0.96707445, 0.96787125, 0.9627999, 0.9615512, 0.97453195, 0.9744659, 0.9683713, 0.96930367, 0.96215576, 0.96032226, 0.9736651, 0.97483104, 0.9685758, 0.96888673, 0.96416944, 0.9613664, 0.9759016, 0.97572136, 0.9687178, 0.969044, 0.96514857, 0.959359, 0.9722032, 0.9744912, 0.9667318, 0.9679556, 0.9630581, 0.96167606, 0.97482187, 0.9744204, 0.968089, 0.9693926, 0.9624014, 0.9604049, 0.9739724, 0.9748344, 0.96850294, 0.96884745, 0.9643784, 0.9614258, 0.97603786, 0.9756954, 0.9688259, 0.9691509, 0.96507394, 0.95934397, 0.97221696, 0.97460824, 0.9669476, 0.9680361, 0.9630913, 0.9618569, 0.97481626, 0.9745172, 0.96831584, 0.96952623, 0.9624279, 0.9607237, 0.97401524, 0.9748103, 0.96851987, 0.9689635, 0.9643875, 0.9615007, 0.976019, 0.9757363, 0.9688654, 0.9690767, 0.9652151, 0.9595201, 0.97227657, 0.97451335, 0.9668847, 0.96795917, 0.9632368, 0.96191573, 0.9748297, 0.9744444, 0.9681692, 0.9694447, 0.9625317, 0.96054286, 0.9740295, 0.97476476, 0.9685309, 0.9689747, 0.9644938, 0.9615783, 0.97608155, 0.97567654, 0.9687954, 0.969117, 0.96525186, 0.9595707, 0.9723177, 0.9745129, 0.9669239, 0.9680265, 0.96323615, 0.96185815, 0.9748966, 0.974392, 0.96820235, 0.9694978, 0.9626447, 0.96068215, 0.97399807, 0.9747377, 0.9685371, 0.9689719, 0.9644648, 0.9615953, 0.9760726, 0.97562104, 0.9687535, 0.96911633, 0.9652448, 0.9595598, 0.97224224, 0.9744917, 0.96691763, 0.9680293, 0.9632289, 0.9619829, 0.97483194, 0.9743542, 0.96824485, 0.9695135, 0.9626301, 0.9606694, 0.97394764, 0.97470176, 0.96855974, 0.9689469, 0.9644693, 0.96168536, 0.97603345, 0.97558814, 0.96886885, 0.9691538, 0.9652026, 0.9596282, 0.97216624, 0.9744109, 0.96693045, 0.96805006, 0.9632761, 0.96197194, 0.9748238, 0.97430974, 0.9681255, 0.969488, 0.9626503, 0.9606568, 0.97387016, 0.97460777, 0.9684009, 0.9689239, 0.96455127, 0.9616432, 0.97600126, 0.97554696, 0.96865135, 0.9690433, 0.96525306, 0.959589, 0.9721081, 0.9743852, 0.96675473, 0.96795803, 0.96329755, 0.96194947, 0.9747763, 0.97430915, 0.968136, 0.96944046, 0.96254593, 0.960608, 0.97391224, 0.97467846, 0.9683852, 0.9688611, 0.964471, 0.9616035, 0.9759464, 0.97563577, 0.9687093, 0.96905327, 0.96521896, 0.95943457, 0.972128, 0.97446376, 0.966831, 0.96794623, 0.9631878, 0.9617788, 0.97478, 0.9743994, 0.9681443, 0.96944, 0.9624726, 0.9604943, 0.9738951, 0.9747453, 0.9684198, 0.9688655, 0.9644827, 0.96148396, 0.97598755, 0.97566575, 0.96867263, 0.9690711, 0.9652063, 0.9593841, 0.9721255, 0.97439754, 0.9668605, 0.96800184, 0.9631605, 0.9617326, 0.9747404, 0.97431785, 0.9681175, 0.9694722, 0.96253157, 0.96046007, 0.97386235, 0.9747113, 0.96838915, 0.9689426, 0.96440357, 0.96143776, 0.9759351, 0.97561646, 0.96871454, 0.96907616, 0.9651706, 0.95932335, 0.9721571, 0.97438633, 0.966853, 0.9679909, 0.96322554, 0.9618102, 0.97478265, 0.97433925, 0.96814, 0.96951795, 0.9626556, 0.9605453, 0.97395587, 0.97470313, 0.9685255, 0.96894896, 0.9645485, 0.9615634, 0.9760691, 0.9755677, 0.96881545, 0.9691478, 0.96532804, 0.9594776, 0.9722414, 0.9743144, 0.96692955, 0.9680756, 0.96328276, 0.96192896, 0.97486985, 0.9742925, 0.9683232, 0.96957153, 0.96261555, 0.96060985, 0.9740536, 0.9746324, 0.968604, 0.96895623, 0.96451724, 0.96165556, 0.9760172, 0.9755602, 0.96895164, 0.9691, 0.9653098, 0.95970637, 0.97230095, 0.9743654, 0.96705765, 0.96797657, 0.96328914, 0.9620362, 0.97487384, 0.97423685, 0.9682025, 0.9694549, 0.9625886, 0.9606369, 0.9738696, 0.97453225, 0.968496, 0.9688259, 0.9645184, 0.96137905, 0.97586596, 0.9754828, 0.96881884, 0.9689295, 0.9654231, 0.95950437, 0.97206986, 0.97403437, 0.96673197, 0.9677069, 0.963308, 0.96179384, 0.974662, 0.9740063, 0.9680132, 0.9692108, 0.9626657, 0.9603953, 0.9738274, 0.97441745, 0.9683262, 0.9686794, 0.9645087, 0.96136504, 0.9758639, 0.9753347, 0.9686803, 0.9687214, 0.9653208, 0.95937514, 0.9720215, 0.97403705, 0.9668061, 0.96758157, 0.9632429, 0.9617148, 0.9746104, 0.97394025, 0.9680448, 0.96913636, 0.9625835, 0.9603928, 0.9738029, 0.9743249, 0.9683565, 0.9685366, 0.96447885, 0.96133953, 0.9758184, 0.97529787, 0.96857977, 0.96868837, 0.9652837, 0.9593207, 0.9718658, 0.973925, 0.9667241, 0.9676148, 0.96324193, 0.96168786, 0.9745867, 0.9739838, 0.96794397, 0.9691397, 0.96269166, 0.96039516, 0.9738307, 0.9743566, 0.9682492, 0.9685375, 0.96460086, 0.96141356, 0.9757806, 0.97534096, 0.96859825, 0.9686858, 0.96538115, 0.95934033, 0.9720063, 0.9740603, 0.96672183, 0.9676118, 0.96348864, 0.9617504, 0.97457075, 0.97396684, 0.96798486, 0.9691375, 0.9628436, 0.9603985, 0.9737622, 0.97439075, 0.9682795, 0.96856266, 0.96466875, 0.961449, 0.97579193, 0.975397, 0.9686913, 0.9687782, 0.9654925, 0.95933473, 0.97201, 0.9741587, 0.9668792, 0.96761227, 0.9634234, 0.961657, 0.9746028, 0.97406626, 0.96802217, 0.9690952, 0.96280724, 0.9603675, 0.9737549, 0.97442687, 0.9683527, 0.9685874, 0.96461684, 0.96138126, 0.97574764, 0.9753867, 0.9686779, 0.9686863, 0.9655566, 0.9593531, 0.9719929, 0.97414535, 0.9667867, 0.96764684, 0.96347743, 0.9616514, 0.9745753, 0.97403526, 0.9680429, 0.96911275, 0.9628943, 0.96035165, 0.9736974, 0.97437686, 0.9683375, 0.9685877, 0.96470946, 0.961548, 0.97576886, 0.97537804, 0.9687362, 0.9687016, 0.9655745, 0.9594359, 0.9719118, 0.974098, 0.96682614, 0.96762675, 0.9635097, 0.9618753, 0.9745566, 0.97407305, 0.968096, 0.9692351, 0.96296436, 0.9606018, 0.9737229, 0.97447, 0.9684589, 0.9685902, 0.9648373, 0.96154857, 0.9757962, 0.9753745, 0.9687884, 0.9687635, 0.9657024, 0.9594078, 0.9719667, 0.9741547, 0.96688664, 0.9676825, 0.96357185, 0.96183026, 0.9745632, 0.97406673, 0.9681037, 0.96914464, 0.96293575, 0.9604558, 0.97371054, 0.97441316, 0.96844625, 0.9685735, 0.964791, 0.9614203, 0.97579724, 0.97536826, 0.9686829, 0.968733, 0.9655107, 0.9593346, 0.9718906, 0.97412044, 0.9668004, 0.9675953, 0.96348697, 0.96181655, 0.974542, 0.97407997, 0.96803355, 0.9691617, 0.9629112, 0.9604294, 0.97371215, 0.9744562, 0.96842057, 0.9685533, 0.96480066, 0.9614785, 0.97580326, 0.9754073, 0.9686809, 0.9687139, 0.9656254, 0.9594473, 0.9719875, 0.9742037, 0.96680117, 0.9676183, 0.96352756, 0.96181136, 0.9746464, 0.9741829, 0.96813107, 0.9691655, 0.96287316, 0.96051854, 0.9737958, 0.9745035, 0.96847534, 0.9685675, 0.9647503, 0.961492, 0.9758293, 0.9754589, 0.9687571, 0.9687445, 0.96549827, 0.9593881, 0.9719524, 0.97417206, 0.96689403, 0.96763813, 0.96346736, 0.96176827, 0.97464615, 0.9740984, 0.9681064, 0.969157, 0.96278787, 0.9606053, 0.9738374, 0.9745901, 0.9685951, 0.9685949, 0.9647614, 0.9616655, 0.9758528, 0.97550803, 0.96889025, 0.96882087, 0.96552324, 0.95947224, 0.97201747, 0.9742235, 0.96698004, 0.9677498, 0.9634676, 0.9618023, 0.97467697, 0.97412926, 0.96823436, 0.96919817, 0.962814, 0.9604507, 0.9738287, 0.974476, 0.96848035, 0.9686216, 0.96463627, 0.96141595, 0.9758666, 0.9754243, 0.9688875, 0.9687492, 0.965542, 0.9593097, 0.97206014, 0.9741867, 0.96700513, 0.96767825, 0.9634114, 0.9617137, 0.9746221, 0.97413105, 0.9681994, 0.96924955, 0.96282744, 0.9604032, 0.9738601, 0.97454077, 0.9685795, 0.9686565, 0.96471244, 0.9614196, 0.9758981, 0.97549975, 0.9689033, 0.96879745, 0.9654627, 0.95937127, 0.97211987, 0.9742036, 0.9670389, 0.9676989, 0.9634187, 0.9617626, 0.9746753, 0.97416556, 0.9683307, 0.9691899, 0.96281916, 0.960442, 0.97392195, 0.97451776, 0.9686411, 0.9685648, 0.96470404, 0.9615116, 0.97599494, 0.9754146, 0.96902204, 0.96872, 0.96544915, 0.9594425, 0.97211194, 0.9741784, 0.9671948, 0.96766216, 0.9633907, 0.9618653, 0.97474575, 0.9740717, 0.96842694, 0.9692022, 0.9628157, 0.960629, 0.9739633, 0.97451323, 0.9687613, 0.96861446, 0.9646591, 0.96167654, 0.9759427, 0.9754469, 0.96912026, 0.968777, 0.9654659, 0.9595934, 0.9721452, 0.97416073, 0.9672945, 0.9677538, 0.96347725, 0.9620554, 0.9747815, 0.9741629, 0.9684986, 0.96924675, 0.96289074, 0.9607221, 0.97392535, 0.9745588, 0.96883875, 0.9687112, 0.9647825, 0.9617552, 0.97596735, 0.9755121, 0.96915853, 0.96884143, 0.9655467, 0.9597151, 0.9721509, 0.97421783, 0.96720606, 0.96770024, 0.96348053, 0.96203417, 0.97480065, 0.97412574, 0.96848595, 0.9691891, 0.9628461, 0.9606508, 0.97387433, 0.9744582, 0.96885943, 0.9687039, 0.964782, 0.9617192, 0.9758543, 0.9754242, 0.9691046, 0.9688685, 0.96555084, 0.9596033, 0.97208244, 0.97405475, 0.9673004, 0.9677706, 0.96350676, 0.9620301, 0.9746971, 0.97409296, 0.96852744, 0.96924925, 0.9628983, 0.96075034, 0.97385955, 0.97442144, 0.9687728, 0.96859497, 0.9647963, 0.9617043, 0.9759083, 0.9753405, 0.96917367, 0.96880543, 0.9656324, 0.9596485, 0.9721765, 0.97411036, 0.9673137, 0.9676701, 0.96353763, 0.961978, 0.97474694, 0.97405165, 0.9685403, 0.9691394, 0.96292955, 0.9606521, 0.9739614, 0.9744804, 0.9689584, 0.96862924, 0.9648232, 0.96162766, 0.9759858, 0.9754372, 0.96919215, 0.9686035, 0.9656314, 0.95941913, 0.9720872, 0.97416455, 0.9673616, 0.9675413, 0.9636227, 0.9618557, 0.97471166, 0.9741898, 0.96862584, 0.96901566, 0.96305877, 0.96052426, 0.9739061, 0.97452605, 0.968914, 0.9684812, 0.96487826, 0.9615007, 0.975969, 0.9754743, 0.96921855, 0.96854603, 0.965656, 0.95940703, 0.9720813, 0.97414905, 0.9672769, 0.96749985, 0.9636377, 0.96186167, 0.9747659, 0.9741814, 0.9685497, 0.96900964, 0.96306324, 0.96045905, 0.9738937, 0.9744786, 0.9688534, 0.9684097, 0.964818, 0.9615178, 0.97594166, 0.9754395, 0.9692264, 0.96862406, 0.96559525, 0.9593633, 0.97209686, 0.9740651, 0.9673062, 0.9674604, 0.9635278, 0.9618612, 0.97470564, 0.97414666, 0.9685565, 0.9689714, 0.962931, 0.9605176, 0.9738767, 0.9744411, 0.96885663, 0.96847, 0.9647933, 0.96142757, 0.97590613, 0.9753574, 0.96919, 0.96857935, 0.96558285, 0.95928705, 0.9721613, 0.9741285, 0.96731824, 0.96748585, 0.9634774, 0.9617193, 0.97474426, 0.9740868, 0.96852565, 0.9690017, 0.9628901, 0.9603161, 0.97383523, 0.9744145, 0.96879715, 0.96850353, 0.9647977, 0.9614458, 0.97588503, 0.9753133, 0.9691394, 0.96860135, 0.9655768, 0.959241, 0.9720749, 0.9740369, 0.9671976, 0.9674777, 0.9635029, 0.9616842, 0.97471434, 0.9740408, 0.9684428, 0.96899307, 0.96292615, 0.96041924, 0.9738253, 0.97441727, 0.9687894, 0.96846026, 0.96484184, 0.9613879, 0.97592306, 0.9753882, 0.96910995, 0.968615, 0.9656655, 0.9592945, 0.9720527, 0.97409546, 0.9672291, 0.967459, 0.9636066, 0.9617552, 0.97464687, 0.97412634, 0.9685532, 0.9689965, 0.9629554, 0.96048886, 0.97389877, 0.97450066, 0.968887, 0.9684461, 0.9648712, 0.96152914, 0.9759428, 0.9754416, 0.96920747, 0.968614, 0.96566576, 0.9594877, 0.9720669, 0.97410595, 0.96720827, 0.9674676, 0.9635912, 0.9618405, 0.97468805, 0.9741415, 0.9684705, 0.96898377, 0.96301246, 0.96049756, 0.9737839, 0.9745291, 0.9687826, 0.96843016, 0.96492606, 0.96151865, 0.97591025, 0.9753955, 0.9691259, 0.968578, 0.96569633, 0.9594159, 0.97206914, 0.9740878, 0.96719927, 0.9675121, 0.9637161, 0.9620013, 0.9746651, 0.97413254, 0.96846145, 0.96906906, 0.96307397, 0.9606512, 0.97385556, 0.97451925, 0.96877104, 0.96850264, 0.9651086, 0.9616515, 0.9759586, 0.975403, 0.96908253, 0.968632, 0.9657579, 0.95956385, 0.97205687, 0.97414815, 0.9671503, 0.9675496, 0.96373713, 0.9620357, 0.97472286, 0.97422475, 0.9685098, 0.9690967, 0.96306443, 0.9607092, 0.97386587, 0.97457254, 0.9687697, 0.9685665, 0.96495116, 0.9618303, 0.975915, 0.97547704, 0.9691328, 0.9686951, 0.96583676, 0.95985407, 0.972106, 0.97430813, 0.96722144, 0.96767664, 0.96373427, 0.9622541, 0.97471875, 0.97421765, 0.9686609, 0.96921843, 0.9630832, 0.96084565, 0.9738956, 0.97449446, 0.96888196, 0.96855193, 0.96494895, 0.96178424, 0.97594553, 0.97540605, 0.96923155, 0.96868056, 0.96579385, 0.9598275, 0.9721265, 0.97405314, 0.96721596, 0.9675694, 0.9637112, 0.96229696, 0.9746874, 0.9741667, 0.96858054, 0.96904254, 0.9630808, 0.9608724, 0.9738689, 0.9744383, 0.96885115, 0.9685061, 0.96498114, 0.961901, 0.9759671, 0.9754319, 0.9692275, 0.9686628, 0.96572345, 0.95981014, 0.97213, 0.9740897, 0.9673282, 0.9676396, 0.96371233, 0.96231824, 0.97472036, 0.97416127, 0.9685517, 0.9691617, 0.9631905, 0.96093845, 0.9738917, 0.97452176, 0.96890825, 0.9686016, 0.96508205, 0.96199083, 0.97596085, 0.9754977, 0.9692902, 0.9687284, 0.9658469, 0.959927, 0.9721447, 0.9741399, 0.967308, 0.9675894, 0.9638115, 0.9623624, 0.97471493, 0.9741435, 0.96861243, 0.9691157, 0.96324635, 0.9609916, 0.97396266, 0.9745127, 0.96885014, 0.9685525, 0.96507096, 0.9620063, 0.9758941, 0.9754146, 0.96921855, 0.9687418, 0.9658648, 0.95990866, 0.972056, 0.974131, 0.96733266, 0.9676434, 0.96376556, 0.96231127, 0.97470945, 0.9741545, 0.9686855, 0.96913064, 0.96321946, 0.9609135, 0.9738897, 0.9744828, 0.9689575, 0.9685768, 0.9650645, 0.96195483, 0.97598004, 0.9753754, 0.9692917, 0.9687148, 0.9658462, 0.9598977, 0.97213936, 0.9741145, 0.96739477, 0.96758807, 0.9637637, 0.9623008, 0.974759, 0.9741392, 0.96864307, 0.9691047, 0.9631036, 0.9610327, 0.9739542, 0.97452605, 0.9689661, 0.9685731, 0.96500987, 0.9620943, 0.9760164, 0.9754284, 0.969315, 0.96874803, 0.96579236, 0.9599427, 0.9722298, 0.9740727, 0.9673259, 0.9676656, 0.9637073, 0.96235466, 0.9748413, 0.9741984, 0.9686101, 0.96922034, 0.963064, 0.96088034, 0.97403485, 0.97446114, 0.9688811, 0.9685786, 0.96497893, 0.9619468, 0.9760884, 0.9753763, 0.9692029, 0.9687321, 0.96576005, 0.95983374, 0.9722277, 0.97406715, 0.9672842, 0.9675809, 0.96371245, 0.96225774, 0.9747829, 0.9740611, 0.9686319, 0.9690629, 0.9631059, 0.96092, 0.974014, 0.9744984, 0.9689775, 0.9685556, 0.965019, 0.96195155, 0.97599745, 0.97542036, 0.9692513, 0.96869016, 0.9657995, 0.9598264, 0.9721095, 0.97413504, 0.96726036, 0.9676175, 0.96367866, 0.9622073, 0.97473294, 0.9740418, 0.96849066, 0.96916467, 0.96312934, 0.96082604, 0.97397316, 0.97452533, 0.9688733, 0.968709, 0.9650626, 0.96192, 0.976024, 0.97560775, 0.96918833, 0.9688446, 0.9658179, 0.9597716, 0.97229606, 0.9744231, 0.9672577, 0.9677976, 0.9637109, 0.96233356, 0.97496504, 0.9743242, 0.96856725, 0.9693415, 0.9631583, 0.9609663, 0.9741046, 0.97461617, 0.9689297, 0.96874356, 0.9649669, 0.9619779, 0.97621083, 0.9757329, 0.9692975, 0.96890086, 0.96580696, 0.95988834, 0.97230405, 0.9743707, 0.9673493, 0.96777904, 0.96371645, 0.9623378, 0.9749238, 0.97443944, 0.9686046, 0.969332, 0.9632107, 0.9608849, 0.97407156, 0.9747131, 0.9689002, 0.9687899, 0.96512437, 0.96189135, 0.9760909, 0.9756119, 0.96921, 0.96893466, 0.9658797, 0.9597019, 0.97228557, 0.9743765, 0.96729696, 0.9678321, 0.9638225, 0.9621761, 0.9749278, 0.97437084, 0.96858054, 0.9693832, 0.9631791, 0.9607615, 0.97402936, 0.9747191, 0.968937, 0.9688126, 0.9651626, 0.9618853, 0.9761317, 0.9756501, 0.9692526, 0.9689316, 0.96583617, 0.95967156, 0.9722854, 0.9744023, 0.9673735, 0.96785754, 0.9637489, 0.9621962, 0.97489244, 0.9744434, 0.9685609, 0.9693918, 0.96322143, 0.96080154, 0.97408897, 0.974707, 0.9688505, 0.968845, 0.9650647, 0.96186996, 0.9760578, 0.9756345, 0.9691807, 0.9690433, 0.9658292, 0.9598709, 0.9722545, 0.97442144, 0.9672426, 0.9679013, 0.963749, 0.96240157, 0.9748839, 0.97442144, 0.9685334, 0.96944433, 0.9632179, 0.96095604, 0.974079, 0.97477925, 0.96888363, 0.9688839, 0.96527773, 0.96198654, 0.9760982, 0.9757209, 0.96921575, 0.96902657, 0.96602106, 0.95988744, 0.97235996, 0.9744577, 0.96724087, 0.9678804, 0.96392226, 0.9623179, 0.9749136, 0.9744392, 0.96852934, 0.9694107, 0.9633124, 0.96089256, 0.974063, 0.97471964, 0.9688617, 0.968908, 0.96527493, 0.9618984, 0.9760908, 0.975598, 0.96923727, 0.96908104, 0.9659873, 0.95970726, 0.9723001, 0.97445786, 0.9673157, 0.96791786, 0.9640292, 0.9622774, 0.9748972, 0.97448415, 0.9685734, 0.9694219, 0.9633982, 0.96103424, 0.97401965, 0.9748337, 0.9689368, 0.9689389, 0.9654479, 0.96211946, 0.9760724, 0.9758026, 0.969195, 0.9690252, 0.9662605, 0.95987946, 0.97223896, 0.97459, 0.96729285, 0.96793383, 0.9641537, 0.96228546, 0.9748862, 0.9745609, 0.9685911, 0.9694299, 0.96351033, 0.9608934, 0.97401094, 0.97486717, 0.96893096, 0.9689643, 0.96541333, 0.96192145, 0.976035, 0.9757731, 0.96927804, 0.9690156, 0.96611893, 0.9597002, 0.97225934, 0.97461426, 0.9673638, 0.9679249, 0.9641276, 0.96216375, 0.97485423, 0.97458154, 0.9685882, 0.9693721, 0.9635142, 0.96099395, 0.97399795, 0.9749459, 0.9690874, 0.9689447, 0.9654035, 0.96207225, 0.9760625, 0.9759184, 0.969403, 0.9690498, 0.9661112, 0.95985967, 0.9722091, 0.97473913, 0.96759015, 0.9680918, 0.9641613, 0.9624415, 0.97479886, 0.97474277, 0.96878713, 0.96953624, 0.963623, 0.96103776, 0.9739301, 0.9749724, 0.96911395, 0.96890944, 0.96546656, 0.9620763, 0.97603047, 0.97596186, 0.96948314, 0.96907884, 0.96623045, 0.9598981, 0.9722381, 0.9747975, 0.9675089, 0.96799827, 0.96424425, 0.96248364, 0.97482765, 0.97477496, 0.9688663, 0.9695314, 0.9636966, 0.961106, 0.9739822, 0.975114, 0.9691479, 0.96891487, 0.96556103, 0.9621862, 0.97603476, 0.97601277, 0.9694847, 0.9691444, 0.9663149, 0.96008915, 0.9723908, 0.97492087, 0.96760345, 0.96810246, 0.96402246, 0.9624491, 0.97511214, 0.97490466, 0.96881735, 0.9697398, 0.9635212, 0.9611863, 0.9742727, 0.9752712, 0.9691908, 0.96907175, 0.9654348, 0.9622169, 0.9760774, 0.9762067, 0.96963865, 0.96919686, 0.96621287, 0.95995677, 0.9723832, 0.9749908, 0.9676995, 0.9680368, 0.96414673, 0.9625212, 0.97486126, 0.97486293, 0.9689022, 0.9696743, 0.9636239, 0.96120864, 0.97420394, 0.97526485, 0.9693535, 0.96911955, 0.9655275, 0.9621701, 0.9761555, 0.9761451, 0.9696269, 0.96933, 0.9663715, 0.9601841, 0.9726902, 0.9750837, 0.967867, 0.9682916, 0.96427375, 0.9626965, 0.97506464, 0.975027, 0.96914756, 0.9698232, 0.96366054, 0.96138346, 0.97440934, 0.9753441, 0.9695712, 0.96924084, 0.96550757, 0.9623094, 0.9764065, 0.9762514, 0.96984124, 0.9693922, 0.9663308, 0.9602438, 0.9726388, 0.97507024, 0.9678913, 0.9683257, 0.9643929, 0.9627609, 0.9753169, 0.9748761, 0.9693309, 0.9698156, 0.9638513, 0.96127474, 0.9745282, 0.9751422, 0.96964484, 0.9691993, 0.96561706, 0.96226954, 0.97633934, 0.97592443, 0.9698961, 0.9693525, 0.9663567, 0.96014434, 0.9725083, 0.9747447, 0.96789706, 0.96828014, 0.9641516, 0.9625666, 0.97490627, 0.97471446, 0.9693001, 0.96973497, 0.963224, 0.9612647, 0.974036, 0.974797, 0.96959215, 0.9692034, 0.9652865, 0.9623588, 0.9759975, 0.97576165, 0.9700714, 0.96945333, 0.9662842, 0.9604356, 0.9723833, 0.97463924, 0.9681032, 0.968294, 0.96445334, 0.9629161, 0.9750474, 0.97472274, 0.9694765, 0.9699112, 0.9639776, 0.9615342, 0.97450817, 0.9751415, 0.969823, 0.969287, 0.9659492, 0.96251005, 0.9763123, 0.97620857, 0.9699499, 0.9695793, 0.9665383, 0.96044797, 0.9725647, 0.9750522, 0.9681685, 0.9684456, 0.9646439, 0.9627736, 0.97513914, 0.9749103, 0.96947616, 0.9699431, 0.96388316, 0.9614585, 0.974295, 0.97531784, 0.9697668, 0.96944726, 0.9656592, 0.9623627, 0.9760192, 0.9762823, 0.9698327, 0.969585, 0.96628654, 0.9603143, 0.97219795, 0.9751345, 0.9677971, 0.96845543, 0.9644099, 0.9628511, 0.9749171, 0.9750758, 0.96916425, 0.97006434, 0.963875, 0.9615069, 0.9743362, 0.97530806, 0.9695244, 0.96947193, 0.96564853, 0.96254814, 0.97631454, 0.9761564, 0.96991104, 0.96968997, 0.9662846, 0.9604045, 0.97241634, 0.9749107, 0.9679755, 0.968713, 0.9643385, 0.96289885, 0.97498214, 0.974983, 0.96935797, 0.9702725, 0.96380746, 0.96161246, 0.97423244, 0.97533643, 0.96971303, 0.9697407, 0.9657281, 0.9626903, 0.9762073, 0.9763035, 0.97006005, 0.96989733, 0.966305, 0.9604317, 0.9725585, 0.9751109, 0.9681313, 0.96875864, 0.9642865, 0.962866, 0.97509253, 0.97504485, 0.96948344, 0.970228, 0.963912, 0.96162516, 0.9743798, 0.97534347, 0.9697781, 0.96959215, 0.9656701, 0.9627484, 0.97615963, 0.9763715, 0.9701508, 0.9697832, 0.9665001, 0.9607675, 0.9727182, 0.9750607, 0.96825063, 0.9687599, 0.9646592, 0.9632973, 0.97521156, 0.9750465, 0.9697009, 0.97027785, 0.9640506, 0.9620282, 0.9745714, 0.9755634, 0.96994555, 0.96973586, 0.96600324, 0.963015, 0.9765108, 0.9765696, 0.97034913, 0.9698258, 0.96673, 0.960924, 0.97286665, 0.9754749, 0.9685121, 0.96887547, 0.96473306, 0.96342146, 0.9754313, 0.9754152, 0.96977895, 0.9703701, 0.9642295, 0.9621058, 0.9746413, 0.97563976, 0.9700862, 0.9697611, 0.96592903, 0.96311164, 0.9765414, 0.9766, 0.97045046, 0.9699654, 0.9667651, 0.9609272, 0.972882, 0.97548723, 0.9683824, 0.96881133, 0.9646918, 0.9632794, 0.97536725, 0.9754581, 0.9698398, 0.9702515, 0.96430725, 0.9619486, 0.97457933, 0.975754, 0.97014177, 0.9697398, 0.9662207, 0.96302164, 0.9764872, 0.9766907, 0.97042435, 0.969936, 0.966954, 0.9610962, 0.9726539, 0.97539574, 0.96839124, 0.96887666, 0.96496034, 0.9633514, 0.9752456, 0.97542816, 0.9697398, 0.97039455, 0.9644037, 0.96197724, 0.97449887, 0.9757067, 0.9700768, 0.9698565, 0.96623456, 0.9629448, 0.9763846, 0.97663724, 0.97031015, 0.969993, 0.96705985, 0.961001, 0.9727269, 0.97549236, 0.96838367, 0.9688655, 0.9650666, 0.96334654, 0.9752558, 0.9753981, 0.9695147, 0.9705047, 0.9646573, 0.9619138, 0.97447383, 0.9757337, 0.96983016, 0.969821, 0.96636325, 0.9630973, 0.97640026, 0.9766069, 0.96998435, 0.96999186, 0.9670484, 0.96096385, 0.97266024, 0.9753836, 0.96793336, 0.96877533, 0.96507806, 0.96333206, 0.97515035, 0.97544336, 0.9691259, 0.97036743, 0.9644703, 0.96195847, 0.9742957, 0.9757131, 0.9696038, 0.96979195, 0.9663757, 0.9630622, 0.9762774, 0.97663295, 0.96996796, 0.9699451, 0.9670551, 0.9609357, 0.9725366, 0.9754792, 0.96804315, 0.96887755, 0.96496314, 0.9635163, 0.97526056, 0.975425, 0.96931857, 0.9705575, 0.9645761, 0.962149, 0.974324, 0.97569776, 0.9698542, 0.969894, 0.9663426, 0.9631468, 0.97625595, 0.97667015, 0.9700913, 0.9700116, 0.96714526, 0.9612408, 0.9725122, 0.9754941, 0.96789986, 0.9689344, 0.965037, 0.96342576, 0.97507375, 0.97548383, 0.9692987, 0.9704176, 0.96460205, 0.96215403, 0.9743178, 0.9758493, 0.96990126, 0.96977186, 0.9663853, 0.96331334, 0.97635514, 0.9767883, 0.9700959, 0.9700742, 0.96709174, 0.9612438, 0.9726249, 0.9755913, 0.9681221, 0.9688957, 0.9650362, 0.96356577, 0.9751736, 0.97554386, 0.96939707, 0.9704817, 0.9644152, 0.9621251, 0.9742813, 0.97573054, 0.96974427, 0.9697973, 0.9661608, 0.9629933, 0.97620195, 0.9766495, 0.97003627, 0.97002023, 0.9670356, 0.96097916, 0.9725781, 0.97551155, 0.96803355, 0.968903, 0.9650906, 0.9634094, 0.9750947, 0.9755505, 0.9693285, 0.9705034, 0.9645157, 0.9620268, 0.97429174, 0.975751, 0.9698925, 0.9699304, 0.9663847, 0.96330255, 0.9763371, 0.9766965, 0.9702159, 0.9701184, 0.9672349, 0.9611611, 0.9726217, 0.9755283, 0.9682113, 0.9689075, 0.965093, 0.9634654, 0.9752413, 0.9755577, 0.9696104, 0.9705813, 0.9647146, 0.9620156, 0.97437376, 0.9758169, 0.96993804, 0.9698579, 0.9664882, 0.9630609, 0.97633946, 0.9767379, 0.9703734, 0.9701057, 0.96730375, 0.9610406, 0.9725944, 0.97554195, 0.9682571, 0.9689673, 0.96508557, 0.9633779, 0.97520435, 0.97559506, 0.96957624, 0.9705122, 0.96456313, 0.96197647, 0.9743404, 0.9758453, 0.96993655, 0.9698379, 0.96638453, 0.96290857, 0.9763157, 0.9767968, 0.97025204, 0.97003, 0.9671177, 0.96093965, 0.9727011, 0.97558355, 0.9681455, 0.96892995, 0.96500033, 0.9632343, 0.9752583, 0.97560716, 0.96947503, 0.9704399, 0.9644225, 0.96188086, 0.9743987, 0.97591543, 0.9698907, 0.96971256, 0.9662384, 0.96285737, 0.97632265, 0.97686154, 0.9702087, 0.96995866, 0.96696275, 0.960871, 0.97270626, 0.97564495, 0.9680872, 0.96873605, 0.9648215, 0.96322644, 0.9751883, 0.9756202, 0.9695057, 0.9704487, 0.96424264, 0.9619111, 0.9742966, 0.9758607, 0.9698148, 0.96968037, 0.96601874, 0.962874, 0.9763193, 0.9767784, 0.97018516, 0.96989375, 0.9668237, 0.96094704, 0.97270095, 0.97564065, 0.96817666, 0.96862006, 0.9647857, 0.9631909, 0.9751761, 0.9755728, 0.96950686, 0.970282, 0.9642785, 0.961747, 0.9743279, 0.97579366, 0.96984833, 0.96954226, 0.9660022, 0.9627098, 0.9762982, 0.9767024, 0.97026294, 0.9697206, 0.9668314, 0.96079075, 0.97264487, 0.9754882, 0.96804976, 0.96851647, 0.96479934, 0.9631831, 0.97519344, 0.9753533, 0.9694216, 0.9702533, 0.964303, 0.96186113, 0.9742929, 0.9756933, 0.96976256, 0.96948415, 0.96605253, 0.9628418, 0.9762245, 0.97657496, 0.97009957, 0.96969557, 0.9667613, 0.9607784, 0.9725403, 0.9753904, 0.9679253, 0.9684656, 0.96455747, 0.9631519, 0.975182, 0.9755004, 0.96936125, 0.9701655, 0.9641554, 0.9617596, 0.9742639, 0.97572124, 0.969758, 0.96935606, 0.96595407, 0.9625932, 0.97626024, 0.976665, 0.97016215, 0.96962935, 0.96664363, 0.9607913, 0.9725717, 0.9754234, 0.96796787, 0.96844333, 0.9645729, 0.9630652, 0.9751371, 0.9753646, 0.96936524, 0.9701707, 0.9640744, 0.9616606, 0.9742246, 0.97565764, 0.96969897, 0.9693404, 0.9659466, 0.96257687, 0.9762482, 0.976602, 0.97010595, 0.9696566, 0.96670324, 0.96050745, 0.97264546, 0.9753921, 0.96796787, 0.96846575, 0.9645464, 0.9628977, 0.97513247, 0.9754147, 0.9694179, 0.97029066, 0.9640611, 0.9613641, 0.9742854, 0.9756546, 0.9697677, 0.96939886, 0.9659027, 0.96232796, 0.97629106, 0.97654414, 0.97020143, 0.96963394, 0.96666604, 0.9605461, 0.97259414, 0.97538674, 0.9681401, 0.96835506, 0.9645443, 0.9628268, 0.97509414, 0.97542757, 0.96956617, 0.97009027, 0.96402717, 0.96144783, 0.9742149, 0.97571874, 0.96997404, 0.96929014, 0.9657847, 0.96242636, 0.9762906, 0.9766226, 0.97034067, 0.96955436, 0.96657205, 0.96057683, 0.9725714, 0.97551936, 0.9682736, 0.9683321, 0.9644984, 0.9628124, 0.9750813, 0.97544175, 0.96964115, 0.9699878, 0.9639772, 0.96148366, 0.9742596, 0.9757302, 0.9699205, 0.9692443, 0.9658699, 0.96235985, 0.97615993, 0.9766505, 0.9702744, 0.96946645, 0.96659666, 0.9604718, 0.9724113, 0.97553617, 0.96824104, 0.9682852, 0.9645076, 0.96282005, 0.9750794, 0.9754971, 0.9696763, 0.9699934, 0.9639309, 0.9613457, 0.9742553, 0.97575, 0.9699846, 0.9691798, 0.9657872, 0.9624097, 0.9763134, 0.9766341, 0.9703841, 0.9694858, 0.9665707, 0.96050304, 0.9726565, 0.97547865, 0.96829545, 0.96823555, 0.9644487, 0.9627545, 0.97515446, 0.9754067, 0.9695927, 0.9699196, 0.9638387, 0.9613149, 0.97436213, 0.9756334, 0.9699644, 0.9690925, 0.9657259, 0.96226203, 0.97629845, 0.9766026, 0.9703432, 0.96937704, 0.96651214, 0.960347, 0.9726254, 0.9754251, 0.9683025, 0.96811366, 0.9645127, 0.96277493, 0.97523314, 0.9754509, 0.96962243, 0.96988744, 0.96389526, 0.96129566, 0.97425145, 0.97565824, 0.9699081, 0.96913725, 0.96573955, 0.9623952, 0.9762996, 0.9765679, 0.9702655, 0.96949196, 0.9663186, 0.9606883, 0.9725538, 0.97526145, 0.96825534, 0.9682428, 0.9641987, 0.9631476, 0.9751794, 0.97530055, 0.96947527, 0.9699847, 0.9637064, 0.9619308, 0.97411793, 0.9754994, 0.9698893, 0.9691547, 0.9653454, 0.9628976, 0.9761155, 0.97645944, 0.97022194, 0.9694353, 0.9661678, 0.96118957, 0.9724362, 0.9752609, 0.9681618, 0.96809065, 0.96401465, 0.96337676, 0.97483104, 0.9752196, 0.9694225, 0.96981984, 0.9635544, 0.96209675, 0.9740315, 0.9755104, 0.9698314, 0.96918416, 0.9653916, 0.9629369, 0.9760084, 0.976403, 0.9702426, 0.96942383, 0.96623945, 0.9610938, 0.9722642, 0.9751975, 0.9683114, 0.96821535, 0.96401334, 0.9633593, 0.9747444, 0.9751721, 0.9695471, 0.9698655, 0.9636832, 0.961963, 0.9741081, 0.9754931, 0.9699396, 0.9691724, 0.9654129, 0.96282226, 0.9760424, 0.9764386, 0.97019404, 0.9693172, 0.96620065, 0.96080834, 0.9724126, 0.97524333, 0.96857643, 0.9682243, 0.9643142, 0.9631696, 0.9749537, 0.9752911, 0.9697571, 0.9697734, 0.9635401, 0.9617967, 0.97419953, 0.9755937, 0.9700832, 0.96903884, 0.965394, 0.9626455, 0.9761772, 0.97652483, 0.9706072, 0.96952367, 0.96641994, 0.96104115, 0.9727227, 0.97541624, 0.9688308, 0.9682912, 0.9642776, 0.96341115, 0.97521365, 0.97547793, 0.9700229, 0.9700061, 0.96396804, 0.96195257, 0.97436213, 0.97576404, 0.9704945, 0.9693076, 0.9658212, 0.96292126, 0.97627103, 0.976658, 0.9707836, 0.96950763, 0.96650344, 0.9610395, 0.9727192, 0.975546, 0.9688366, 0.9683707, 0.9643619, 0.9633995, 0.9752426, 0.97556156, 0.9700233, 0.9698704, 0.9638804, 0.9620439, 0.97438025, 0.97574925, 0.9704686, 0.96923816, 0.9655799, 0.9629581, 0.976289, 0.97666705, 0.9706753, 0.96938026, 0.96641827, 0.9610913, 0.97261226, 0.97550803, 0.9686207, 0.968153, 0.9643519, 0.96341705, 0.9752617, 0.97554487, 0.9698751, 0.96985716, 0.96401304, 0.96205735, 0.9743173, 0.9758145, 0.970282, 0.9692067, 0.9658185, 0.96304995, 0.9762998, 0.97673994, 0.97059923, 0.96940136, 0.96654564, 0.9612612, 0.97259176, 0.9755197, 0.9686044, 0.9682207, 0.96445537, 0.9634819, 0.97516644, 0.97559184, 0.96993905, 0.9699565, 0.96402663, 0.9621823, 0.9742854, 0.97582144, 0.9703326, 0.96927845, 0.9657381, 0.96299976, 0.9762532, 0.9766789, 0.9706448, 0.9694717, 0.966338, 0.9612092, 0.9725691, 0.97550607, 0.96871996, 0.96829176, 0.96441144, 0.96344846, 0.97513074, 0.9755672, 0.9699516, 0.96996206, 0.96387464, 0.96215796, 0.97432613, 0.9758164, 0.97026795, 0.9693079, 0.96566176, 0.9630347, 0.9762453, 0.97674346, 0.9706039, 0.96954376, 0.96647805, 0.9612354, 0.97257394, 0.97553843, 0.9685753, 0.96827656, 0.9642742, 0.96345246, 0.9751615, 0.9755349, 0.9699118, 0.969914, 0.9638319, 0.96220756, 0.9743226, 0.97578424, 0.97012466, 0.96913, 0.9656673, 0.96313584, 0.9763272, 0.9766436, 0.9703639, 0.9692801, 0.9662743, 0.9613766, 0.97269666, 0.9754557, 0.96837527, 0.9680045, 0.96420515, 0.9635836, 0.97515, 0.9753836, 0.9696734, 0.9697111, 0.96372265, 0.96228886, 0.9742242, 0.97566086, 0.97012347, 0.96914566, 0.96557194, 0.96300006, 0.97614145, 0.97648823, 0.9704832, 0.9693085, 0.9664024, 0.96129084, 0.9726062, 0.97529864, 0.9683526, 0.9682175, 0.9644029, 0.9634721, 0.97503567, 0.9753263, 0.96974045, 0.96988195, 0.96378297, 0.962125, 0.9741523, 0.97559184, 0.96999055, 0.96918195, 0.96556014, 0.9628963, 0.9761278, 0.976441, 0.9701797, 0.9693852, 0.96628755, 0.9610366, 0.9723805, 0.9752, 0.9681981, 0.96817195, 0.9642037, 0.9632377, 0.9748735, 0.9752397, 0.96948147, 0.9698234, 0.96384025, 0.9617257, 0.9739706, 0.97549045, 0.9699616, 0.9689913, 0.9656294, 0.96245915, 0.97589535, 0.9762681, 0.97014004, 0.96920097, 0.9663965, 0.96069014, 0.97224224, 0.97506356, 0.9681515, 0.96801466, 0.9644524, 0.9629109, 0.9747702, 0.974984, 0.96929985, 0.96965176, 0.9638045, 0.961092, 0.9737086, 0.9752143, 0.9696087, 0.9687691, 0.96554214, 0.9622051, 0.97574866, 0.9760879, 0.9700354, 0.9691584, 0.9663704, 0.9606205, 0.97212887, 0.97486013, 0.9680311, 0.96776193, 0.9641525, 0.96277803, 0.97478217, 0.9748582, 0.96923625, 0.96951205, 0.96368533, 0.9614228, 0.97393304, 0.97515714, 0.9695705, 0.9688612, 0.9653997, 0.96241057, 0.97600603, 0.97605115, 0.9700197, 0.9692244, 0.96605253, 0.96043885, 0.97218037, 0.9748693, 0.96787554, 0.9677908, 0.96412414, 0.9627365, 0.974881, 0.9748923, 0.9692643, 0.96957433, 0.96362996, 0.96137166, 0.97409964, 0.9752676, 0.9693284, 0.9687011, 0.965363, 0.96193564, 0.97596395, 0.9760717, 0.9698177, 0.96902585, 0.9662162, 0.9611046, 0.9725381, 0.97486377, 0.96787196, 0.96769154, 0.96389097, 0.96219254, 0.9749087, 0.97532654, 0.969178438, 0.969470918, 0.9632161, 0.9607265, 0.9740535, 0.9753143, 0.9694368, 0.9685537, 0.96511036, 0.9613928, 0.97607124, 0.9763032, 0.9699302, 0.96891576, 0.966103, 0.9598586, 0.97233707, 0.9751056, 0.967827, 0.9675781, 0.9639523, 0.9620977, 0.9748249, 0.9750686, 0.969087, 0.96933794, 0.9635731, 0.96062666, 0.9739105, 0.9754199, 0.9695918, 0.9686591, 0.9654254, 0.9617278, 0.9757328, 0.9763281, 0.9698192, 0.9688811, 0.9662724, 0.9596046, 0.97216594, 0.97511655, 0.9677182, 0.96756136, 0.96407807, 0.96193856, 0.97471243, 0.9751692, 0.96890455, 0.96927613, 0.9634841, 0.9604979, 0.9738361, 0.9752374, 0.9693321, 0.9684861, 0.96534646, 0.96113485, 0.97588867, 0.97607523, 0.96972984, 0.9686594, 0.9660907, 0.9595248, 0.97245115, 0.9749791, 0.96768993, 0.9674278, 0.9640612, 0.96175885, 0.9750665, 0.9750549, 0.96925515, 0.96924764, 0.9635809, 0.96055543, 0.97436, 0.97537893, 0.9696465, 0.96845967, 0.96525794, 0.9611447, 0.9759237, 0.9761455, 0.9698954, 0.9687732, 0.96604776, 0.95984066, 0.9722362, 0.9750794, 0.967799, 0.9674128, 0.9638532, 0.9623198, 0.974642, 0.9751158, 0.96916276, 0.96925896, 0.9633973, 0.96048796, 0.9737257, 0.97525805, 0.969456, 0.9683491, 0.9652156, 0.9609957, 0.97575337, 0.9761789, 0.96983665, 0.96861, 0.96596843, 0.9600271, 0.97181016, 0.9750821, 0.96782327, 0.96733946, 0.96447074, 0.96190643, 0.9747414, 0.9748267, 0.96919817, 0.9687127, 0.96455795, 0.95956564, 0.9738123, 0.9751395, 0.9694709, 0.9681266, 0.9653006, 0.96101207, 0.9756551, 0.9761584, 0.96998715, 0.9683311, 0.96606666, 0.9593316, 0.97193646, 0.9751569, 0.9678995, 0.9666836, 0.96389914, 0.9625464, 0.97451586, 0.97532487, 0.96933144, 0.968926, 0.96342766, 0.96082807, 0.973594, 0.9755492, 0.96984607, 0.96838254, 0.96509016, 0.96211165, 0.97551435, 0.9764044, 0.970109, 0.96870595, 0.9658194, 0.96046877, 0.97176915, 0.97520864, 0.9680732, 0.96733975, 0.96374035, 0.96254516, 0.9745675, 0.9751013, 0.96919805, 0.9691937, 0.9633781, 0.9612589, 0.97377884, 0.9753456, 0.9694959, 0.9684068, 0.96522385, 0.96243936, 0.975754, 0.976193, 0.97002745, 0.96882945, 0.9660044, 0.96075225, 0.97215897, 0.975105, 0.9679346, 0.9675047, 0.9638296, 0.9629782, 0.9746732, 0.9752133, 0.96925294, 0.96930176, 0.96347404, 0.96160793, 0.97378767, 0.9753911, 0.9695444, 0.968347, 0.9650193, 0.9622371, 0.9755794, 0.9761353, 0.96982634, 0.9687273, 0.96590436, 0.96071327, 0.9720542, 0.97493637, 0.9677577, 0.96742713, 0.96376866, 0.96284854, 0.9745842, 0.97493017, 0.9691644, 0.9690062, 0.96317744, 0.9614437, 0.9736485, 0.9751558, 0.96947414, 0.9682461, 0.96501744, 0.9625327, 0.975685, 0.97604954, 0.9697492, 0.9685498, 0.96591294, 0.96075433, 0.9719829, 0.97495157, 0.9677681, 0.9672346, 0.96376014, 0.9629363, 0.9744552, 0.97502047, 0.9690871, 0.96911544, 0.9633062, 0.9613999, 0.97365165, 0.9751277, 0.96947527, 0.9682846, 0.9652936, 0.9624014, 0.9756222, 0.97614646, 0.969885, 0.9686438, 0.966213, 0.96069205, 0.9720651, 0.9749526, 0.96778464, 0.96734035, 0.9638854, 0.9629408, 0.9746338, 0.9751702, 0.96923286, 0.96903944, 0.9634177, 0.9614671, 0.9737472, 0.9753327, 0.9695738, 0.96832675, 0.9653446, 0.96234936, 0.97574157, 0.97622824, 0.96987915, 0.9687053, 0.9662141, 0.9607157, 0.97206396, 0.97508085, 0.9678409, 0.96734166, 0.9640332, 0.9629581, 0.97456783, 0.9751007, 0.96922, 0.9692619, 0.9636483, 0.961563, 0.97384393, 0.9752321, 0.96957344, 0.96848404, 0.9655376, 0.9626398, 0.9758287, 0.9761002, 0.9698598, 0.9686271, 0.9662616, 0.96083355, 0.97228324, 0.97503644, 0.96799827, 0.9672956, 0.9642169, 0.96302056, 0.9747984, 0.9751652, 0.9693522, 0.9691817, 0.96376646, 0.9615669, 0.9739019, 0.97536635, 0.9696871, 0.96834475, 0.96559995, 0.9625602, 0.97595733, 0.9762418, 0.9699258, 0.9686497, 0.9663218, 0.96061, 0.9722172, 0.97505957, 0.96796757, 0.967399, 0.964351, 0.9628664, 0.9746695, 0.9751463, 0.969248, 0.9692444, 0.96383613, 0.9614837, 0.9738911, 0.9753313, 0.9694364, 0.9684428, 0.96568906, 0.96264666, 0.9759148, 0.97630686, 0.9698934, 0.96859044, 0.96626097, 0.96070194, 0.9721071, 0.9751032, 0.9672532, 0.96703845, 0.9641128, 0.9629238, 0.9745558, 0.97520816, 0.9687736, 0.96897995, 0.9637418, 0.96137124, 0.9736893, 0.9753582, 0.96910155, 0.9682853, 0.9655312, 0.96234363, 0.9758411, 0.9762714, 0.9694702, 0.96854454, 0.96628, 0.9606784, 0.9720105, 0.97506964, 0.9673342, 0.9671484, 0.9640447, 0.96290493, 0.97460866, 0.9751315, 0.96880907, 0.96905833, 0.9637162, 0.9612619, 0.973572, 0.97535264, 0.9692033, 0.96817154, 0.96545815, 0.9622978, 0.9755259, 0.9763015, 0.96953106, 0.96843386, 0.96614045, 0.9605405, 0.97206163, 0.9751413, 0.9672953, 0.9670803, 0.96405935, 0.9628743, 0.9745317, 0.97525555, 0.9688051, 0.9689314, 0.9637011, 0.96129125, 0.9736546, 0.97541094, 0.96916187, 0.968151, 0.9654488, 0.9622217, 0.9756368, 0.97633845, 0.96954477, 0.96844625, 0.96619385, 0.9606096, 0.9720188, 0.9752368, 0.9673464, 0.9671104, 0.9640896, 0.9629791, 0.97447735, 0.975268, 0.9687697, 0.969009, 0.9636452, 0.96127176, 0.9735381, 0.9754259, 0.9691226, 0.96809834, 0.9654449, 0.9622338, 0.9755457, 0.9763713, 0.96948683, 0.96831, 0.96611714, 0.9603953, 0.9720181, 0.9752085, 0.96735585, 0.9670018, 0.96414816, 0.96288514, 0.9745592, 0.9752769, 0.96877354, 0.968927, 0.9636715, 0.9611595, 0.97363144, 0.9754311, 0.96919125, 0.9681948, 0.9655164, 0.96213627, 0.97561306, 0.97634846, 0.96956074, 0.96844417, 0.9663241, 0.96057326, 0.97199595, 0.9752127, 0.9674347, 0.96705204, 0.96426266, 0.9627709, 0.9746301, 0.9753308, 0.9687709, 0.9689432, 0.96374077, 0.96122396, 0.97383344, 0.97556895, 0.96918374, 0.9681323, 0.9656025, 0.9623761, 0.9756925, 0.97645015, 0.9695545, 0.96837527, 0.9664235, 0.9606413, 0.97209233, 0.9752451, 0.9673788, 0.9670883, 0.9642121, 0.96284145, 0.97455376, 0.9752685, 0.9688264, 0.96885544, 0.9638152, 0.9612302, 0.97358817, 0.97541237, 0.9691482, 0.96810627, 0.9655845, 0.9623246, 0.9756261, 0.9764082, 0.96958786, 0.9684479, 0.9663073, 0.9607516, 0.9721547, 0.9753797, 0.9675358, 0.96715397, 0.96431345, 0.96298724, 0.974697, 0.97550833, 0.96896017, 0.96899754, 0.9637605, 0.9612579, 0.9737907, 0.9757145, 0.9694215, 0.9681741, 0.9656168, 0.9623553, 0.975726, 0.97660613, 0.96974957, 0.96845746, 0.9661551, 0.9606675, 0.97222394, 0.9755204, 0.96760434, 0.96708876, 0.9641101, 0.9629332, 0.9747035, 0.97559184, 0.96907413, 0.968954, 0.96352226, 0.9612698, 0.97385335, 0.9757288, 0.96954846, 0.96813387, 0.96534926, 0.9622528, 0.9757471, 0.9766964, 0.969877, 0.96844345, 0.9661482, 0.9606244, 0.9721723, 0.97561264, 0.96779436, 0.96703947, 0.964024, 0.96293485, 0.97468793, 0.9756402, 0.96917546, 0.9689344, 0.96353424, 0.9613388, 0.9738566, 0.97579056, 0.969529, 0.96806765, 0.965394, 0.96230423, 0.9758119, 0.9766625, 0.9698071, 0.9684731, 0.9661211, 0.96056014, 0.9721558, 0.9755634, 0.96776474, 0.9670874, 0.96408224, 0.96298, 0.97470236, 0.975561, 0.96905786, 0.96887845, 0.96361405, 0.9613655, 0.97390705, 0.97573805, 0.96954596, 0.96811837, 0.9654409, 0.96233225, 0.97586185, 0.97662216, 0.9698706, 0.9684787, 0.9660977, 0.96063703, 0.9721756, 0.97552437, 0.9677055, 0.9670671, 0.9639407, 0.9628237, 0.97470224, 0.9754758, 0.9689863, 0.9688807, 0.96347713, 0.9612123, 0.97382843, 0.9756939, 0.96950865, 0.96815073, 0.96536493, 0.96231735, 0.9758483, 0.9766014, 0.96978295, 0.9684268, 0.96606624, 0.9605531, 0.9721962, 0.9755315, 0.96777916, 0.9670223, 0.9639533, 0.96274334, 0.9745583, 0.97556555, 0.9690549, 0.9688636, 0.96343803, 0.96117914, 0.9738028, 0.9756497, 0.96953946, 0.9681246, 0.9655699, 0.9620939, 0.97567356, 0.9766251, 0.9698534, 0.9683394, 0.96610326, 0.96029776, 0.9720551, 0.9755785, 0.9678171, 0.9670606, 0.9641119, 0.9629545, 0.97474575, 0.9756872, 0.96912384, 0.96891946, 0.96354526, 0.96129036, 0.9739014, 0.97579366, 0.96942466, 0.9680817, 0.9654875, 0.9622485, 0.97588617, 0.9767377, 0.96987164, 0.9684428, 0.9662674, 0.96065396, 0.97232777, 0.97566956, 0.9677839, 0.9670601, 0.96420413, 0.9629803, 0.9747472, 0.97567344, 0.9691658, 0.96891475, 0.9637841, 0.96123254, 0.9739076, 0.9757142, 0.969525576, 0.968124151, 0.9656167, 0.96214885, 0.9758916, 0.97669345, 0.96974236, 0.96831816, 0.96621054, 0.9604878, 0.97234625, 0.97561026, 0.9677266, 0.96702856, 0.9640334, 0.9627103, 0.974865, 0.97558755, 0.96907353, 0.96883726, 0.9634292, 0.9610875, 0.9739628, 0.97564745, 0.96944517, 0.9680003, 0.96525705, 0.96206087, 0.9758814, 0.9764374, 0.9697651, 0.9682919, 0.9660146, 0.9602849, 0.97230047, 0.97535306, 0.9676185, 0.96695596, 0.96398866, 0.9626679, 0.9748244, 0.9754078, 0.96906257, 0.9688283, 0.96352947, 0.9610844, 0.97407734, 0.97550124, 0.9695759, 0.9681125, 0.965456, 0.96211493, 0.976005, 0.97647506, 0.9699299, 0.96851236, 0.96612775, 0.96055067, 0.9724922, 0.9753331, 0.96777225, 0.9671574, 0.964064, 0.9627481, 0.97495687, 0.9754199, 0.9690703, 0.9690827, 0.963585, 0.96120757, 0.9741615, 0.9756094, 0.96949196, 0.96825594, 0.96546805, 0.962216, 0.97613484, 0.9764886, 0.969802, 0.96858335, 0.96615475, 0.96056324, 0.97264904, 0.97538203, 0.9676991, 0.96726763, 0.9643037, 0.9628576, 0.9750558, 0.9755348, 0.9690984, 0.96908855, 0.96373147, 0.9612188, 0.97411776, 0.9757264, 0.96949077, 0.96826404, 0.96561384, 0.9622292, 0.9760786, 0.9767255, 0.96983993, 0.96849376, 0.9665024, 0.9605335, 0.9725666, 0.97564554, 0.96781665, 0.9672241, 0.9644375, 0.9628928, 0.97496176, 0.9757144, 0.96924776, 0.9690955, 0.963868, 0.96131617, 0.9742779, 0.97588277, 0.96971726, 0.9683114, 0.965693, 0.962343, 0.9761628, 0.97687054, 0.97001195, 0.9685971, 0.9664293, 0.9606727, 0.9727011, 0.9757345, 0.9678678, 0.9672664, 0.9645089, 0.96301836, 0.97510535, 0.97574145, 0.96924484, 0.96917105, 0.9639953, 0.9615062, 0.97435987, 0.97589946, 0.9696852, 0.96837485, 0.9658337, 0.9624311, 0.97629607, 0.9768018, 0.9700799, 0.9687224, 0.966615, 0.9608952, 0.9729935, 0.97574824, 0.9679757, 0.96743035, 0.964531, 0.9631854, 0.97538507, 0.975805, 0.96929437, 0.9692754, 0.9638987, 0.9614523, 0.9744003, 0.97594494, 0.9696622, 0.9684903, 0.9657519, 0.9624331, 0.97628933, 0.97690713, 0.97002465, 0.9687973, 0.96636146, 0.9606641, 0.9727633, 0.9757203, 0.96785307, 0.9674301, 0.9644291, 0.96299267, 0.9751467, 0.9758011, 0.9691881, 0.9692216, 0.9640427, 0.96140915, 0.9743071, 0.9759287, 0.96959966, 0.9683861, 0.9658185, 0.96244156, 0.9761262, 0.97685665, 0.9700328, 0.96862763, 0.9665073, 0.96072525, 0.9726867, 0.97581816, 0.9678407, 0.96730965, 0.9643792, 0.96300495, 0.9750513, 0.9758916, 0.969144, 0.9690926, 0.96378785, 0.96131814, 0.9742964, 0.97594327, 0.96954316, 0.9683685, 0.9658175, 0.9622901, 0.97603136, 0.9767269, 0.96996576, 0.96871805, 0.9665559, 0.9605356, 0.9725646, 0.9756552, 0.9678646, 0.9673423, 0.9645545, 0.9629519, 0.97498727, 0.97576606, 0.96921027, 0.969215, 0.9639786, 0.96150535, 0.97425836, 0.9760203, 0.9696834, 0.96841455, 0.9658319, 0.9624193, 0.9761151, 0.9768672, 0.9700832, 0.9686784, 0.96658885, 0.9607901, 0.9726713, 0.97577083, 0.96788883, 0.9673263, 0.9646156, 0.9630356, 0.9750353, 0.9758134, 0.96932393, 0.9691649, 0.96412724, 0.96141815, 0.9741785, 0.9758666, 0.9696054, 0.9684396, 0.96591383, 0.9623846, 0.9760464, 0.9767989, 0.96995723, 0.968765, 0.96656334, 0.9607688, 0.9725672, 0.9756488, 0.967837, 0.9673835, 0.9645462, 0.9630458, 0.9749714, 0.9756807, 0.96924454, 0.96929383, 0.96395683, 0.961371, 0.9741881, 0.97584313, 0.9696338, 0.96845174, 0.9658153, 0.96238536, 0.9760281, 0.9766709, 0.97002554, 0.9688043, 0.9664887, 0.9606204, 0.9725868, 0.9755775, 0.9678509, 0.967443, 0.9645192, 0.96294075, 0.97493535, 0.97556144, 0.96928126, 0.9693132, 0.9640768, 0.9613793, 0.97416115, 0.97574735, 0.9697148, 0.96850187, 0.9658817, 0.96234584, 0.9760275, 0.9767197, 0.9700399, 0.9688844, 0.9665817, 0.96074474, 0.9725576, 0.9755628, 0.9679115, 0.9674962, 0.96462303, 0.96310997, 0.97495675, 0.9756085, 0.96925145, 0.96939784, 0.96408623, 0.9614928, 0.97418743, 0.97575325, 0.9695551, 0.9686337, 0.9659511, 0.9625255, 0.97608507, 0.97667366, 0.9698573, 0.9689697, 0.96665114, 0.9606674, 0.9726158, 0.9755304, 0.9677645, 0.9675593, 0.9647284, 0.9630012, 0.9749842, 0.9755366, 0.96910346, 0.9694275, 0.9642272, 0.96148384, 0.9741623, 0.9756865, 0.9695741, 0.96868455, 0.9659581, 0.96240383, 0.9761046, 0.97658813, 0.9698425, 0.96900237, 0.96671206, 0.96067554, 0.9725011, 0.97554195, 0.96767855, 0.96786165, 0.964564, 0.96284455, 0.9750876, 0.9756452, 0.9691584, 0.9694317, 0.9641568, 0.9614638, 0.9742622, 0.9758032, 0.9693605, 0.96877664, 0.966005, 0.96241146, 0.97620445, 0.9768174, 0.969817936, 0.969134152, 0.96677935, 0.96074605, 0.9727226, 0.9756919, 0.967769742, 0.967669606, 0.96468794, 0.9628616, 0.97510606, 0.97560173, 0.969072878, 0.96955204, 0.9641248, 0.961136, 0.97419953, 0.9756966, 0.969372094, 0.968861222, 0.9659669, 0.9621354, 0.9761135, 0.976709, 0.96982342, 0.969110847, 0.9666681, 0.9605422, 0.9726561, 0.9756379, 0.9677757, 0.9678417, 0.964784, 0.9630083, 0.97514343, 0.9757298, 0.96919435, 0.96972287, 0.9642214, 0.9614537, 0.974355, 0.97583425, 0.96949005, 0.9688236, 0.9660502, 0.96235335, 0.9762507, 0.9767676, 0.9699593, 0.9691927, 0.9668264, 0.9606707, 0.9727647, 0.9757345, 0.967790782, 0.96785897, 0.9649616, 0.9631311, 0.97526103, 0.97572976, 0.969226718, 0.969667256, 0.9644515, 0.96165115, 0.9744194, 0.97587514, 0.9695174, 0.96895504, 0.966405, 0.96262735, 0.97631705, 0.9768112, 0.9699369, 0.9691356, 0.9669162, 0.9607944, 0.97288394, 0.9756625, 0.96779513, 0.96780014, 0.9650254, 0.9633478, 0.97541034, 0.9757279, 0.969118, 0.96966195, 0.96430415, 0.961391, 0.974378, 0.9758102, 0.969443, 0.9688768, 0.9661244, 0.9622466, 0.9763124, 0.9767602, 0.96990955, 0.96918046, 0.9667627, 0.96039695, 0.9726204, 0.9754686, 0.9677012, 0.9678276, 0.96477526, 0.962682, 0.9750838, 0.9755177, 0.96908444, 0.9695519, 0.9641863, 0.96109325, 0.9742954, 0.9756241, 0.96953845, 0.9687339, 0.9659937, 0.9619203, 0.9761248, 0.97660875, 0.969924688, 0.968984365, 0.9665691, 0.9602782, 0.9726291, 0.9753135, 0.967814445, 0.967558801, 0.9645625, 0.9624905, 0.9751243, 0.97536, 0.969077349, 0.969338834, 0.96394765, 0.96086603, 0.97429514, 0.97541535, 0.96925956, 0.96859914, 0.96569324, 0.9618332, 0.97625935, 0.97655714, 0.96973264, 0.9688421, 0.9663285, 0.9601932, 0.9727967, 0.9753387, 0.967625737, 0.967412829, 0.96427196, 0.9624343, 0.9753236, 0.97534764, 0.9689219, 0.9692536, 0.9637539, 0.9609379, 0.97443646, 0.9754648, 0.96925783, 0.9685393, 0.96568733, 0.9618868, 0.9762428, 0.97652644, 0.969574213, 0.968796551, 0.966362, 0.96011895, 0.97268796, 0.9753146, 0.9674916, 0.96741205, 0.9643559, 0.9622545, 0.9751321, 0.97531223, 0.96877766, 0.9693033, 0.9637057, 0.9609066, 0.9744347, 0.97546923, 0.9691495, 0.96850544, 0.9656074, 0.9617788, 0.9760944, 0.97641605, 0.9695458, 0.9688458, 0.96624947, 0.960154, 0.97256964, 0.9752321, 0.9673427, 0.9674817, 0.96430457, 0.96227354, 0.97490215, 0.97522575, 0.968755305, 0.969434738, 0.96363574, 0.96082443, 0.9740417, 0.97533333, 0.96910566, 0.96862924, 0.9654871, 0.9617745, 0.9759068, 0.9762567, 0.9692983, 0.9689034, 0.966219, 0.96011424, 0.97238183, 0.97506887, 0.9672551, 0.96750635, 0.9640746, 0.96239376, 0.97495997, 0.9752245, 0.968456805, 0.969303429, 0.963419378, 0.960934937, 0.97402394, 0.9752102, 0.968759954, 0.968393147, 0.965120435, 0.961497605, 0.97591907, 0.9761213, 0.969128191, 0.968811989, 0.965859234, 0.959967732, 0.9722134, 0.974985, 0.966863811, 0.967420638, 0.963934243, 0.96221149, 0.974801123, 0.97503382, 0.968303323, 0.969240963, 0.963367462, 0.960653007, 0.974014223, 0.975135267, 0.968622088, 0.968512595, 0.965165079, 0.961457193, 0.975800335, 0.976171732, 0.969038963, 0.968814552, 0.965723991, 0.959833443, 0.972113311, 0.974931717, 0.966907799, 0.967384517, 0.963819742, 0.961972833, 0.974580944, 0.975000322, 0.96835506, 0.969354749, 0.963080585, 0.960520566, 0.973914266, 0.975311935, 0.96896553, 0.968828321, 0.965439141, 0.961619616, 0.975881696, 0.976263583, 0.969345868, 0.969046891, 0.966027141, 0.960068822, 0.972221911, 0.975061834, 0.967054725, 0.967575312, 0.964093685, 0.962478995, 0.974729955, 0.975105822, 0.968469322, 0.969547868, 0.963300526, 0.960813403, 0.973781526, 0.975142658, 0.968906462, 0.968719482, 0.965251744, 0.96180445, 0.975764215, 0.976133704, 0.969225585, 0.968951106, 0.965977788, 0.960267544, 0.972126365, 0.974973798, 0.967051089, 0.967587352, 0.964065611, 0.962383389, 0.9744547, 0.974969, 0.968431294, 0.969466209, 0.963429749, 0.960739911, 0.973505, 0.9750284, 0.968835592, 0.968618691, 0.965315938, 0.961597145, 0.975525, 0.97600865, 0.969331324, 0.968862236, 0.966069758, 0.960188091, 0.97196126, 0.97483337, 0.967224777, 0.967564404, 0.964169, 0.9624386, 0.97456455, 0.97487676, 0.968555272, 0.969473243, 0.9634543, 0.9608056, 0.9736589, 0.9749809, 0.968968689, 0.968655825, 0.965352476, 0.961765289, 0.97570115, 0.9760869, 0.969360769, 0.96887815, 0.966050863, 0.960129619, 0.97204506, 0.9749219, 0.967200339, 0.967494965, 0.964051127, 0.962325394, 0.9746115, 0.9749576, 0.968515277, 0.969467521, 0.963404179, 0.960808039, 0.9738468, 0.9752296, 0.968892992, 0.96871078, 0.965270042, 0.961666822, 0.9758606, 0.97617775, 0.96925503, 0.968984663, 0.966027141, 0.960075676, 0.9720955, 0.97496855, 0.967077374, 0.967596948, 0.964076519, 0.962278306, 0.9746797, 0.97507656, 0.96851939, 0.969365597, 0.9633407, 0.96073407, 0.9738858, 0.97517496, 0.968809903, 0.968610883, 0.9652044, 0.961647, 0.9759183, 0.9761947, 0.969229519, 0.968856514, 0.9658514, 0.9599999, 0.97220975, 0.97493595, 0.9670929, 0.9675972, 0.9639644, 0.96222, 0.9746902, 0.97499454, 0.9684917, 0.96953094, 0.963457, 0.96066564, 0.97383004, 0.97525644, 0.9688617, 0.9687455, 0.96527374, 0.96164876, 0.97584325, 0.9762907, 0.96935475, 0.9689617, 0.96593964, 0.9601506, 0.9721353, 0.9750786, 0.96713984, 0.9674866, 0.96385497, 0.9623444, 0.974625, 0.97493786, 0.96846014, 0.96962893, 0.96323925, 0.96092224, 0.97386926, 0.9751199, 0.968894, 0.968827, 0.9651213, 0.96180797, 0.97582096, 0.97620356, 0.96924835, 0.9690617, 0.96567297, 0.9601458, 0.97209144, 0.9750026, 0.967092, 0.9677142, 0.9637037, 0.96246356, 0.97451234, 0.97495824, 0.96852064, 0.96958005, 0.96315277, 0.9607931, 0.973677, 0.9751213, 0.9688645, 0.96869904, 0.9650272, 0.9618037, 0.9756368, 0.9760597, 0.9693478, 0.9690309, 0.9658027, 0.96007633, 0.97202456, 0.9749323, 0.96711564, 0.9678248, 0.9639696, 0.9624265, 0.97443, 0.97497773, 0.9685425, 0.9697544, 0.9633964, 0.9610601, 0.97379726, 0.97516155, 0.968843, 0.9690094, 0.9654735, 0.96205103, 0.9756098, 0.9762517, 0.96927625, 0.96913445, 0.9660027, 0.960369, 0.972025, 0.9749946, 0.9671883, 0.96788174, 0.9640763, 0.9627137, 0.97479135, 0.9751091, 0.96866745, 0.96984184, 0.9636289, 0.96123827, 0.9742561, 0.97524637, 0.96893835, 0.96914375, 0.9657232, 0.96226925, 0.97638744, 0.97627187, 0.969136, 0.969597, 0.9661664, 0.9604149, 0.9727448, 0.97500503, 0.96690506, 0.9679882, 0.9639336, 0.9629435, 0.97516364, 0.97506684, 0.96819735, 0.9700567, 0.9633415, 0.9613919, 0.974319, 0.9749653, 0.96857876, 0.9690065, 0.96599054, 0.96204466, 0.9763582, 0.9758766, 0.968845367, 0.969018459, 0.96622264, 0.9609573, 0.9730613, 0.97499406, 0.9669454, 0.9682625, 0.96465486, 0.962607, 0.97456473, 0.9750812, 0.9681206, 0.9693712, 0.9633012, 0.9602574, 0.97282976, 0.9750294, 0.968142927, 0.968436539, 0.9650687, 0.9611669, 0.97505665, 0.9761944, 0.968375087, 0.968837261, 0.9657056, 0.9594925, 0.97145057, 0.9749992, 0.966094732, 0.967410505, 0.96378541, 0.961705089, 0.9738385, 0.9749467, 0.967539251, 0.969284296, 0.963001549, 0.959990084, 0.97313154, 0.9749885, 0.967581987, 0.968310118, 0.96482676, 0.9612889, 0.9755019, 0.975942, 0.9682667, 0.96866, 0.96521044, 0.9591265, 0.9716557, 0.9747609, 0.966029286, 0.967255652, 0.9641811, 0.96186703, 0.973572, 0.97456354, 0.967828631, 0.96911937, 0.9632885, 0.96008015, 0.9729719, 0.97464186, 0.9678056, 0.9684037, 0.96533847, 0.9608657, 0.975046, 0.9756881, 0.96883404, 0.96812373, 0.96572787, 0.9595405, 0.9710753, 0.97430587, 0.96627665, 0.9672163, 0.96404856, 0.9620934, 0.9735183, 0.97434676, 0.96800363, 0.9688547, 0.9629752, 0.9602186, 0.97265345, 0.9743961, 0.96831053, 0.96760386, 0.9650118, 0.9613114, 0.97469145, 0.975387, 0.96850723, 0.96803933, 0.9654508, 0.95969814, 0.97080237, 0.97423255, 0.96633554, 0.9665499, 0.963564, 0.96215105, 0.97320867, 0.97410244, 0.9679259, 0.9685158, 0.96280366, 0.96014225, 0.97250956, 0.9745728, 0.96850735, 0.9674115, 0.9649321, 0.9609208, 0.97473407, 0.97552574, 0.9688384, 0.9677998, 0.9655097, 0.959392, 0.97092134, 0.9744275, 0.9665773, 0.9664658, 0.9634907, 0.9619745, 0.9732665, 0.97440505, 0.96828306, 0.9684747, 0.9628324, 0.9601472, 0.97275734, 0.97465533, 0.96885306, 0.967347, 0.9647676, 0.9611396, 0.97479117, 0.97578806, 0.9690786, 0.96774757, 0.96534395, 0.95950705, 0.9710235, 0.97450984, 0.96695596, 0.9662497, 0.9633283, 0.9618182, 0.973558128, 0.974701107, 0.96854913, 0.96824026, 0.962548, 0.95991945, 0.97264993, 0.9747523, 0.96873266, 0.96710247, 0.9647706, 0.96102995, 0.9748266, 0.9757165, 0.96911025, 0.9676173, 0.9650742, 0.95906395, 0.970941, 0.97437626, 0.96677446, 0.9661297, 0.96329105, 0.96168774, 0.97349674, 0.9745399, 0.9683251, 0.96832865, 0.96234494, 0.9598119, 0.97281057, 0.97463596, 0.9686826, 0.9671036, 0.9643588, 0.9608645, 0.97481924, 0.97587717, 0.96915597, 0.96777, 0.9648084, 0.9589959, 0.971023, 0.9746412, 0.9666276, 0.9663413, 0.96317846, 0.9612527, 0.9733708, 0.9747199, 0.9680958, 0.96859735, 0.9626029, 0.95982355, 0.9727739, 0.9750514, 0.96844685, 0.96780384, 0.96466345, 0.9607069, 0.9746416, 0.9760032, 0.9686311, 0.9677434, 0.9654525, 0.9590389, 0.9707611, 0.9744737, 0.9662949, 0.9662258, 0.9631742, 0.9614764, 0.97337455, 0.97464263, 0.96775925, 0.9681342, 0.9625335, 0.9595496, 0.9724123, 0.9747448, 0.9681125, 0.9665573, 0.96421236, 0.9605179, 0.97436935, 0.97581625, 0.9685829, 0.96734077, 0.9650142, 0.95914626, 0.9708529, 0.97441626, 0.9662788, 0.9652923, 0.9630723, 0.96197164, 0.9741125, 0.97469974, 0.96793115, 0.967469, 0.9622594, 0.9604532, 0.9735154, 0.9748926, 0.96848184, 0.9664963, 0.9646967, 0.9610005, 0.9753196, 0.97578615, 0.9691663, 0.9669807, 0.96579283, 0.95973164, 0.97064644, 0.97379863, 0.9667781, 0.96512914, 0.96328264, 0.96181124, 0.97274923, 0.9740491, 0.96794176, 0.96658707, 0.96209407, 0.95994323, 0.9722148, 0.9742051, 0.9680167, 0.96547294, 0.9638957, 0.96096575, 0.9742929, 0.97518945, 0.96852857, 0.9665149, 0.96441, 0.95909137, 0.9703789, 0.97375476, 0.96585834, 0.96445435, 0.96211636, 0.9608518, 0.97256595, 0.97381616, 0.9673336, 0.9668519, 0.9614597, 0.9589118, 0.9719249, 0.9738956, 0.967582, 0.965443, 0.96363294, 0.9604338, 0.97429794, 0.974774, 0.96783143, 0.96565795, 0.9639906, 0.95887154, 0.9703819, 0.97352904, 0.96529716, 0.9639834, 0.96181995, 0.96113276, 0.97284406, 0.97358996, 0.96695507, 0.9664089, 0.9610358, 0.95953196, 0.97200745, 0.97362274, 0.96731323, 0.9647939, 0.9637429, 0.96059084, 0.9736907, 0.9747104, 0.9686655, 0.9657927, 0.96443254, 0.9587554, 0.9699421, 0.9734229, 0.9655654, 0.9641351, 0.9616624, 0.9617744, 0.9728224, 0.9735441, 0.9668687, 0.96632415, 0.96120256, 0.9602905, 0.972016, 0.973458, 0.9673712, 0.9651068, 0.9634219, 0.9617677, 0.974264, 0.9743337, 0.96742827, 0.9660828, 0.96409136, 0.9601243, 0.9702608, 0.9733289, 0.9648921, 0.9645332, 0.96211714, 0.96189475, 0.9724615, 0.97316766, 0.966513, 0.96697515, 0.96260196, 0.9605629, 0.97136736, 0.9733892, 0.9668363, 0.9658287, 0.9637834, 0.961669, 0.97399276, 0.9744245, 0.9671985, 0.9657078, 0.9643649, 0.9597864, 0.96957344, 0.9729936, 0.9650937, 0.96404004, 0.96224064, 0.96199316, 0.9722153, 0.9729887, 0.96666133, 0.965629, 0.96160936, 0.96027994, 0.97146523, 0.97316325, 0.96737033, 0.9648738, 0.96387464, 0.96162075, 0.9742622, 0.9742406, 0.9680425, 0.9648766, 0.96417004, 0.95978785, 0.97006166, 0.97311926, 0.96620184, 0.964315, 0.96301514, 0.9614334, 0.9729921, 0.9732546, 0.96778184, 0.96666384, 0.9622032, 0.9606957, 0.9722134, 0.9728563, 0.96755916, 0.96530706, 0.96441245, 0.96206707, 0.9745755, 0.973696, 0.968230069, 0.965654194, 0.96491987, 0.96008927, 0.9702622, 0.9725708, 0.96541005, 0.9637907, 0.96302664, 0.96298915, 0.97289556, 0.97272944, 0.967475235, 0.965828419, 0.96205825, 0.96122915, 0.9712025, 0.97235864, 0.9673725, 0.9646824, 0.9643328, 0.9624257, 0.97414565, 0.97374403, 0.96808964, 0.96456116, 0.9643467, 0.9601061, 0.9693666, 0.97253484, 0.9656825, 0.9635389, 0.9629205, 0.96286535, 0.9726824, 0.97266555, 0.9676862, 0.96609384, 0.96196115, 0.9607852, 0.97190064, 0.972401, 0.967624545, 0.964819729, 0.9632478, 0.96195936, 0.9747073, 0.97404015, 0.96822107, 0.9657169, 0.9646268, 0.96000314, 0.9703949, 0.97284216, 0.96598643, 0.9645228, 0.96283907, 0.9632992, 0.9731611, 0.97313887, 0.96717227, 0.9661392, 0.9614249, 0.96161765, 0.97220784, 0.9733063, 0.96855384, 0.96599513, 0.9646171, 0.96348035, 0.9745719, 0.97461843, 0.96901625, 0.96638864, 0.96515775, 0.9615559, 0.9707205, 0.97348434, 0.96676666, 0.9651235, 0.96392494, 0.96339875, 0.9734798, 0.9735482, 0.9684172, 0.96717614, 0.9630891, 0.96166605, 0.97255266, 0.973619, 0.9684738, 0.9662281, 0.96506894, 0.9634573, 0.9746573, 0.9747259, 0.9686122, 0.96590793, 0.96451515, 0.9617827, 0.97074527, 0.9732227, 0.96632564, 0.9648336, 0.9636139, 0.9636274, 0.97345555, 0.97352475, 0.96757275, 0.9666118, 0.9622703, 0.96214294, 0.97266835, 0.9733358, 0.96782863, 0.96556836, 0.9650818, 0.9635753, 0.97458684, 0.97456485, 0.96832734, 0.96551794, 0.9641244, 0.96123075, 0.9701166, 0.9729769, 0.9656699, 0.963831, 0.96262383, 0.96366984, 0.97282207, 0.9731487, 0.9672047, 0.9663373, 0.9625287, 0.9614872, 0.972604, 0.97337896, 0.9673834, 0.9655132, 0.96482754, 0.9632383, 0.97460526, 0.97449446, 0.968273342, 0.966011345, 0.96488124, 0.9615904, 0.96992904, 0.9729269, 0.965315938, 0.964297473, 0.9626486, 0.9633138, 0.97261196, 0.9732655, 0.967370093, 0.966663718, 0.96257585, 0.9621494, 0.9725044, 0.9732871, 0.967636049, 0.965596259, 0.96469736, 0.9631103, 0.9743269, 0.97453487, 0.96832186, 0.965588272, 0.964913547, 0.960075021, 0.97017497, 0.97277516, 0.965438664, 0.963961601, 0.9632083, 0.9633641, 0.9727676, 0.97297543, 0.967217624, 0.966215551, 0.9627498, 0.96173894, 0.9716136, 0.97285074, 0.967342675, 0.966278791, 0.9662393, 0.96277106, 0.9741892, 0.9737186, 0.96784234, 0.965497911, 0.964912951, 0.960674524, 0.96989566, 0.9725187, 0.964995086, 0.96296978, 0.962660134, 0.962972105, 0.97234046, 0.9727872, 0.966822267, 0.96502018, 0.961993039, 0.961245656, 0.9716474, 0.9728141, 0.96694994, 0.964439154, 0.964093983, 0.962013662, 0.9740046, 0.9741444, 0.967584014, 0.964740872, 0.964708209, 0.960624814, 0.96978396, 0.972577, 0.96509248, 0.963154018, 0.962735295, 0.962830961, 0.97246975, 0.9730232, 0.966911077, 0.965432942, 0.961582363, 0.961516023, 0.97204685, 0.97339225, 0.967138827, 0.964559019, 0.963921964, 0.962512493, 0.97451925, 0.97472805, 0.9680655, 0.964992583, 0.9646146, 0.9610973, 0.9702482, 0.97292835, 0.965699553, 0.963567436, 0.962443113, 0.962654293, 0.973111987, 0.973449647, 0.967965066, 0.96587801, 0.961635172, 0.961589098, 0.972396255, 0.973562598, 0.968074858, 0.964984, 0.964238524, 0.963393331, 0.974928796, 0.974549592, 0.968351007, 0.965107262, 0.964237511, 0.961944044, 0.969975352, 0.972714365, 0.965055287, 0.962670565, 0.962534487, 0.962584853, 0.9722605, 0.9726657, 0.966956198, 0.964686394, 0.961415946, 0.961368501, 0.9711357, 0.97243863, 0.966488183, 0.963228226, 0.963828385, 0.962707102, 0.9736529, 0.9739128, 0.967246771, 0.963400006, 0.963847637, 0.961020231, 0.96906716, 0.97196823, 0.964574456, 0.961700141, 0.962044001, 0.962695837, 0.971402, 0.972918, 0.9668255, 0.9643908, 0.961659193, 0.962680459, 0.97129184, 0.9732894, 0.96770823, 0.963664711, 0.96428895, 0.9630048, 0.973308146, 0.974656165, 0.9683068, 0.9640408, 0.9641954, 0.961621, 0.9685205, 0.97244227, 0.964390159, 0.962630868, 0.9623786, 0.9622849, 0.971267939, 0.973087311, 0.966216087, 0.962596953, 0.959356368, 0.958272457, 0.969333887, 0.973108828, 0.965548694, 0.96119523, 0.961394131, 0.95966804, 0.9722864, 0.97424024, 0.967203915, 0.96153456, 0.96169305, 0.95890695, 0.968756974, 0.972575545, 0.9642855, 0.9604109, 0.96073353, 0.960672, 0.971555531, 0.972669125, 0.966602206, 0.963942647, 0.959053934, 0.957902849, 0.971021831, 0.973313332, 0.967408717, 0.96293819, 0.961798608, 0.959208786, 0.973235309, 0.974413514, 0.968506634, 0.962647438, 0.962078989, 0.957772911, 0.969552159, 0.972890377, 0.96551836, 0.96049076, 0.960010171, 0.959338248, 0.9724292, 0.9724727, 0.967150748, 0.963139057, 0.959686935, 0.957279742, 0.9714716, 0.9724623, 0.968017459, 0.961919367, 0.962773502, 0.958810687, 0.9727633, 0.9730281, 0.96784246, 0.962181687, 0.96271056, 0.9578146, 0.96824884, 0.9720472, 0.96592015, 0.96115357, 0.96154755, 0.958783, 0.9713339, 0.9727651, 0.96715575, 0.96414465, 0.9609838, 0.95776665, 0.9702461, 0.9721489, 0.96688384, 0.962371, 0.9634261, 0.9600921, 0.97332066, 0.97280765, 0.9680052, 0.9633534, 0.9624258, 0.95867103, 0.9684901, 0.9703273, 0.9648842, 0.96156275, 0.961297, 0.9606246, 0.97157377, 0.96979475, 0.96442574, 0.9645566, 0.9606486, 0.9593873, 0.9700698, 0.96940213, 0.9632391, 0.96233624, 0.9633451, 0.96175224, 0.9726213, 0.9706071, 0.96447986, 0.9623948, 0.9629674, 0.9595731, 0.96840143, 0.96864635, 0.9614866, 0.9610926, 0.9619727, 0.9612799, 0.9710401, 0.9693264, 0.9634259, 0.96268964, 0.96123683, 0.9582762, 0.9698303, 0.9689501, 0.9642597, 0.96250135, 0.96430546, 0.9616418, 0.972863, 0.9703343, 0.964447, 0.9629919, 0.9635921, 0.9594146, 0.9695713, 0.97014534, 0.961892, 0.96264225, 0.96314824, 0.96173793, 0.9726541, 0.9708255, 0.9648577, 0.9646627, 0.96164876, 0.9588953, 0.9714814, 0.97020525, 0.9644845, 0.9644483, 0.9647057, 0.96060526, 0.9737204, 0.9708391, 0.9662646, 0.9636797, 0.9633005, 0.95701045, 0.9664438, 0.9682016, 0.9638378, 0.9604869, 0.95993835, 0.95689046, 0.96875906, 0.9696584, 0.9662928, 0.9634272, 0.9592692, 0.9551249, 0.96783006, 0.96860284, 0.96585464, 0.9625261, 0.962952, 0.9588705, 0.97132796, 0.97069114, 0.96653247, 0.9622934, 0.9625019, 0.9564916, 0.96952426, 0.96886134, 0.96352404, 0.9613863, 0.9612315, 0.958076, 0.9700075, 0.969677, 0.96596545, 0.96483064, 0.9588242, 0.95554346, 0.96979004, 0.9690056, 0.9673651, 0.965345, 0.9612706, 0.9574209, 0.970744, 0.9709244, 0.96621746, 0.96424747, 0.95963556, 0.9548068, 0.9653617, 0.96875876, 0.96328926, 0.96161216, 0.9573722, 0.9561307, 0.96962935, 0.9700495, 0.964355, 0.96255094, 0.95741326, 0.9543388, 0.9692744, 0.9696001, 0.9652488, 0.9620933, 0.9582677, 0.95660305, 0.9719038, 0.9717347, 0.9663844, 0.9625179, 0.96232253, 0.9558269, 0.9683452, 0.9692818, 0.9622489, 0.960104, 0.95916635, 0.9556947, 0.9712473, 0.96947426, 0.9634427, 0.9614259, 0.9587283, 0.9548237, 0.9699488, 0.9678772, 0.96477634, 0.9619727, 0.9631878, 0.9576676, 0.97346187, 0.97058445, 0.96563286, 0.9633907, 0.9633074, 0.9555637, 0.96949077, 0.9697565, 0.9652173, 0.96369106, 0.96272016, 0.956896, 0.97222406, 0.96949244, 0.96433794, 0.9656245, 0.961119, 0.95429677, 0.97093594, 0.96964896, 0.9659299, 0.9647857, 0.963353, 0.9557381, 0.9730771, 0.97118187, 0.96535146, 0.964468, 0.9620816, 0.95569533, 0.9663041, 0.963852, 0.95865995, 0.9610804, 0.9623377, 0.9610436, 0.9711117, 0.96906406, 0.96379495, 0.9635327, 0.96188104, 0.9595955, 0.9705678, 0.9727304, 0.96743095, 0.96301645, 0.96096045, 0.9613793, 0.97255623, 0.9742672, 0.9679976, 0.96145386, 0.9616362, 0.9581108, 0.9692463, 0.9713382, 0.96753347, 0.9601283, 0.95886177, 0.95961076, 0.9721518, 0.9746834, 0.96989036, 0.96044475, 0.9545187, 0.95843977, 0.9700622, 0.965738, 0.96871555, 0.95824885, 0.9543619, 0.9536902, 0.97032905, 0.96590024, 0.9684659, 0.95621026, 0.9579953, 0.95394224, 0.9686724, 0.9679909, 0.9679672, 0.9548165, 0.95484346, 0.9555162, 0.97076243, 0.96493626, 0.971099, 0.9600287, 0.9371327, 0.9435233, 0.96713656, 0.95949274, 0.9664823, 0.9566435, 0.9421791, 0.9475548, 0.9693248, 0.9602828, 0.9659523, 0.9566057, 0.9471639, 0.943201, 0.9643525, 0.95826, 0.9641654, 0.95355684, 0.93909585, 0.9443555, 0.9667618, 0.95988613, 0.96565175, 0.9583132, 0.94214195, 0.9411364, 0.96535814, 0.9600005, 0.9658282, 0.9563307, 0.9421517, 0.94377166, 0.96858704, 0.9599647, 0.9658898, 0.95305055, 0.9404806, 0.93620116, 0.96277636, 0.95426476, 0.96265507, 0.9485175, 0.9295143, 0.9356081, 0.9647687, 0.95598525, 0.9641302, 0.9527241, 0.9270103, 0.9357276, 0.9648666, 0.9566488, 0.96441454, 0.95222855, 0.9319408, 0.93684417, 0.9683973, 0.9571077, 0.9639501, 0.9521157, 0.9331311, 0.9342259, 0.96290505, 0.9547459, 0.96228147, 0.94997144, 0.9287336, 0.9348834, 0.96459574, 0.9555919, 0.96519053, 0.9541576, 0.92854846, 0.9351368, 0.9638793, 0.95657235, 0.96526116, 0.95335287, 0.93260616, 0.93632084, 0.9674943, 0.95609486, 0.96533835, 0.95180374, 0.93157196, 0.9347431, 0.962409, 0.95343924, 0.96304023, 0.94610184, 0.9277404, 0.935465, 0.9661669, 0.95477176, 0.9647659, 0.9505134, 0.92368096, 0.93474954, 0.9650226, 0.9543798, 0.964677, 0.95042557, 0.92812836, 0.9361463, 0.9678046, 0.95518863, 0.96519053, 0.95050085, 0.9306507, 0.936024, 0.9633695, 0.9531918, 0.96311826, 0.94541365, 0.92809427, 0.93494415, 0.966653, 0.9545254, 0.9649649, 0.9497713, 0.9252038, 0.93454444, 0.9671173, 0.95539254, 0.965024, 0.94997627, 0.9322337, 0.9353478, 0.9685605, 0.9546734, 0.9647602, 0.9506092, 0.9307023, 0.93450475, 0.9633657, 0.952249, 0.9625564, 0.9453989, 0.927859, 0.93604386, 0.9662312, 0.95273286, 0.9646733, 0.9503644, 0.9240697, 0.93422186, 0.9650494, 0.95384526, 0.96382105, 0.94839513, 0.9237369, 0.9293279, 0.96848565, 0.9549332, 0.9642601, 0.9483917, 0.92515624, 0.9295889, 0.9635816, 0.951093, 0.9612634, 0.9420794, 0.92116314, 0.9310745, 0.9650938, 0.95275277, 0.9641822, 0.9496541, 0.9200284, 0.93231887, 0.96356475, 0.9523569, 0.9632237, 0.9469524, 0.9201859, 0.9319259, 0.96188504, 0.9535926, 0.9631614, 0.94671845, 0.92263645, 0.9302882, 0.95591104, 0.9523157, 0.96151656, 0.9425849, 0.92013747, 0.9340262, 0.95949537, 0.9537786, 0.964006, 0.9479406, 0.9139607, 0.93105686, 0.95883745, 0.9535906, 0.96293926, 0.9463026, 0.9174746, 0.9298174, 0.9607571, 0.95308065, 0.96327204, 0.9465112, 0.91942245, 0.9307657, 0.9550027, 0.951169, 0.9604031, 0.9415637, 0.91893446, 0.9318464, 0.95992666, 0.95350623, 0.96282923, 0.9455332, 0.91346914, 0.93089914, 0.95644796, 0.9544138, 0.9626724, 0.9447724, 0.9187379, 0.93326837, 0.9616371, 0.9554051, 0.9616636, 0.9459055, 0.92114186, 0.9318884, 0.95862246, 0.95324516, 0.9627027, 0.94344646, 0.9192026, 0.93431556, 0.9624205, 0.9535707, 0.96463305, 0.9470005, 0.9153806, 0.9293483, 0.96033627, 0.9530911, 0.96342766, 0.9466742, 0.9187718, 0.9274997, 0.9611015, 0.95267576, 0.96371657, 0.94416755, 0.9202667, 0.9252689, 0.95148396, 0.9501307, 0.9635911, 0.9428202, 0.91720253, 0.9304205, 0.9562555, 0.9539652, 0.96604717, 0.9471539, 0.9126085, 0.9347379, 0.96176153, 0.9585265, 0.9653958, 0.9473271, 0.9164933, 0.93732804, 0.9634509, 0.9578028, 0.9654475, 0.9468528, 0.919278, 0.93665624, 0.9577137, 0.9563486, 0.96316063, 0.9471177, 0.91792154, 0.9366101, 0.9598173, 0.95837617, 0.9660385, 0.9483247, 0.914376, 0.9349316, 0.9582311, 0.9605223, 0.96367913, 0.95001644, 0.9214582, 0.93833876, 0.96174055, 0.9559346, 0.964026, 0.9491205, 0.9150868, 0.9351865, 0.9544505, 0.95149076, 0.96000147, 0.94295466, 0.91686684, 0.9340355, 0.95688534, 0.9491913, 0.96109676, 0.94775456, 0.917786, 0.9309821, 0.9572555, 0.9480472, 0.96036077, 0.94208825, 0.92595106, 0.93358713, 0.9620237, 0.9480881, 0.9579595, 0.9416966, 0.9269458, 0.933211, 0.95511293, 0.9485828, 0.95741284, 0.93817633, 0.92699057, 0.93268025, 0.95993316, 0.9523501, 0.9608683, 0.9446819, 0.9252943, 0.93314797, 0.95937455, 0.95263433, 0.96019655, 0.94406384, 0.9279869, 0.93209726, 0.9616153, 0.95422065, 0.9605591, 0.9444165, 0.93036157, 0.9308561, 0.95617527, 0.9507636, 0.9581211, 0.94344485, 0.9298844, 0.9340602, 0.95904267, 0.9524575, 0.9591619, 0.94663, 0.92246133, 0.92976874, 0.9576854, 0.95274556, 0.9594031, 0.9453824, 0.9254404, 0.9285764, 0.9596894, 0.953158, 0.9602459, 0.9460661, 0.92654353, 0.9271712, 0.9534151, 0.9521941, 0.95777684, 0.94157356, 0.92669666, 0.92663217, 0.9571016, 0.9552428, 0.9603928, 0.947413, 0.92116374, 0.92607915, 0.9557762, 0.95665497, 0.9600292, 0.945408, 0.92562264, 0.9271816, 0.95987415, 0.95600224, 0.9588369, 0.94442874, 0.93060136, 0.9233981, 0.95290744, 0.952342, 0.9535978, 0.93929446, 0.93064296, 0.91838175, 0.9597151, 0.95657426, 0.9548276, 0.9444076, 0.93084896, 0.9143826, 0.9596375, 0.9541524, 0.9532793, 0.94087696, 0.93084925, 0.9191124, 0.9622672, 0.95575714, 0.9530914, 0.9425085, 0.935703, 0.9139683, 0.95688415, 0.95235366, 0.9506522, 0.9364343, 0.9307205, 0.91565466, 0.9599174, 0.95332676, 0.9516204, 0.9411973, 0.92924273, 0.9133064, 0.9589101, 0.95196676, 0.952647, 0.939913, 0.9296489, 0.91751707, 0.9613262, 0.95269513, 0.9528215, 0.9407646, 0.934178, 0.9150301, 0.9566166, 0.9516584, 0.9524965, 0.93757254, 0.9318017, 0.9161441, 0.9601796, 0.9533229, 0.9534478, 0.94296706, 0.931186, 0.91356283, 0.95969903, 0.9540514, 0.9537639, 0.94224566, 0.9342929, 0.9175756, 0.9632251, 0.95555127, 0.9543942, 0.9445387, 0.9372739, 0.9150587, 0.9575782, 0.95157623, 0.9522328, 0.93889415, 0.933711, 0.91552615, 0.9611581, 0.9535787, 0.95332146, 0.94446343, 0.9317854, 0.91340846, 0.9603802, 0.95462024, 0.9534216, 0.9431175, 0.93442607, 0.9171687, 0.9635363, 0.9552493, 0.9549281, 0.9438801, 0.9362777, 0.91496336, 0.95731515, 0.95159376, 0.95232207, 0.9382045, 0.93455076, 0.9168186, 0.9602251, 0.9528201, 0.9536289, 0.943543, 0.9319072, 0.9145314, 0.9601876, 0.9536567, 0.95377326, 0.9429045, 0.934019, 0.9187059, 0.9638751, 0.9558933, 0.9546159, 0.9449725, 0.9374533, 0.91566664, 0.95785457, 0.95294535, 0.9530549, 0.9395976, 0.93411016, 0.9175303, 0.9608099, 0.95448244, 0.95397663, 0.9446926, 0.9307215, 0.9155439, 0.9611745, 0.95529795, 0.9546989, 0.94327193, 0.9337992, 0.91975933, 0.9643793, 0.9571135, 0.955251, 0.94388926, 0.93706775, 0.9165834, 0.9581226, 0.95319504, 0.95344996, 0.9385999, 0.933819, 0.9167158, 0.9615817, 0.95436776, 0.9540442, 0.94471115, 0.93115896, 0.91561306, 0.96076554, 0.9547347, 0.9551716, 0.94328, 0.9333718, 0.9194395, 0.9638573, 0.9556303, 0.95530903, 0.944439, 0.9355874, 0.91485846, 0.9571409, 0.95265573, 0.9533616, 0.93908775, 0.932483, 0.91527003, 0.9602673, 0.95411974, 0.9535461, 0.9439112, 0.9293864, 0.9114761, 0.9597259, 0.95500314, 0.95380014, 0.9438513, 0.9328582, 0.9168101, 0.96470356, 0.9562734, 0.9545189, 0.94630474, 0.93686765, 0.91282004, 0.958974, 0.9541118, 0.95280474, 0.9415294, 0.9330537, 0.91421574, 0.96248984, 0.9550893, 0.953732, 0.94649744, 0.92980707, 0.9120375, 0.9616301, 0.95578414, 0.9544049, 0.9456012, 0.93173987, 0.91760075, 0.964722, 0.9573697, 0.9556241, 0.9468419, 0.9345407, 0.9163099, 0.95887405, 0.9533029, 0.9538754, 0.94055456, 0.9307541, 0.9161105, 0.96043664, 0.95484746, 0.9547104, 0.94556475, 0.92732555, 0.9140415, 0.95967066, 0.95509905, 0.9555894, 0.94375044, 0.93078184, 0.91804725, 0.96353734, 0.956978, 0.9560664, 0.945135, 0.93344605, 0.91562057, 0.95884264, 0.9530765, 0.954609, 0.9392215, 0.9292097, 0.9165095, 0.9622095, 0.95446354, 0.9555794, 0.945156, 0.9272894, 0.9140556, 0.961441, 0.9548406, 0.95679516, 0.94379735, 0.929377, 0.9175845, 0.96456057, 0.95576143, 0.9568921, 0.944242, 0.931887, 0.91008574, 0.95877945, 0.9520556, 0.95486397, 0.9362329, 0.92769665, 0.91301316, 0.961295, 0.95386577, 0.9555262, 0.9460408, 0.92685586, 0.91403425, 0.96039015, 0.9552941, 0.9568293, 0.94456667, 0.9300909, 0.9183387, 0.9631852, 0.9560246, 0.95664155, 0.9466504, 0.93302506, 0.91561115, 0.95778835, 0.952087, 0.9562591, 0.941249, 0.92885023, 0.91688615, 0.96087855, 0.9529594, 0.9571998, 0.9458636, 0.92615306, 0.9155621, 0.9609294, 0.9538536, 0.95845425, 0.94541895, 0.9296733, 0.91971195, 0.9633364, 0.9553144, 0.95883363, 0.9463535, 0.9317783, 0.91561466, 0.9562956, 0.95195, 0.9573658, 0.9401478, 0.92783046, 0.9171529, 0.96046877, 0.9537356, 0.9590657, 0.94689435, 0.9255754, 0.9160391, 0.96001315, 0.95348865, 0.9592923, 0.9455847, 0.9289727, 0.9189304, 0.96269, 0.95472556, 0.95903873, 0.9470764, 0.92981726, 0.9174399, 0.9561909, 0.9509178, 0.95723975, 0.9406763, 0.928319, 0.91666216, 0.958816, 0.95177686, 0.9583008, 0.9467682, 0.9240894, 0.91370356, 0.9586575, 0.95231235, 0.9589113, 0.9450405, 0.9269893, 0.9173815, 0.96162546, 0.95413935, 0.96001667, 0.94645023, 0.92993015, 0.9157133, 0.9555625, 0.9511848, 0.95798314, 0.9407378, 0.9264096, 0.91683775, 0.959332, 0.9519096, 0.9590642, 0.9464854, 0.92249084, 0.91666985, 0.95824826, 0.95304096, 0.9590701, 0.94421214, 0.925481, 0.9202216, 0.96224064, 0.9547338, 0.9604356, 0.9462046, 0.9287453, 0.91911435, 0.95672476, 0.9522983, 0.9582244, 0.94046736, 0.9252798, 0.9183546, 0.95954424, 0.9528438, 0.95874846, 0.945769, 0.9218326, 0.9164401, 0.9598048, 0.9538987, 0.9600063, 0.9444823, 0.9254514, 0.9199515, 0.9619523, 0.95530784, 0.96055764, 0.94640243, 0.92803854, 0.9197449, 0.9560321, 0.95250356, 0.9583869, 0.9408253, 0.9240005, 0.92129284, 0.95910287, 0.9534917, 0.9594956, 0.94593006, 0.92190945, 0.92062014, 0.95830387, 0.95490324, 0.96022356, 0.9437181, 0.9238568, 0.9229105, 0.9618993, 0.9555726, 0.96098566, 0.94543946, 0.92830676, 0.91984206, 0.95537436, 0.9528951, 0.95925474, 0.93913424, 0.92334837, 0.9190733, 0.95940685, 0.95467037, 0.96041936, 0.94523585, 0.921516, 0.9184699, 0.9585738, 0.95634836, 0.9608472, 0.9445835, 0.924419, 0.92198867, 0.9628475, 0.9575771, 0.96122956, 0.94632363, 0.92852736, 0.92120755, 0.9565391, 0.9547343, 0.9592956, 0.94081384, 0.9259937, 0.92174685, 0.9599763, 0.9549649, 0.96077776, 0.94672936, 0.92152613, 0.9211703, 0.9575927, 0.95580256, 0.961933, 0.9449782, 0.92466855, 0.9244895, 0.96069455, 0.9592402, 0.9624448, 0.9451961, 0.9242195, 0.9200664, 0.9545592, 0.95350575, 0.9592697, 0.93879676, 0.9227222, 0.9191989, 0.9581456, 0.9539694, 0.9604632, 0.94459915, 0.9188611, 0.91827434, 0.9575724, 0.95440704, 0.9610509, 0.94289595, 0.92171717, 0.9213761, 0.9605232, 0.9556606, 0.9611937, 0.9444774, 0.92644244, 0.9216336, 0.9538562, 0.953063, 0.95970637, 0.93936896, 0.9231699, 0.92219657, 0.95831865, 0.9539953, 0.9603058, 0.9453237, 0.9215265, 0.9238322, 0.9577948, 0.9559064, 0.9614115, 0.944861, 0.9237373, 0.92602605, 0.96053046, 0.957774, 0.9618695, 0.94506973, 0.9268904, 0.92517555, 0.9537881, 0.9552733, 0.9599905, 0.938056, 0.92394483, 0.9253511, 0.9576707, 0.9557929, 0.96095914, 0.94266045, 0.918199, 0.9215738, 0.95760727, 0.9563916, 0.96150976, 0.94199324, 0.92386824, 0.9237323, 0.9612737, 0.9574901, 0.961876, 0.9427989, 0.9272133, 0.92131186, 0.95546365, 0.9554229, 0.9600442, 0.9374379, 0.92460376, 0.91935956, 0.9582541, 0.9561217, 0.9609268, 0.94329196, 0.9210065, 0.9184813, 0.9569532, 0.95640725, 0.96111494, 0.9419563, 0.92526686, 0.9152679, 0.960388, 0.95649093, 0.96037614, 0.9440747, 0.9265414, 0.91665995, 0.9544846, 0.95386404, 0.9564463, 0.9380541, 0.9254362, 0.9200313, 0.960589, 0.9538407, 0.9573243, 0.9420218, 0.91902316, 0.92065734, 0.96135914, 0.9540629, 0.95670134, 0.9407209, 0.92246985, 0.92341924, 0.9643661, 0.95666456, 0.9571516, 0.94449586, 0.9262228, 0.9262096, 0.96024555, 0.9528058, 0.9585218, 0.9387419, 0.9212229, 0.9255983, 0.963375, 0.952972, 0.9561496, 0.94231784, 0.9203482, 0.9168794, 0.96220225, 0.9541885, 0.956535, 0.9455351, 0.9238081, 0.9229981, 0.9660344, 0.95699644, 0.9608514, 0.94409233, 0.92279303, 0.91911006, 0.9590167, 0.95233387, 0.9577577, 0.9387468, 0.9210259, 0.92000085, 0.9606115, 0.9537548, 0.9584298, 0.9446381, 0.9175557, 0.9164317, 0.9593986, 0.9521769, 0.96149707, 0.94713295, 0.92334473, 0.9160904, 0.96166205, 0.95240533, 0.9601643, 0.94416547, 0.92258793, 0.9104619, 0.9537058, 0.94793856, 0.95517343, 0.93180984, 0.91026974, 0.91111475, 0.9559584, 0.9467303, 0.9554456, 0.9367908, 0.9094475, 0.91483384, 0.9581774, 0.94599056, 0.9568202, 0.9363232, 0.9122553, 0.9183009, 0.96137565, 0.9470606, 0.95502466, 0.9383367, 0.91473424, 0.91911024, 0.95707583, 0.9450909, 0.95640934, 0.93378675, 0.91441417, 0.91597897, 0.9575665, 0.94596666, 0.9568519, 0.9389574, 0.90740645, 0.9144743, 0.96054256, 0.9456214, 0.9560053, 0.93655235, 0.9039608, 0.911373, 0.96554095, 0.9423541, 0.9566906, 0.93206674, 0.90898675, 0.9116221, 0.9602836, 0.93851554, 0.95323837, 0.9281752, 0.9083047, 0.91181177, 0.9646345, 0.9412639, 0.9537692, 0.93365663, 0.904173, 0.9115642, 0.9647149, 0.94405293, 0.9569002, 0.93673563, 0.9001285, 0.9137526, 0.967308, 0.9416453, 0.9564919, 0.9362896, 0.90347606, 0.90805143, 0.9679406, 0.94141805, 0.9557151, 0.9268409, 0.8959214, 0.9105975, 0.96092194, 0.9442138, 0.9668386, 0.9511634, 0.9151571, 0.935729, 0.9679354, 0.9449556, 0.9613958, 0.9412088, 0.9190842, 0.92921126, 0.9718776, 0.9560579, 0.96520394, 0.9571357, 0.9325116, 0.93921816, 0.96796644, 0.950502, 0.9644813, 0.94416803, 0.9216158, 0.933774, 0.97152245, 0.955666, 0.96733576, 0.94748247, 0.9127985, 0.93646395, 0.9700674, 0.9611278, 0.96742487, 0.9592413, 0.93522674, 0.9442708, 0.97238207, 0.9610243, 0.967426, 0.9560355, 0.9349465, 0.9367395, 0.9661464, 0.958784, 0.96768135, 0.95302385, 0.9317764, 0.93448734, 0.96899486, 0.9577437, 0.9671883, 0.957595, 0.9263091, 0.9319053, 0.96507305, 0.9531463, 0.9665287, 0.9563558, 0.9258332, 0.93703485, 0.96925104, 0.9525032, 0.9660081, 0.94674647, 0.915083, 0.93573135, 0.964505, 0.9463694, 0.9676601, 0.9553392, 0.9310679, 0.93956494, 0.9702987, 0.9545046, 0.9655879, 0.9570295, 0.933777, 0.9436503, 0.9689839, 0.9561709, 0.96823615, 0.9572863, 0.9287039, 0.94634986, 0.97132707, 0.95459366, 0.9685888, 0.96054715, 0.93306804, 0.94324744, 0.96480113, 0.95443606, 0.96905565, 0.9541257, 0.92544836, 0.93683267, 0.96571547, 0.95465696, 0.9675345, 0.95516884, 0.92299056, 0.94089955, 0.96675473, 0.9564824, 0.96763337, 0.95784485, 0.9266322, 0.94579494, 0.9685053, 0.9566397, 0.9677127, 0.9575614, 0.93153805, 0.94471955, 0.9622211, 0.9614673, 0.96619475, 0.9580765, 0.9268691, 0.9498815, 0.96654093, 0.95876455, 0.970594, 0.9611355, 0.93281436, 0.9521581, 0.9664342, 0.9598933, 0.9696817, 0.9621625, 0.9146575, 0.95047486, 0.96667707, 0.96415573, 0.97181994, 0.96649355, 0.92682624, 0.9489311, 0.9652803, 0.9636666, 0.97122663, 0.96551526, 0.9303499, 0.94314486, 0.9670433, 0.96169645, 0.9679948, 0.9670796, 0.9251087, 0.9419781, 0.96476036, 0.96194017, 0.9688862, 0.96591526, 0.9340598, 0.9440095, 0.9676289, 0.9557136, 0.9671814, 0.96952724, 0.9361141, 0.9390204, 0.9604702, 0.95618737, 0.96433383, 0.96311694, 0.93424165, 0.9428716, 0.9579495, 0.9405093, 0.96071887, 0.9556304, 0.9314399, 0.9423874, 0.9511962, 0.9384908, 0.96038586, 0.950843, 0.9220897, 0.9386583, 0.95362806, 0.9385392, 0.9612907, 0.9485354, 0.9260147, 0.93708897, 0.951246, 0.9332065, 0.9574785, 0.944506, 0.92432237, 0.93637824, 0.9553515, 0.93698967, 0.95846385, 0.9470311, 0.924736, 0.93770295, 0.956374, 0.9388158, 0.9578472, 0.94798225, 0.9241141, 0.9380052, 0.9593291, 0.937908, 0.95661145, 0.9491276, 0.9227312, 0.93619084, 0.9561659, 0.9368549, 0.95717335, 0.9465896, 0.9207121, 0.93570495, 0.9572429, 0.93543, 0.9542204, 0.9455224, 0.91247255, 0.93707633, 0.953851, 0.93181556, 0.9519379, 0.94778425, 0.9121801, 0.93638647, 0.9567468, 0.9301015, 0.953905, 0.9482083, 0.9157462, 0.93231326, 0.95144176, 0.9201318, 0.9506901, 0.946838, 0.9081094, 0.93104917, 0.9544049, 0.920734, 0.9526634, 0.94698626, 0.9116251, 0.93352, 0.95736027, 0.9337359, 0.9636522, 0.94861656, 0.9265775, 0.9380782, 0.96515465, 0.93645746, 0.96380544, 0.95952404, 0.934911, 0.93895984, 0.9632885, 0.93986833, 0.963792, 0.9593651, 0.93223804, 0.936926, 0.964221, 0.93892884, 0.9622943, 0.95412916, 0.9258441, 0.93545985, 0.95887375, 0.94488037, 0.96039724, 0.95304334, 0.92202324, 0.9353265, 0.9599603, 0.94350344, 0.9581769, 0.9535084, 0.9231499, 0.9339454, 0.9591826, 0.94108194, 0.9624353, 0.95290905, 0.92911345, 0.9343446, 0.9592593, 0.9420787, 0.96117395, 0.95671016, 0.9269957, 0.9376133, 0.9604442, 0.94432044, 0.9599136, 0.9559042, 0.92463076, 0.9395006, 0.9627572, 0.94613504, 0.9591917, 0.95716417, 0.92076224, 0.94082737, 0.9590663, 0.9417351, 0.95844984, 0.95371026, 0.9263622, 0.9398132, 0.9606598, 0.9420495, 0.9591497, 0.9579129, 0.9243912, 0.9415705, 0.9610666, 0.94491035, 0.96074015, 0.95711285, 0.9254892, 0.9443465, 0.96407425, 0.9458579, 0.96204907, 0.9587645, 0.9276738, 0.9430769, 0.96093, 0.9440882, 0.96091884, 0.9553234, 0.92500114, 0.9417523, 0.96134126, 0.9422721, 0.9593161, 0.9549579, 0.91964215, 0.94285285, 0.9595441, 0.945197, 0.95989853, 0.95572394, 0.92392206, 0.9429625, 0.9610144, 0.9421518, 0.9615796, 0.957341, 0.9251839, 0.94128335, 0.9593145, 0.94067925, 0.9626121, 0.953633, 0.92300606, 0.941397, 0.95972437, 0.93930376, 0.9627626, 0.95489985, 0.9196689, 0.9452713, 0.9602966, 0.9419727, 0.96444196, 0.95602936, 0.9197631, 0.94502056, 0.962321, 0.94639164, 0.9644397, 0.95715415, 0.9224013, 0.94269043, 0.9578117, 0.94407505, 0.962671, 0.9552574, 0.9189538, 0.9408504, 0.9588951, 0.94354844, 0.9623954, 0.95675874, 0.9147259, 0.94149107, 0.95735896, 0.94649285, 0.96393085, 0.9559883, 0.9184772, 0.94243133, 0.9593544, 0.94700104, 0.9651581, 0.95757776, 0.921811, 0.94262624, 0.9559591, 0.9429801, 0.964521, 0.9514994, 0.91962534, 0.942175, 0.95607984, 0.94228613, 0.964413, 0.954028, 0.918681, 0.9448017, 0.954652, 0.9458008, 0.9653428, 0.95305914, 0.9175871, 0.94244385, 0.95731163, 0.9466912, 0.96397203, 0.9554479, 0.9223869, 0.9403106, 0.9519672, 0.9423886, 0.96294624, 0.95116353, 0.91722715, 0.9382756, 0.95528287, 0.94213, 0.96279395, 0.95470047, 0.9156312, 0.93847895, 0.9545211, 0.94250464, 0.96301687, 0.95354676, 0.91736704, 0.9363604, 0.95594496, 0.94147855, 0.962094, 0.95628035, 0.9158777, 0.9338138, 0.95463794, 0.93785745, 0.9616987, 0.9540481, 0.9158414, 0.9359743, 0.95682114, 0.93619597, 0.96150535, 0.9523598, 0.9179627, 0.9301881, 0.95260334, 0.93455476, 0.96096915, 0.9485132, 0.9201998, 0.92991364, 0.95537215, 0.9400845, 0.96331185, 0.95497215, 0.92518735, 0.9318766, 0.95291793, 0.93603224, 0.96045876, 0.9477267, 0.924091, 0.9313428, 0.9582809, 0.9337874, 0.9613223, 0.951478, 0.92705363, 0.93575734, 0.9604403, 0.9379672, 0.9630466, 0.9471243, 0.9207152, 0.9267, 0.96293235, 0.9412526, 0.9633461, 0.9462362, 0.92320114, 0.9280788, 0.9621297, 0.9333344, 0.9577356, 0.9450547, 0.9189713, 0.93554556, 0.96672475, 0.93666166, 0.9576116, 0.9496992, 0.9263889, 0.9468306, 0.9688825, 0.950272, 0.9609746, 0.9526434, 0.9299837, 0.94906586, 0.9720352, 0.94899726, 0.96430624, 0.94924325, 0.93476635, 0.94194615, 0.97203887, 0.94824207, 0.96181405, 0.95205677, 0.9381592, 0.9494345, 0.97271675, 0.95341325, 0.958041, 0.95489943, 0.932612, 0.94248855, 0.96603096, 0.95537424, 0.9575677, 0.95500445, 0.9355815, 0.9530463, 0.9731864, 0.9573023, 0.96068776, 0.956235, 0.94663894, 0.94989496, 0.9672057, 0.9558943, 0.9603114, 0.95317066, 0.9457624, 0.9556992, 0.9705812, 0.95684856, 0.96321285, 0.95955235, 0.95223635, 0.94993854, 0.96706754, 0.95554256, 0.96218467, 0.9541056, 0.9481642, 0.9333741, 0.9724863, 0.96164775, 0.96730775, 0.9592205, 0.95149046, 0.9503238, 0.97216004, 0.9551568, 0.9614466, 0.95488626, 0.95053613, 0.9562991, 0.97196, 0.95460755, 0.9653035, 0.9650747, 0.9521058, 0.9587099, 0.97011626, 0.9555246, 0.96535015, 0.9604616, 0.9478719, 0.9542848, 0.9709763, 0.9489808, 0.960904, 0.95554954, 0.9469597, 0.95142955, 0.9663813, 0.9457641, 0.958196, 0.9542209, 0.94524044, 0.95294696, 0.9693916, 0.93805003, 0.95961547, 0.9527955, 0.94741505, 0.95424575, 0.9695322, 0.94568586, 0.9612888, 0.95606893, 0.9474958, 0.9546864, 0.9716905, 0.9504012, 0.9596542, 0.9622997, 0.95284843, 0.9569687, 0.9721169, 0.95268893, 0.95856935, 0.96439105, 0.9556593, 0.9624269, 0.97401154, 0.9477962, 0.9630077, 0.9683082, 0.95411885, 0.96017003, 0.9746395, 0.94926333, 0.96091634, 0.9644201, 0.951381, 0.9527773, 0.97379047, 0.9511219, 0.96197903, 0.9648405, 0.954696, 0.9517049, 0.969984, 0.9491145, 0.9585197, 0.96115977, 0.9487025, 0.95106107, 0.9693425, 0.94766676, 0.9584595, 0.9625116, 0.94883484, 0.94755137, 0.9703736, 0.94819134, 0.95783645, 0.9568468, 0.9509288, 0.9472751, 0.9729805, 0.9494905, 0.96201056, 0.9576976, 0.9468729, 0.949374, 0.9695128, 0.9407088, 0.9607294, 0.9555026, 0.9490462, 0.94473964, 0.9681009, 0.93502057, 0.9607014, 0.9577624, 0.9455008, 0.9458813, 0.96705496, 0.93768615, 0.96045476, 0.95517623, 0.9385501, 0.94086164, 0.96412945, 0.93034756, 0.9612779, 0.9551473, 0.95234585, 0.9432923, 0.9675863, 0.9411609, 0.96230644, 0.94865006, 0.9510977, 0.9420465, 0.9666286, 0.9355291, 0.96455526, 0.9539453, 0.94679123, 0.9482178, 0.9644984, 0.9374617, 0.961548, 0.9544049, 0.94662964, 0.95142484, 0.9689706, 0.93872017, 0.9628194, 0.9548841, 0.9518879, 0.9548427, 0.96385086, 0.94054353, 0.9635739, 0.9555055, 0.9490698, 0.9547459, 0.9668464, 0.94085944, 0.96554625, 0.9623632, 0.94925314, 0.95937246, 0.9720099, 0.9354497, 0.9659305, 0.95511514, 0.9520608, 0.9449621, 0.9702922, 0.9334314, 0.9693088, 0.96677655, 0.95071757, 0.9454794, 0.96466166, 0.9315953, 0.9655805, 0.9542744, 0.94454294, 0.9386418, 0.9651802, 0.93400437, 0.96643394, 0.95841545, 0.9482367, 0.9426606, 0.9647319, 0.93566144, 0.9639214, 0.9482936, 0.94122356, 0.9442137, 0.9675923, 0.9263397, 0.9649755, 0.9532076, 0.94312185, 0.9422332, 0.96302795, 0.937929, 0.9630108, 0.94627535, 0.939076, 0.9545046, 0.957384, 0.9407313, 0.96432984, 0.9479922, 0.9289612, 0.9581025, 0.95957077, 0.9395149, 0.9643937, 0.9497087, 0.9374307, 0.9532869, 0.9581926, 0.9552685, 0.96429837, 0.94883484, 0.93707645, 0.94942504, 0.96169007, 0.93808234, 0.96053725, 0.9432539, 0.92491144, 0.9470157, 0.9575032, 0.93335944, 0.9608494, 0.9406769, 0.921736, 0.9381632, 0.95684475, 0.92804337, 0.9594614, 0.94104904, 0.91692317, 0.9389161, 0.96243715, 0.9333064, 0.9633509, 0.9423444, 0.9230337, 0.9359518, 0.95571613, 0.9163323, 0.95756865, 0.93180895, 0.9104437, 0.9309223, 0.9547225, 0.91933537, 0.95880896, 0.93700135, 0.89434147, 0.92939633, 0.9443399, 0.92016584, 0.953183, 0.92596656, 0.8815077, 0.9172019, 0.9456982, 0.9217128, 0.9552278, 0.9348015, 0.9001835, 0.92512, 0.94227433, 0.9276293, 0.953495, 0.9320747, 0.90023816, 0.9278356, 0.94363546, 0.9194171, 0.9547049, 0.92772436, 0.8814541, 0.924402, 0.9398091, 0.9248651, 0.95262206, 0.92546326, 0.8782692, 0.9096688, 0.9304778, 0.906707, 0.9492452, 0.9162881, 0.86550075, 0.9109179, 0.93965167, 0.90993106, 0.9489908, 0.91779786, 0.8675954, 0.9211085, 0.9370557, 0.909237, 0.94492173, 0.9261462, 0.87143767, 0.91640764, 0.9386907, 0.9022251, 0.9501844, 0.91838336, 0.85858333, 0.89706534, 0.9308295, 0.8704505, 0.93058056, 0.91569704, 0.8596197, 0.90574944, 0.9358271, 0.8804878, 0.9407357, 0.9259118, 0.84760934, 0.91480327, 0.9354901, 0.9140397, 0.95394343, 0.9241506, 0.85184634, 0.92731875, 0.94292414, 0.9207918, 0.9572956, 0.9244793, 0.840932, 0.9140496, 0.9308628, 0.90784144, 0.9543121, 0.9229317, 0.85277057, 0.928089, 0.9379404, 0.9022857, 0.94502425, 0.91344714, 0.8659608, 0.9233946, 0.9397596, 0.9030857, 0.9447426, 0.9297683, 0.8680637, 0.9187433, 0.9202558, 0.8965916, 0.9360501, 0.94004995, 0.8811059, 0.92715865, 0.94024014, 0.90780455, 0.94706446, 0.9423968, 0.8924388, 0.90835464, 0.91240764, 0.8528853, 0.94032824, 0.93787384, 0.86179185, 0.8949842, 0.88001627, 0.8734641, 0.9358058, 0.9362407, 0.856269, 0.91559196, 0.951954, 0.8999162, 0.94708645, 0.9224681, 0.81934476, 0.90375406, 0.88391757, 0.8695749, 0.92878574, 0.9322553, 0.85885775, 0.91418916, 0.87859976, 0.89227486, 0.92987007, 0.9332223, 0.86532396, 0.9246862, 0.920694, 0.9204564, 0.92405975, 0.9387607, 0.8365951, 0.9266428, 0.9074254, 0.8376323, 0.9049472, 0.9273085, 0.8353917, 0.9208537, 0.8769169, 0.90668446, 0.914537, 0.92357224, 0.8225396, 0.912931, 0.8892147, 0.906985, 0.8972557, 0.9142737, 0.77891415, 0.7961205, 0.7955386, 0.8527041, 0.85976577, 0.83230776, 0.6609758, 0.7556805, 0.80959994, 0.83276874, 0.8500875, 0.8260269, 0.6792538, 0.77998114, 0.8079784, 0.84878695, 0.85083526, 0.7907622, 0.6773059, 0.7765177, 0.80937725, 0.8035635, 0.84127116, 0.7790668, 0.6882851, 0.76330227, 0.8004155, 0.84209394, 0.846584, 0.79960346, 0.68740714, 0.75837314, 0.798785, 0.8112687, 0.8099009, 0.76183945, 0.66814345, 0.75281507, 0.7841075, 0.8134967, 0.8307112, 0.76430225, 0.68343896, 0.756516, 0.78471726, 0.8255404, 0.8217898, 0.75330114, 0.6440835, 0.7502884, 0.78301054, 0.7941031, 0.80487686, 0.75540745, 0.01533054]
lncRNA=[0.544528604, 0.655571938, 0.615144193, 0.785165846, 0.74666369, 0.545399964, 0.613009393, 0.699325621, 0.646319389, 0.818048656, 0.826138496, 0.624954641, 0.632611394, 0.767980754, 0.662555337, 0.845313072, 0.842927337, 0.660237134, 0.635462642, 0.744218647, 0.639951885, 0.865681589, 0.84012723, 0.679422379, 0.65997839, 0.811846435, 0.650150299, 0.842588246, 0.8297894, 0.663818896, 0.644424558, 0.77504915, 0.620046496, 0.814917028, 0.825360477, 0.621198654, 0.611140192, 0.741362154, 0.619789898, 0.787209749, 0.798535645, 0.604723513, 0.563482225, 0.688900828, 0.625336707, 0.787071347, 0.818897426, 0.593887627, 0.57204324, 0.719633698, 0.642737865, 0.778980017, 0.821711659, 0.578678906, 0.557285368, 0.69277674, 0.622374892, 0.708361208, 0.812706292, 0.582522213, 0.565633535, 0.675600946, 0.599823833, 0.71067667, 0.821012139, 0.586596489, 0.58407259, 0.695921123, 0.64050138, 0.736350238, 0.822357416, 0.606036186, 0.579232335, 0.740211487, 0.612888634, 0.738219261, 0.831720114, 0.5834589, 0.571403086, 0.727624059, 0.610177577, 0.737503648, 0.833482921, 0.585721314, 0.570448637, 0.722394764, 0.578668833, 0.729489684, 0.815023899, 0.568676531, 0.549999654, 0.69692868, 0.586667478, 0.724637866, 0.81589222, 0.584738731, 0.569734573, 0.710255861, 0.566931844, 0.720702469, 0.817424476, 0.557819486, 0.573185742, 0.720971704, 0.57054615, 0.715273559, 0.832993627, 0.602612793, 0.609711111, 0.744170487, 0.565431833, 0.755553901, 0.85001719, 0.628011405, 0.610028744, 0.708789229, 0.542934477, 0.739963651, 0.817208946, 0.536036849, 0.571316123, 0.705196202, 0.524595976, 0.737282693, 0.831843555, 0.572282314, 0.589561582, 0.708074749, 0.548021913, 0.739329159, 0.818880439, 0.605205655, 0.579578578, 0.727437079, 0.572496653, 0.785204232, 0.841394901, 0.673198223, 0.569761276, 0.704450428, 0.566069245, 0.762173355, 0.815313995, 0.645600855, 0.592032433, 0.722214162, 0.582512379, 0.774614811, 0.839121103, 0.670290828, 0.585488856, 0.7289446, 0.602079272, 0.763581395, 0.834094882, 0.672247112, 0.591015935, 0.738220274, 0.599501193, 0.778585672, 0.842487395, 0.684634626, 0.608494341, 0.703300595, 0.593740821, 0.762398541, 0.823325455, 0.662772477, 0.609296679, 0.720220447, 0.594316959, 0.761344075, 0.817447841, 0.646565795, 0.609231293, 0.701852918, 0.584116101, 0.752771974, 0.832532525, 0.674319506, 0.638604999, 0.721036375, 0.583285451, 0.76239419, 0.834067345, 0.680887043, 0.617360711, 0.702223659, 0.604892612, 0.763442457, 0.826082587, 0.668974459, 0.630026817, 0.724806309, 0.610952199, 0.779365182, 0.841658056, 0.687681675, 0.637621462, 0.713485479, 0.602372408, 0.774916708, 0.838597894, 0.697432876, 0.628575861, 0.72021538, 0.588582456, 0.788628936, 0.834317446, 0.682572782, 0.621085525, 0.710546374, 0.597955287, 0.800151587, 0.83834815, 0.691897988, 0.638476729, 0.72713244, 0.568624437, 0.811877906, 0.853506029, 0.670209348, 0.619126916, 0.72288692, 0.633163273, 0.80795747, 0.880155683, 0.718136847, 0.659525335, 0.729581058, 0.616510153, 0.821975172, 0.858672976, 0.667918324, 0.618055522, 0.6849458, 0.5817711, 0.814908624, 0.841175795, 0.669802189, 0.624160111, 0.7133135, 0.6192646, 0.82562566, 0.8581974, 0.676002502, 0.666757882, 0.704681993, 0.63078624, 0.817359328, 0.862422347, 0.696420133, 0.683608949, 0.722867489, 0.629153669, 0.827438235, 0.86285311, 0.693626404, 0.681074202, 0.698709667, 0.630079508, 0.817986608, 0.854705215, 0.682661533, 0.672092795, 0.717803061, 0.626580477, 0.818295717, 0.864847362, 0.667596579, 0.665701389, 0.7113613, 0.63594604, 0.81308037, 0.868792832, 0.675047398, 0.669562221, 0.71963793, 0.638016522, 0.825540364, 0.859511435, 0.664993405, 0.654509544, 0.683869779, 0.638771653, 0.823764503, 0.849792361, 0.680778563, 0.66573292, 0.708534837, 0.632365763, 0.828754783, 0.859220624, 0.663655639, 0.655451, 0.710138738, 0.641426384, 0.82561445, 0.86158454, 0.696352422, 0.661814988, 0.724277377, 0.639079094, 0.840323627, 0.853510201, 0.671752334, 0.651015699, 0.708925128, 0.648707271, 0.8313759, 0.8395622, 0.665521562, 0.645025313, 0.725659788, 0.648465216, 0.83085567, 0.85605377, 0.667717993, 0.637808919, 0.729368985, 0.647911727, 0.82868177, 0.86281717, 0.690430164, 0.662239015, 0.757475138, 0.642592132, 0.843667269, 0.855941117, 0.683762491, 0.645554245, 0.73100686, 0.6691548, 0.83884394, 0.84493667, 0.703354657, 0.659921825, 0.745145559, 0.639120638, 0.837014616, 0.852254391, 0.697051167, 0.653775811, 0.766051769, 0.650486946, 0.829602599, 0.853040338, 0.708485782, 0.668353736, 0.77617389, 0.626791, 0.839679718, 0.843832731, 0.701274037, 0.634630799, 0.736497223, 0.619120717, 0.820191622, 0.818961501, 0.679632723, 0.632223904, 0.747952342, 0.609776735, 0.813378274, 0.827042818, 0.661826074, 0.61659795, 0.732251287, 0.603347063, 0.795939744, 0.830400109, 0.692840338, 0.638830841, 0.753631949, 0.590432703, 0.813632846, 0.830486298, 0.678642452, 0.615838408, 0.716980577, 0.594987869, 0.792901933, 0.819393635, 0.663634419, 0.626538754, 0.733314872, 0.61531508, 0.819031715, 0.834870994, 0.671331167, 0.616253376, 0.726057112, 0.609197915, 0.811446249, 0.817669511, 0.673852265, 0.623442233, 0.726023972, 0.595760882, 0.813315094, 0.830156624, 0.65817523, 0.598289967, 0.700521588, 0.596642792, 0.799556673, 0.822275341, 0.66548419, 0.624120891, 0.742945433, 0.604859471, 0.784982026, 0.830484271, 0.65928936, 0.619123995, 0.729346335, 0.608751535, 0.780238152, 0.8327353, 0.68170929, 0.637840867, 0.749494731, 0.604891837, 0.80004853, 0.833689511, 0.677202165, 0.623383284, 0.723926902, 0.618005812, 0.769825757, 0.816601038, 0.66132462, 0.627088308, 0.729539096, 0.609264076, 0.760188878, 0.834750056, 0.657619238, 0.587925315, 0.730159342, 0.611766517, 0.749825776, 0.836238384, 0.688136458, 0.604138672, 0.752557218, 0.591716051, 0.765762389, 0.83303833, 0.676617146, 0.573520422, 0.712346494, 0.528537273, 0.76579934, 0.82569104, 0.663744569, 0.574068606, 0.67449903, 0.52537185, 0.76872987, 0.83443505, 0.664126992, 0.577202797, 0.681231976, 0.578453779, 0.75080502, 0.842411041, 0.682602108, 0.617381454, 0.702077568, 0.564702511, 0.765805304, 0.847254276, 0.689486206, 0.611109734, 0.692855954, 0.596106529, 0.763046563, 0.843328834, 0.688250899, 0.641354203, 0.718270481, 0.578631163, 0.77696979, 0.857541502, 0.684812486, 0.623533189, 0.728637934, 0.621268213, 0.771690607, 0.860583186, 0.705993056, 0.641744792, 0.743984699, 0.608829558, 0.786655068, 0.856049061, 0.70142132, 0.626871705, 0.713829577, 0.601990521, 0.782436788, 0.845338047, 0.691310823, 0.642160773, 0.722416341, 0.590973258, 0.782403171, 0.854629159, 0.699186742, 0.644804955, 0.699893355, 0.584457576, 0.79097259, 0.859900773, 0.717410684, 0.646980405, 0.73248899, 0.589309573, 0.792823911, 0.868114889, 0.703328669, 0.658139765, 0.7227089, 0.6107503, 0.787031829, 0.852384567, 0.72584337, 0.691308022, 0.752455592, 0.628287733, 0.798465967, 0.870181859, 0.741407096, 0.709000766, 0.735576332, 0.632213891, 0.79029876, 0.874119997, 0.75987184, 0.739678979, 0.770434797, 0.64113313, 0.792529643, 0.87142998, 0.738931894, 0.713097513, 0.740079343, 0.650801241, 0.781000972, 0.858806074, 0.712617517, 0.732508361, 0.770937562, 0.658172548, 0.777312875, 0.87155807, 0.704999149, 0.706805885, 0.748835325, 0.664038241, 0.765376389, 0.870184124, 0.71447742, 0.723829627, 0.77121526, 0.662685871, 0.775852323, 0.863569796, 0.703139484, 0.691899002, 0.736307263, 0.667149186, 0.77713865, 0.857867479, 0.696683347, 0.706639707, 0.759065568, 0.655443966, 0.787220597, 0.873215199, 0.693559408, 0.706595898, 0.745946586, 0.727176428, 0.834559739, 0.892088711, 0.791163087, 0.733100891, 0.843458474, 0.848532796, 0.899406433, 0.902861297, 0.815777659, 0.727965474, 0.804176688, 0.845961273, 0.891865551, 0.90120548, 0.808721542, 0.74296236, 0.839351475, 0.853182137, 0.909413874, 0.93122977, 0.851457357, 0.766218603, 0.832702816, 0.875772357, 0.917318404, 0.933224976, 0.872087836, 0.802014887, 0.853261173, 0.861024857, 0.917207539, 0.927995324, 0.859331965, 0.799581289, 0.845471382, 0.868134022, 0.918636858, 0.920349777, 0.854552269, 0.814917088, 0.876201153, 0.883485377, 0.92552954, 0.940506816, 0.870638669, 0.841482759, 0.881483376, 0.892034233, 0.928472519, 0.938120008, 0.885305882, 0.834206462, 0.896135092, 0.881938934, 0.927864552, 0.934184909, 0.892524719, 0.824435651, 0.879187107, 0.883765042, 0.925459504, 0.929341674, 0.883112013, 0.824531853, 0.889976382, 0.871940732, 0.928119361, 0.934517264, 0.881479263, 0.818432271, 0.87733984, 0.878675818, 0.926445305, 0.929686487, 0.876314104, 0.831499875, 0.88787806, 0.875830054, 0.932920992, 0.934338748, 0.880316257, 0.820951104, 0.871216297, 0.878543437, 0.929353714, 0.931180775, 0.87608999, 0.821259737, 0.885264575, 0.884532213, 0.931047618, 0.936289787, 0.876030982, 0.808546841, 0.878718853, 0.887580335, 0.921588361, 0.929809034, 0.871974647, 0.831722856, 0.894302547, 0.891038775, 0.927061617, 0.932640433, 0.874650836, 0.840756893, 0.874009013, 0.888716638, 0.927387774, 0.9232319, 0.871434569, 0.841068208, 0.887859762, 0.886522174, 0.925655961, 0.930055916, 0.871090949, 0.820530951, 0.874702096, 0.885204613, 0.920637548, 0.92635566, 0.872739673, 0.829119563, 0.891662836, 0.878319681, 0.926854134, 0.930948734, 0.88247782, 0.8304075, 0.877840757, 0.877610981, 0.920916498, 0.925279617, 0.871792555, 0.830665112, 0.890234709, 0.878487885, 0.924147, 0.9327138, 0.877497375, 0.820913672, 0.882999659, 0.867298484, 0.92310196, 0.9283411, 0.866142929, 0.827548146, 0.895504236, 0.877301872, 0.93075734, 0.93285304, 0.882330239, 0.832316637, 0.880896211, 0.879732192, 0.928165555, 0.923041701, 0.877844155, 0.839404166, 0.895933747, 0.887246192, 0.935334146, 0.930201352, 0.883094609, 0.825619698, 0.886508703, 0.882775128, 0.926805496, 0.925691009, 0.87957263, 0.834904313, 0.896692514, 0.882743299, 0.932909966, 0.932199299, 0.889188588, 0.843365729, 0.883602619, 0.881725848, 0.92988724, 0.9252206, 0.88375628, 0.846626043, 0.898620307, 0.883293152, 0.9323218, 0.9378794, 0.893347323, 0.846524477, 0.897578895, 0.891512811, 0.929124713, 0.934235573, 0.890471637, 0.854721189, 0.909725487, 0.89436245, 0.935893893, 0.937377393, 0.89253366, 0.85077703, 0.891058624, 0.892144561, 0.932686269, 0.928257763, 0.887311399, 0.851750493, 0.9042944, 0.89495265, 0.935215592, 0.936498523, 0.88946861, 0.837785304, 0.89548564, 0.8920423, 0.92882645, 0.93095136, 0.887500525, 0.842767775, 0.90205294, 0.88890404, 0.9307554, 0.9337058, 0.890926182, 0.850351989, 0.88438725, 0.88900816, 0.92948246, 0.92818344, 0.886791825, 0.8517766, 0.9023256, 0.8903274, 0.9343216, 0.93646187, 0.893950999, 0.846483052, 0.89779615, 0.8910917, 0.93192816, 0.93154484, 0.892192304, 0.857713521, 0.90806854, 0.89494693, 0.932807088, 0.936223984, 0.893659115, 0.853010118, 0.887722969, 0.888338387, 0.92357403, 0.927814543, 0.884027243, 0.855384231, 0.899569154, 0.893051505, 0.927441478, 0.93555361, 0.886653006, 0.849700332, 0.893183887, 0.883339226, 0.924421549, 0.932158411, 0.885155499, 0.859039724, 0.905103147, 0.885078549, 0.932989955, 0.937805355, 0.891987562, 0.860191941, 0.889902949, 0.885039568, 0.9299875, 0.93098533, 0.888383687, 0.863522768, 0.905473113, 0.887967527, 0.933621705, 0.937785208, 0.893301427, 0.859161973, 0.897480071, 0.888620913, 0.930655956, 0.932722628, 0.891791582, 0.865882277, 0.908161044, 0.887809098, 0.933970392, 0.937829912, 0.894186854, 0.860877037, 0.890788138, 0.885051548, 0.931589544, 0.929595947, 0.886118114, 0.866195977, 0.905732036, 0.890902877, 0.934812665, 0.937420964, 0.89404881, 0.862279952, 0.899376452, 0.890798032, 0.93203336, 0.934007287, 0.892983377, 0.867908299, 0.9094183, 0.89108646, 0.934222698, 0.93700105, 0.897237182, 0.866007268, 0.892186821, 0.887120128, 0.930646837, 0.929540753, 0.890286803, 0.870726764, 0.905656338, 0.890374482, 0.935582221, 0.93852061, 0.897008657, 0.862576723, 0.89699733, 0.8874416, 0.930896401, 0.933681667, 0.892894685, 0.870007694, 0.908592939, 0.890036643, 0.934474647, 0.936659694, 0.893478215, 0.86292845, 0.891788721, 0.886262119, 0.929506361, 0.928057432, 0.885638237, 0.866837621, 0.907320678, 0.891676784, 0.932512343, 0.936016798, 0.889410913, 0.856952727, 0.898539662, 0.888573766, 0.92848599, 0.930207849, 0.887235641, 0.859756827, 0.90740097, 0.8887047, 0.932047248, 0.93407625, 0.887827158, 0.857543528, 0.890334904, 0.887230098, 0.928468287, 0.9276191, 0.884210825, 0.866789281, 0.90680283, 0.8912515, 0.935868323, 0.937786877, 0.888647616, 0.859239399, 0.90023893, 0.8898887, 0.931786239, 0.933104634, 0.88835001, 0.867876232, 0.91013336, 0.89218026, 0.935305238, 0.936471462, 0.893896043, 0.867964983, 0.8948541, 0.89214134, 0.932099223, 0.92857343, 0.886909008, 0.869769454, 0.9092161, 0.89441526, 0.935954154, 0.936620891, 0.889847934, 0.862328827, 0.8999154, 0.8936896, 0.93148464, 0.931750357, 0.886898339, 0.869279385, 0.91029364, 0.894181, 0.934262216, 0.934835792, 0.888621867, 0.869350314, 0.8959009, 0.89395505, 0.931963503, 0.928596556, 0.882820547, 0.871585965, 0.91107213, 0.89829063, 0.935024619, 0.936405182, 0.888493836, 0.863398135, 0.903645694, 0.896390975, 0.931028426, 0.932472885, 0.888382554, 0.870363235, 0.91354525, 0.8990752, 0.938136876, 0.937812924, 0.892996967, 0.871862888, 0.898248672, 0.895203114, 0.934769332, 0.930070043, 0.888209164, 0.876528561, 0.911624968, 0.898156941, 0.938620925, 0.93823719, 0.892693698, 0.871759892, 0.906416595, 0.890831351, 0.932431221, 0.932985544, 0.886411548, 0.875596642, 0.914113343, 0.896227419, 0.934805512, 0.936067045, 0.892464161, 0.87026155, 0.8982355, 0.892990708, 0.933992803, 0.929725885, 0.885852635, 0.875198603, 0.9127088, 0.8970321, 0.936416864, 0.937184155, 0.887376904, 0.868404567, 0.9061233, 0.89659727, 0.9359411, 0.933771074, 0.888231099, 0.87674576, 0.9146262, 0.8960776, 0.937878132, 0.936685741, 0.889868617, 0.862847447, 0.899428, 0.8943362, 0.933275402, 0.929816365, 0.878704607, 0.855072618, 0.9132839, 0.8981148, 0.937722325, 0.937751651, 0.888499796, 0.851477623, 0.90661734, 0.8993704, 0.935662568, 0.932350814, 0.881393313, 0.858081996, 0.9155325, 0.897211, 0.937689841, 0.936955333, 0.892403126, 0.869851589, 0.90935266, 0.89758646, 0.937124372, 0.930954874, 0.883336425, 0.86110872, 0.91314375, 0.8990909, 0.936919868, 0.938036978, 0.89003408, 0.858312428, 0.9054294, 0.8970386, 0.933671713, 0.932329834, 0.881657839, 0.864299357, 0.916126, 0.89819765, 0.937166035, 0.935592651, 0.887579679, 0.867651761, 0.90957737, 0.90090644, 0.937864184, 0.931027889, 0.890867472, 0.870455921, 0.92028975, 0.90063626, 0.93884182, 0.936312556, 0.889175236, 0.863343298, 0.9132948, 0.8976837, 0.936490893, 0.931995809, 0.890849829, 0.865788817, 0.921322, 0.8984084, 0.939856231, 0.937606931, 0.894057095, 0.86278522, 0.9070061, 0.8952493, 0.936909795, 0.931386292, 0.888148725, 0.864139378, 0.9186169, 0.90059566, 0.941566408, 0.939726949, 0.892195165, 0.858121872, 0.9120218, 0.9002685, 0.939253151, 0.935177147, 0.891509056, 0.864209235, 0.92105782, 0.903680921, 0.942253292, 0.939392388, 0.895397663, 0.865542471, 0.9074484, 0.9005775, 0.938871026, 0.931364298, 0.885537088, 0.865576863, 0.9182853, 0.9019194, 0.941895068, 0.939570546, 0.890619218, 0.857818544, 0.912094831, 0.900012553, 0.938835084, 0.93578136, 0.891511858, 0.864133775, 0.920919716, 0.901878119, 0.941658437, 0.93851155, 0.89338994, 0.861030757, 0.904686034, 0.894377887, 0.936721265, 0.928660572, 0.882113397, 0.85722512, 0.916764021, 0.896796942, 0.940123975, 0.934260964, 0.886914551, 0.850508034, 0.910562277, 0.89194262, 0.937075913, 0.930981696, 0.886318743, 0.861225247, 0.919020236, 0.896891832, 0.939080179, 0.934522331, 0.889929771, 0.861302793, 0.9051053, 0.8944766, 0.937077284, 0.929354429, 0.885827184, 0.868949294, 0.9179901, 0.90041363, 0.942079663, 0.938960552, 0.893482625, 0.865563512, 0.911578596, 0.900377214, 0.940113246, 0.934869885, 0.892444789, 0.874372661, 0.920278549, 0.901773393, 0.940444171, 0.937586486, 0.890642405, 0.87148571, 0.907974064, 0.901161551, 0.939058244, 0.932657719, 0.8832196, 0.874322474, 0.917173564, 0.902584016, 0.942442894, 0.938898981, 0.886450827, 0.873807073, 0.909351528, 0.901160359, 0.937862992, 0.934276819, 0.884817481, 0.875858366, 0.9173134, 0.9010226, 0.940066457, 0.938588858, 0.889907181, 0.866933048, 0.90410626, 0.89649934, 0.937021494, 0.932780623, 0.886634529, 0.876537383, 0.9169997, 0.90159184, 0.941479743, 0.940450847, 0.892328858, 0.868299663, 0.9088398, 0.8993396, 0.937745988, 0.935958207, 0.888745844, 0.872075081, 0.916419387, 0.899770796, 0.940035403, 0.940408885, 0.892911494, 0.870953619, 0.9012895, 0.89691657, 0.936944246, 0.932700574, 0.885766566, 0.873656273, 0.913720667, 0.898785651, 0.941104412, 0.940495193, 0.88847369, 0.863659501, 0.906216443, 0.897741318, 0.938949764, 0.936302662, 0.885921121, 0.866560578, 0.915112078, 0.898907959, 0.940398097, 0.938866317, 0.885442317, 0.856908679, 0.899127364, 0.894449711, 0.93603164, 0.931365728, 0.880908072, 0.86705476, 0.911720574, 0.897588849, 0.939929247, 0.939445019, 0.886265278, 0.862302244, 0.904130161, 0.896404386, 0.938088953, 0.936064541, 0.88398087, 0.863716543, 0.913110375, 0.898872435, 0.940172553, 0.939866245, 0.88715297, 0.862922728, 0.899177253, 0.895097435, 0.93833375, 0.933447003, 0.879564047, 0.866800308, 0.91129601, 0.898822784, 0.942306519, 0.941206157, 0.885600507, 0.860695243, 0.905278265, 0.897941947, 0.939106882, 0.937242031, 0.882905602, 0.867637575, 0.914891481, 0.900138199, 0.941638172, 0.940946817, 0.885888636, 0.866376817, 0.900963962, 0.897902548, 0.939125419, 0.934854269, 0.881160796, 0.866992652, 0.912693143, 0.901407361, 0.943010569, 0.94208622, 0.886671185, 0.860387683, 0.906898022, 0.899087429, 0.939981997, 0.93713516, 0.884145856, 0.867254555, 0.916109025, 0.900799215, 0.940642416, 0.939880371, 0.887794733, 0.865121126, 0.900211275, 0.898387969, 0.937580287, 0.933241785, 0.881069064, 0.867421508, 0.912054181, 0.901002705, 0.940226495, 0.940583467, 0.884594858, 0.865349948, 0.905588686, 0.900419712, 0.936160147, 0.93657279, 0.881790161, 0.872514725, 0.914830327, 0.905475438, 0.9394086, 0.94038862, 0.885398567, 0.871062279, 0.901937604, 0.904152572, 0.937388241, 0.933666646, 0.879843831, 0.874668062, 0.915439427, 0.908342957, 0.941164851, 0.941081643, 0.886951149, 0.869858205, 0.908954144, 0.908409715, 0.93866384, 0.936355829, 0.882926106, 0.878442645, 0.918208838, 0.908741891, 0.939980924, 0.939129174, 0.883836567, 0.873229206, 0.904009998, 0.90603888, 0.936958134, 0.932511151, 0.877393246, 0.871843696, 0.916993022, 0.907280445, 0.940493107, 0.940224946, 0.884138048, 0.869284809, 0.910436392, 0.907532334, 0.938064814, 0.936681747, 0.883084297, 0.874022365, 0.91991508, 0.910413802, 0.94141686, 0.939087629, 0.886139095, 0.871018887, 0.902344704, 0.906793892, 0.938440204, 0.930934072, 0.879290581, 0.87126267, 0.914350212, 0.908103883, 0.941779256, 0.939136446, 0.884114981, 0.86633873, 0.907617867, 0.90650171, 0.937879801, 0.933593988, 0.881640971, 0.870174289, 0.915321231, 0.905144811, 0.940370202, 0.936707079, 0.885767877, 0.867388248, 0.89958322, 0.901669264, 0.938561261, 0.930912673, 0.881264985, 0.875057042, 0.914308727, 0.906944036, 0.94297111, 0.938477457, 0.88495779, 0.871724069, 0.908307076, 0.905206978, 0.940597534, 0.935191393, 0.883675933, 0.877973258, 0.918954194, 0.903538048, 0.941712797, 0.938414454, 0.888019443, 0.874118268, 0.907634854, 0.902406752, 0.940661311, 0.932805181, 0.884291232, 0.878849626, 0.919415057, 0.904356539, 0.943293154, 0.939658403, 0.88624382, 0.866293728, 0.910547078, 0.898661792, 0.939358413, 0.934905648, 0.884565413, 0.866484523, 0.917631567, 0.896327853, 0.940585256, 0.938609958, 0.884762347, 0.868705153, 0.904212594, 0.897030711, 0.938929558, 0.933638453, 0.88040185, 0.874842644, 0.917639196, 0.90139848, 0.942608416, 0.939681768, 0.888459682, 0.865291476, 0.909331739, 0.899815977, 0.938925564, 0.935241878, 0.883532882, 0.874626219, 0.919210434, 0.90154624, 0.940371752, 0.93835628, 0.884044588, 0.871119559, 0.903346539, 0.898661137, 0.938159645, 0.932011724, 0.878251433, 0.872983277, 0.914913833, 0.900395751, 0.941273093, 0.93996501, 0.885589004, 0.869978726, 0.908398151, 0.902002692, 0.9382267, 0.935449183, 0.88162297, 0.874158204, 0.918756187, 0.903595686, 0.940467775, 0.938986301, 0.885802507, 0.872955739, 0.90351361, 0.900145292, 0.937711239, 0.932379782, 0.880579531, 0.874914944, 0.916131437, 0.903188288, 0.941435158, 0.939786971, 0.88660574, 0.871463656, 0.910147786, 0.902971685, 0.938749671, 0.935508549, 0.883982718, 0.876961052, 0.919291258, 0.903604209, 0.940752864, 0.938740134, 0.885745227, 0.875368595, 0.90454936, 0.901043355, 0.93785083, 0.9322939, 0.881421864, 0.877833247, 0.91746324, 0.90525436, 0.9416624, 0.939574, 0.886788905, 0.873095036, 0.91096467, 0.9049898, 0.939415991, 0.935235739, 0.883774638, 0.878769219, 0.9204969, 0.9062686, 0.94081336, 0.9387692, 0.886946917, 0.87705791, 0.9054291, 0.9031641, 0.9385387, 0.9325075, 0.881128728, 0.879343033, 0.91698277, 0.9058627, 0.94253886, 0.94020337, 0.886425674, 0.875216722, 0.91106164, 0.90543044, 0.93967897, 0.9359068, 0.884164095, 0.879170418, 0.9207974, 0.9067005, 0.9415315, 0.9396621, 0.888280869, 0.877651691, 0.905683815, 0.90336448, 0.939192891, 0.932811558, 0.882850587, 0.877827823, 0.917255521, 0.905884206, 0.9428629, 0.9399315, 0.887715697, 0.872221351, 0.910404682, 0.904585481, 0.939968586, 0.935644627, 0.885215759, 0.878350198, 0.9207162, 0.90599155, 0.94196105, 0.9392321, 0.886926472, 0.876158714, 0.9059652, 0.9026332, 0.93897927, 0.93248427, 0.880579531, 0.875309587, 0.91721296, 0.9047747, 0.94244725, 0.9395308, 0.88579077, 0.86962503, 0.91048986, 0.90430677, 0.940143, 0.93523103, 0.883525252, 0.875296175, 0.9199952, 0.90535235, 0.9414632, 0.9389839, 0.886876643, 0.875663579, 0.9058178, 0.90217996, 0.93864244, 0.9326229, 0.880657136, 0.876722872, 0.9173567, 0.904819, 0.9423656, 0.93992555, 0.8856217, 0.87132424, 0.9102887, 0.90410763, 0.9399558, 0.93548226, 0.882713556, 0.875945568, 0.91956, 0.90438545, 0.94084466, 0.93841213, 0.884125173, 0.87289089, 0.9045722, 0.90157586, 0.93866134, 0.9320547, 0.879985094, 0.876672089, 0.916870415, 0.904033005, 0.94220823, 0.939148009, 0.884499371, 0.870602429, 0.910068989, 0.902586579, 0.939634562, 0.935185671, 0.882705867, 0.877628326, 0.919781, 0.90363, 0.941181958, 0.938584328, 0.885536611, 0.875846207, 0.90496665, 0.90011615, 0.938147366, 0.93212682, 0.878733873, 0.87709862, 0.916460156, 0.903141141, 0.9419192, 0.9391363, 0.884391665, 0.872006536, 0.9106385, 0.9021672, 0.9392291, 0.9348107, 0.882154584, 0.877135456, 0.9202868, 0.9035909, 0.9411263, 0.9386465, 0.885018229, 0.875373244, 0.9054088, 0.900029063, 0.9384427, 0.9321431, 0.878935039, 0.876419067, 0.9165484, 0.90298337, 0.9422826, 0.9395297, 0.8839662, 0.87138724, 0.90978444, 0.90134126, 0.9395381, 0.9352474, 0.881873429, 0.876710057, 0.9196324, 0.9025919, 0.9413784, 0.93853533, 0.884726524, 0.874455512, 0.90484804, 0.8994553, 0.9385261, 0.9321351, 0.879439831, 0.876994908, 0.91674274, 0.9031014, 0.94256616, 0.9397488, 0.88431334, 0.87226665, 0.91023266, 0.90203285, 0.9396356, 0.93551356, 0.881884813, 0.878664672, 0.9200984, 0.9016237, 0.94074816, 0.9388601, 0.883948028, 0.875719845, 0.90573287, 0.8990605, 0.93735325, 0.9319106, 0.877068162, 0.875615656, 0.916453, 0.9013821, 0.9412794, 0.9392354, 0.88178605, 0.87140507, 0.909951, 0.9008908, 0.9389165, 0.935201, 0.879758418, 0.87612915, 0.9187013, 0.90030146, 0.939237773, 0.938211083, 0.882242739, 0.873151898, 0.9034119, 0.8979025, 0.936415017, 0.931887627, 0.87676692, 0.879548073, 0.91486037, 0.89818186, 0.939375162, 0.938803673, 0.882460654, 0.874968588, 0.9081939, 0.89946014, 0.9359646, 0.9346178, 0.878872275, 0.876655161, 0.91821235, 0.90096515, 0.9380727, 0.93808264, 0.882741332, 0.878055334, 0.9029743, 0.8973798, 0.9352956, 0.9316926, 0.876269817, 0.878107905, 0.9152841, 0.89983785, 0.938905478, 0.939191639, 0.881521642, 0.86978513, 0.9082841, 0.900374, 0.936381876, 0.935065866, 0.878575683, 0.874958336, 0.91859454, 0.90111303, 0.937433541, 0.938352525, 0.880608082, 0.875356317, 0.90349126, 0.89883995, 0.934683025, 0.931887925, 0.874339581, 0.876954377, 0.91465425, 0.90124875, 0.938591599, 0.939303339, 0.878340185, 0.874216914, 0.90783256, 0.90164924, 0.93610841, 0.935373187, 0.875909626, 0.87621361, 0.91806847, 0.90094, 0.9378025, 0.9383936, 0.878184319, 0.877017021, 0.90353286, 0.8986511, 0.93520254, 0.93200415, 0.871709585, 0.879438162, 0.915803909, 0.901927531, 0.939905405, 0.940375566, 0.878317714, 0.873522043, 0.908942342, 0.900879323, 0.936791182, 0.936076522, 0.873853505, 0.877802372, 0.917645216, 0.90080446, 0.938337505, 0.939266622, 0.876181781, 0.87678051, 0.90258765, 0.8962889, 0.93538934, 0.932623625, 0.867424846, 0.875849903, 0.91176105, 0.899033, 0.938844442, 0.939418077, 0.8728888, 0.86846507, 0.9037639, 0.89792806, 0.935767889, 0.935092032, 0.870557249, 0.874490976, 0.91344464, 0.8977085, 0.936739087, 0.93796277, 0.874084771, 0.873665988, 0.897887409, 0.894898713, 0.934539318, 0.931803942, 0.868212402, 0.876061618, 0.9107521, 0.89781356, 0.938020825, 0.939521849, 0.873496592, 0.869153976, 0.9037418, 0.8970069, 0.935736597, 0.935106158, 0.87095505, 0.876228631, 0.913139999, 0.896822929, 0.936910629, 0.93819046, 0.87529707, 0.873875141, 0.897646427, 0.893747568, 0.933593988, 0.931818664, 0.869961143, 0.875729561, 0.910372674, 0.897200823, 0.937545836, 0.939142764, 0.875363588, 0.870766342, 0.904286385, 0.896403432, 0.935168982, 0.935082793, 0.87270391, 0.875431061, 0.913188398, 0.895541608, 0.936072707, 0.938321888, 0.875778258, 0.874021292, 0.897927761, 0.893610358, 0.933846772, 0.932084739, 0.870749831, 0.877914906, 0.910751224, 0.896492422, 0.937624216, 0.939120889, 0.875847, 0.87306714, 0.904504001, 0.896246493, 0.935371518, 0.935135305, 0.873322189, 0.878487647, 0.914096296, 0.896155536, 0.936471641, 0.93788743, 0.876111329, 0.876501083, 0.898923337, 0.893283963, 0.933938205, 0.931578577, 0.871189296, 0.877085209, 0.911316216, 0.896368861, 0.938153744, 0.939050972, 0.876508057, 0.873024762, 0.904912233, 0.895214736, 0.935787916, 0.935027301, 0.874748051, 0.878991425, 0.914877534, 0.895840824, 0.937026381, 0.938066363, 0.876809478, 0.875759542, 0.899094105, 0.893154681, 0.934301972, 0.931790829, 0.871506631, 0.878254652, 0.911118209, 0.89634645, 0.937785208, 0.938648403, 0.876151204, 0.871930957, 0.904153645, 0.894702137, 0.935304344, 0.934835792, 0.87465632, 0.877257824, 0.914015234, 0.894502461, 0.936316669, 0.937841654, 0.876912653, 0.873170078, 0.898283005, 0.89110595, 0.933577359, 0.931354523, 0.871329844, 0.874483526, 0.909863472, 0.893691063, 0.937054336, 0.938354969, 0.876251519, 0.869158566, 0.903676331, 0.893839359, 0.934375584, 0.933959663, 0.873885095, 0.875452161, 0.913285732, 0.894376934, 0.935578346, 0.937117994, 0.87645632, 0.873247743, 0.897983491, 0.891331613, 0.932458758, 0.930898964, 0.870970428, 0.874697864, 0.910716534, 0.89507854, 0.936810493, 0.938205063, 0.875939846, 0.868515193, 0.904065549, 0.894146919, 0.933910966, 0.933857858, 0.873451412, 0.874044418, 0.913337052, 0.893809319, 0.934971869, 0.936844945, 0.876560867, 0.872320831, 0.897793591, 0.890749514, 0.932515085, 0.93065995, 0.871394455, 0.873814523, 0.910070181, 0.89403224, 0.936794519, 0.938060701, 0.876749158, 0.867697954, 0.903928876, 0.893770516, 0.933968484, 0.933678269, 0.873631537, 0.873066604, 0.914137542, 0.894775808, 0.93518877, 0.936950386, 0.877166748, 0.871770918, 0.898934722, 0.89204061, 0.932674229, 0.930561066, 0.8717078, 0.8733231, 0.910909593, 0.894523442, 0.936638534, 0.938030005, 0.8771977, 0.868106, 0.904099762, 0.893609941, 0.933916807, 0.933736145, 0.873403907, 0.87300545, 0.9138844, 0.8935222, 0.93519974, 0.9369277, 0.876687229, 0.870785058, 0.89869505, 0.89126635, 0.932087243, 0.930509448, 0.87131095, 0.8727819, 0.9110695, 0.8941325, 0.936182499, 0.937996328, 0.87650454, 0.867281735, 0.904464006, 0.893307805, 0.93304396, 0.9335224, 0.873482943, 0.872425795, 0.91391987, 0.8938423, 0.9347175, 0.93694633, 0.877309799, 0.871414661, 0.898694277, 0.891367137, 0.93182933, 0.9305341, 0.8716867, 0.87284213, 0.9110701, 0.894889, 0.9361323, 0.9382717, 0.8768225, 0.86730915, 0.9047736, 0.8944595, 0.93372834, 0.9338281, 0.8737709, 0.8733821, 0.914423943, 0.894797742, 0.9349181, 0.93685895, 0.876397133, 0.871426225, 0.899325073, 0.891294658, 0.93190044, 0.93026584, 0.870336533, 0.872459829, 0.911899388, 0.895564914, 0.93643695, 0.93787956, 0.876906157, 0.868193209, 0.905272603, 0.895560741, 0.93356657, 0.933246434, 0.874570489, 0.875166774, 0.915320814, 0.8967278, 0.93505883, 0.9364461, 0.878936887, 0.876008213, 0.90033716, 0.8963007, 0.931613982, 0.92960906, 0.872362, 0.8771812, 0.9117206, 0.8987657, 0.9359797, 0.93744296, 0.8789149, 0.8718324, 0.9057145, 0.897776, 0.93353796, 0.93289036, 0.876495898, 0.87706238, 0.9153836, 0.89944047, 0.93545836, 0.9367465, 0.879891455, 0.876553595, 0.90040153, 0.89959896, 0.9337512, 0.9304017, 0.8736698, 0.8770765, 0.9119099, 0.9008594, 0.93557197, 0.9373121, 0.88165075, 0.8781902, 0.90546435, 0.9011385, 0.93312144, 0.93023354, 0.877461076, 0.877617061, 0.9140127, 0.90059847, 0.93602234, 0.93427503, 0.880423844, 0.876894414, 0.8987891, 0.8976862, 0.93293583, 0.92795444, 0.8723817, 0.8817912, 0.9108073, 0.8996484, 0.9377307, 0.93734354, 0.8805124, 0.875209, 0.904787, 0.8990859, 0.9356895, 0.9330419, 0.874590099, 0.882562935, 0.914777, 0.8995508, 0.9373716, 0.93636674, 0.878811121, 0.882831037, 0.90069795, 0.8964937, 0.93462086, 0.9299704, 0.871975, 0.88486195, 0.9124347, 0.89956415, 0.9378559, 0.93775964, 0.87682235, 0.8796978, 0.9060902, 0.8980266, 0.935444, 0.9333067, 0.872611582, 0.8862499, 0.9160726, 0.89752734, 0.9363481, 0.9364127, 0.874576569, 0.88275063, 0.90042776, 0.8951072, 0.93377376, 0.92972153, 0.86894417, 0.8855817, 0.9124335, 0.8975186, 0.93789595, 0.93744755, 0.8753382, 0.8781969, 0.90562457, 0.8959971, 0.93562007, 0.93323547, 0.871531367, 0.886350095, 0.91489726, 0.8966119, 0.935618, 0.9359261, 0.873687208, 0.882483363, 0.8997657, 0.8930731, 0.932632, 0.92922, 0.8671438, 0.88235193, 0.91110647, 0.89652336, 0.9365498, 0.93698204, 0.872852, 0.8763751, 0.9044016, 0.89620155, 0.93357235, 0.9323322, 0.869694054, 0.885943949, 0.91464144, 0.8935228, 0.9335437, 0.9349322, 0.870311439, 0.883720279, 0.89967024, 0.889511, 0.9302839, 0.9285544, 0.86500114, 0.88568604, 0.91166085, 0.89405817, 0.93543166, 0.9363915, 0.87056357, 0.8801837, 0.904728, 0.89245886, 0.9324906, 0.93210703, 0.868412197, 0.885558486, 0.9144998, 0.892043, 0.933326, 0.93494076, 0.871204436, 0.884680688, 0.8997808, 0.8900984, 0.9307517, 0.9283804, 0.8653783, 0.8887156, 0.91093045, 0.8915982, 0.93524134, 0.9364494, 0.8702513, 0.88484895, 0.904366791, 0.890308917, 0.93230844, 0.9320725, 0.86871618, 0.890797853, 0.9135534, 0.8901668, 0.9331607, 0.9351684, 0.871007919, 0.88600862, 0.89860576, 0.88710684, 0.92941445, 0.92857957, 0.86387855, 0.88665974, 0.9100877, 0.8897234, 0.9336456, 0.936348, 0.8682024, 0.88165635, 0.90400857, 0.88975143, 0.93049467, 0.9317685, 0.864282906, 0.886904418, 0.91376984, 0.8892709, 0.9318405, 0.93500483, 0.866858482, 0.885997474, 0.89765114, 0.8850365, 0.9281613, 0.9286347, 0.8604801, 0.8850521, 0.9096753, 0.88774556, 0.9323389, 0.9363691, 0.86527705, 0.87866044, 0.90232694, 0.8867619, 0.9300608, 0.9315699, 0.860935152, 0.883883119, 0.9123198, 0.8872443, 0.93063027, 0.9345609, 0.863998115, 0.882476389, 0.89684296, 0.8848805, 0.92808115, 0.9285172, 0.85787475, 0.8842646, 0.9091637, 0.8888069, 0.93245286, 0.93575317, 0.86470217, 0.8776395, 0.902366, 0.8864892, 0.92994404, 0.9309601, 0.860166669, 0.881093025, 0.91195136, 0.88720065, 0.93069774, 0.9337142, 0.863075435, 0.879773438, 0.89667517, 0.8840851, 0.9273982, 0.9266995, 0.856588006, 0.883149087, 0.9098953, 0.8885583, 0.93200606, 0.9345449, 0.864600182, 0.879519403, 0.9035174, 0.8890556, 0.93020445, 0.930665, 0.861570656, 0.884765148, 0.9138358, 0.88866127, 0.93109846, 0.9327034, 0.865734875, 0.883625388, 0.89771914, 0.88568467, 0.9290464, 0.92731446, 0.8587519, 0.8831605, 0.9095442, 0.8881551, 0.93292886, 0.9356177, 0.8635333, 0.8785255, 0.9024588, 0.8863342, 0.92999923, 0.9309939, 0.860103488, 0.884085357, 0.9122854, 0.8864554, 0.9308912, 0.9340264, 0.863163412, 0.882417381, 0.8973443, 0.8843507, 0.9278289, 0.9275067, 0.85692656, 0.88386583, 0.90852654, 0.8875643, 0.9319835, 0.93558294, 0.863401234, 0.878804922, 0.90244764, 0.88640153, 0.92992353, 0.9309724, 0.860157549, 0.884212017, 0.9122561, 0.8862313, 0.93115956, 0.93413866, 0.863329649, 0.882974148, 0.89664096, 0.88426495, 0.9284803, 0.927674, 0.856914043, 0.884354889, 0.9094966, 0.8871043, 0.93261355, 0.9353344, 0.863362134, 0.877368927, 0.9018978, 0.88620055, 0.9298018, 0.9308309, 0.859698534, 0.882352233, 0.9112372, 0.88619035, 0.930303991, 0.933338583, 0.862847328, 0.880243719, 0.8965031, 0.8840335, 0.92794544, 0.9274899, 0.857548356, 0.882742763, 0.90856844, 0.8869533, 0.932142019, 0.935061097, 0.8636235, 0.877390265, 0.90224165, 0.8857873, 0.929657221, 0.930729806, 0.859864175, 0.883561015, 0.9117297, 0.8856551, 0.930080593, 0.933147132, 0.863422692, 0.881967068, 0.89647585, 0.8829906, 0.926897347, 0.92617023, 0.856571972, 0.88356024, 0.9085594, 0.88650364, 0.9312812, 0.934323, 0.86197233, 0.87707126, 0.90154505, 0.8850697, 0.928999186, 0.929886341, 0.85973978, 0.882955492, 0.9112662, 0.8852773, 0.92980736, 0.93243265, 0.862886786, 0.882048011, 0.89629626, 0.8831348, 0.9267333, 0.9259255, 0.8575776, 0.8839477, 0.9083688, 0.8867419, 0.9312156, 0.93374413, 0.8632887, 0.87729657, 0.9013081, 0.88543093, 0.9292016, 0.9294457, 0.8603953, 0.88198745, 0.91107625, 0.884937, 0.9300476, 0.93233174, 0.862742186, 0.880080998, 0.89599556, 0.8821743, 0.92755616, 0.9256768, 0.85726553, 0.88238794, 0.90800667, 0.8870845, 0.93293184, 0.9338064, 0.86409104, 0.8779833, 0.90183127, 0.88609827, 0.93053436, 0.9293381, 0.860447, 0.8814852, 0.9112557, 0.885564, 0.9309739, 0.9316779, 0.862887561, 0.878874004, 0.895771, 0.88318306, 0.9286859, 0.9253099, 0.856977344, 0.880914092, 0.9072522, 0.88559145, 0.9319934, 0.9333266, 0.8596977, 0.8733617, 0.8997017, 0.88526344, 0.92988265, 0.92876136, 0.856957018, 0.878917575, 0.909636199, 0.885085881, 0.9309704, 0.93179846, 0.860778868, 0.877870023, 0.894269764, 0.881598353, 0.9275627, 0.9252945, 0.85393804, 0.87985075, 0.90668464, 0.8851277, 0.9319809, 0.9335857, 0.86100346, 0.87504965, 0.9001125, 0.88409626, 0.929496229, 0.928998768, 0.8577993, 0.8803097, 0.90970737, 0.8844376, 0.929900765, 0.931369841, 0.860846758, 0.877678752, 0.894627333, 0.881660938, 0.927357018, 0.924706995, 0.85355854, 0.879393399, 0.906814873, 0.884965539, 0.931369424, 0.93306762, 0.860314548, 0.87388742, 0.900119364, 0.883819818, 0.929164648, 0.928560138, 0.857303619, 0.880135, 0.910001934, 0.883909583, 0.929901004, 0.931343496, 0.860092461, 0.878281474, 0.894785225, 0.881494462, 0.927287579, 0.924721897, 0.853232026, 0.879275382, 0.907108188, 0.884591162, 0.931510389, 0.933014572, 0.859481931, 0.873924851, 0.900464296, 0.88420558, 0.929561317, 0.928436756, 0.855708182, 0.878250897, 0.910003304, 0.88433075, 0.93080467, 0.931241035, 0.859228194, 0.877352893, 0.894345343, 0.881727338, 0.9279635, 0.9246163, 0.853220582, 0.880024672, 0.907173514, 0.884861827, 0.9321328, 0.9329465, 0.859053552, 0.874661684, 0.900666654, 0.883844554, 0.929816425, 0.92855829, 0.856123865, 0.880683064, 0.910231233, 0.883860588, 0.930155754, 0.931237102, 0.859672368, 0.877815604, 0.894768894, 0.88149178, 0.927442193, 0.924781919, 0.852917016, 0.879595041, 0.907058775, 0.884600163, 0.931573093, 0.93323952, 0.859203219, 0.874173224, 0.900410831, 0.883786917, 0.929591417, 0.928755522, 0.856692195, 0.879126191, 0.909982502, 0.882936239, 0.929973841, 0.931206107, 0.859787345, 0.877245843, 0.8939854, 0.880341, 0.927277327, 0.924764812, 0.853601, 0.8797859, 0.906415105, 0.883523583, 0.9310504, 0.9327864, 0.858876407, 0.874206007, 0.899996579, 0.88282901, 0.929007828, 0.928469002, 0.856357634, 0.879370689, 0.90955013, 0.8829602, 0.9295604, 0.93112916, 0.858972192, 0.877470195, 0.89434582, 0.880321562, 0.927242815, 0.924652338, 0.852246344, 0.879124343, 0.90664876, 0.88365465, 0.931132913, 0.932809174, 0.858713746, 0.873804629, 0.899810374, 0.882234454, 0.928699255, 0.92803514, 0.855374515, 0.879653811, 0.90965456, 0.8826721, 0.929231822, 0.930951834, 0.858635724, 0.877872288, 0.894266427, 0.879774392, 0.926754594, 0.924310029, 0.852523685, 0.87940681, 0.9064777, 0.8835465, 0.93075186, 0.93247557, 0.858049214, 0.873497427, 0.899683, 0.8828877, 0.928443611, 0.927913487, 0.855751812, 0.879067063, 0.9090707, 0.8833991, 0.929246, 0.93067867, 0.859209478, 0.878201663, 0.894499958, 0.880954683, 0.92684644, 0.92436594, 0.852505982, 0.879722178, 0.9061535, 0.8832576, 0.930819213, 0.932456911, 0.858371079, 0.873556197, 0.8997083, 0.88216424, 0.928495228, 0.928025186, 0.855657876, 0.878935397, 0.909544706, 0.882613838, 0.929412127, 0.930653751, 0.858435512, 0.876595974, 0.8942263, 0.8797455, 0.926456034, 0.924240053, 0.852176845, 0.878858149, 0.9060093, 0.8834875, 0.930575609, 0.932295978, 0.857934952, 0.873443127, 0.899787426, 0.882863462, 0.928681374, 0.927775681, 0.855444074, 0.87961781, 0.90958947, 0.88336736, 0.929221213, 0.93048209, 0.8589046, 0.876840413, 0.8944081, 0.8807611, 0.926906466, 0.923967838, 0.853138924, 0.879603446, 0.906532288, 0.884063184, 0.930866539, 0.932304263, 0.857880712, 0.873654068, 0.899290621, 0.882982433, 0.92851913, 0.927714407, 0.855244815, 0.877761245, 0.908605754, 0.882503986, 0.929089069, 0.930409431, 0.858156383, 0.876015544, 0.89326894, 0.8795194, 0.926184058, 0.92374438, 0.851569355, 0.878201962, 0.9053848, 0.88236856, 0.930398643, 0.932123363, 0.857825518, 0.872627616, 0.89863247, 0.8813402, 0.927981555, 0.927366614, 0.854331017, 0.878088892, 0.908391833, 0.881533861, 0.928897858, 0.930253744, 0.857584, 0.87513113, 0.893054962, 0.878831387, 0.926034033, 0.92347753, 0.85081172, 0.87708348, 0.905359983, 0.882634819, 0.929964662, 0.932008624, 0.8570995, 0.8719123, 0.89853495, 0.8812803, 0.92775476, 0.92735475, 0.85416216, 0.8779785, 0.90813446, 0.88169384, 0.92848235, 0.93003666, 0.857076347, 0.876590014, 0.8924653, 0.87882686, 0.92557263, 0.92337, 0.8507429, 0.8778351, 0.90462583, 0.8819129, 0.92960346, 0.93174684, 0.85745597, 0.87285036, 0.8981627, 0.8821788, 0.927536, 0.9274648, 0.855031908, 0.879318178, 0.9081297, 0.88258106, 0.92810374, 0.93000126, 0.857768774, 0.876415014, 0.89266694, 0.8794275, 0.92529064, 0.9233501, 0.8510663, 0.8790184, 0.9050666, 0.8832636, 0.93027097, 0.93194246, 0.85780156, 0.8730443, 0.89829457, 0.8821247, 0.9275757, 0.9271808, 0.853613138, 0.877763093, 0.908055425, 0.882325411, 0.92808545, 0.9297034, 0.856790721, 0.875293851, 0.892608047, 0.879463792, 0.925241232, 0.922841907, 0.85003525, 0.877172709, 0.905128896, 0.882911801, 0.929591238, 0.931345463, 0.856084704, 0.870827675, 0.898280621, 0.881725848, 0.926868439, 0.926703393, 0.853905916, 0.877398074, 0.908469439, 0.881899536, 0.927566886, 0.929322302, 0.856978536, 0.875307202, 0.8929398, 0.87915045, 0.924787223, 0.92252177, 0.850497603, 0.877484024, 0.90526861, 0.883137941, 0.928555, 0.93098354, 0.856680691, 0.871961772, 0.897907436, 0.881610572, 0.926834464, 0.926509738, 0.853521585, 0.877405107, 0.908129096, 0.881942391, 0.927974284, 0.929242969, 0.856941223, 0.874927044, 0.892446578, 0.878855407, 0.925148785, 0.922576785, 0.850466013, 0.877512932, 0.905160069, 0.882692099, 0.929196239, 0.931364357, 0.857318044, 0.870760739, 0.898127794, 0.882015944, 0.927231729, 0.926699936, 0.854639947, 0.87601316, 0.907449841, 0.880841911, 0.927214921, 0.928639412, 0.856253982, 0.872882068, 0.891099513, 0.877893448, 0.924282312, 0.921939433, 0.848882437, 0.875160575, 0.903852403, 0.881192267, 0.928447306, 0.930775404, 0.855568051, 0.869161963, 0.897079051, 0.88040936, 0.926091313, 0.925985694, 0.852190852, 0.875362933, 0.907219052, 0.880819261, 0.926787972, 0.92910248, 0.855809927, 0.873328567, 0.891568899, 0.877858579, 0.924079001, 0.92238301, 0.84870249, 0.875633836, 0.904262483, 0.881032586, 0.928411067, 0.930550873, 0.855071604, 0.869376957, 0.897255123, 0.880246103, 0.926107228, 0.925968528, 0.85263145, 0.874833047, 0.907585025, 0.88051945, 0.926588237, 0.928459883, 0.855050862, 0.872334599, 0.891692698, 0.877821028, 0.924117804, 0.921903849, 0.848447144, 0.874634027, 0.904441774, 0.881068707, 0.928440928, 0.930458665, 0.855061889, 0.869265258, 0.897079349, 0.879933953, 0.92609632, 0.925739944, 0.851954997, 0.874916553, 0.907089055, 0.880204856, 0.926795125, 0.928429008, 0.85544461, 0.872791946, 0.891436875, 0.877185166, 0.923948228, 0.921732962, 0.848011613, 0.874354362, 0.903860092, 0.880556285, 0.928104639, 0.930294275, 0.854679465, 0.868590057, 0.897089839, 0.879561484, 0.925737381, 0.925660849, 0.852060556, 0.874630868, 0.907175481, 0.880007029, 0.926578343, 0.928522885, 0.855724156, 0.872959018, 0.891409159, 0.877482951, 0.923852265, 0.921901643, 0.84913379, 0.875874043, 0.90403074, 0.880920827, 0.927931488, 0.93036443, 0.855438411, 0.869860888, 0.897035539, 0.880072117, 0.925575554, 0.925511122, 0.852193952, 0.875362575, 0.907082498, 0.879596531, 0.926180065, 0.928318501, 0.855276287, 0.872720122, 0.891319036, 0.876811564, 0.923597038, 0.921668231, 0.848308325, 0.875291407, 0.904227972, 0.880256653, 0.927741528, 0.930036247, 0.854875147, 0.869278133, 0.897231638, 0.879738688, 0.925132334, 0.925557911, 0.852510214, 0.874892771, 0.907145381, 0.879454851, 0.925669312, 0.928016663, 0.855291128, 0.872330964, 0.890954375, 0.876366019, 0.923124492, 0.920895576, 0.847667992, 0.874046624, 0.90373379, 0.879863024, 0.927377582, 0.929788113, 0.854734242, 0.86810267, 0.896623015, 0.879054725, 0.925293207, 0.925349295, 0.851724207, 0.873649776, 0.907022536, 0.879370868, 0.925878584, 0.927904487, 0.85463053, 0.871011734, 0.890734494, 0.876472712, 0.922740281, 0.921185374, 0.847703397, 0.873881519, 0.90338916, 0.8801723, 0.92696327, 0.929810882, 0.855194509, 0.8685655, 0.8966895, 0.8790652, 0.924616098, 0.925130606, 0.851740479, 0.8738572, 0.90649879, 0.878604591, 0.925131321, 0.927644134, 0.855073571, 0.87079376, 0.890628934, 0.876279712, 0.922559738, 0.921053827, 0.848011196, 0.873262286, 0.903619707, 0.880135357, 0.926910639, 0.929712296, 0.854717851, 0.868187547, 0.896970272, 0.879783809, 0.924639225, 0.925024092, 0.851019621, 0.874029875, 0.906724513, 0.879405618, 0.925120711, 0.927669048, 0.853860855, 0.871131063, 0.890754342, 0.876772642, 0.922421873, 0.920959353, 0.847497165, 0.873091102, 0.903516352, 0.880003512, 0.926590979, 0.929434955, 0.853636205, 0.867654264, 0.896857202, 0.879091918, 0.9243595, 0.924869418, 0.850661397, 0.872917116, 0.906810403, 0.878787279, 0.924875319, 0.927411735, 0.853652179, 0.871022522, 0.890649378, 0.876640797, 0.922267735, 0.920795381, 0.8472143, 0.8737205, 0.903423131, 0.880644143, 0.926625073, 0.929499865, 0.854052365, 0.86857599, 0.896780789, 0.879699707, 0.924248815, 0.924924672, 0.8509114, 0.87406427, 0.906647086, 0.879911482, 0.925124526, 0.927503109, 0.853668511, 0.870829463, 0.890494585, 0.876760423, 0.922495306, 0.920994639, 0.846882463, 0.873402715, 0.903586328, 0.88044399, 0.927147269, 0.92948246, 0.853708923, 0.867550731, 0.896924853, 0.879937053, 0.92500025, 0.925019205, 0.851133645, 0.873462975, 0.906806052, 0.880325198, 0.925846517, 0.927515328, 0.854726672, 0.870997012, 0.890869975, 0.87785852, 0.923022747, 0.920912623, 0.847887933, 0.873125732, 0.9034524, 0.8809138, 0.927538514, 0.929393768, 0.854370356, 0.86599344, 0.8960889, 0.87964576, 0.925135493, 0.924725413, 0.852035642, 0.872349024, 0.9065568, 0.8801491, 0.925665379, 0.927411735, 0.854571819, 0.869592011, 0.8905628, 0.87725914, 0.92310226, 0.920766473, 0.8478237, 0.8722607, 0.903414249, 0.880791306, 0.927520454, 0.929409027, 0.854423881, 0.867647409, 0.89671129, 0.880027354, 0.925222635, 0.924791098, 0.85153925, 0.8723806, 0.90657526, 0.8799739, 0.925984383, 0.927335978, 0.854325891, 0.868921041, 0.89017504, 0.87690264, 0.923312366, 0.920547605, 0.84744656, 0.87174755, 0.903521597, 0.880633116, 0.927772999, 0.929480791, 0.854495704, 0.866499722, 0.897154033, 0.879881501, 0.925743222, 0.924996674, 0.851373792, 0.872150779, 0.906747162, 0.879671156, 0.925961971, 0.927513242, 0.854236901, 0.869261146, 0.890689969, 0.877082586, 0.923423707, 0.920867383, 0.847947419, 0.872079432, 0.90365124, 0.8804861, 0.927733302, 0.929167628, 0.853768647, 0.865542352, 0.8964626, 0.8797674, 0.925365627, 0.924383879, 0.851002216, 0.871106505, 0.906612813, 0.879250586, 0.926035047, 0.927000463, 0.853615105, 0.869153857, 0.890638769, 0.876928806, 0.923547506, 0.920444965, 0.847741663, 0.872000277, 0.90365815, 0.88074696, 0.9276807, 0.92925704, 0.8539019, 0.8666041, 0.8966384, 0.8799742, 0.9253087, 0.92438775, 0.8509048, 0.8719305, 0.906614661, 0.87969625, 0.925827205, 0.926911771, 0.853689373, 0.869431019, 0.890576005, 0.877028644, 0.92310745, 0.9201136, 0.84680444, 0.8715844, 0.90364975, 0.8804298, 0.927254796, 0.928772867, 0.85366035, 0.8659829, 0.896828473, 0.879410625, 0.925229728, 0.924179375, 0.85085988, 0.871708155, 0.907125175, 0.879747987, 0.925702453, 0.926899374, 0.8540048, 0.869968534, 0.890958309, 0.877274454, 0.922905028, 0.920183361, 0.84725672, 0.873211086, 0.903904378, 0.88083905, 0.927250981, 0.929004014, 0.8543711, 0.8673251, 0.8968115, 0.879745, 0.925235331, 0.924475849, 0.8517413, 0.8727105, 0.90704256, 0.8801472, 0.92604303, 0.927274, 0.854923606, 0.870203137, 0.8908605, 0.8769789, 0.92305136, 0.92027736, 0.84773284, 0.8725604, 0.9035543, 0.88048726, 0.92732155, 0.9288317, 0.85410357, 0.8664396, 0.89641416, 0.88013804, 0.92467761, 0.924068272, 0.8511002, 0.87307686, 0.9059978, 0.8797662, 0.92524356, 0.9264865, 0.854497075, 0.870352566, 0.88986415, 0.8769954, 0.9224782, 0.92006195, 0.8477685, 0.8723486, 0.9029051, 0.8806269, 0.926869392, 0.928727448, 0.85430485, 0.8665451, 0.895823896, 0.879692376, 0.924648404, 0.924081206, 0.851558805, 0.871774971, 0.90608412, 0.879545152, 0.925148487, 0.926555157, 0.854525685, 0.869547725, 0.88990736, 0.87656939, 0.922646523, 0.919761777, 0.84828687, 0.87239647, 0.9031749, 0.88028646, 0.926845312, 0.92863512, 0.85506237, 0.86685294, 0.89630127, 0.87934655, 0.9244177, 0.92401993, 0.852376, 0.8719712, 0.9061799, 0.8790652, 0.92489856, 0.92653143, 0.855027676, 0.869653761, 0.89009774, 0.8766606, 0.9224356, 0.9199521, 0.84807837, 0.87202793, 0.9029581, 0.87989444, 0.9265904, 0.9285585, 0.8543652, 0.86636245, 0.89599276, 0.8788324, 0.92438203, 0.92375517, 0.85160685, 0.87172174, 0.9060087, 0.87930536, 0.9250644, 0.9263484, 0.854750633, 0.869336784, 0.8900368, 0.8764606, 0.9224383, 0.9201057, 0.848084, 0.87205887, 0.90306365, 0.8800988, 0.9268537, 0.92901427, 0.85474366, 0.86643493, 0.8959521, 0.87891847, 0.92438793, 0.9241401, 0.8513508, 0.87130564, 0.90581477, 0.87899935, 0.92489296, 0.9265646, 0.854814529, 0.869128466, 0.8898176, 0.87663364, 0.922345, 0.9197682, 0.8484339, 0.8718843, 0.90275896, 0.88010556, 0.92665476, 0.9286662, 0.8550628, 0.8664267, 0.89608485, 0.87902796, 0.92462146, 0.9242951, 0.8526579, 0.87199134, 0.9061073, 0.87950104, 0.9249965, 0.92691517, 0.855299115, 0.869549274, 0.8899977, 0.87705094, 0.92249906, 0.9205957, 0.84827965, 0.87174845, 0.90295553, 0.8809708, 0.9269367, 0.92988974, 0.8545889, 0.8660489, 0.8964165, 0.88054764, 0.92473096, 0.92543447, 0.8520261, 0.8721122, 0.90629154, 0.8809825, 0.92520136, 0.9278883, 0.855019987, 0.870677948, 0.89053196, 0.8783261, 0.92270046, 0.9211627, 0.848647535, 0.872659385, 0.9034275, 0.88118744, 0.9265171, 0.92941076, 0.85484034, 0.8668322, 0.8963452, 0.879743, 0.92415607, 0.9247488, 0.8519945, 0.8722921, 0.9063266, 0.88014084, 0.9250281, 0.92735946, 0.854282796, 0.869467795, 0.89027834, 0.87712044, 0.92266244, 0.92091894, 0.847893476, 0.871772349, 0.9036159, 0.88170946, 0.92676973, 0.9293803, 0.854665339, 0.866675079, 0.8966383, 0.8807369, 0.92468905, 0.92511857, 0.852621436, 0.87351352, 0.9066985, 0.88147837, 0.9256943, 0.92773485, 0.855514169, 0.87234062, 0.89045453, 0.8794949, 0.9230398, 0.92109305, 0.84904647, 0.87670094, 0.9044216, 0.8823617, 0.92798656, 0.9297939, 0.856364906, 0.870123744, 0.8967524, 0.88135046, 0.925706804, 0.92541784, 0.854267001, 0.876430213, 0.907493353, 0.88188082, 0.926051736, 0.928237021, 0.857164204, 0.873888969, 0.8916418, 0.87917966, 0.923113108, 0.921063185, 0.849867225, 0.875663638, 0.90442216, 0.8821741, 0.9272089, 0.929899812, 0.857303917, 0.869095325, 0.897480905, 0.880574167, 0.924989462, 0.925262988, 0.854042768, 0.874810696, 0.907324791, 0.880100727, 0.925203562, 0.927311778, 0.856187046, 0.871216714, 0.891415834, 0.877393544, 0.921950758, 0.921651363, 0.848339319, 0.873426378, 0.904562235, 0.884963751, 0.927404046, 0.931010962, 0.855796397, 0.868206084, 0.8965711, 0.88319415, 0.925552607, 0.926443756, 0.852167368, 0.873122811, 0.90517074, 0.8823293, 0.926313639, 0.929803967, 0.854975224, 0.870395601, 0.89014375, 0.88033, 0.924100995, 0.922772884, 0.848799229, 0.874002874, 0.9040504, 0.8843158, 0.928624511, 0.930987, 0.856315017, 0.868782461, 0.8969091, 0.8831884, 0.92665869, 0.927093923, 0.853127718, 0.873742878, 0.9069582, 0.8836756, 0.926578939, 0.928376317, 0.855472624, 0.871917963, 0.8912005, 0.8807845, 0.923752844, 0.921625614, 0.848848939, 0.875276327, 0.9042112, 0.88542104, 0.927926123, 0.930576265, 0.856145382, 0.86977458, 0.89678717, 0.88344, 0.925584137, 0.925588846, 0.853075325, 0.874844909, 0.906790614, 0.882808328, 0.925913215, 0.928801179, 0.85640353, 0.873428583, 0.891072273, 0.879968524, 0.922973692, 0.921701968, 0.849785626, 0.874557555, 0.90386474, 0.8838915, 0.92742807, 0.9301299, 0.856417, 0.869043827, 0.8971213, 0.8836471, 0.9251347, 0.9256992, 0.853878915, 0.875597477, 0.9069096, 0.88384056, 0.92567396, 0.9279366, 0.85595113, 0.873445272, 0.8904704, 0.88161445, 0.92302114, 0.92137873, 0.849229693, 0.875177979, 0.9032379, 0.8847041, 0.92742264, 0.9295999, 0.854202032, 0.868997991, 0.8956959, 0.88261384, 0.9251306, 0.92439413, 0.850523412, 0.87387234, 0.90585566, 0.8818713, 0.9255369, 0.926793, 0.852487981, 0.870564818, 0.88944703, 0.87909126, 0.9230575, 0.9200711, 0.846836388, 0.873010874, 0.90279204, 0.8829962, 0.9273571, 0.929429, 0.854541957, 0.867999792, 0.89582247, 0.87919587, 0.92477936, 0.9246065, 0.851864934, 0.873757184, 0.9058813, 0.8798276, 0.92533994, 0.9275338, 0.854849637, 0.871239007, 0.8897744, 0.876484, 0.9226009, 0.92094135, 0.847993433, 0.872122228, 0.90222776, 0.8800045, 0.926658571, 0.929290116, 0.853963315, 0.865356088, 0.8942998, 0.877941, 0.923716962, 0.924249351, 0.850552976, 0.872045517, 0.9042319, 0.87697136, 0.924164712, 0.927011669, 0.854018688, 0.869256914, 0.8869288, 0.87306494, 0.921785951, 0.920540154, 0.846894801, 0.872253716, 0.900021434, 0.876264691, 0.925988555, 0.929306149, 0.853941083, 0.866655111, 0.8931363, 0.8744929, 0.923574686, 0.924224555, 0.850284755, 0.871255338, 0.903689086, 0.874329448, 0.924057901, 0.927331984, 0.853160143, 0.86862278, 0.886363208, 0.871289313, 0.920947134, 0.920541227, 0.845392704, 0.870391846, 0.900066316, 0.875263751, 0.925097644, 0.928850234, 0.852719843, 0.864620328, 0.893011391, 0.874250114, 0.922118306, 0.924015164, 0.848884642, 0.869944692, 0.902854085, 0.874785006, 0.922714114, 0.927033663, 0.851735473, 0.867234528, 0.886090517, 0.870884061, 0.920147359, 0.920167327, 0.84457767, 0.86929435, 0.8991763, 0.8741962, 0.924850464, 0.929344773, 0.853686452, 0.864625216, 0.892617345, 0.873837531, 0.921897054, 0.924341619, 0.849925101, 0.869103909, 0.9027827, 0.8742646, 0.923037648, 0.927404165, 0.854020536, 0.86698401, 0.8858109, 0.8718225, 0.92024696, 0.91969895, 0.8472906, 0.8694746, 0.8997627, 0.8759884, 0.9240806, 0.9280731, 0.8543841, 0.86454743, 0.893239558, 0.874073088, 0.92167735, 0.9232743, 0.8502826, 0.86974657, 0.90344286, 0.874266028, 0.92208445, 0.92573154, 0.85331535, 0.8669322, 0.885888338, 0.871285975, 0.919288456, 0.91934222, 0.84608614, 0.8694024, 0.899284542, 0.875731647, 0.9239939, 0.9278269, 0.85334724, 0.8641239, 0.8929481, 0.87489414, 0.9217131, 0.9234127, 0.84951454, 0.86963314, 0.90346503, 0.8756501, 0.9219322, 0.9261632, 0.85329485, 0.86616313, 0.8862005, 0.8710514, 0.91879344, 0.91947335, 0.84589964, 0.8675654, 0.89927965, 0.8750952, 0.92331064, 0.9283022, 0.85304046, 0.86198694, 0.89190316, 0.8732857, 0.92096514, 0.92347866, 0.8492476, 0.8665076, 0.90260863, 0.8750676, 0.9216625, 0.9263927, 0.853141, 0.86449677, 0.88626707, 0.87257653, 0.9191984, 0.9198722, 0.8463793, 0.869317, 0.9003351, 0.87606484, 0.9233683, 0.92879665, 0.85501444, 0.86345375, 0.893655062, 0.875341535, 0.9215924, 0.9245354, 0.8521047, 0.8699784, 0.9045954, 0.877913, 0.9230822, 0.927398, 0.8554244, 0.8671416, 0.88800645, 0.87574637, 0.92042077, 0.9204646, 0.8477387, 0.86943454, 0.90105534, 0.87840503, 0.9250781, 0.9293639, 0.85499483, 0.8643229, 0.8945241, 0.8763663, 0.9228738, 0.9245086, 0.85118234, 0.8705613, 0.90501875, 0.87781775, 0.9240057, 0.9277699, 0.85528904, 0.8687093, 0.8882168, 0.87517697, 0.9211092, 0.9212862, 0.8479576, 0.8709759, 0.90175843, 0.8779939, 0.9255084, 0.9294832, 0.85553056, 0.8653854, 0.89488965, 0.87707305, 0.92315966, 0.925123, 0.8516079, 0.8703201, 0.90551406, 0.8778361, 0.923722, 0.92795783, 0.8557463, 0.867873, 0.888871253, 0.87459147, 0.920984, 0.92153025, 0.8482763, 0.86993027, 0.901790917, 0.878058195, 0.925383925, 0.929864824, 0.8557242, 0.86467123, 0.89412993, 0.8759696, 0.9226747, 0.9252699, 0.8527081, 0.8684581, 0.904223323, 0.876229525, 0.922526181, 0.92711699, 0.85517853, 0.86522007, 0.886716366, 0.873137951, 0.919869602, 0.920379519, 0.848216355, 0.867875457, 0.900107563, 0.876657069, 0.924461782, 0.928661227, 0.855066299, 0.862366498, 0.893096983, 0.875377893, 0.922612607, 0.924574316, 0.85190916, 0.8682973, 0.90432906, 0.8767565, 0.923460901, 0.927405, 0.8550417, 0.86648506, 0.8876307, 0.8749351, 0.9206829, 0.9202896, 0.84808123, 0.86777866, 0.90057856, 0.87806904, 0.925587296, 0.928745091, 0.8557419, 0.8621871, 0.893558562, 0.875873446, 0.92333543, 0.92397505, 0.8518251, 0.86780256, 0.903957665, 0.877049387, 0.9235276, 0.92661124, 0.854851484, 0.865012765, 0.887273669, 0.874328017, 0.9209226, 0.9195204, 0.847426236, 0.868656218, 0.90102184, 0.8785324, 0.92541188, 0.929084897, 0.85563207, 0.8646, 0.894163311, 0.877096295, 0.923183262, 0.924710572, 0.8525805, 0.8698001, 0.904339314, 0.877439737, 0.923441648, 0.927037358, 0.85618776, 0.8680295, 0.887667894, 0.874158621, 0.920541346, 0.919834375, 0.8492586, 0.8699933, 0.901114643, 0.87740624, 0.925259829, 0.929355562, 0.85687613, 0.8637901, 0.89417845, 0.876120627, 0.922762632, 0.924719512, 0.852851987, 0.869329512, 0.90467608, 0.877739847, 0.923633456, 0.927553773, 0.85642976, 0.8675081, 0.888206065, 0.874849498, 0.921227038, 0.920922756, 0.8499708, 0.87074894, 0.901975572, 0.878641486, 0.925278664, 0.929843366, 0.85644954, 0.86564285, 0.894783914, 0.876497149, 0.922452986, 0.92540127, 0.8526242, 0.87112063, 0.904897511, 0.877814531, 0.923202932, 0.927868962, 0.855833173, 0.868882596, 0.88804698, 0.875361919, 0.920480549, 0.920720577, 0.848570466, 0.871110857, 0.900898218, 0.877160966, 0.924804032, 0.929253161, 0.855918169, 0.865515769, 0.894271851, 0.874870121, 0.922571, 0.9248818, 0.85191995, 0.8722988, 0.904659808, 0.87497133, 0.9231249, 0.92733854, 0.855839, 0.86936384, 0.887977779, 0.872484148, 0.9208596, 0.9209798, 0.8482786, 0.87167996, 0.90107924, 0.87559754, 0.9254421, 0.9300843, 0.8561934, 0.86612916, 0.8940355, 0.87466, 0.92281187, 0.92550504, 0.8526768, 0.8709394, 0.90457124, 0.8762117, 0.92292047, 0.9281157, 0.8569623, 0.86911863, 0.88793653, 0.87304276, 0.9204698, 0.92148167, 0.84968716, 0.87124515, 0.9015033, 0.8770499, 0.9252494, 0.93026006, 0.85835326, 0.86692286, 0.8947495, 0.8759888, 0.9231967, 0.92581594, 0.8538177, 0.87195766, 0.9049275, 0.876942, 0.9233103, 0.9284307, 0.857358, 0.8698317, 0.88795775, 0.87338626, 0.9206117, 0.92157716, 0.84949183, 0.87103736, 0.9009796, 0.8755983, 0.92489254, 0.9299874, 0.856181, 0.8647427, 0.89394516, 0.873753, 0.92274046, 0.92548317, 0.851831, 0.8704461, 0.90432227, 0.8752006, 0.9237803, 0.9281738, 0.8554357, 0.8685821, 0.8878057, 0.8710196, 0.9212501, 0.9212055, 0.84861517, 0.8704496, 0.90123636, 0.8746954, 0.92562014, 0.9297731, 0.8557499, 0.8640986, 0.8944227, 0.8730821, 0.922962, 0.9252642, 0.8521051, 0.869611, 0.9047072, 0.87436295, 0.9233984, 0.927875, 0.85596013, 0.86787206, 0.888073683, 0.870953381, 0.92044306, 0.92137694, 0.84837556, 0.87050813, 0.901603222, 0.874610245, 0.92510879, 0.929898798, 0.8562452, 0.8648809, 0.894767106, 0.873423994, 0.9227882, 0.9250222, 0.8517628, 0.86995244, 0.904590607, 0.874150813, 0.923304975, 0.927629054, 0.854422, 0.867737, 0.88784349, 0.870554924, 0.9204548, 0.921003044, 0.847352207, 0.870058835, 0.901103139, 0.873944879, 0.924884796, 0.929790497, 0.8555697, 0.86469084, 0.89458513, 0.872554, 0.922710955, 0.925247252, 0.8515366, 0.87066454, 0.9049702, 0.87377137, 0.923095584, 0.92786628, 0.855119109, 0.869087577, 0.8888366, 0.8705437, 0.921065629, 0.921295345, 0.847924888, 0.871452153, 0.902004957, 0.874596, 0.925471961, 0.929829955, 0.855413198, 0.86543268, 0.8951982, 0.87294567, 0.9233462, 0.9251787, 0.85077393, 0.8707303, 0.90522426, 0.87350225, 0.92380464, 0.927921, 0.854646266, 0.868718147, 0.88881034, 0.87067163, 0.9209377, 0.9212451, 0.84686077, 0.87106526, 0.90199816, 0.8740292, 0.9255767, 0.92964447, 0.8551612, 0.865431, 0.8950111, 0.872159, 0.9230128, 0.9248366, 0.851003, 0.8707865, 0.9049044, 0.87359655, 0.9235966, 0.92755777, 0.854429603, 0.868406534, 0.8885795, 0.87027496, 0.92091334, 0.92063713, 0.84707403, 0.87020314, 0.90181303, 0.87357026, 0.92516786, 0.9290648, 0.85435617, 0.864983, 0.8944099, 0.87264824, 0.9225787, 0.9247958, 0.8497023, 0.8703183, 0.9050512, 0.87385464, 0.92327756, 0.9274971, 0.85362875, 0.86784494, 0.8880281, 0.8698438, 0.9210235, 0.920672, 0.8468553, 0.8701678, 0.90155995, 0.87379795, 0.9253275, 0.9291688, 0.8538292, 0.86438155, 0.8947133, 0.87171775, 0.923090398, 0.924548745, 0.8508271, 0.86971074, 0.904963613, 0.872911394, 0.923486412, 0.926990926, 0.854030788, 0.866167486, 0.887717605, 0.869749367, 0.920545399, 0.920262039, 0.846159637, 0.86747849, 0.901209056, 0.874025762, 0.924466491, 0.928883314, 0.853962123, 0.862729251, 0.89447248, 0.872266412, 0.92175281, 0.924147069, 0.850058258, 0.868001163, 0.904933274, 0.874188542, 0.922127903, 0.926819086, 0.853587329, 0.864903212, 0.887515962, 0.870572329, 0.919549823, 0.920230031, 0.846302032, 0.866645515, 0.900795043, 0.873921871, 0.923794448, 0.928731441, 0.853960693, 0.86148113, 0.894004643, 0.872293711, 0.921553016, 0.924259424, 0.849896252, 0.865788758, 0.904407084, 0.873514175, 0.921657145, 0.927042663, 0.85336858, 0.863524437, 0.887623847, 0.871899426, 0.919221461, 0.920734644, 0.846236765, 0.866884053, 0.901237071, 0.876123726, 0.923670888, 0.929032266, 0.85381043, 0.861773908, 0.894132972, 0.874026835, 0.920820713, 0.924800694, 0.850102186, 0.866523981, 0.904706538, 0.87645638, 0.921356559, 0.92771399, 0.854519546, 0.864634037, 0.888168454, 0.873500347, 0.918254852, 0.920860469, 0.846818686, 0.865991533, 0.901532292, 0.877099156, 0.922928095, 0.92944175, 0.855288267, 0.859791636, 0.894513905, 0.876095772, 0.920418918, 0.925042272, 0.851991653, 0.865370989, 0.90511328, 0.877546847, 0.92122674, 0.927638113, 0.855816483, 0.86336875, 0.888261914, 0.873883247, 0.919011593, 0.920778811, 0.84788698, 0.866008103, 0.901616573, 0.875834584, 0.922873855, 0.928828537, 0.854289591, 0.860165298, 0.894241929, 0.873776495, 0.919639528, 0.924115717, 0.85029161, 0.864982605, 0.904623985, 0.874700725, 0.920390427, 0.927257776, 0.855258763, 0.86360985, 0.888225555, 0.870805025, 0.917210162, 0.920221925, 0.847344577, 0.864853799, 0.901322842, 0.875080466, 0.921798408, 0.928776264, 0.854986787, 0.859699726, 0.894294262, 0.873257339, 0.919321299, 0.923857331, 0.851610482, 0.864916265, 0.904940009, 0.874069214, 0.919788659, 0.926180661, 0.855498612, 0.86338079, 0.8875193, 0.870136619, 0.917864621, 0.919890344, 0.847384453, 0.865578711, 0.900890172, 0.873710334, 0.92222172, 0.928726494, 0.854678214, 0.858150661, 0.89134866, 0.868850768, 0.91859436, 0.923768401, 0.850477278, 0.860903084, 0.903516412, 0.870001614, 0.919676244, 0.926039279, 0.853916049, 0.859999776, 0.88651967, 0.868567467, 0.917353034, 0.919315398, 0.846488714, 0.861634552, 0.90011555, 0.872363448, 0.921742976, 0.927524269, 0.8542026, 0.85499054, 0.892569363, 0.867850006, 0.917207062, 0.922166049, 0.84981936, 0.8580242, 0.902184427, 0.868159473, 0.919544101, 0.924564719, 0.85156107, 0.8551512, 0.884790242, 0.865825176, 0.917486966, 0.917346597, 0.8439589, 0.85634977, 0.897821665, 0.869925916, 0.922638297, 0.926412523, 0.8518607, 0.849849, 0.889238298, 0.866690934, 0.920047641, 0.921968818, 0.8473334, 0.8569244, 0.901146531, 0.8729949, 0.921617508, 0.925259292, 0.852250993, 0.856520653, 0.882657409, 0.868562818, 0.91919446, 0.918620169, 0.845094919, 0.858872712, 0.89776969, 0.871631682, 0.922643781, 0.926933587, 0.8527331, 0.8527984, 0.890328288, 0.870738804, 0.921191156, 0.922614515, 0.8491011, 0.8579853, 0.901264608, 0.873416662, 0.923051178, 0.925566673, 0.8513151, 0.856771, 0.884132266, 0.870804965, 0.920326412, 0.919116974, 0.8445974, 0.859014, 0.898381054, 0.87397629, 0.924435735, 0.927717626, 0.8522407, 0.8533636, 0.891878724, 0.872645438, 0.922023535, 0.92334938, 0.848651, 0.8600883, 0.902189612, 0.874287188, 0.921871543, 0.925174177, 0.85214645, 0.85672295, 0.883960366, 0.870737076, 0.919197083, 0.918040931, 0.84497666, 0.8599654, 0.89847362, 0.874827325, 0.924614251, 0.927163303, 0.85256803, 0.8539075, 0.890318513, 0.872339606, 0.920950353, 0.92093116, 0.8476441, 0.8582698, 0.9012145, 0.87453574, 0.92098147, 0.9234253, 0.85023266, 0.85466754, 0.882540643, 0.870182514, 0.9177433, 0.916942, 0.8428829, 0.8593175, 0.896838546, 0.873184264, 0.9230963, 0.926815, 0.8506263, 0.8559434, 0.890692711, 0.871568561, 0.9213474, 0.9221066, 0.84726673, 0.85913247, 0.900587618, 0.869275808, 0.9196561, 0.9238378, 0.8491541, 0.85709953, 0.882443368, 0.867172897, 0.916974485, 0.917035282, 0.8406622, 0.8580785, 0.895386755, 0.869567215, 0.921674609, 0.925913751, 0.8491127, 0.8539155, 0.889079094, 0.86842674, 0.91882503, 0.920965195, 0.84472865, 0.85990447, 0.900457978, 0.872274637, 0.921820462, 0.924227834, 0.84791726, 0.85961944, 0.882594585, 0.86975646, 0.918076098, 0.917614222, 0.8398757, 0.86013603, 0.896770477, 0.875101328, 0.923272848, 0.926954508, 0.849474609, 0.857036531, 0.891344666, 0.876550436, 0.922666311, 0.922397256, 0.8465259, 0.86161876, 0.903142095, 0.879164696, 0.923006475, 0.925239682, 0.84868747, 0.85862666, 0.886248708, 0.875889659, 0.920729995, 0.918328047, 0.8405114, 0.85971445, 0.900340974, 0.880857289, 0.924045682, 0.927086234, 0.8489628, 0.8562064, 0.893293202, 0.877135754, 0.921896756, 0.922575355, 0.8458666, 0.86182094, 0.904909134, 0.878619194, 0.922786355, 0.925234497, 0.8493439, 0.8599383, 0.887933493, 0.876187742, 0.920538187, 0.918717802, 0.842265, 0.86222273, 0.90101975, 0.8773765, 0.923555, 0.92857087, 0.84917784, 0.8585795, 0.893645585, 0.876713037, 0.921028018, 0.924122691, 0.84595746, 0.86351377, 0.904972315, 0.878733695, 0.921581566, 0.926524818, 0.848644, 0.86074746, 0.886867285, 0.875575602, 0.91884768, 0.920083761, 0.84104127, 0.86358166, 0.90068585, 0.87815505, 0.92282736, 0.9289177, 0.84913516, 0.85855633, 0.893911541, 0.876671433, 0.921103835, 0.924395204, 0.84644216, 0.863576, 0.904932439, 0.878692389, 0.921454012, 0.926638067, 0.8496979, 0.86108893, 0.88680619, 0.875966132, 0.918570995, 0.919875801, 0.8425554, 0.863781, 0.90049446, 0.8796045, 0.92341584, 0.929147124, 0.85058093, 0.8593924, 0.893844604, 0.876443744, 0.921395957, 0.924893677, 0.8473719, 0.864012, 0.904977083, 0.878618538, 0.922066629, 0.927390814, 0.8505096, 0.86179453, 0.887086868, 0.87532419, 0.9188491, 0.91866004, 0.842920721, 0.863740146, 0.9001242, 0.8768922, 0.9229028, 0.9285639, 0.8507262, 0.8586706, 0.89325416, 0.87516046, 0.920589805, 0.923344314, 0.846268, 0.86195797, 0.904214561, 0.877709329, 0.92127949, 0.92571938, 0.84929335, 0.859508, 0.88655442, 0.874364018, 0.918621302, 0.919162691, 0.84244335, 0.86287546, 0.900382996, 0.877521873, 0.922813177, 0.927939177, 0.849769771, 0.857872844, 0.893049836, 0.876403213, 0.920709252, 0.923871458, 0.846562862, 0.861892879, 0.904144943, 0.877065659, 0.921421468, 0.926604927, 0.8498063, 0.85970205, 0.886642039, 0.874566197, 0.918321729, 0.919656575, 0.841833293, 0.861888766, 0.899857163, 0.876526475, 0.922304928, 0.928899169, 0.85080653, 0.8575005, 0.89289242, 0.87504226, 0.920335114, 0.92411077, 0.846782744, 0.863522053, 0.904041171, 0.878053844, 0.921606481, 0.92671591, 0.850177228, 0.861374557, 0.886116385, 0.874261558, 0.918500364, 0.919596314, 0.843349338, 0.863390565, 0.899600685, 0.876989186, 0.923014939, 0.928703904, 0.85066545, 0.859049857, 0.893235087, 0.875705421, 0.920809746, 0.924640954, 0.847871482, 0.864041388, 0.903950274, 0.877407193, 0.921454549, 0.927043915, 0.850179374, 0.861085653, 0.885965824, 0.873889804, 0.918372571, 0.919990122, 0.842453003, 0.863566041, 0.899263442, 0.876428366, 0.922597408, 0.928239107, 0.848930895, 0.857682943, 0.891642749, 0.874429643, 0.920413673, 0.923848569, 0.845186234, 0.861834347, 0.902888417, 0.877199292, 0.921268165, 0.926635742, 0.848710835, 0.859701335, 0.885212064, 0.874138296, 0.918370664, 0.919882059, 0.840810299, 0.861461341, 0.898680389, 0.876345515, 0.922814965, 0.92848134, 0.849089086, 0.856695473, 0.891443491, 0.874467254, 0.920343995, 0.92376405, 0.845710218, 0.86147815, 0.902721465, 0.876642704, 0.921152294, 0.926194668, 0.848442614, 0.858778536, 0.885280311, 0.872759104, 0.918150067, 0.919556081, 0.841559827, 0.86155349, 0.898838997, 0.875701785, 0.922659278, 0.928843021, 0.849269927, 0.857157111, 0.891776383, 0.873603761, 0.920097291, 0.92389071, 0.845375121, 0.861413479, 0.902890623, 0.875212133, 0.920578718, 0.92642504, 0.848404825, 0.859053254, 0.885661066, 0.872280717, 0.917427123, 0.919707894, 0.841307819, 0.860983789, 0.899584472, 0.874542832, 0.921714008, 0.928603053, 0.849270642, 0.856722295, 0.892480314, 0.87323451, 0.919465184, 0.924307168, 0.845383942, 0.861513793, 0.903419614, 0.874847472, 0.920129299, 0.926688135, 0.84866935, 0.858660221, 0.885850012, 0.872310758, 0.917488456, 0.919527829, 0.841400266, 0.861241281, 0.899657011, 0.874449074, 0.921429038, 0.928598821, 0.849094808, 0.85650903, 0.892592251, 0.87292695, 0.919101179, 0.923787713, 0.844979107, 0.860874534, 0.903549433, 0.874698341, 0.920061946, 0.926499128, 0.84818989, 0.858543098, 0.885998785, 0.87199074, 0.917256534, 0.919602752, 0.840662181, 0.860663176, 0.899326861, 0.874364734, 0.921827555, 0.928530335, 0.849220335, 0.856656551, 0.89218235, 0.872872472, 0.919397652, 0.923894882, 0.84538823, 0.86166316, 0.903132319, 0.874864936, 0.920012712, 0.92635566, 0.848443866, 0.85923481, 0.885417163, 0.871489584, 0.917027891, 0.919558823, 0.840958595, 0.861908913, 0.89919007, 0.87406343, 0.921635449, 0.928490162, 0.849823833, 0.857044816, 0.892271757, 0.872746587, 0.919416606, 0.923750818, 0.846270442, 0.861954629, 0.903388023, 0.874595404, 0.920298874, 0.926292419, 0.849458694, 0.859244168, 0.885564327, 0.871992767, 0.91746819, 0.919402003, 0.841623187, 0.861391246, 0.899050713, 0.874726057, 0.922009945, 0.928360522, 0.850114226, 0.856730342, 0.892160416, 0.873187721, 0.919867158, 0.923744202, 0.84572494, 0.861232221, 0.902954996, 0.875057757, 0.920698345, 0.926253378, 0.84942067, 0.85862064, 0.885487556, 0.872093558, 0.917705953, 0.919478059, 0.842264116, 0.861033976, 0.899316669, 0.874599934, 0.922075391, 0.928455353, 0.849834263, 0.856887877, 0.892348349, 0.873416364, 0.919871807, 0.923827946, 0.845958889, 0.861696362, 0.903201222, 0.874725997, 0.92075938, 0.926364779, 0.848674893, 0.859072626, 0.885407746, 0.872071087, 0.917886615, 0.919250429, 0.841554642, 0.861099482, 0.89913851, 0.874721766, 0.922389627, 0.92843312, 0.849121034, 0.856385469, 0.891957819, 0.873557091, 0.919975996, 0.923738837, 0.84444952, 0.861383498, 0.902863264, 0.875530303, 0.921125829, 0.92646879, 0.848836422, 0.858728886, 0.885234952, 0.872567654, 0.91805619, 0.919306159, 0.841468155, 0.860666454, 0.89863801, 0.874448419, 0.922269046, 0.928222656, 0.849124491, 0.856515467, 0.891689837, 0.872753918, 0.919826031, 0.923510313, 0.845336676, 0.861079574, 0.902780235, 0.874809623, 0.920565605, 0.92600143, 0.848791301, 0.858474433, 0.884881973, 0.870684862, 0.917375863, 0.91898489, 0.841673732, 0.860644102, 0.899196446, 0.873473108, 0.921721101, 0.928207159, 0.849817932, 0.856689453, 0.892214596, 0.872391224, 0.920146525, 0.923408866, 0.845666289, 0.861409128, 0.903290033, 0.874367654, 0.920908213, 0.926083624, 0.849433601, 0.858655632, 0.885933101, 0.871486604, 0.918181181, 0.91890192, 0.842000425, 0.860844195, 0.899315298, 0.873675942, 0.922385037, 0.92820394, 0.849893272, 0.855937779, 0.892156899, 0.872274458, 0.920183182, 0.923440576, 0.8458993, 0.86097264, 0.903207779, 0.874018848, 0.921074212, 0.926154673, 0.8486674, 0.857943, 0.885564327, 0.870638907, 0.918276191, 0.919139564, 0.8412529, 0.8598988, 0.898971438, 0.873626411, 0.922515094, 0.928206742, 0.849840879, 0.855758011, 0.891861796, 0.872740924, 0.920537591, 0.923406184, 0.8460364, 0.8605437, 0.9034452, 0.8746023, 0.92161703, 0.9260792, 0.85003525, 0.8580253, 0.885748625, 0.871704698, 0.91885436, 0.9188506, 0.8424475, 0.8603214, 0.899328351, 0.874171913, 0.92296445, 0.9279167, 0.8505817, 0.85607135, 0.892161548, 0.872542322, 0.92072785, 0.9232499, 0.84669614, 0.86092633, 0.903266966, 0.874541581, 0.92150426, 0.9257397, 0.8498906, 0.8579231, 0.885677338, 0.871738493, 0.91863436, 0.91876566, 0.84272915, 0.8602454, 0.89940655, 0.8741514, 0.92281353, 0.9278721, 0.85090196, 0.85628885, 0.892233014, 0.873069942, 0.92090666, 0.9232808, 0.84697825, 0.86116874, 0.9034563, 0.8746037, 0.921949, 0.9258514, 0.8505535, 0.8583086, 0.8856842, 0.8716407, 0.918697655, 0.91853416, 0.8426148, 0.86035186, 0.8991007, 0.8739681, 0.92278004, 0.92771214, 0.8510253, 0.85602206, 0.8917187, 0.8724659, 0.92049485, 0.9229066, 0.8466498, 0.8607504, 0.9030797, 0.8739454, 0.9212499, 0.9254749, 0.8501693, 0.8580368, 0.8852855, 0.8712052, 0.9186243, 0.9186693, 0.8428415, 0.8603245, 0.89903694, 0.87402093, 0.92286026, 0.9276992, 0.85033727, 0.8560841, 0.8921043, 0.8719675, 0.920365, 0.92279893, 0.84622353, 0.86037695, 0.9030775, 0.8741572, 0.9210378, 0.925361, 0.8492289, 0.8578052, 0.885193884, 0.871071517, 0.9181976, 0.91827023, 0.8420363, 0.8598253, 0.898888469, 0.873565912, 0.9223437, 0.92746323, 0.84955955, 0.85530716, 0.89144194, 0.87181467, 0.92001706, 0.92268497, 0.84535676, 0.8602646, 0.902668536, 0.87370652, 0.920942903, 0.925388515, 0.8489529, 0.8575167, 0.88491708, 0.870913506, 0.917728543, 0.918279707, 0.8412381, 0.85940576, 0.898653626, 0.873293161, 0.92200875, 0.9274513, 0.8493445, 0.85539794, 0.891700685, 0.872113705, 0.919612527, 0.922998965, 0.8454682, 0.86013854, 0.902988613, 0.873788297, 0.920943558, 0.925611019, 0.849559009, 0.857956231, 0.885, 0.870964, 0.918149948, 0.918479681, 0.8424215, 0.8599385, 0.899003446, 0.873463154, 0.922319233, 0.927714646, 0.85087883, 0.85553324, 0.8918988, 0.8721632, 0.92001367, 0.92301065, 0.84637374, 0.85981816, 0.9029096, 0.87369555, 0.92130971, 0.925671577, 0.8501635, 0.8573936, 0.8854327, 0.87112117, 0.91839397, 0.918465197, 0.84250134, 0.85960406, 0.899019778, 0.873473704, 0.9226213, 0.92757934, 0.8506442, 0.8549904, 0.89189655, 0.87208295, 0.920407236, 0.923047602, 0.84636325, 0.8598217, 0.9031333, 0.87384593, 0.921312451, 0.925759315, 0.85002446, 0.85729176, 0.8855474, 0.8710542, 0.918480873, 0.918853641, 0.84202886, 0.859121, 0.89902455, 0.8741665, 0.9227485, 0.92798954, 0.85038966, 0.854857, 0.8920106, 0.872627, 0.920549512, 0.92320478, 0.84628004, 0.8595563, 0.903156877, 0.874572933, 0.921334028, 0.925837696, 0.85003096, 0.8571419, 0.885315776, 0.871504009, 0.91827184, 0.918688893, 0.842881322, 0.858959675, 0.899100721, 0.874025464, 0.922754169, 0.927695155, 0.850865662, 0.855019033, 0.891950011, 0.872553468, 0.92056036, 0.923052073, 0.846581221, 0.85958302, 0.903037488, 0.874660134, 0.921252251, 0.925406277, 0.849929571, 0.856900871, 0.885408103, 0.871385932, 0.918466508, 0.918632865, 0.842857361, 0.858698606, 0.899094164, 0.873807788, 0.922731042, 0.927765608, 0.850914478, 0.854619205, 0.8920995, 0.872711897, 0.920463383, 0.923198342, 0.846638381, 0.858864248, 0.903256178, 0.874764383, 0.921302259, 0.925676405, 0.850200593, 0.856279254, 0.885520101, 0.871344209, 0.918514371, 0.918636203, 0.842890799, 0.858847022, 0.899279237, 0.874337554, 0.922367394, 0.927809834, 0.850778461, 0.854322731, 0.892156243, 0.872642815, 0.919886291, 0.923013568, 0.846639454, 0.858312905, 0.903349936, 0.874254823, 0.920893729, 0.925595403, 0.850285649, 0.855935156, 0.885563374, 0.871585846, 0.918005228, 0.918727517, 0.842758238, 0.858299196, 0.899160087, 0.873895109, 0.92234844, 0.927726746, 0.85076201, 0.854116499, 0.892101884, 0.872366548, 0.920240402, 0.923052788, 0.846893251, 0.859493136, 0.90350318, 0.874269307, 0.920998156, 0.925488889, 0.849994242, 0.856582105, 0.885753095, 0.871575713, 0.918204725, 0.918428481, 0.842914879, 0.858442545, 0.899279058, 0.874427259, 0.922406733, 0.927633584, 0.850859284, 0.854220271, 0.89203614, 0.874058247, 0.920667708, 0.923081517, 0.847158194, 0.859327078, 0.90332216, 0.87649411, 0.921575308, 0.925607145, 0.8508957, 0.85725075, 0.885690629, 0.873115122, 0.918782651, 0.918784082, 0.8436146, 0.8591206, 0.8991712, 0.87558013, 0.922932565, 0.927749515, 0.85124123, 0.8552055, 0.89191794, 0.8746729, 0.920763552, 0.923034191, 0.84673333, 0.8599621, 0.9033269, 0.8769375, 0.921697021, 0.925561607, 0.850482881, 0.857567966, 0.88583577, 0.87425363, 0.919074297, 0.91862762, 0.843151271, 0.859718442, 0.899315774, 0.875979781, 0.923152566, 0.927699566, 0.85123944, 0.85547245, 0.892410398, 0.874846101, 0.920769811, 0.92325902, 0.847160697, 0.860255003, 0.903601885, 0.876655042, 0.921527147, 0.925823629, 0.850824118, 0.857619286, 0.886092424, 0.873731494, 0.918640614, 0.918895781, 0.84382385, 0.859594405, 0.899701118, 0.875576019, 0.922797918, 0.927863598, 0.851719081, 0.855062544, 0.892474413, 0.874166846, 0.920366824, 0.923252046, 0.847892702, 0.85993129, 0.903568089, 0.875561178, 0.921427429, 0.925642669, 0.850930393, 0.856802106, 0.886070013, 0.872416437, 0.918343127, 0.918585062, 0.843385637, 0.859042704, 0.899598956, 0.874753773, 0.922789097, 0.927750826, 0.851097, 0.85468006, 0.89263463, 0.873489141, 0.920814276, 0.92317915, 0.84704113, 0.85990685, 0.90366596, 0.876052141, 0.921784937, 0.925694287, 0.850491703, 0.857357979, 0.886300385, 0.872861445, 0.918974817, 0.91873014, 0.843789935, 0.860129893, 0.899463058, 0.875847757, 0.923238277, 0.927969217, 0.851406515, 0.856311142, 0.892574131, 0.874539495, 0.921020627, 0.923266232, 0.8472815, 0.8610569, 0.90374887, 0.87640256, 0.9218988, 0.92605203, 0.8503654, 0.858790755, 0.88531595, 0.8741198, 0.918698072, 0.918742836, 0.84244585, 0.860639155, 0.898729682, 0.876340866, 0.922957838, 0.927856624, 0.850014925, 0.855938494, 0.891265512, 0.874127746, 0.920543075, 0.923178256, 0.845488608, 0.860696137, 0.902846217, 0.876274943, 0.92152673, 0.925577521, 0.848677456, 0.85766387, 0.884794712, 0.873319745, 0.918744326, 0.918868542, 0.841218054, 0.859836161, 0.898559093, 0.875750124, 0.923003316, 0.927895427, 0.849569499, 0.855989158, 0.891461968, 0.874796152, 0.92073077, 0.923418581, 0.846265972, 0.860743463, 0.903092146, 0.877003491, 0.921627045, 0.925696433, 0.84952885, 0.85832155, 0.885026157, 0.873724163, 0.918750048, 0.918667495, 0.8418229, 0.86045426, 0.89871734, 0.8763847, 0.922816217, 0.927790582, 0.8496178, 0.8561464, 0.89096874, 0.87492234, 0.920440972, 0.923072696, 0.84551626, 0.8603856, 0.902523339, 0.876741648, 0.921290278, 0.925732672, 0.84913445, 0.857959, 0.884813309, 0.874000549, 0.918359816, 0.918689489, 0.8418984, 0.86011887, 0.898297071, 0.876202464, 0.922470748, 0.927661359, 0.8495882, 0.85571045, 0.891185582, 0.874963999, 0.920241535, 0.922949016, 0.8453947, 0.86001766, 0.9022267, 0.8771191, 0.9213085, 0.9257398, 0.84927595, 0.8579491, 0.88462955, 0.87451386, 0.918501, 0.91876197, 0.8417905, 0.8599229, 0.8983359, 0.8768975, 0.9230266, 0.9278637, 0.8498279, 0.8556872, 0.89119667, 0.8757208, 0.920781, 0.9232012, 0.8462063, 0.86029565, 0.902561, 0.87757134, 0.9217874, 0.92584795, 0.85011417, 0.85803455, 0.8850173, 0.87478447, 0.9190791, 0.9187097, 0.8430623, 0.86079586, 0.89891285, 0.8768448, 0.92340976, 0.9279455, 0.85100335, 0.85631335, 0.8914395, 0.8755745, 0.920843065, 0.923325777, 0.84678894, 0.86083436, 0.9027477, 0.877564, 0.921982169, 0.92606163, 0.849848211, 0.858122408, 0.8850183, 0.8743155, 0.91886926, 0.9189566, 0.8426309, 0.86064935, 0.8985666, 0.8767681, 0.922849, 0.927975476, 0.85059464, 0.8562103, 0.89123726, 0.8756138, 0.920366526, 0.923267961, 0.8462278, 0.860538, 0.9023062, 0.87743175, 0.921189845, 0.925852299, 0.849883437, 0.85801971, 0.88455766, 0.87447876, 0.918082178, 0.918899715, 0.84258014, 0.8599273, 0.898175001, 0.876557887, 0.922322094, 0.928011, 0.85016614, 0.8558199, 0.8910452, 0.8755963, 0.919888556, 0.923456848, 0.84629995, 0.8602788, 0.9025128, 0.87735695, 0.92078847, 0.9261283, 0.849884093, 0.857635498, 0.8845303, 0.8745478, 0.91795474, 0.9188874, 0.84281474, 0.86010486, 0.8983249, 0.8764415, 0.922087193, 0.928080916, 0.8504141, 0.8558127, 0.89088696, 0.8753993, 0.91971666, 0.92343616, 0.84643555, 0.860435, 0.90247655, 0.8772204, 0.9206501, 0.926015, 0.849392474, 0.857688606, 0.8842428, 0.87480897, 0.917447031, 0.918649971, 0.8419494, 0.8598428, 0.89827466, 0.8768259, 0.922005475, 0.927957654, 0.84993, 0.85515565, 0.89091045, 0.8753751, 0.9193915, 0.92327195, 0.84555244, 0.8601026, 0.90236354, 0.8772078, 0.920282, 0.92608464, 0.849354208, 0.858019173, 0.8850224, 0.8744764, 0.917503595, 0.918937147, 0.84282976, 0.8608706, 0.89885294, 0.8771741, 0.92216676, 0.92801595, 0.8510869, 0.8564949, 0.8916276, 0.8756199, 0.91986734, 0.923573, 0.84690785, 0.86099815, 0.902584, 0.87707365, 0.9205177, 0.92614937, 0.850643754, 0.858739436, 0.88490266, 0.8747271, 0.91765368, 0.919085205, 0.843277633, 0.860624611, 0.8988201, 0.8769193, 0.921976209, 0.928114831, 0.85113853, 0.85669744, 0.8916963, 0.87581193, 0.919653475, 0.923552394, 0.847047806, 0.860863984, 0.9029931, 0.8775447, 0.920618415, 0.926197529, 0.850509524, 0.858596087, 0.88530946, 0.87455106, 0.9177335, 0.919332, 0.8426183, 0.8608562, 0.89893484, 0.87667817, 0.9220088, 0.92819387, 0.85070163, 0.85614634, 0.89173096, 0.8753798, 0.91961867, 0.923596, 0.84713125, 0.8604772, 0.9029706, 0.8773962, 0.92063385, 0.92644316, 0.850673378, 0.857848883, 0.88526684, 0.87518555, 0.91754675, 0.9192292, 0.8428904, 0.8597688, 0.8987815, 0.877552, 0.92188156, 0.9282721, 0.85110605, 0.8554677, 0.8914747, 0.8767094, 0.91948026, 0.92363936, 0.84715426, 0.85977775, 0.902816, 0.87837523, 0.9205044, 0.9264675, 0.850713253, 0.857789993, 0.88511235, 0.87552553, 0.91762173, 0.9193803, 0.8432455, 0.86038375, 0.89882386, 0.8776393, 0.9220517, 0.9284906, 0.85184705, 0.8556259, 0.89169145, 0.8761457, 0.91961044, 0.9237145, 0.846996, 0.8596722, 0.9027768, 0.87799567, 0.9202973, 0.92625207, 0.850540578, 0.857440948, 0.8850074, 0.8750921, 0.9174867, 0.9191933, 0.84339726, 0.85956866, 0.89859223, 0.8771569, 0.92156905, 0.92820746, 0.85119563, 0.85518473, 0.89128625, 0.8756184, 0.9193561, 0.9235586, 0.84766996, 0.8589521, 0.9023819, 0.8774333, 0.9202849, 0.9261188, 0.850795507, 0.856122732, 0.8849388, 0.875339, 0.9173269, 0.9190155, 0.8432683, 0.8584776, 0.8985422, 0.877218, 0.92149997, 0.9281454, 0.85144365, 0.8543991, 0.8911304, 0.8761008, 0.91941226, 0.92341655, 0.84714717, 0.85865283, 0.9025432, 0.8780523, 0.92026484, 0.9260326, 0.850838125, 0.856402516, 0.88475645, 0.87506974, 0.9174123, 0.9190667, 0.8438853, 0.85839987, 0.89859194, 0.8773095, 0.921584, 0.92806387, 0.8518812, 0.85403967, 0.891447, 0.87592286, 0.919172, 0.92334074, 0.8478732, 0.8576818, 0.9025119, 0.87778383, 0.92050254, 0.9258462, 0.851494253, 0.855451345, 0.8844878, 0.8742765, 0.917258739, 0.9189291, 0.844505489, 0.857917845, 0.8981431, 0.87682635, 0.921968, 0.92818373, 0.85252196, 0.85354894, 0.8907835, 0.87604654, 0.91945285, 0.92347, 0.8485237, 0.85770565, 0.9024539, 0.8776383, 0.9204391, 0.9259801, 0.852311969, 0.855618358, 0.8845443, 0.8746333, 0.91744584, 0.9189688, 0.84515816, 0.8580025, 0.89825064, 0.87682873, 0.9216307, 0.92796206, 0.8528577, 0.8534311, 0.891102672, 0.875929832, 0.9195746, 0.92334783, 0.848918855, 0.858579099, 0.902443945, 0.877726078, 0.92055476, 0.9259755, 0.85264045, 0.85605055, 0.8848473, 0.87500036, 0.9177384, 0.91898054, 0.84525925, 0.85795724, 0.89859354, 0.8770208, 0.9220671, 0.9279861, 0.85297346, 0.8539155, 0.8912299, 0.87597287, 0.9196334, 0.92327994, 0.84946483, 0.85827506, 0.90271, 0.87771, 0.92070794, 0.92610765, 0.852941215, 0.855692267, 0.88482195, 0.8750361, 0.9181417, 0.9189381, 0.8460303, 0.8582492, 0.8986982, 0.87729025, 0.92238253, 0.92813164, 0.85395217, 0.8544182, 0.8917205, 0.87601763, 0.9199756, 0.9234808, 0.8496264, 0.8587295, 0.902843595, 0.877681911, 0.920698225, 0.926030695, 0.853330374, 0.855989873, 0.88525677, 0.874978, 0.917567611, 0.918924093, 0.84618294, 0.8582889, 0.89868933, 0.877105415, 0.922002554, 0.92808789, 0.85381705, 0.8540501, 0.891510725, 0.875758052, 0.919615269, 0.923332512, 0.8496373, 0.8584269, 0.902717471, 0.877619982, 0.920657694, 0.926074147, 0.853324831, 0.856355846, 0.884981692, 0.875028193, 0.917672813, 0.919101298, 0.845901668, 0.858426392, 0.898786426, 0.877220511, 0.922067404, 0.928045332, 0.8541356, 0.8541615, 0.891408443, 0.875821352, 0.91975683, 0.923386395, 0.8498951, 0.858567, 0.902668715, 0.87749058, 0.920667231, 0.925964952, 0.853409231, 0.856535137, 0.885077059, 0.874862552, 0.917748153, 0.918955922, 0.84677577, 0.858534038, 0.8989003, 0.8773238, 0.922072351, 0.928193867, 0.85413748, 0.854555547, 0.89165837, 0.8759475, 0.919813991, 0.923822403, 0.849893391, 0.859219253, 0.90292203, 0.8777506, 0.920674622, 0.92608887, 0.853012443, 0.856756151, 0.8851257, 0.8748302, 0.917913437, 0.919343531, 0.845789909, 0.859012127, 0.89905727, 0.8773505, 0.922022521, 0.928177476, 0.853441, 0.8550125, 0.891773, 0.87611634, 0.91988045, 0.923445761, 0.849800169, 0.859349072, 0.9033311, 0.87776875, 0.920619011, 0.92616123, 0.853065252, 0.856544137, 0.88509226, 0.87499803, 0.9177922, 0.9191926, 0.8458196, 0.85854876, 0.89905643, 0.87768227, 0.92222136, 0.9283189, 0.8537398, 0.8542377, 0.8915957, 0.87644833, 0.9201609, 0.92367613, 0.84940475, 0.858625, 0.90278083, 0.87825114, 0.92141294, 0.9263525, 0.853266835, 0.856517076, 0.88500184, 0.8756426, 0.91882265, 0.91934866, 0.8461494, 0.85883385, 0.89885134, 0.8779524, 0.922861, 0.92836577, 0.85405445, 0.8547407, 0.8916484, 0.8766178, 0.92050195, 0.9237799, 0.849870086, 0.859078705, 0.9028015, 0.87827736, 0.921548069, 0.92644161, 0.85338366, 0.856525779, 0.885143876, 0.875832498, 0.919008553, 0.919545174, 0.846648633, 0.858451962, 0.898882985, 0.877949357, 0.92307961, 0.928534567, 0.854464531, 0.854475558, 0.891372621, 0.876531124, 0.920513868, 0.923935473, 0.850343883, 0.859009802, 0.902701259, 0.878022611, 0.92158252, 0.926541686, 0.853925347, 0.856384993, 0.884764671, 0.875365674, 0.918994784, 0.919672489, 0.847057462, 0.85850811, 0.898916543, 0.877360165, 0.923026919, 0.928550124, 0.854592323, 0.854520857, 0.891396582, 0.876348734, 0.920701504, 0.923988223, 0.850123644, 0.859277964, 0.902862549, 0.878079534, 0.921573102, 0.926552236, 0.853789806, 0.85672456, 0.885232091, 0.875335515, 0.918890059, 0.919727683, 0.84639287, 0.858775616, 0.898815989, 0.877515137, 0.922928095, 0.928573966, 0.85423034, 0.85451925, 0.891511679, 0.876072705, 0.920492947, 0.923887849, 0.84980524, 0.8591081, 0.902799368, 0.877472579, 0.92134881, 0.926661849, 0.853209555, 0.856446981, 0.88518548, 0.874954045, 0.918440163, 0.919557214, 0.84632385, 0.85837626, 0.898709536, 0.877269685, 0.922450185, 0.928511679, 0.853836, 0.8548177, 0.891298354, 0.875866175, 0.920011044, 0.923556685, 0.84860677, 0.8591968, 0.902746618, 0.87755686, 0.921030462, 0.926288128, 0.853209555, 0.857205331, 0.885277212, 0.875038028, 0.918325961, 0.919595599, 0.8463278, 0.8590346, 0.89876318, 0.877384663, 0.922347128, 0.928484023, 0.8537363, 0.85474205, 0.89136493, 0.876311, 0.9202151, 0.92388946, 0.8495204, 0.85943985, 0.90272117, 0.8775527, 0.920832872, 0.926477849, 0.852885962, 0.85720551, 0.88499916, 0.8750414, 0.918408096, 0.91954577, 0.8459068, 0.8586593, 0.89907277, 0.87756664, 0.922458, 0.92847836, 0.85336673, 0.85498023, 0.8914414, 0.8760992, 0.92016864, 0.92392975, 0.8496267, 0.85944396, 0.903023183, 0.877787888, 0.921553016, 0.926536679, 0.853520274, 0.85696137, 0.885595977, 0.875725329, 0.9186361, 0.91969573, 0.8464167, 0.8594532, 0.899187505, 0.877682924, 0.92258805, 0.9285807, 0.8541415, 0.85495627, 0.89185071, 0.876565099, 0.920176327, 0.924003899, 0.849427044, 0.859276354, 0.9032166, 0.878065288, 0.92103416, 0.9266741, 0.853488863, 0.856884241, 0.88548076, 0.8752051, 0.9182449, 0.9197883, 0.8463086, 0.85857236, 0.8992088, 0.8777013, 0.92224014, 0.9287661, 0.8542755, 0.85449743, 0.891797245, 0.876439393, 0.9200386, 0.9241584, 0.850330055, 0.859201133, 0.903230131, 0.87823081, 0.920952499, 0.927017808, 0.85367173, 0.856336415, 0.885346, 0.8754983, 0.9181179, 0.91973513, 0.84643316, 0.8580191, 0.89939338, 0.877912521, 0.922304451, 0.928783774, 0.8537239, 0.85346246, 0.891957521, 0.876608789, 0.9197972, 0.9242196, 0.849489689, 0.857809842, 0.903234482, 0.878269434, 0.92057914, 0.9269531, 0.853126228, 0.855963886, 0.885556161, 0.875404, 0.91755873, 0.919957638, 0.8461332, 0.85752714, 0.899266243, 0.877629459, 0.921832323, 0.92884928, 0.8538902, 0.8533698, 0.891848624, 0.876126111, 0.919702172, 0.924181938, 0.849685669, 0.858032525, 0.903164983, 0.877909303, 0.920733511, 0.9267506, 0.853508174, 0.855450273, 0.8853966, 0.875417352, 0.917739391, 0.919766903, 0.84616596, 0.8573269, 0.8991199, 0.8775182, 0.9218296, 0.92873496, 0.85414565, 0.8534077, 0.8920983, 0.87644553, 0.9196115, 0.9240805, 0.85031027, 0.85796857, 0.90334094, 0.87800395, 0.9205696, 0.9268232, 0.85365653, 0.855819881, 0.8854431, 0.8755053, 0.91784626, 0.9198116, 0.8468629, 0.85783905, 0.89923334, 0.877535, 0.9222433, 0.9288412, 0.85454893, 0.8538103, 0.89189863, 0.876588, 0.9197659, 0.92420745, 0.850533485, 0.858239949, 0.9032706, 0.8781447, 0.9206745, 0.9268081, 0.854136109, 0.855647683, 0.8856061, 0.875466, 0.91775715, 0.919814, 0.8470262, 0.8577037, 0.89933795, 0.87784594, 0.92197216, 0.9289291, 0.8548313, 0.8541638, 0.8922774, 0.87610054, 0.91971153, 0.9243307, 0.8507959, 0.8587208, 0.9036519, 0.87810266, 0.920711, 0.92704463, 0.854651272, 0.856331408, 0.8859906, 0.8752312, 0.917992175, 0.919983268, 0.8476978, 0.8582132, 0.8996972, 0.8773641, 0.921910048, 0.928994238, 0.8550801, 0.8540907, 0.892159, 0.8759705, 0.9194431, 0.92423874, 0.85050666, 0.858378, 0.9035977, 0.8775953, 0.9204433, 0.92678386, 0.854280651, 0.856253624, 0.88583446, 0.8751613, 0.91769975, 0.91991717, 0.8473683, 0.8584556, 0.8996225, 0.87715435, 0.921917737, 0.928913593, 0.8551417, 0.8538579, 0.892110825, 0.875983953, 0.9194977, 0.92421615, 0.850955665, 0.858442128, 0.90355, 0.87782717, 0.9204211, 0.92679983, 0.854556262, 0.856271386, 0.8859701, 0.87508166, 0.91768646, 0.9200878, 0.8478799, 0.8581566, 0.8997242, 0.87742895, 0.9219164, 0.9289543, 0.8557154, 0.85391855, 0.8923265, 0.87614894, 0.919659495, 0.924301565, 0.851446331, 0.858963549, 0.903779447, 0.877862632, 0.920644581, 0.926951706, 0.855250895, 0.856071591, 0.88600147, 0.87541556, 0.91794616, 0.920011997, 0.848508835, 0.857396603, 0.899350226, 0.877509832, 0.922065973, 0.929056764, 0.8560089, 0.8532649, 0.89197534, 0.87621766, 0.919581473, 0.924493313, 0.852007747, 0.858333111, 0.90363306, 0.8780577, 0.920870006, 0.927125275, 0.855454385, 0.856065691, 0.88595843, 0.8754331, 0.917948365, 0.919970989, 0.848275185, 0.857997775, 0.899577796, 0.877625167, 0.92218703, 0.928938389, 0.856315434, 0.854149461, 0.892224848, 0.876100898, 0.919868648, 0.924326301, 0.852165937, 0.858346462, 0.903654337, 0.878018975, 0.920846999, 0.926956236, 0.855317116, 0.855890036, 0.885757, 0.87517536, 0.918086112, 0.919960082, 0.848319829, 0.85779196, 0.8993459, 0.87741876, 0.922177792, 0.929011941, 0.85607487, 0.853897393, 0.8919721, 0.87654257, 0.919790983, 0.924384356, 0.851981759, 0.858481824, 0.90322864, 0.8781111, 0.920803368, 0.927000582, 0.855560124, 0.855887055, 0.8857636, 0.87525105, 0.918097675, 0.920029283, 0.8485706, 0.85799646, 0.89935714, 0.8776819, 0.922029734, 0.928994656, 0.855994046, 0.854054868, 0.8922001, 0.87643945, 0.919614732, 0.924433291, 0.85177696, 0.8585088, 0.9038062, 0.8782133, 0.920840979, 0.927100182, 0.855331481, 0.856318474, 0.8860886, 0.87552434, 0.917942584, 0.920062244, 0.84840065, 0.8577368, 0.8996941, 0.8778913, 0.922261238, 0.928988457, 0.855972648, 0.853767037, 0.8926298, 0.8772289, 0.920091212, 0.924526513, 0.851818144, 0.858199716, 0.903628528, 0.879001081, 0.921062708, 0.927158177, 0.855326593, 0.855431557, 0.885855794, 0.875838161, 0.918217182, 0.920193553, 0.84792554, 0.8575195, 0.899674296, 0.878263533, 0.922183752, 0.929177821, 0.8555727, 0.8533819, 0.8920554, 0.8767432, 0.919529378, 0.924482882, 0.851216078, 0.857702136, 0.9037095, 0.8784173, 0.920632184, 0.927082121, 0.854083538, 0.855400324, 0.885574877, 0.875794351, 0.917883515, 0.920167863, 0.847382247, 0.857375383, 0.899156749, 0.878071785, 0.922090292, 0.929086506, 0.855203509, 0.853134334, 0.891398072, 0.876893163, 0.919641256, 0.92428261, 0.85027516, 0.85741955, 0.902291715, 0.878320575, 0.920670629, 0.92693603, 0.854219735, 0.855723262, 0.884281099, 0.875282466, 0.918130815, 0.919695914, 0.847464, 0.85770136, 0.8987521, 0.8777215, 0.922147691, 0.928646505, 0.855247617, 0.853686333, 0.8916108, 0.87661266, 0.919772863, 0.924017787, 0.850809872, 0.858561337, 0.9029806, 0.8782059, 0.920825303, 0.926650345, 0.854529023, 0.856316149, 0.8847856, 0.87532276, 0.91795814, 0.919212162, 0.8471273, 0.8586702, 0.8987965, 0.8779829, 0.922409475, 0.928369164, 0.85495, 0.85435545, 0.8916832, 0.8767014, 0.920158863, 0.923587799, 0.85050493, 0.85914165, 0.9027631, 0.87861884, 0.921198845, 0.926368117, 0.85438621, 0.857455611, 0.8851125, 0.8757691, 0.918455362, 0.919456482, 0.84735537, 0.85920954, 0.89890426, 0.8783986, 0.922524631, 0.928373158, 0.8552769, 0.85496336, 0.8914453, 0.877019, 0.920023859, 0.92367208, 0.850669, 0.8590403, 0.90291524, 0.8787521, 0.921093941, 0.926388085, 0.854424119, 0.856822968, 0.8849134, 0.8760544, 0.918036282, 0.919450045, 0.8472049, 0.85829204, 0.89887685, 0.87834764, 0.922188759, 0.928430796, 0.85499316, 0.8543495, 0.8912187, 0.8768448, 0.91983426, 0.9237084, 0.8505199, 0.8590195, 0.9025327, 0.87834, 0.9208438, 0.92650855, 0.854507506, 0.856504261, 0.88450253, 0.87559134, 0.917895377, 0.919711947, 0.8477971, 0.858404, 0.89846158, 0.878200293, 0.922273636, 0.928783059, 0.8558726, 0.8548556, 0.891194522, 0.87721169, 0.91989249, 0.923981249, 0.851602972, 0.859362423, 0.9026699, 0.8791277, 0.921020627, 0.926808059, 0.855370283, 0.857300997, 0.88471264, 0.8763211, 0.918106854, 0.919698417, 0.8484518, 0.85907143, 0.89866334, 0.87880754, 0.922314703, 0.92880547, 0.8560862, 0.85535765, 0.89117205, 0.8775489, 0.920039773, 0.924046636, 0.85164136, 0.8597866, 0.9024427, 0.8793541, 0.92091316, 0.926685989, 0.855143309, 0.857806325, 0.88428706, 0.8761524, 0.918020546, 0.91996187, 0.84863836, 0.85950965, 0.8983952, 0.87843186, 0.922179818, 0.928789198, 0.8566732, 0.85545194, 0.89104116, 0.877359, 0.919877529, 0.92401588, 0.8521015, 0.85997206, 0.90243036, 0.8791113, 0.92075694, 0.926695, 0.855478287, 0.857796133, 0.884557, 0.87595385, 0.9178621, 0.91976386, 0.8484489, 0.8593393, 0.89850336, 0.8783812, 0.9220816, 0.9287157, 0.8560847, 0.8555434, 0.8912603, 0.8773122, 0.91964126, 0.9239972, 0.85179156, 0.85996103, 0.9026333, 0.87901103, 0.920585692, 0.926794529, 0.855289102, 0.857967496, 0.88469356, 0.8761391, 0.917792022, 0.919910729, 0.84876096, 0.8596346, 0.89859194, 0.8784584, 0.9220056, 0.9288744, 0.8566253, 0.8557939, 0.89116496, 0.8772981, 0.9195803, 0.9240898, 0.85205096, 0.86066365, 0.9026998, 0.8789335, 0.920482039, 0.926918447, 0.855567217, 0.858341753, 0.8850068, 0.876325, 0.917765617, 0.91985482, 0.8485789, 0.85976267, 0.89884734, 0.8785368, 0.9219923, 0.9287999, 0.8563539, 0.8559993, 0.8914501, 0.8774431, 0.9194865, 0.92394495, 0.8521344, 0.86046857, 0.9028096, 0.87903506, 0.92031157, 0.9267881, 0.855834246, 0.858595192, 0.8848396, 0.8761281, 0.9176396, 0.9197546, 0.84865016, 0.8597988, 0.89848864, 0.87855387, 0.92186254, 0.9287231, 0.8561259, 0.856235, 0.891373, 0.87773514, 0.9193509, 0.9239264, 0.85255086, 0.86050594, 0.90282303, 0.87932247, 0.920291, 0.92675644, 0.856181204, 0.857965112, 0.885003, 0.8764454, 0.9177815, 0.91980994, 0.8494614, 0.859963, 0.89903885, 0.8789102, 0.9220748, 0.92866635, 0.8571392, 0.8557945, 0.8916304, 0.8777701, 0.919594, 0.9240051, 0.8529986, 0.859958, 0.9028693, 0.87958175, 0.92043024, 0.9264145, 0.856586576, 0.857380331, 0.88476646, 0.87610775, 0.9176176, 0.91946495, 0.849727, 0.8588803, 0.89870405, 0.8780841, 0.9218365, 0.928539, 0.8573959, 0.85529757, 0.8912433, 0.8770447, 0.9193171, 0.9237543, 0.8532503, 0.8594689, 0.9025853, 0.8785962, 0.920663, 0.9265388, 0.85663843, 0.8578353, 0.8851079, 0.8760741, 0.9176125, 0.9194158, 0.8493395, 0.85954875, 0.8985855, 0.87820584, 0.92190397, 0.9282888, 0.8568326, 0.8552552, 0.89133954, 0.8770591, 0.9194324, 0.92360455, 0.85212773, 0.85954756, 0.9026358, 0.87841284, 0.920473, 0.92604816, 0.855802119, 0.857245743, 0.8846767, 0.8754791, 0.9176627, 0.9192647, 0.8486419, 0.8586421, 0.8983804, 0.8777711, 0.92173135, 0.9282373, 0.85574806, 0.8545665, 0.8909092, 0.8765848, 0.9192228, 0.9233819, 0.8513276, 0.8596778, 0.9023788, 0.8785948, 0.9202638, 0.9262165, 0.855201483, 0.857241809, 0.8842264, 0.8758314, 0.9173744, 0.91938573, 0.84818745, 0.8589341, 0.8981977, 0.8781366, 0.9215177, 0.9282008, 0.85584766, 0.8550702, 0.8911143, 0.87701654, 0.9191881, 0.92333525, 0.85159856, 0.859515, 0.9025451, 0.87909627, 0.92001104, 0.92599, 0.855093181, 0.857137561, 0.88462836, 0.8762233, 0.91723055, 0.9190877, 0.848492, 0.85919046, 0.89835674, 0.8783917, 0.9214044, 0.92816114, 0.8564248, 0.85522234, 0.891672, 0.8771926, 0.918869913, 0.922922432, 0.851387739, 0.859560907, 0.9026222, 0.8790652, 0.91999376, 0.9256943, 0.8551898, 0.857116103, 0.8848374, 0.8764794, 0.91730744, 0.9187415, 0.84874964, 0.8589972, 0.89841235, 0.87872005, 0.9217445, 0.92808414, 0.8554248, 0.85483754, 0.8913284, 0.8771822, 0.919608474, 0.923477173, 0.850932539, 0.859640837, 0.9027207, 0.8789223, 0.9207212, 0.9261862, 0.854760647, 0.857259393, 0.88499683, 0.8758164, 0.9181573, 0.9191701, 0.848141, 0.8593463, 0.89863575, 0.8783432, 0.92220527, 0.9280566, 0.8552108, 0.85501003, 0.89136106, 0.8766678, 0.9198953, 0.92310685, 0.8511067, 0.8595194, 0.9027655, 0.87872005, 0.92081934, 0.9259352, 0.854395509, 0.85710758, 0.88487667, 0.87591565, 0.9181296, 0.9190462, 0.84688276, 0.8590309, 0.8986341, 0.8782928, 0.92219037, 0.9279401, 0.85519665, 0.8548473, 0.8914014, 0.8772016, 0.91981196, 0.9231099, 0.850860357, 0.859328985, 0.9028675, 0.8791226, 0.9207659, 0.9257668, 0.854728401, 0.857163727, 0.88493186, 0.87630534, 0.917857111, 0.918853343, 0.847513318, 0.858475149, 0.8986242, 0.87814075, 0.92204756, 0.9278661, 0.85500276, 0.8543728, 0.8913909, 0.8769311, 0.9196326, 0.9230757, 0.850850642, 0.859264314, 0.90271884, 0.8790264, 0.9208569, 0.92587644, 0.854575396, 0.857111812, 0.8850031, 0.8764946, 0.91804564, 0.9190619, 0.847547, 0.858708, 0.8987483, 0.8785559, 0.922207, 0.9279277, 0.85517704, 0.8544922, 0.8913285, 0.8775506, 0.9198414, 0.92309594, 0.851232231, 0.859314919, 0.9027686, 0.87941104, 0.92087704, 0.92592365, 0.854628682, 0.857330799, 0.8850148, 0.8765123, 0.9178874, 0.9190316, 0.8475076, 0.8591393, 0.89875406, 0.8785844, 0.92216533, 0.9280068, 0.8554673, 0.8549975, 0.89161783, 0.877403, 0.919803, 0.9232578, 0.8509996, 0.859606, 0.90274656, 0.87920177, 0.92080605, 0.92587554, 0.854772389, 0.857019663, 0.88520366, 0.87649703, 0.9182047, 0.9190169, 0.84775597, 0.85898006, 0.89893925, 0.87856805, 0.92235374, 0.92797476, 0.85500926, 0.85451216, 0.8915181, 0.8776736, 0.9199492, 0.92317533, 0.85087204, 0.8593144, 0.902776, 0.8792783, 0.92087567, 0.9258846, 0.854676843, 0.857186615, 0.885238, 0.8763629, 0.9182605, 0.91907024, 0.8479517, 0.8590708, 0.8989801, 0.878674, 0.92232615, 0.92786044, 0.8554018, 0.85504556, 0.8917484, 0.8776981, 0.9198293, 0.9230705, 0.85116714, 0.8593026, 0.9027432, 0.87921095, 0.9208732, 0.9258277, 0.854359448, 0.856939912, 0.8849971, 0.8764531, 0.9181321, 0.9189761, 0.8475824, 0.8587635, 0.8986284, 0.8786238, 0.9222141, 0.9278951, 0.8552306, 0.8547524, 0.89144254, 0.87739104, 0.9197386, 0.9231249, 0.8507233, 0.85928315, 0.9025806, 0.87913936, 0.920779, 0.9257561, 0.854854882, 0.856959164, 0.88484764, 0.87639797, 0.91815364, 0.91883624, 0.84811956, 0.85911715, 0.898701, 0.878464, 0.92220366, 0.9278906, 0.8556738, 0.8550635, 0.8913549, 0.8774041, 0.92013824, 0.922994, 0.85130423, 0.8594976, 0.90254414, 0.87936544, 0.92081285, 0.92562115, 0.854635417, 0.85730052, 0.884872, 0.87627476, 0.9179319, 0.9188418, 0.8480151, 0.8592488, 0.8987516, 0.8785117, 0.9221837, 0.92775124, 0.85550743, 0.8553529, 0.8915062, 0.8771617, 0.9200124, 0.9229737, 0.8514292, 0.85996985, 0.902637959, 0.878843784, 0.920644, 0.9256252, 0.854690611, 0.857688785, 0.88488835, 0.8763993, 0.9182856, 0.9188508, 0.8479737, 0.8594382, 0.8988023, 0.87863725, 0.922178924, 0.927824438, 0.8557424, 0.8555308, 0.891869, 0.87779534, 0.9200551, 0.9231128, 0.8516857, 0.86005366, 0.9033065, 0.8797724, 0.9210118, 0.92594427, 0.855276883, 0.857963026, 0.8854359, 0.87705964, 0.918326, 0.91910565, 0.8481626, 0.8594692, 0.8991499, 0.8789008, 0.9221661, 0.9279212, 0.8555892, 0.8551644, 0.8919615, 0.8779232, 0.9199473, 0.9232192, 0.85140926, 0.8598978, 0.90320677, 0.87995195, 0.9207842, 0.9260469, 0.85516816, 0.8578243, 0.88566333, 0.8770486, 0.9182037, 0.91917276, 0.8482645, 0.8598492, 0.89908993, 0.8793753, 0.9223509, 0.9281511, 0.8562795, 0.8556669, 0.8919948, 0.878243, 0.9201018, 0.923225, 0.8518799, 0.8602965, 0.9033707, 0.8801698, 0.92092466, 0.9259501, 0.8553426, 0.85819024, 0.8852051, 0.87688386, 0.9181655, 0.9190213, 0.8481163, 0.8597106, 0.8990436, 0.8788929, 0.92229015, 0.9279159, 0.85570085, 0.8553251, 0.89194196, 0.87811387, 0.9198707, 0.92321736, 0.8514355, 0.86009675, 0.90305305, 0.8798372, 0.9208096, 0.9257528, 0.85454667, 0.85777414, 0.8852459, 0.8768382, 0.91811097, 0.9190746, 0.8478161, 0.8595824, 0.89897484, 0.8790254, 0.9223507, 0.92786044, 0.8551655, 0.8553742, 0.8917597, 0.87799037, 0.9200178, 0.9231286, 0.8511445, 0.8598165, 0.9030667, 0.8798288, 0.92086977, 0.925751, 0.8547733, 0.857877, 0.88534665, 0.8766755, 0.9182064, 0.9189395, 0.8480729, 0.85943687, 0.8989447, 0.8790885, 0.92253894, 0.92784, 0.85554624, 0.85518515, 0.8917076, 0.87786055, 0.92051065, 0.92322296, 0.8514284, 0.85957325, 0.9028394, 0.87967676, 0.92124486, 0.92596465, 0.8549319, 0.8575659, 0.8851499, 0.876997, 0.918657, 0.9191346, 0.84750956, 0.8592388, 0.8990032, 0.8793413, 0.92287236, 0.9280216, 0.8550306, 0.8548209, 0.89185745, 0.8783814, 0.92055213, 0.9231862, 0.85049325, 0.8591097, 0.9033351, 0.8800524, 0.92130363, 0.92588615, 0.8544443, 0.85747784, 0.8856221, 0.87746286, 0.9184992, 0.91877544, 0.8467929, 0.85878354, 0.89956045, 0.87966704, 0.9223149, 0.9277686, 0.8547169, 0.854107, 0.8920147, 0.87908876, 0.9201516, 0.9231427, 0.8508661, 0.8587294, 0.9029587, 0.8804089, 0.92111933, 0.92565113, 0.8543983, 0.8564408, 0.88555926, 0.8773582, 0.91864383, 0.9188988, 0.8474827, 0.85816884, 0.89919144, 0.87990373, 0.922931969, 0.927824318, 0.85479766, 0.85412633, 0.891838, 0.8787823, 0.920563281, 0.923015118, 0.85004795, 0.8584577, 0.9024966, 0.8807673, 0.9214937, 0.925735, 0.85343051, 0.85590589, 0.8850961, 0.87750036, 0.91852695, 0.9187865, 0.8462933, 0.85746276, 0.8984975, 0.8794852, 0.92234236, 0.9276946, 0.85324234, 0.8530464, 0.89093506, 0.8783463, 0.919924438, 0.922940493, 0.84961176, 0.85717976, 0.902208, 0.8801163, 0.920514762, 0.925647676, 0.852277577, 0.855262399, 0.88433766, 0.8773229, 0.917742312, 0.91865629, 0.8446497, 0.8567102, 0.8981181, 0.8796111, 0.9222157, 0.92765135, 0.8519839, 0.8528617, 0.89087015, 0.87868804, 0.91972744, 0.9229467, 0.8472948, 0.85696936, 0.9015872, 0.88019335, 0.92086875, 0.92579544, 0.851090789, 0.855034173, 0.88386095, 0.8769939, 0.9180118, 0.9187668, 0.8439325, 0.85705364, 0.8977679, 0.8791578, 0.9224876, 0.9276943, 0.8515868, 0.85352653, 0.8907627, 0.87817144, 0.920220613, 0.922981322, 0.8481274, 0.8575592, 0.9018994, 0.879953, 0.921101213, 0.925621152, 0.851808608, 0.855879724, 0.88442403, 0.8773885, 0.918358386, 0.918666184, 0.8447486, 0.8574563, 0.8983296, 0.87934875, 0.9223759, 0.9277406, 0.8529414, 0.85352015, 0.89120877, 0.87812436, 0.9199786, 0.9229171, 0.84853005, 0.8575545, 0.9021028, 0.88011426, 0.9208726, 0.92579174, 0.851914823, 0.855369687, 0.88445747, 0.8769295, 0.9182304, 0.9188829, 0.8450273, 0.85756034, 0.8985159, 0.8794211, 0.92256534, 0.92787, 0.8528266, 0.85338455, 0.89166135, 0.8784914, 0.920143, 0.923219, 0.8484976, 0.8574803, 0.90237004, 0.88020897, 0.921023846, 0.925991952, 0.851906478, 0.855532467, 0.88479817, 0.87766415, 0.9183629, 0.9191394, 0.84502643, 0.8572121, 0.8985879, 0.8796859, 0.92267561, 0.927979529, 0.8525172, 0.8532248, 0.8911828, 0.87904006, 0.92018795, 0.923202932, 0.84864867, 0.8574124, 0.90249074, 0.88077235, 0.921349704, 0.925954401, 0.852241516, 0.855156779, 0.8852316, 0.8780579, 0.91848177, 0.91906, 0.84519964, 0.85741806, 0.8987506, 0.88010216, 0.92264295, 0.9279718, 0.85282797, 0.85333467, 0.89165336, 0.8790266, 0.9202474, 0.92330027, 0.84860873, 0.8575871, 0.9024359, 0.88099056, 0.921128213, 0.926013529, 0.851962328, 0.855102956, 0.8855607, 0.8781235, 0.918509722, 0.919173121, 0.845611989, 0.85756737, 0.89891756, 0.8803469, 0.922590613, 0.928165257, 0.853313684, 0.853226721, 0.8916655, 0.8792712, 0.920305312, 0.923428476, 0.84915155, 0.85751975, 0.902425, 0.88110286, 0.9211231, 0.9261051, 0.852576, 0.8557085, 0.88480735, 0.8783706, 0.91822803, 0.91914177, 0.84516376, 0.85749406, 0.89862627, 0.88062453, 0.9225797, 0.928084, 0.85277355, 0.8534019, 0.89114517, 0.8794649, 0.91997033, 0.9234504, 0.84889156, 0.8577699, 0.90226096, 0.8814095, 0.9208345, 0.9262147, 0.85261196, 0.8558117, 0.8848257, 0.878675, 0.9181615, 0.9193387, 0.8459203, 0.85790026, 0.8988407, 0.8805125, 0.922445297, 0.9282974, 0.85319376, 0.853378534, 0.891862214, 0.879722536, 0.92005086, 0.92361134, 0.84895647, 0.8579511, 0.90236276, 0.88154626, 0.9210138, 0.9262671, 0.85311306, 0.8563006, 0.8848458, 0.878696, 0.91845083, 0.9196443, 0.8462251, 0.8580366, 0.8985801, 0.8808805, 0.92284644, 0.92845, 0.85397, 0.85386705, 0.8915663, 0.8800225, 0.9205829, 0.92362845, 0.8500127, 0.858753, 0.90264666, 0.88216156, 0.921515048, 0.92632395, 0.853737, 0.8568336, 0.8849252, 0.87914497, 0.918909, 0.9195699, 0.84662837, 0.858198, 0.89879054, 0.8813456, 0.92323864, 0.9282292, 0.85475355, 0.8546172, 0.89161855, 0.8806431, 0.9211479, 0.92365944, 0.8509239, 0.8596366, 0.90261483, 0.88287336, 0.9220208, 0.9262941, 0.8545596, 0.8576033, 0.8852473, 0.88013226, 0.91943985, 0.919491, 0.84799075, 0.8593598, 0.89893115, 0.88196474, 0.9234602, 0.9285683, 0.8556481, 0.85544646, 0.89178884, 0.88078904, 0.9210145, 0.9239249, 0.851649, 0.8598834, 0.9028087, 0.88283676, 0.9220355, 0.9264068, 0.8550652, 0.85731906, 0.8852861, 0.87990355, 0.91933125, 0.9196452, 0.84783095, 0.8593051, 0.89907867, 0.8818353, 0.92341495, 0.92825025, 0.8552362, 0.8552461, 0.89202076, 0.88085467, 0.9209107, 0.9234693, 0.85128564, 0.8591188, 0.90302795, 0.8827199, 0.9217512, 0.92625463, 0.8543715, 0.85736, 0.8855757, 0.8799611, 0.91902345, 0.91955376, 0.84778696, 0.85913503, 0.89919835, 0.8823581, 0.9233701, 0.92836463, 0.85537, 0.8550497, 0.89203566, 0.8815187, 0.9210269, 0.92359155, 0.85115874, 0.85919696, 0.90286916, 0.883132, 0.92195714, 0.9262718, 0.85467243, 0.85749584, 0.88527447, 0.88040453, 0.91924924, 0.9195691, 0.84807986, 0.85899794, 0.89917666, 0.8822283, 0.92320275, 0.9281961, 0.85611904, 0.8553178, 0.8919728, 0.8809393, 0.9206629, 0.92351854, 0.85263777, 0.8596685, 0.9029103, 0.8826452, 0.92136425, 0.92639965, 0.8558437, 0.8574378, 0.8853765, 0.879963, 0.9187468, 0.9195517, 0.84907347, 0.85941756, 0.89910066, 0.8821042, 0.9229909, 0.92834777, 0.8568564, 0.8548466, 0.8917985, 0.88088447, 0.9205607, 0.9236483, 0.8528308, 0.8594581, 0.90297645, 0.88274676, 0.92141455, 0.9262892, 0.85604334, 0.8575715, 0.8854197, 0.8795465, 0.91882515, 0.9195402, 0.84907854, 0.85906535, 0.8991338, 0.8819674, 0.92297584, 0.92820776, 0.8563694, 0.8549707, 0.8919598, 0.8811753, 0.92126685, 0.9237596, 0.85275775, 0.8589004, 0.9031308, 0.8830173, 0.9221922, 0.92654574, 0.8558468, 0.8572382, 0.88551867, 0.88003206, 0.91935664, 0.91970164, 0.84912133, 0.8594408, 0.899256, 0.88223946, 0.9235357, 0.9284402, 0.85656726, 0.8551128, 0.8921633, 0.88120323, 0.92105794, 0.9237107, 0.852602, 0.859799, 0.90313715, 0.8830711, 0.92168844, 0.9262907, 0.8553295, 0.8572124, 0.88567144, 0.88018227, 0.91921854, 0.9196653, 0.84844, 0.8592886, 0.89942175, 0.8823043, 0.92334604, 0.9282491, 0.8561736, 0.85492486, 0.8922841, 0.88111913, 0.92071825, 0.92363364, 0.8521382, 0.8595344, 0.9032557, 0.8830293, 0.9217958, 0.92635465, 0.85536325, 0.85741055, 0.8858898, 0.8804144, 0.9191595, 0.91951597, 0.8483954, 0.85909545, 0.89928216, 0.88232946, 0.92315274, 0.9281316, 0.8556976, 0.854961, 0.89214694, 0.88118476, 0.920849, 0.9233965, 0.8515655, 0.8594564, 0.90304196, 0.88326496, 0.9215836, 0.92621166, 0.8548019, 0.85740584, 0.8854872, 0.8800117, 0.9187756, 0.9192402, 0.84752464, 0.8597259, 0.89925504, 0.88234746, 0.92297846, 0.92789894, 0.8549138, 0.8554218, 0.89231044, 0.8815017, 0.9205869, 0.9232935, 0.8509333, 0.8602522, 0.90334636, 0.8832582, 0.9214483, 0.92591804, 0.85406506, 0.85819125, 0.88625073, 0.88052756, 0.91893494, 0.91912675, 0.8470402, 0.8597535, 0.89976084, 0.8825606, 0.92316777, 0.9280486, 0.85480297, 0.8554822, 0.8924664, 0.88145167, 0.92072654, 0.92328995, 0.8505525, 0.8602647, 0.9037207, 0.88316685, 0.9216952, 0.92595327, 0.85350806, 0.85803026, 0.8864804, 0.88035256, 0.919099, 0.91914016, 0.84653944, 0.8602569, 0.89989734, 0.8828042, 0.92334276, 0.927981, 0.8547188, 0.85595614, 0.8928749, 0.8817419, 0.92082095, 0.9232897, 0.8508666, 0.8603531, 0.9040564, 0.8834549, 0.92166793, 0.9260216, 0.8543579, 0.85858154, 0.88657737, 0.8807267, 0.9190195, 0.91925204, 0.8473916, 0.8604227, 0.90006465, 0.8825813, 0.92315316, 0.9279554, 0.8549558, 0.8559866, 0.8926958, 0.88158035, 0.920525491, 0.923355401, 0.85091174, 0.8608232, 0.903926313, 0.883319378, 0.921458006, 0.926061034, 0.854106843, 0.858805954, 0.8866219, 0.88058376, 0.918952048, 0.919394851, 0.847299, 0.85971445, 0.9000448, 0.88278157, 0.923220098, 0.928178787, 0.8550044, 0.85593855, 0.89266473, 0.8818073, 0.92108655, 0.92346007, 0.851173, 0.86042863, 0.90384984, 0.8835862, 0.92180526, 0.9262001, 0.8543263, 0.8584692, 0.88646007, 0.88063866, 0.9190869, 0.9193782, 0.8478129, 0.86017746, 0.90010256, 0.8825368, 0.9233661, 0.9280987, 0.8554421, 0.8561036, 0.893055, 0.8814759, 0.9208444, 0.92330587, 0.8512253, 0.8604798, 0.90396136, 0.8831605, 0.92178714, 0.92610365, 0.8544924, 0.8587593, 0.88644564, 0.88035274, 0.9188808, 0.91917247, 0.8477503, 0.8602991, 0.8999625, 0.88249403, 0.92323995, 0.92793024, 0.8551924, 0.8559548, 0.8928065, 0.8813985, 0.9209075, 0.92327267, 0.85076797, 0.8605357, 0.9036073, 0.88311845, 0.92165935, 0.92591274, 0.8542625, 0.8589426, 0.88619775, 0.88059723, 0.9190851, 0.9189161, 0.84733135, 0.86100125, 0.8998157, 0.8825762, 0.92327, 0.927956, 0.85489434, 0.85625494, 0.89236164, 0.88127667, 0.9207642, 0.9232352, 0.8508477, 0.861046, 0.90360975, 0.88309824, 0.92162025, 0.92605776, 0.8541039, 0.85893214, 0.8863371, 0.8804021, 0.9192228, 0.9192842, 0.8476153, 0.86047065, 0.89970505, 0.8824972, 0.9233453, 0.92815024, 0.85524684, 0.85645217, 0.89263606, 0.8814304, 0.9211498, 0.92339826, 0.85095316, 0.8612832, 0.90366304, 0.8830833, 0.9218534, 0.92605644, 0.8543813, 0.85937387, 0.88628626, 0.8804962, 0.9194283, 0.91924137, 0.8476788, 0.86130965, 0.89993274, 0.8823203, 0.9234511, 0.92804426, 0.8552803, 0.8570898, 0.89277065, 0.8814123, 0.9212801, 0.9233327, 0.851008, 0.86136204, 0.9035776, 0.882811, 0.92175496, 0.9261226, 0.85450613, 0.85944796, 0.8863261, 0.88028175, 0.91913897, 0.91922516, 0.8474829, 0.86119395, 0.8999023, 0.88211757, 0.92333555, 0.92805874, 0.85515004, 0.8570793, 0.89281106, 0.8812052, 0.92103195, 0.9234204, 0.85121447, 0.8611258, 0.9037607, 0.882873, 0.9217196, 0.9260996, 0.85427916, 0.859164953, 0.8863127, 0.8799084, 0.91906345, 0.9192184, 0.84772193, 0.86059713, 0.90014124, 0.88209873, 0.9232999, 0.9280027, 0.8553009, 0.8567063, 0.89293116, 0.88107175, 0.92066234, 0.9233885, 0.8512131, 0.86082, 0.90386367, 0.8825957, 0.9215664, 0.92612725, 0.85420233, 0.85883826, 0.88659835, 0.87977797, 0.9189511, 0.91928875, 0.8473136, 0.8604723, 0.8999205, 0.8816017, 0.9230802, 0.92810833, 0.8546942, 0.855875, 0.89267784, 0.88046527, 0.92056566, 0.92330885, 0.8503464, 0.86040366, 0.9036168, 0.88201064, 0.9213748, 0.9261236, 0.853953063, 0.858647048, 0.8861388, 0.87929106, 0.91859865, 0.9192717, 0.84705853, 0.8602214, 0.8998712, 0.88128674, 0.9229751, 0.92803514, 0.854485, 0.8561241, 0.89274, 0.88006616, 0.9205474, 0.92328584, 0.85039485, 0.8607755, 0.9037917, 0.88179773, 0.9214411, 0.926003, 0.853597641, 0.85881716, 0.8862682, 0.8792151, 0.9187785, 0.9192555, 0.8468468, 0.86040896, 0.8999193, 0.88105804, 0.9228344, 0.9279563, 0.8545031, 0.8562995, 0.8926255, 0.88001156, 0.92037094, 0.9233459, 0.8503608, 0.8607177, 0.9037305, 0.8818509, 0.92107314, 0.92611074, 0.85378772, 0.858929157, 0.88647574, 0.8791098, 0.918434, 0.91947424, 0.84708387, 0.860816, 0.90001386, 0.88123786, 0.922597, 0.9281761, 0.8546689, 0.85625833, 0.89274645, 0.880169, 0.92031854, 0.9235648, 0.85078865, 0.8613044, 0.90370625, 0.88221246, 0.92112714, 0.9263454, 0.854224443, 0.859399438, 0.88653576, 0.8792585, 0.9185116, 0.91952795, 0.8470424, 0.861073, 0.9000914, 0.88137954, 0.9228707, 0.9283608, 0.8548284, 0.8568636, 0.8928581, 0.8804982, 0.92054296, 0.9235681, 0.8510539, 0.86157334, 0.903969, 0.8824595, 0.92153764, 0.92629457, 0.854080439, 0.859461129, 0.8867825, 0.8794727, 0.9189732, 0.91952354, 0.84752274, 0.86156446, 0.9002971, 0.8815721, 0.9230685, 0.92835176, 0.8548094, 0.8569309, 0.8931435, 0.8801792, 0.9206847, 0.92352057, 0.8507526, 0.86150146, 0.9042473, 0.88212687, 0.9214261, 0.9262791, 0.853922188, 0.859577656, 0.8868898, 0.8791774, 0.9188528, 0.9195331, 0.8473095, 0.86129934, 0.90028983, 0.88132834, 0.92297053, 0.9282966, 0.8548917, 0.85693383, 0.89309126, 0.8803111, 0.9206466, 0.9235743, 0.8507134, 0.8613918, 0.9039249, 0.8820802, 0.9214334, 0.9263374, 0.854258001, 0.859443188, 0.88656574, 0.87902576, 0.9189093, 0.9196433, 0.84756786, 0.8610412, 0.90018106, 0.8814052, 0.92296934, 0.92830276, 0.85484356, 0.8568177, 0.89300364, 0.8802674, 0.9206454, 0.9237325, 0.8510402, 0.8615554, 0.90401334, 0.8822816, 0.92145556, 0.9264335, 0.854280472, 0.859809399, 0.88661045, 0.87943107, 0.9187546, 0.9196898, 0.84784853, 0.8617916, 0.90019035, 0.88162243, 0.92301196, 0.9284092, 0.8551741, 0.85737586, 0.8929618, 0.88053125, 0.9207591, 0.92358047, 0.85097396, 0.862492, 0.90396166, 0.8823699, 0.92154694, 0.92649806, 0.854541719, 0.860569775, 0.8865898, 0.8795978, 0.9190026, 0.9197204, 0.8478598, 0.8621345, 0.9001306, 0.8818634, 0.92323333, 0.9283979, 0.8554544, 0.85781986, 0.8927932, 0.8806687, 0.921045, 0.9237742, 0.8514284, 0.86239785, 0.903877, 0.8823929, 0.9216236, 0.92640275, 0.854728639, 0.860031962, 0.88614714, 0.8796716, 0.9188516, 0.9195418, 0.84806657, 0.861945, 0.8997353, 0.8814909, 0.92314106, 0.92836696, 0.85551345, 0.8572471, 0.8927162, 0.8807634, 0.9206422, 0.9234933, 0.85087997, 0.862118, 0.90371394, 0.8824259, 0.92162484, 0.9262447, 0.8545996, 0.8602581, 0.88639206, 0.87962013, 0.91895145, 0.9194372, 0.8476037, 0.8620178, 0.900011, 0.8814115, 0.9231494, 0.9279643, 0.85553926, 0.85727435, 0.8926925, 0.8800555, 0.92060095, 0.9234049, 0.85177267, 0.86199254, 0.903926, 0.8821571, 0.9215527, 0.92626655, 0.855395138, 0.860163152, 0.88636136, 0.87952197, 0.9190304, 0.91946846, 0.84832215, 0.8619206, 0.89979506, 0.88145745, 0.92322457, 0.92822653, 0.8559188, 0.85717624, 0.89255685, 0.8805933, 0.92067236, 0.9234812, 0.8519688, 0.86196685, 0.9037407, 0.882307, 0.92150635, 0.9263278, 0.8548204, 0.8600112, 0.8865182, 0.87960297, 0.9188925, 0.91941667, 0.8489357, 0.86182594, 0.8999181, 0.8814732, 0.923167, 0.9282436, 0.85547286, 0.8573326, 0.8927348, 0.88058424, 0.9207456, 0.923541, 0.8507105, 0.86199415, 0.903735, 0.8822429, 0.92153126, 0.92621094, 0.8540006, 0.86018574, 0.88632476, 0.87932765, 0.91882485, 0.9193962, 0.8475979, 0.8618018, 0.8999478, 0.8814064, 0.92284495, 0.928193, 0.85485643, 0.8576227, 0.8925095, 0.8803481, 0.92039436, 0.9234798, 0.8510533, 0.862094, 0.9037711, 0.88227475, 0.9212573, 0.9261604, 0.85418206, 0.86042696, 0.8864071, 0.87910086, 0.91869724, 0.9194235, 0.84733534, 0.8619096, 0.89973575, 0.8810078, 0.92286575, 0.928168, 0.85519207, 0.8574795, 0.8924373, 0.8802346, 0.9207255, 0.9234782, 0.8509647, 0.86216354, 0.9039006, 0.8821006, 0.9213886, 0.92631406, 0.85425866, 0.8602023, 0.88647115, 0.8790002, 0.9189855, 0.91948825, 0.84752136, 0.86203045, 0.89983314, 0.8813804, 0.92304003, 0.92823774, 0.8551093, 0.8573925, 0.8924459, 0.88002336, 0.92069066, 0.9235041, 0.85083896, 0.8616577, 0.9037705, 0.8820899, 0.92145425, 0.92625, 0.8539029, 0.85954034, 0.8861155, 0.8788456, 0.918882, 0.91943675, 0.8470322, 0.86127627, 0.8997423, 0.8813875, 0.92304873, 0.9282725, 0.85470307, 0.85699683, 0.8923942, 0.88031995, 0.9205871, 0.9235508, 0.85020876, 0.86185455, 0.90379715, 0.8821876, 0.92124945, 0.9262458, 0.85375386, 0.86026806, 0.8862799, 0.8790357, 0.9189, 0.9194856, 0.84683466, 0.861968, 0.89993834, 0.8814179, 0.9229046, 0.92817426, 0.8547673, 0.85754395, 0.8923423, 0.88012993, 0.9206174, 0.9235296, 0.8507552, 0.86204374, 0.9036042, 0.8821628, 0.9214585, 0.9261891, 0.8537068, 0.86024624, 0.88590044, 0.8792718, 0.9187911, 0.9193708, 0.847406983, 0.862118602, 0.8995921, 0.8811469, 0.9230922, 0.9281934, 0.8551022, 0.85772127, 0.89216477, 0.8802945, 0.92056143, 0.9235412, 0.8507182, 0.862062693, 0.9034605, 0.8820378, 0.9214082, 0.9263458, 0.853879154, 0.859908938, 0.8856754, 0.8791952, 0.91877073, 0.9193857, 0.84722567, 0.8618334, 0.8994494, 0.8812233, 0.9228558, 0.92823094, 0.8549773, 0.85765994, 0.8921849, 0.8801412, 0.9204899, 0.92354286, 0.85055935, 0.86239034, 0.90359116, 0.88181126, 0.92139536, 0.9263485, 0.8540312, 0.8602265, 0.886039, 0.87876344, 0.9186984, 0.91957766, 0.84698546, 0.86190873, 0.8997479, 0.8809604, 0.922980607, 0.928286016, 0.8548307, 0.85753065, 0.8925713, 0.8800737, 0.9207223, 0.92354506, 0.85036707, 0.86231303, 0.90351564, 0.88191473, 0.9214908, 0.92635936, 0.85389626, 0.8605742, 0.88593334, 0.87900054, 0.9188906, 0.9196172, 0.8475116, 0.8624155, 0.89960945, 0.88121593, 0.92301697, 0.9284307, 0.8546853, 0.8575754, 0.89227945, 0.87989473, 0.92069787, 0.9236745, 0.8506442, 0.86207145, 0.90358347, 0.8817227, 0.92147774, 0.92645663, 0.85390353, 0.8601481, 0.8859896, 0.8788414, 0.9190315, 0.9195494, 0.84713733, 0.862309, 0.8996529, 0.8811012, 0.92313445, 0.92847157, 0.8548208, 0.8576819, 0.8923189, 0.8799212, 0.9208803, 0.92374176, 0.8506037, 0.8624181, 0.90349114, 0.8820617, 0.9217024, 0.92648256, 0.85392857, 0.8604152, 0.88604957, 0.87906164, 0.9191615, 0.91967404, 0.8470433, 0.86207056, 0.89963424, 0.88146096, 0.923401, 0.92853284, 0.85474575, 0.8577745, 0.89207786, 0.88018996, 0.9209628, 0.9237674, 0.8506079, 0.8626094, 0.90335035, 0.8824742, 0.92187995, 0.92647886, 0.8542173, 0.8604222, 0.8858977, 0.87948513, 0.919368, 0.91961, 0.8475753, 0.86209345, 0.89960104, 0.8816591, 0.92350715, 0.92844445, 0.8552177, 0.8575465, 0.89221555, 0.8806985, 0.9212031, 0.9236627, 0.8512082, 0.8625525, 0.90351546, 0.882536, 0.9220024, 0.9264576, 0.85455734, 0.86067563, 0.88609695, 0.87955177, 0.91948825, 0.9197073, 0.84781414, 0.86271185, 0.89981663, 0.88175327, 0.92363405, 0.92850435, 0.8555842, 0.8580327, 0.8926471, 0.8809483, 0.92141336, 0.9237864, 0.85153985, 0.86250585, 0.9037483, 0.8825257, 0.92193556, 0.9265223, 0.8547669, 0.8607588, 0.8862215, 0.87954825, 0.919565, 0.9196509, 0.8479991, 0.862885, 0.89975804, 0.88164717, 0.923761, 0.92846715, 0.8560447, 0.85828483, 0.892581463, 0.880741239, 0.921599805, 0.923724353, 0.8520992, 0.8631806, 0.90398252, 0.882812023, 0.92232823, 0.92658293, 0.8552092, 0.8611116, 0.886635303, 0.879892588, 0.9198384, 0.9198755, 0.8485915, 0.86316085, 0.900017142, 0.881877363, 0.92401844, 0.92868704, 0.8558465, 0.85855186, 0.892569482, 0.880913258, 0.9215663, 0.9240734, 0.851881027, 0.863229215, 0.903782785, 0.882846951, 0.9223388, 0.9267881, 0.8550039, 0.861339, 0.886451662, 0.879936635, 0.9198473, 0.9201021, 0.84850144, 0.8631089, 0.899995625, 0.881981611, 0.9239399, 0.9287675, 0.8558839, 0.85885036, 0.892550766, 0.880992532, 0.9216118, 0.92414373, 0.8519242, 0.86369586, 0.903720677, 0.882806838, 0.922255, 0.9268366, 0.8549762, 0.86138386, 0.886489391, 0.879823565, 0.9197281, 0.920022, 0.84843093, 0.8634933, 0.899866164, 0.881674588, 0.92385864, 0.9287578, 0.855879128, 0.858678579, 0.892635584, 0.880580366, 0.921513975, 0.924055398, 0.851799607, 0.863375187, 0.903864443, 0.882408619, 0.922025323, 0.926621199, 0.854878724, 0.861383021, 0.886203647, 0.879752338, 0.919516683, 0.919880688, 0.848265946, 0.863076925, 0.899766147, 0.881730855, 0.923710823, 0.928642392, 0.855552197, 0.858493865, 0.892580509, 0.880318463, 0.921446025, 0.923932016, 0.85206306, 0.863247812, 0.903962433, 0.882400274, 0.921935558, 0.926778853, 0.854932845, 0.860960066, 0.886639953, 0.879521966, 0.919360995, 0.920109391, 0.848430395, 0.862827539, 0.900209546, 0.88179183, 0.923654675, 0.92867285, 0.855905056, 0.858632207, 0.892956436, 0.880684137, 0.921303928, 0.924153626, 0.852149487, 0.863288343, 0.904168248, 0.882510602, 0.9220894, 0.9268403, 0.85521674, 0.8614355, 0.886767089, 0.879774988, 0.91967565, 0.9201619, 0.8484934, 0.8629179, 0.9001494, 0.88194644, 0.92354363, 0.92891914, 0.8561473, 0.858218, 0.8930151, 0.8806176, 0.92125213, 0.9241335, 0.8519759, 0.86253124, 0.9039347, 0.8825981, 0.9220477, 0.9268583, 0.855373, 0.860866, 0.88682765, 0.87986386, 0.91934544, 0.91996896, 0.84812236, 0.8624764, 0.90030074, 0.8822274, 0.9235886, 0.9286587, 0.8562184, 0.85810065, 0.8932857, 0.8807361, 0.9211804, 0.9238957, 0.8521011, 0.8628286, 0.9041173, 0.8828308, 0.9217221, 0.9266028, 0.85473686, 0.86032045, 0.88680154, 0.87946206, 0.91906565, 0.91985697, 0.8478781, 0.862342, 0.90036076, 0.88148504, 0.9231382, 0.9285912, 0.8555174, 0.8575585, 0.8931494, 0.8806772, 0.9210157, 0.9237738, 0.85159284, 0.86252356, 0.9042261, 0.88241774, 0.92175585, 0.9265996, 0.8545772, 0.8610246, 0.8870233, 0.879426, 0.9192304, 0.9199036, 0.8480854, 0.8629045, 0.90035546, 0.8813626, 0.9232121, 0.9286248, 0.85536724, 0.8580955, 0.893159, 0.8803119, 0.9207233, 0.92372805, 0.850911, 0.86256856, 0.9040368, 0.88204205, 0.92146575, 0.92646116, 0.85433024, 0.8603599, 0.8867608, 0.8790308, 0.9187699, 0.91968983, 0.84766585, 0.86241066, 0.90021324, 0.8812264, 0.92313397, 0.92845213, 0.8552083, 0.85794353, 0.8928106, 0.88020325, 0.9209146, 0.92382556, 0.851241, 0.86269915, 0.9039733, 0.88211954, 0.92178106, 0.92661864, 0.8544055, 0.86077684, 0.88663876, 0.87920725, 0.9192615, 0.9200102, 0.84771955, 0.862274468, 0.90005165, 0.8815335, 0.9236178, 0.9286479, 0.855046809, 0.85711354, 0.89276737, 0.88068163, 0.921316087, 0.923843503, 0.851378679, 0.861082315, 0.9039077, 0.88250744, 0.9219202, 0.92668915, 0.854754686, 0.858066738, 0.886384308, 0.879309237, 0.9192428, 0.91983515, 0.847809434, 0.859757364, 0.8999046, 0.88151085, 0.9234886, 0.92857426, 0.855190337, 0.855701149, 0.89267284, 0.8803281, 0.92117274, 0.9239706, 0.851048231, 0.860871732, 0.9036428, 0.8821112, 0.921942592, 0.926722348, 0.854306757, 0.858084023, 0.8862005, 0.8794555, 0.919594705, 0.920024753, 0.847558081, 0.860026836, 0.899872124, 0.881539285, 0.923657656, 0.92872268, 0.855241776, 0.856013715, 0.892721057, 0.880941927, 0.92149717, 0.9240635, 0.851379275, 0.861562192, 0.9039788, 0.88253725, 0.92215043, 0.92672807, 0.85425967, 0.859234393, 0.8865998, 0.87951314, 0.9195981, 0.9198316, 0.847514927, 0.860533774, 0.9000273, 0.8813083, 0.9237013, 0.928617, 0.855127275, 0.856151104, 0.8930101, 0.8801919, 0.921406269, 0.92392838, 0.85127461, 0.861429989, 0.904123306, 0.881935358, 0.921963453, 0.926648855, 0.854211509, 0.859024704, 0.8865218, 0.87890524, 0.91925126, 0.91993576, 0.847296774, 0.861032128, 0.90009695, 0.88117707, 0.92347187, 0.9285799, 0.8552974, 0.85616684, 0.8925889, 0.87997854, 0.9211138, 0.9237808, 0.851116538, 0.861034334, 0.9038163, 0.8817805, 0.9219341, 0.92645293, 0.854025126, 0.858633578, 0.88618034, 0.8787146, 0.91942245, 0.919716, 0.847341835, 0.860053897, 0.899622977, 0.880861461, 0.923494637, 0.928431273, 0.854694188, 0.855233014, 0.892556667, 0.879831135, 0.921263814, 0.923725188, 0.850428164, 0.861070752, 0.903726518, 0.881782949, 0.922059596, 0.926387072, 0.853896797, 0.85900104, 0.886108816, 0.878843784, 0.919335067, 0.919643879, 0.846878707, 0.860719442, 0.899731398, 0.880845189, 0.923589587, 0.928434372, 0.854526997, 0.85581249, 0.892629981, 0.8799389, 0.921160102, 0.923683465, 0.85052532, 0.861027896, 0.903646, 0.8816884, 0.921941221, 0.926365077, 0.853675306, 0.858984232, 0.886166394, 0.878783286, 0.919287324, 0.919721723, 0.846863329, 0.860691726, 0.8997041, 0.8807894, 0.9234611, 0.9283556, 0.854501009, 0.855876744, 0.89251155, 0.87953013, 0.92133075, 0.923682, 0.8502599, 0.861365974, 0.9036528, 0.88141847, 0.9220947, 0.9263254, 0.853390574, 0.859041393, 0.88612586, 0.87833434, 0.91926455, 0.9196605, 0.846492171, 0.860302806, 0.8996818, 0.8805814, 0.92357343, 0.92836946, 0.8540725, 0.8558127, 0.8924296, 0.87958515, 0.9211877, 0.9237249, 0.8501882, 0.8612962, 0.9036422, 0.8813225, 0.92207086, 0.92642665, 0.85312796, 0.85944307, 0.8861895, 0.8787219, 0.9194166, 0.9196121, 0.8465867, 0.860533, 0.89991385, 0.8806979, 0.923719, 0.9285143, 0.854773, 0.8561783, 0.8926729, 0.8793579, 0.9214666, 0.9237841, 0.8503427, 0.8614538, 0.9038037, 0.88132733, 0.9221785, 0.9265827, 0.8533836, 0.85915774, 0.8863196, 0.878485, 0.91947293, 0.9198152, 0.8467458, 0.8605711, 0.8995813, 0.8806799, 0.9236798, 0.92858225, 0.85446703, 0.8561138, 0.89246637, 0.87936145, 0.9212308, 0.9238627, 0.85031855, 0.86138135, 0.90354455, 0.88158035, 0.9220299, 0.92657894, 0.85322577, 0.8592652, 0.88628745, 0.87852937, 0.9191881, 0.9198073, 0.8468466, 0.86044985, 0.89973354, 0.88071376, 0.9235039, 0.9286322, 0.85424244, 0.8558158, 0.8924914, 0.87976533, 0.92115504, 0.9238841, 0.85019165, 0.861096, 0.90369064, 0.8816124, 0.9219681, 0.92665327, 0.85342544, 0.8590396, 0.88656867, 0.8785038, 0.9193746, 0.91970396, 0.8467968, 0.8603588, 0.89977956, 0.88072485, 0.9236539, 0.9284979, 0.854526, 0.8561104, 0.89276224, 0.8794513, 0.9211679, 0.92382824, 0.850546718, 0.861337721, 0.90370107, 0.88111067, 0.9219441, 0.9266437, 0.8535456, 0.8593201, 0.8863186, 0.87838626, 0.9191793, 0.9197783, 0.846731663, 0.860715806, 0.8997109, 0.880549, 0.9232864, 0.92856014, 0.854210615, 0.856027603, 0.89242786, 0.8792531, 0.92113966, 0.92383176, 0.850439012, 0.861196995, 0.90371966, 0.88131213, 0.9219159, 0.92644304, 0.853659093, 0.858678937, 0.8862335, 0.8780958, 0.9192253, 0.919692, 0.846964717, 0.859965265, 0.8999067, 0.88040817, 0.92349625, 0.9284754, 0.854351223, 0.855113328, 0.892431796, 0.879167676, 0.9210566, 0.92384076, 0.850394189, 0.860638022, 0.9036817, 0.8810104, 0.92187214, 0.9264773, 0.853686869, 0.858376503, 0.886153042, 0.87824297, 0.91918254, 0.9197118, 0.846995294, 0.860055566, 0.899713933, 0.880231917, 0.92316395, 0.92849904, 0.854714453, 0.855131388, 0.892439008, 0.878942251, 0.9208282, 0.92385215, 0.850674093, 0.860323131, 0.9037209, 0.8811662, 0.9215324, 0.9264717, 0.853522182, 0.858169615, 0.886086345, 0.877982855, 0.9188367, 0.9196643, 0.846725643, 0.859390795, 0.899533033, 0.879763007, 0.92307484, 0.92841166, 0.8542276, 0.85499734, 0.8923679, 0.8788713, 0.9207209, 0.9237127, 0.850159228, 0.860200644, 0.90358114, 0.8810213, 0.921574891, 0.926402092, 0.853635252, 0.858306527, 0.886046886, 0.878052473, 0.91895044, 0.91967815, 0.846935987, 0.859983742, 0.8996177, 0.8802197, 0.92307067, 0.9283825, 0.854314923, 0.854900956, 0.8923655, 0.8791447, 0.9207125, 0.92366, 0.849997282, 0.860118568, 0.9036272, 0.8810937, 0.9215241, 0.9264128, 0.853262126, 0.857712567, 0.8861521, 0.87806076, 0.91890377, 0.9196599, 0.846508741, 0.859153867, 0.8998353, 0.8802187, 0.92315775, 0.92836577, 0.8540511, 0.8545473, 0.8923838, 0.87909615, 0.9207601, 0.9236485, 0.850031197, 0.859478831, 0.9036385, 0.88104314, 0.9216717, 0.9263973, 0.8528604, 0.85714823, 0.8859804, 0.8782811, 0.9188641, 0.91962785, 0.846133828, 0.858952284, 0.89936465, 0.88048631, 0.92312217, 0.9282817, 0.8536444, 0.8542468, 0.8920676, 0.87927383, 0.92060894, 0.92363507, 0.8495047, 0.8594412, 0.9031675, 0.88113123, 0.9215592, 0.9263484, 0.852716327, 0.857175112, 0.885743856, 0.878428459, 0.918648779, 0.919599831, 0.845974922, 0.859051168, 0.899266243, 0.880556464, 0.9231762, 0.92842925, 0.853763223, 0.854213119, 0.8921083, 0.8794486, 0.920907617, 0.923648179, 0.849606752, 0.859341383, 0.903357863, 0.881510675, 0.9216746, 0.92644733, 0.853009999, 0.857266605, 0.885760128, 0.878477156, 0.918896794, 0.919769645, 0.845959365, 0.858921349, 0.899167836, 0.880861521, 0.9233468, 0.92839706, 0.853727698, 0.854456484, 0.891907454, 0.879693747, 0.92106241, 0.923608243, 0.849780798, 0.859736383, 0.903181016, 0.881410182, 0.9216215, 0.9263782, 0.852738857, 0.857249677, 0.88554245, 0.8783981, 0.91885221, 0.919658899, 0.845991075, 0.85886538, 0.8990863, 0.88058865, 0.923059523, 0.928367794, 0.853815913, 0.854514837, 0.89185095, 0.8794699, 0.9207534, 0.92365307, 0.84982806, 0.859261, 0.90305585, 0.881471, 0.92163634, 0.9264318, 0.85281855, 0.8569732, 0.8854068, 0.8787565, 0.9189713, 0.919705, 0.8463112, 0.8585533, 0.8988435, 0.88090926, 0.92309964, 0.92834353, 0.854260981, 0.85439378, 0.891903996, 0.879895449, 0.92101336, 0.9235533, 0.850323, 0.85934794, 0.903129756, 0.88187331, 0.921835899, 0.92635107, 0.853188217, 0.857282996, 0.885517538, 0.878732562, 0.918865979, 0.91951102, 0.846811175, 0.858801663, 0.899156749, 0.880941153, 0.923026919, 0.928310573, 0.854192019, 0.854316771, 0.891865253, 0.879740417, 0.9207296, 0.9235338, 0.850332975, 0.859288871, 0.903217256, 0.881859779, 0.92153865, 0.9264058, 0.853505135, 0.857159078, 0.885757804, 0.8787871, 0.918786705, 0.919568598, 0.84682256, 0.858748376, 0.899181902, 0.881208241, 0.92317235, 0.92836946, 0.854607821, 0.854111135, 0.89181054, 0.88008434, 0.9206697, 0.9235583, 0.850634754, 0.859549761, 0.90315115, 0.88220596, 0.92138857, 0.9263362, 0.853464544, 0.857039988, 0.88533753, 0.87919825, 0.9186525, 0.9195056, 0.847101212, 0.858696163, 0.899135172, 0.881260812, 0.92307454, 0.9282688, 0.854808033, 0.853772819, 0.891802549, 0.880354226, 0.9206348, 0.923462, 0.850954711, 0.8592363, 0.90325737, 0.88228476, 0.921620846, 0.926251233, 0.853944719, 0.857003212, 0.885726333, 0.879171252, 0.918880284, 0.919538856, 0.847301602, 0.858787775, 0.899169147, 0.881307125, 0.923032165, 0.92835319, 0.855047286, 0.854049385, 0.891850531, 0.879993081, 0.920751929, 0.923747957, 0.85108912, 0.859322369, 0.903134048, 0.882448733, 0.9217362, 0.9263934, 0.854571998, 0.857605517, 0.885624588, 0.879239559, 0.91911435, 0.9196704, 0.848188221, 0.858993888, 0.899138689, 0.881306291, 0.923262477, 0.928309977, 0.855968773, 0.854209483, 0.891871393, 0.880316138, 0.9208467, 0.9235854, 0.852167666, 0.859327972, 0.903233051, 0.882276595, 0.921664238, 0.926338494, 0.854823947, 0.857125998, 0.88559413, 0.879335642, 0.9190039, 0.91961527, 0.848311007, 0.858588576, 0.899021566, 0.881043077, 0.923223138, 0.928225398, 0.856331348, 0.854176462, 0.891853094, 0.880329072, 0.920913577, 0.923446238, 0.852387667, 0.859346926, 0.903056443, 0.882493019, 0.921556652, 0.926170528, 0.855237424, 0.85741508, 0.885491848, 0.879581392, 0.918862581, 0.919472814, 0.848639905, 0.858803868, 0.899056315, 0.881685317, 0.923068225, 0.928165972, 0.856396019, 0.854279339, 0.891846776, 0.880675495, 0.920601845, 0.923414707, 0.852595925, 0.859520614, 0.902936399, 0.88260442, 0.921500981, 0.926255941, 0.855080247, 0.857295394, 0.885427356, 0.879483461, 0.918787718, 0.919372678, 0.848418474, 0.858721018, 0.899003029, 0.881594419, 0.922983646, 0.928146064, 0.856235087, 0.854641438, 0.891792536, 0.880264044, 0.92057693, 0.923479259, 0.852268934, 0.859693229, 0.903368533, 0.88275516, 0.921415567, 0.926179409, 0.855058789, 0.857931614, 0.885524213, 0.879791081, 0.918864191, 0.919393837, 0.848695278, 0.859660625, 0.899204254, 0.881729603, 0.922976196, 0.928152084, 0.856260955, 0.855096519, 0.892056525, 0.880496204, 0.920849144, 0.923462689, 0.85264349, 0.860208929, 0.903440535, 0.882348955, 0.921606362, 0.926261365, 0.855149925, 0.857934475, 0.885571778, 0.879596531, 0.919012904, 0.919416666, 0.84845984, 0.85934633, 0.899036169, 0.882133126, 0.923226297, 0.928263724, 0.856039703, 0.854783535, 0.891786039, 0.880595803, 0.920748889, 0.923502684, 0.852068424, 0.86007911, 0.903356791, 0.882692873, 0.921520948, 0.92633456, 0.854801714, 0.858330905, 0.885906816, 0.879633963, 0.919054568, 0.919601858, 0.848372161, 0.859828472, 0.899207413, 0.881906211, 0.9231683, 0.9284092, 0.856010199, 0.855424881, 0.892033577, 0.880848885, 0.920787871, 0.923842251, 0.852173209, 0.860267878, 0.903447509, 0.882840455, 0.921541095, 0.926584482, 0.854968309, 0.858480692, 0.885662854, 0.879673064, 0.9189945, 0.9196098, 0.848339558, 0.860156298, 0.899197519, 0.881782949, 0.92310256, 0.9283949, 0.855954766, 0.855780005, 0.891917765, 0.880696714, 0.92091125, 0.92362887, 0.8519887, 0.8605818, 0.903197825, 0.88273114, 0.92168874, 0.9264218, 0.8547597, 0.85860723, 0.885664463, 0.879624724, 0.919005811, 0.919747651, 0.84827137, 0.860270143, 0.899233639, 0.881657362, 0.923026204, 0.928400993, 0.855917811, 0.855645239, 0.892138898, 0.880810678, 0.920687556, 0.923737884, 0.851911843, 0.860947788, 0.903252184, 0.882459402, 0.921590924, 0.926601768, 0.854990005, 0.858748734, 0.88576442, 0.879571259, 0.918836117, 0.919900954, 0.848238468, 0.860249341, 0.899263144, 0.881810725, 0.923132062, 0.928676248, 0.856355309, 0.855576873, 0.892120779, 0.881059051, 0.920860767, 0.923791826, 0.852569401, 0.860813797, 0.903488517, 0.882939994, 0.921468914, 0.92680043, 0.85517925, 0.858266473, 0.88597399, 0.880059481, 0.918756902, 0.919951379, 0.848622561, 0.859875798, 0.899431229, 0.881970108, 0.92294383, 0.928517222, 0.856399715, 0.854993701, 0.891965568, 0.881074965, 0.92063123, 0.923869312, 0.852507114, 0.860244572, 0.903321922, 0.882971227, 0.921410739, 0.926469862, 0.855168879, 0.858062506, 0.88553375, 0.879931092, 0.918509841, 0.919715762, 0.848769307, 0.859671474, 0.898933947, 0.882096052, 0.922949, 0.92835784, 0.856543303, 0.855393827, 0.892057598, 0.880955875, 0.92085427, 0.923649073, 0.852631211, 0.860597789, 0.903298676, 0.883118927, 0.921649516, 0.926477015, 0.855486333, 0.858383656, 0.88560462, 0.880131125, 0.9191733, 0.91967845, 0.848742425, 0.859725833, 0.899136007, 0.882189453, 0.923232436, 0.928411245, 0.856653214, 0.855307162, 0.891888201, 0.881194532, 0.9208525, 0.92371947, 0.852659702, 0.860440373, 0.903336048, 0.883322358, 0.92157954, 0.926475763, 0.855415344, 0.858355701, 0.885716915, 0.880190492, 0.919009686, 0.919728875, 0.84876281, 0.859284878, 0.899067223, 0.882337809, 0.923301518, 0.928479195, 0.856170177, 0.854594409, 0.8919815, 0.88125056, 0.920675218, 0.923840463, 0.852661788, 0.860322237, 0.9033704, 0.8831331, 0.92159313, 0.926564515, 0.855096519, 0.857934237, 0.885575533, 0.879979372, 0.918624699, 0.919822097, 0.848688424, 0.859373093, 0.8990368, 0.8821031, 0.92289186, 0.9285445, 0.856535673, 0.854821861, 0.891799, 0.8809761, 0.920523643, 0.923684061, 0.852343678, 0.859824419, 0.90320784, 0.8827811, 0.9212971, 0.92653644, 0.855222344, 0.857435465, 0.88537025, 0.87985337, 0.91864747, 0.91984546, 0.84865427, 0.859161258, 0.89895344, 0.8819538, 0.92298394, 0.928557, 0.856425703, 0.854717433, 0.8918126, 0.88093954, 0.9205395, 0.92387694, 0.852908731, 0.860165715, 0.9032422, 0.8827708, 0.921359599, 0.926584542, 0.855181932, 0.857809722, 0.88546497, 0.87974834, 0.91871464, 0.91982275, 0.848688066, 0.859252036, 0.89894766, 0.88184124, 0.92282486, 0.928673, 0.8565897, 0.8548964, 0.89178807, 0.88068545, 0.92041326, 0.92387104, 0.8521646, 0.8600666, 0.9031085, 0.8824405, 0.92133707, 0.9266642, 0.855154037, 0.857993364, 0.8856811, 0.8795845, 0.9185654, 0.9198631, 0.848472774, 0.859591484, 0.8991757, 0.88194555, 0.9229476, 0.92865646, 0.85634714, 0.8548815, 0.8920143, 0.8805007, 0.9204003, 0.92379487, 0.85259455, 0.8604688, 0.90309864, 0.882654, 0.921200156, 0.926710367, 0.855195224, 0.857821941, 0.8855464, 0.8795966, 0.918461144, 0.920056641, 0.848737776, 0.859171391, 0.89914256, 0.8817363, 0.9228464, 0.92862666, 0.856510937, 0.855020881, 0.8919227, 0.8807183, 0.92021364, 0.92383283, 0.852880776, 0.860674679, 0.9035294, 0.88284177, 0.92089593, 0.926668, 0.85552865, 0.8583089, 0.8860654, 0.8800689, 0.9183563, 0.9198503, 0.84927917, 0.8599654, 0.89952517, 0.8821093, 0.9226068, 0.92861724, 0.8572732, 0.8556342, 0.8923845, 0.8809862, 0.9200182, 0.92395866, 0.8534423, 0.8607509, 0.9034742, 0.88300055, 0.9208343, 0.9267502, 0.85575706, 0.8585227, 0.8858402, 0.87967545, 0.9179707, 0.9199997, 0.8493103, 0.8597441, 0.89926404, 0.8818344, 0.92221755, 0.9285777, 0.856622159, 0.855277836, 0.8919965, 0.88093126, 0.9201093, 0.92400306, 0.852730215, 0.860773921, 0.90342027, 0.88279873, 0.92101973, 0.92674065, 0.855674028, 0.858677208, 0.88587093, 0.87960804, 0.91817105, 0.92022204, 0.849506557, 0.860199094, 0.89944357, 0.88156193, 0.9224129, 0.9287401, 0.857151568, 0.855377734, 0.8922297, 0.88058144, 0.9200098, 0.9240676, 0.85324895, 0.8609646, 0.90342945, 0.88248456, 0.92079437, 0.9268827, 0.85584015, 0.85910213, 0.8859914, 0.87924725, 0.9182695, 0.92004836, 0.849393, 0.8606857, 0.89948636, 0.88135046, 0.9224051, 0.9287122, 0.85700387, 0.85588574, 0.8920576, 0.88010424, 0.9201548, 0.92390513, 0.8530873, 0.86065286, 0.9032807, 0.8821214, 0.92089534, 0.9268302, 0.855709, 0.85880554, 0.88583446, 0.87887603, 0.91816974, 0.92008984, 0.8490712, 0.86056155, 0.899413, 0.881014, 0.92246324, 0.9288216, 0.85719264, 0.8555342, 0.8920761, 0.8799434, 0.9199148, 0.9239359, 0.8529753, 0.86099553, 0.9032899, 0.88187593, 0.9206641, 0.9268873, 0.85551715, 0.8587952, 0.88557947, 0.8787744, 0.91800827, 0.9200445, 0.8490057, 0.8600355, 0.8991379, 0.8812594, 0.92219424, 0.92880267, 0.85705036, 0.8554483, 0.89180136, 0.88000804, 0.9200655, 0.9239712, 0.85318935, 0.8609076, 0.90324014, 0.882021, 0.9208258, 0.92676884, 0.85581344, 0.8588746, 0.8855986, 0.878951, 0.9182194, 0.9200517, 0.8493373, 0.8604176, 0.8989982, 0.8811608, 0.92233366, 0.9286774, 0.85721743, 0.8559972, 0.89174813, 0.8799978, 0.9200545, 0.92375153, 0.8534137, 0.86135066, 0.90325814, 0.88194394, 0.9207081, 0.92669636, 0.8562045, 0.85887146, 0.8856842, 0.878767, 0.9180502, 0.91997075, 0.84981126, 0.86052996, 0.89926094, 0.8809651, 0.9223507, 0.92861766, 0.85786784, 0.8557945, 0.8917457, 0.8799266, 0.91994464, 0.9239339, 0.853827, 0.8610937, 0.9031744, 0.88199776, 0.9205982, 0.92681026, 0.85675305, 0.85867953, 0.8857071, 0.87908345, 0.91796726, 0.9198973, 0.85004205, 0.8603148, 0.89926684, 0.88105035, 0.92223763, 0.9287249, 0.85765266, 0.85577834, 0.8920849, 0.8799609, 0.9198607, 0.92376417, 0.85377616, 0.8607584, 0.9032915, 0.88194877, 0.9207327, 0.926751, 0.85646063, 0.85886055, 0.8857486, 0.8790831, 0.91804343, 0.9200098, 0.85025126, 0.8603871, 0.89944667, 0.881305, 0.92223984, 0.92874956, 0.8576716, 0.8555687, 0.89221764, 0.8802099, 0.91970426, 0.9240039, 0.85409415, 0.8608884, 0.90354234, 0.88214105, 0.9205597, 0.9266676, 0.8565454, 0.8587992, 0.8860574, 0.87887514, 0.91810364, 0.92013836, 0.85011685, 0.8603827, 0.89941704, 0.8811481, 0.9223684, 0.9287347, 0.85777605, 0.85579103, 0.89224917, 0.88035494, 0.9196346, 0.9240728, 0.853924811, 0.861309648, 0.9035943, 0.88191426, 0.92057014, 0.9268363, 0.856311738, 0.858383, 0.88586086, 0.87872946, 0.91784054, 0.92024475, 0.84986639, 0.860070944, 0.8993309, 0.88078624, 0.9220571, 0.9289356, 0.85749501, 0.855636775, 0.89218783, 0.87983567, 0.91963845, 0.92405444, 0.853807569, 0.860527039, 0.9034519, 0.8817645, 0.92034805, 0.92693645, 0.8562457, 0.85875577, 0.8857547, 0.8789967, 0.9177097, 0.92010796, 0.8495879, 0.8602491, 0.8994962, 0.88102216, 0.92203236, 0.928694, 0.85727894, 0.8550735, 0.89213157, 0.8797687, 0.9196048, 0.9239132, 0.853563666, 0.860550344, 0.90336263, 0.88177043, 0.9203427, 0.9267893, 0.8560721, 0.85835844, 0.8859742, 0.8786339, 0.91786736, 0.92022395, 0.849849, 0.86010504, 0.8994609, 0.8808431, 0.92198634, 0.92886114, 0.8575946, 0.8553588, 0.89217293, 0.87963504, 0.91962624, 0.92403674, 0.8537059, 0.86055654, 0.9034019, 0.8816851, 0.9203127, 0.9268484, 0.8559657, 0.8583492, 0.8860715, 0.87868124, 0.91780585, 0.9200738, 0.84949267, 0.8600206, 0.89931434, 0.88078, 0.9220153, 0.9287478, 0.85733956, 0.8551795, 0.892129, 0.8796432, 0.9196042, 0.9239753, 0.8533745, 0.86022604, 0.9034993, 0.88160896, 0.9203834, 0.92685086, 0.8557896, 0.8580288, 0.8860185, 0.8786943, 0.91756475, 0.92006075, 0.8493264, 0.85984594, 0.8994169, 0.88072085, 0.92229027, 0.9287798, 0.85693014, 0.8552278, 0.89217687, 0.8794097, 0.9196997, 0.92398053, 0.85305136, 0.85990775, 0.90344703, 0.88132185, 0.920620561, 0.926804543, 0.855460942, 0.858049691, 0.88620937, 0.87821007, 0.917776823, 0.920228481, 0.849566579, 0.859804332, 0.89965904, 0.8805, 0.9220532, 0.9289074, 0.8570132, 0.8546776, 0.8923767, 0.87904865, 0.919696391, 0.923867941, 0.853089631, 0.860122144, 0.90362406, 0.88111854, 0.920419514, 0.926863968, 0.855514765, 0.858134091, 0.88620967, 0.87799424, 0.917882383, 0.920100391, 0.848834872, 0.859417737, 0.89952147, 0.880443, 0.922205687, 0.928827405, 0.856626809, 0.854773164, 0.89237815, 0.87936395, 0.919760466, 0.924078047, 0.852677047, 0.859921396, 0.903767705, 0.881415367, 0.920598328, 0.926807344, 0.855601609, 0.857986033, 0.88603824, 0.8782059, 0.91794777, 0.92021275, 0.849007428, 0.859787941, 0.8994731, 0.8804307, 0.9221419, 0.9288208, 0.85671985, 0.8551605, 0.8924974, 0.87949675, 0.9195968, 0.92402005, 0.853022993, 0.860238492, 0.90388036, 0.8811032, 0.92045903, 0.9268493, 0.85551566, 0.8584217, 0.8865359, 0.8783682, 0.9178356, 0.9202266, 0.849101543, 0.860171437, 0.900006354, 0.880286753, 0.922086954, 0.928887546, 0.856851518, 0.855287135, 0.8927037, 0.879073, 0.91945016, 0.9241086, 0.85285693, 0.860204, 0.9038145, 0.8809029, 0.9202624, 0.9269323, 0.8554019, 0.85843414, 0.8864835, 0.8780162, 0.91772074, 0.92028886, 0.8487714, 0.8598249, 0.8997071, 0.8800901, 0.9220937, 0.928832, 0.8566539, 0.8548998, 0.89241177, 0.8789261, 0.919457, 0.92397904, 0.85291547, 0.85988593, 0.9036921, 0.8808323, 0.92021024, 0.926755, 0.85528225, 0.85780907, 0.88632935, 0.8776504, 0.91759616, 0.9201066, 0.848679841, 0.85953933, 0.89968914, 0.8800051, 0.92202264, 0.92875457, 0.856758177, 0.854705155, 0.892585814, 0.879082441, 0.91934013, 0.9238808, 0.8527587, 0.8603484, 0.903726101, 0.881087542, 0.9202829, 0.9266865, 0.855288863, 0.85784477, 0.886310339, 0.878278196, 0.9176048, 0.92008066, 0.848657608, 0.85966903, 0.899405956, 0.880399823, 0.921931624, 0.928624094, 0.856471121, 0.854785621, 0.892331839, 0.879205227, 0.91943353, 0.92393893, 0.852594137, 0.860160708, 0.903425157, 0.88100791, 0.920282304, 0.926657438, 0.855344653, 0.857887208, 0.886151314, 0.877975225, 0.917387605, 0.919992864, 0.849139512, 0.859539986, 0.899395704, 0.880282998, 0.921796262, 0.928780794, 0.856707752, 0.854556441, 0.892547071, 0.879560649, 0.919257104, 0.923992455, 0.853194952, 0.859990954, 0.903642297, 0.88110739, 0.919999123, 0.926737666, 0.855599225, 0.85757333, 0.885939419, 0.878063142, 0.91731751, 0.92002517, 0.84907514, 0.8593747, 0.899461091, 0.880372524, 0.921719313, 0.928688169, 0.856670141, 0.855040193, 0.892363608, 0.878946006, 0.919153333, 0.92390883, 0.853102148, 0.860157549, 0.903815687, 0.880969882, 0.920161307, 0.926957965, 0.85545963, 0.85783416, 0.88619262, 0.878301203, 0.917445898, 0.920325935, 0.849027038, 0.859576941, 0.899443388, 0.880366504, 0.921760499, 0.928870142, 0.856816709, 0.854845703, 0.892373145, 0.878975213, 0.919190407, 0.923959792, 0.852977931, 0.859787226, 0.903626502, 0.881161988, 0.92000556, 0.92691046, 0.85555017, 0.857873261, 0.886139631, 0.878130734, 0.917204142, 0.92010355, 0.84899807, 0.859577596, 0.899638593, 0.880149424, 0.921720743, 0.928763926, 0.856658995, 0.854837179, 0.892252445, 0.879362285, 0.919113278, 0.923996747, 0.853315949, 0.859877348, 0.903509915, 0.881317377, 0.920108795, 0.926755846, 0.855596602, 0.857629716, 0.886286914, 0.878155053, 0.917288125, 0.920027792, 0.848987401, 0.859303176, 0.899471045, 0.880324841, 0.921577632, 0.928627908, 0.856678903, 0.854499698, 0.892312169, 0.879031956, 0.919065237, 0.923865378, 0.852813125, 0.859941304, 0.903491497, 0.881231308, 0.919885397, 0.926611066, 0.855355918, 0.857922316, 0.886080921, 0.878257751, 0.917386532, 0.920121431, 0.848929763, 0.859646082, 0.899518311, 0.88035053, 0.921814203, 0.928732991, 0.856656849, 0.854830921, 0.892375171, 0.879316092, 0.919175804, 0.923910439, 0.852540851, 0.860201895, 0.903619289, 0.881243348, 0.91991514, 0.926719189, 0.855151534, 0.857988477, 0.886238873, 0.878292143, 0.917260706, 0.92010504, 0.848652184, 0.859479368, 0.899629712, 0.88054049, 0.921711385, 0.928760529, 0.856205106, 0.854915261, 0.892480671, 0.879461944, 0.919347286, 0.923924923, 0.852671564, 0.860091269, 0.903682768, 0.881202698, 0.920040965, 0.9267326, 0.855365157, 0.858415425, 0.886492312, 0.878561795, 0.917466462, 0.92021507, 0.849051714, 0.86023885, 0.899854362, 0.880809009, 0.921969712, 0.928789437, 0.85703814, 0.855835259, 0.89285022, 0.879672348, 0.919323206, 0.923811436, 0.852847934, 0.860946476, 0.903870702, 0.881123483, 0.920160055, 0.926617324, 0.855537653, 0.859202862, 0.886179686, 0.878278434, 0.917491972, 0.920274556, 0.84924227, 0.860606253, 0.899763584, 0.880246758, 0.921831906, 0.928949893, 0.857111394, 0.855597734, 0.892844141, 0.878997564, 0.919400394, 0.924160361, 0.852736354, 0.860591531, 0.903721154, 0.880672812, 0.920158029, 0.926872849, 0.855500042, 0.858246207, 0.88627106, 0.878270805, 0.917782485, 0.920128047, 0.849285483, 0.860288799, 0.899774194, 0.880171776, 0.921865463, 0.928874671, 0.856783152, 0.855603576, 0.892618358, 0.879075527, 0.919620693, 0.923957229, 0.852828205, 0.860663116, 0.903526723, 0.880780578, 0.920199633, 0.926781416, 0.855506718, 0.858783543, 0.88607806, 0.878067851, 0.917378604, 0.920238316, 0.849687755, 0.860978186, 0.900366068, 0.880222023, 0.921909213, 0.928807616, 0.856819212, 0.856447101, 0.893283188, 0.879193008, 0.919562638, 0.923983514, 0.853266299, 0.861325383, 0.904507101, 0.880977094, 0.920207798, 0.926908612, 0.856168091, 0.859247327, 0.887147069, 0.878056467, 0.917565405, 0.92020309, 0.849585176, 0.860704064, 0.900311887, 0.880069077, 0.921986461, 0.928948641, 0.857112229, 0.856721938, 0.893350899, 0.879083335, 0.919493616, 0.923996449, 0.852882683, 0.86142832, 0.90434885, 0.880994081, 0.920070529, 0.926808774, 0.855914533, 0.859216928, 0.886912584, 0.878296316, 0.917726219, 0.919999897, 0.849685609, 0.861224532, 0.900201082, 0.879994035, 0.92205137, 0.928570271, 0.857305408, 0.856782734, 0.892893255, 0.879133463, 0.919554651, 0.923596144, 0.853299141, 0.862084687, 0.903992057, 0.880600214, 0.920216918, 0.926448345, 0.8556481, 0.859998465, 0.886578798, 0.877937138, 0.917591929, 0.919557571, 0.849433661, 0.861871481, 0.900068343, 0.880290985, 0.921893537, 0.928619504, 0.857121289, 0.856873214, 0.892913878, 0.879277587, 0.9195354, 0.92361116, 0.8530016, 0.86312103, 0.90359807, 0.880954, 0.92025846, 0.92628926, 0.85546917, 0.86067545, 0.88649476, 0.87849647, 0.9177111, 0.9194983, 0.849246, 0.862414, 0.89983153, 0.8804028, 0.9218282, 0.9281329, 0.8567433, 0.85775465, 0.8925029, 0.8788476, 0.9193991, 0.923321, 0.8521545, 0.86232233, 0.9035928, 0.8801375, 0.9197854, 0.92627794, 0.8550366, 0.86035216, 0.8862822, 0.87784, 0.917413116, 0.919483423, 0.8481145, 0.86188465, 0.899674, 0.8794014, 0.921673, 0.928108275, 0.85550636, 0.8573706, 0.89266664, 0.87833464, 0.91929215, 0.9232427, 0.8518915, 0.86277735, 0.9036059, 0.880216, 0.919946671, 0.925995409, 0.85450053, 0.86033785, 0.88659686, 0.8775796, 0.91746217, 0.9192606, 0.847353518, 0.862453282, 0.89970845, 0.879821718, 0.921861887, 0.928097248, 0.855487466, 0.85789597, 0.892022014, 0.878277242, 0.919774652, 0.92330569, 0.851714551, 0.863054097, 0.903377175, 0.880669713, 0.920577407, 0.926047444, 0.854477108, 0.860759914, 0.88627547, 0.877930105, 0.918013692, 0.919473231, 0.848320007, 0.862581372, 0.899533153, 0.880034208, 0.922183692, 0.928149939, 0.855913162, 0.858076692, 0.892122686, 0.87879169, 0.919740975, 0.923319876, 0.852076292, 0.863046706, 0.903261244, 0.880658448, 0.920520008, 0.926055312, 0.854869366, 0.860684752, 0.886203945, 0.878113687, 0.917834699, 0.919222116, 0.848664582, 0.862408519, 0.899583876, 0.880131066, 0.922179937, 0.927954435, 0.856221318, 0.857833326, 0.892368555, 0.879081309, 0.919673145, 0.923278332, 0.852682531, 0.862837613, 0.903478384, 0.881006479, 0.920542836, 0.926045179, 0.8548075, 0.860636, 0.886281073, 0.878094673, 0.917892218, 0.91931802, 0.8488838, 0.8625138, 0.899430156, 0.880312085, 0.922141433, 0.92793268, 0.8561681, 0.85788476, 0.892516017, 0.878760874, 0.919654787, 0.923159659, 0.852292657, 0.863278985, 0.903762698, 0.880934894, 0.92031461, 0.926047921, 0.854896665, 0.861009061, 0.886430919, 0.878122151, 0.917761087, 0.919285536, 0.84843934, 0.8626863, 0.899843872, 0.880244076, 0.922254145, 0.928061008, 0.855823755, 0.857778549, 0.892435372, 0.879144251, 0.91993314, 0.923314631, 0.852260888, 0.862921119, 0.903520525, 0.880894005, 0.920728147, 0.92607832, 0.854582489, 0.860186994, 0.886336327, 0.878225505, 0.918071449, 0.919456899, 0.848091424, 0.862359464, 0.899557, 0.8803791, 0.922464371, 0.927968442, 0.8560005, 0.857604, 0.8923178, 0.8792548, 0.91976607, 0.9232387, 0.852051497, 0.863134623, 0.9033952, 0.88103086, 0.9201388, 0.926022, 0.85467887, 0.8606402, 0.886143, 0.8779714, 0.91763276, 0.91931695, 0.8486244, 0.8624462, 0.89950246, 0.88025963, 0.9222462, 0.9281427, 0.85626143, 0.85797304, 0.8923271, 0.8788067, 0.9197621, 0.9232489, 0.8521176, 0.8633858, 0.90370655, 0.88095003, 0.92045933, 0.9261751, 0.85475045, 0.8609639, 0.8864128, 0.87827146, 0.91792125, 0.91956264, 0.8484143, 0.8629723, 0.8996381, 0.88005143, 0.9222932, 0.92809755, 0.8561188, 0.85836494, 0.89237463, 0.87841827, 0.91967213, 0.9231761, 0.85195273, 0.8632378, 0.90367997, 0.8805577, 0.9205553, 0.9260274, 0.8545635, 0.86082155, 0.88627577, 0.8774787, 0.9180788, 0.9192546, 0.84811234, 0.8625833, 0.8997047, 0.87978584, 0.92227566, 0.9279381, 0.8558427, 0.85797805, 0.8924971, 0.87817854, 0.9194963, 0.92302203, 0.8519156, 0.863464, 0.90344286, 0.87978154, 0.92011213, 0.92581093, 0.85455245, 0.86069024, 0.8862695, 0.8774254, 0.91782916, 0.91941136, 0.84816194, 0.862852, 0.8996305, 0.87984145, 0.9222741, 0.92809, 0.85591483, 0.858402, 0.8924807, 0.87867093, 0.9198742, 0.9230499, 0.8521631, 0.8635192, 0.9035837, 0.88059145, 0.92044336, 0.92592824, 0.8549571, 0.8617633, 0.88616425, 0.8778745, 0.9178584, 0.91924953, 0.8485071, 0.86342704, 0.89963645, 0.8801074, 0.92225575, 0.92789966, 0.8559937, 0.85896206, 0.89258826, 0.87865806, 0.9197552, 0.9231757, 0.85232693, 0.864292979, 0.9035999, 0.8808523, 0.9204468, 0.9260354, 0.85504508, 0.861677408, 0.8861387, 0.87810266, 0.9177344, 0.91922414, 0.848606944, 0.86348629, 0.899713755, 0.880094647, 0.921963751, 0.928093374, 0.856471658, 0.858766139, 0.892695308, 0.878974736, 0.919348359, 0.923340559, 0.852322876, 0.863738358, 0.903835952, 0.880852163, 0.920321584, 0.926169217, 0.854856551, 0.861512125, 0.886572778, 0.877975941, 0.917667091, 0.919484198, 0.848739505, 0.862886608, 0.90002197, 0.880096972, 0.921825826, 0.928256214, 0.8558734, 0.8585322, 0.892796516, 0.878223717, 0.919369102, 0.923507273, 0.851986468, 0.863704383, 0.903896332, 0.880450845, 0.920526922, 0.926372826, 0.85489589, 0.861018419, 0.886979699, 0.877475858, 0.917652071, 0.919610083, 0.848364353, 0.863249838, 0.900161862, 0.879695296, 0.9220047, 0.928319216, 0.856580794, 0.858596504, 0.893229902, 0.878647745, 0.919579148, 0.92350626, 0.852712333, 0.863938749, 0.90421325, 0.880734861, 0.920293093, 0.926369667, 0.855522811, 0.86178267, 0.886988997, 0.877745271, 0.917661011, 0.919628561, 0.848939538, 0.863438904, 0.900301218, 0.880029738, 0.922164619, 0.92829752, 0.85676688, 0.858891845, 0.893096864, 0.878875017, 0.919528127, 0.923478186, 0.852802038, 0.863763273, 0.90413326, 0.88114816, 0.920337141, 0.926013172, 0.855425239, 0.861656547, 0.887159944, 0.87806499, 0.917435408, 0.91934514, 0.848920643, 0.863192976, 0.900273204, 0.88044548, 0.921895742, 0.928059697, 0.856949568, 0.858715177, 0.893472075, 0.878583014, 0.919416785, 0.923144758, 0.85278517, 0.863479733, 0.90427953, 0.880612314, 0.920240641, 0.926038265, 0.855592668, 0.861248612, 0.887066483, 0.877647936, 0.917587698, 0.91927129, 0.84889698, 0.863047898, 0.900465548, 0.879756927, 0.922065675, 0.928069115, 0.856919885, 0.858729064, 0.89315182, 0.878478348, 0.919498622, 0.923288405, 0.853027284, 0.863715351, 0.904324412, 0.880490839, 0.92031312, 0.92596364, 0.855727553, 0.861641109, 0.88723403, 0.87797946, 0.917869568, 0.919392228, 0.849273205, 0.863520145, 0.9005218, 0.8800151, 0.922283471, 0.928074479, 0.857159615, 0.858841956, 0.893389642, 0.878643394, 0.920140803, 0.923346221, 0.85338974, 0.864072859, 0.904519022, 0.880835652, 0.922493696, 0.925902307, 0.856267035, 0.861772299, 0.887213588, 0.877659857, 0.919912517, 0.919247508, 0.849837124, 0.863459527, 0.900688589, 0.880095124, 0.924610078, 0.928044558, 0.857581973, 0.85932219, 0.893484712, 0.878651142, 0.922149003, 0.923111498, 0.853715122, 0.864216268, 0.904790521, 0.880614996, 0.922719657, 0.925967515, 0.856656849, 0.861994922, 0.887417436, 0.877463222, 0.919817209, 0.919264853, 0.849792182, 0.863835573, 0.900791466, 0.879575729, 0.924374282, 0.928028882, 0.857447684, 0.85946095, 0.893654108, 0.878450632, 0.92163372, 0.923370302, 0.853661478, 0.864277124, 0.904617846, 0.880593181, 0.922434032, 0.926132917, 0.85623014, 0.862055361, 0.887898207, 0.877789736, 0.919714868, 0.919377506, 0.849615574, 0.863889217, 0.900747955, 0.87994498, 0.924128771, 0.928040385, 0.857412219, 0.859558821, 0.89373517, 0.87851125, 0.921603322, 0.923149705, 0.853282452, 0.864398837, 0.904548705, 0.880519032, 0.921972871, 0.925989449, 0.856274962, 0.861991584, 0.887744367, 0.877771914, 0.919487238, 0.919363201, 0.849679232, 0.863705695, 0.900897026, 0.879834414, 0.923855186, 0.928026497, 0.857274354, 0.859331965, 0.893654525, 0.878436208, 0.921204627, 0.923316658, 0.853316367, 0.864687264, 0.904513478, 0.88055104, 0.922306478, 0.925992012, 0.856012762, 0.862389624, 0.887319446, 0.87779963, 0.919872999, 0.919388175, 0.849387407, 0.86406976, 0.900889695, 0.880117714, 0.924440622, 0.928028464, 0.857591271, 0.859769523, 0.89357847, 0.879069805, 0.921985447, 0.923164666, 0.853516102, 0.865611017, 0.904747188, 0.881076455, 0.923423469, 0.926155925, 0.856670141, 0.863055944, 0.887461364, 0.878345668, 0.920502782, 0.919477642, 0.850108504, 0.864898682, 0.900588691, 0.880428672, 0.924834013, 0.928177357, 0.857458055, 0.860158861, 0.893684506, 0.879094481, 0.92236191, 0.923327327, 0.853675127, 0.865234971, 0.904807329, 0.88094914, 0.923368812, 0.926106095, 0.856428921, 0.862856686, 0.887599885, 0.878003597, 0.920708656, 0.919631958, 0.849572003, 0.865005255, 0.900995433, 0.880166411, 0.925112486, 0.928251088, 0.857252836, 0.860360146, 0.894008636, 0.879022181, 0.922341645, 0.923518538, 0.853323877, 0.865084291, 0.904773176, 0.881161869, 0.923303246, 0.926284969, 0.856360197, 0.862530828, 0.887586474, 0.878032088, 0.920693994, 0.919745147, 0.84946084, 0.86420697, 0.90117079, 0.880304694, 0.924898267, 0.928246975, 0.857290506, 0.859764695, 0.893857718, 0.878974497, 0.922318637, 0.923483253, 0.853310108, 0.864694297, 0.904735327, 0.880861998, 0.923461974, 0.926263809, 0.856250644, 0.862582624, 0.887671173, 0.878116846, 0.9207232, 0.919595301, 0.849422514, 0.864661038, 0.900746584, 0.880224407, 0.9248914, 0.9281678, 0.857477963, 0.860275567, 0.893840373, 0.878900051, 0.922250271, 0.923544347, 0.853556454, 0.865076423, 0.904627681, 0.881015122, 0.923242152, 0.926249206, 0.855929494, 0.862545967, 0.887248695, 0.878149748, 0.920621037, 0.919422448, 0.849788725, 0.864236057, 0.900766313, 0.880170405, 0.924980283, 0.928219676, 0.856951296, 0.859855354, 0.893408298, 0.878696799, 0.92228174, 0.9233883, 0.852839053, 0.864895642, 0.904525936, 0.881007493, 0.923162222, 0.926218808, 0.8555906, 0.86218107, 0.886849642, 0.877891481, 0.920580864, 0.919578433, 0.84924245, 0.8644441, 0.900372088, 0.879971147, 0.9248548, 0.92830545, 0.85688436, 0.8602085, 0.893249929, 0.878820896, 0.922202408, 0.923506737, 0.852731943, 0.865168095, 0.904478073, 0.880913317, 0.923233032, 0.926356912, 0.855807841, 0.862555623, 0.887079835, 0.877933383, 0.920703411, 0.919581592, 0.849179387, 0.864250898, 0.900299966, 0.880224347, 0.925045013, 0.928212464, 0.857181728, 0.860139787, 0.893060446, 0.87860024, 0.922158957, 0.923505187, 0.853250146, 0.865096807, 0.904212773, 0.880845726, 0.923020422, 0.926301539, 0.856020451, 0.862801373, 0.8871122, 0.877975643, 0.920688152, 0.919647634, 0.849576056, 0.86476928, 0.900300562, 0.880158186, 0.924925268, 0.928219855, 0.857544065, 0.860576868, 0.893312037, 0.879028976, 0.922332823, 0.923462689, 0.853723705, 0.865387619, 0.904435575, 0.880966365, 0.923213601, 0.926173985, 0.856167376, 0.86303252, 0.886956394, 0.878077209, 0.920660555, 0.919582665, 0.849900723, 0.864834011, 0.900540054, 0.880412221, 0.924807131, 0.92823869, 0.857849717, 0.860247493, 0.893350184, 0.878967583, 0.92243284, 0.923544765, 0.853583217, 0.865172505, 0.90446502, 0.880853415, 0.923111737, 0.926326632, 0.85594016, 0.8627324, 0.887061536, 0.877871573, 0.920803547, 0.919517159, 0.849618495, 0.864556909, 0.9003163, 0.88010097, 0.925107956, 0.92814368, 0.857447863, 0.860322952, 0.8931117, 0.8787443, 0.922360003, 0.923412502, 0.8534756, 0.86505216, 0.9042348, 0.8805279, 0.923385859, 0.926203251, 0.8563357, 0.862716436, 0.88695264, 0.877793, 0.921009839, 0.919642866, 0.849977374, 0.864503145, 0.900411487, 0.880034268, 0.925182223, 0.928263128, 0.857724726, 0.860363841, 0.892917991, 0.878485799, 0.922250509, 0.923281312, 0.853333831, 0.86510247, 0.903999984, 0.880419433, 0.923385978, 0.926100016, 0.856001496, 0.86244905, 0.886735499, 0.877525628, 0.920773923, 0.919442773, 0.849707484, 0.864681005, 0.900123477, 0.879735351, 0.925229073, 0.928144693, 0.857698619, 0.860277474, 0.892923117, 0.878384471, 0.922424018, 0.923305392, 0.853761852, 0.865254998, 0.904006898, 0.88069582, 0.923634648, 0.926022291, 0.856655777, 0.86266917, 0.8868123, 0.8777117, 0.921180546, 0.919276118, 0.850065, 0.86443895, 0.90029716, 0.88017905, 0.925521672, 0.927945435, 0.8578837, 0.86043173, 0.8929131, 0.8784291, 0.922714889, 0.923191965, 0.853845179, 0.865029454, 0.9039046, 0.88029647, 0.923452973, 0.925940096, 0.8563983, 0.8622912, 0.88669574, 0.877334, 0.92098683, 0.91916364, 0.8502489, 0.86421746, 0.9000285, 0.87946886, 0.9253123, 0.92805135, 0.857907712, 0.860030651, 0.892869294, 0.878183305, 0.922703445, 0.923170745, 0.853724897, 0.864588618, 0.903868496, 0.880023956, 0.923534572, 0.925825775, 0.856054902, 0.861968279, 0.886599183, 0.877307296, 0.92075735, 0.91923743, 0.84973425, 0.8642188, 0.90007734, 0.87973994, 0.9248478, 0.92809767, 0.857719123, 0.859985828, 0.89290154, 0.8782135, 0.922272623, 0.923167765, 0.853905261, 0.864526868, 0.904112041, 0.880312443, 0.923166752, 0.925953269, 0.85621798, 0.861954987, 0.88690263, 0.87738049, 0.920709133, 0.919407606, 0.849968672, 0.863829017, 0.900447369, 0.879767179, 0.924871445, 0.928101182, 0.857723951, 0.859726012, 0.893570006, 0.87835443, 0.922513247, 0.923267365, 0.853858769, 0.864409626, 0.904484332, 0.880443811, 0.923115551, 0.926020861, 0.856646776, 0.862034321, 0.887011826, 0.877645373, 0.92048496, 0.919342637, 0.850596964, 0.8640365, 0.9003729, 0.87962997, 0.9247582, 0.9280272, 0.858309329, 0.859624267, 0.8930691, 0.87837595, 0.92220885, 0.9232994, 0.85447663, 0.8645404, 0.904231, 0.88037026, 0.92302597, 0.9260586, 0.85706884, 0.8623657, 0.886920393, 0.877426207, 0.920563638, 0.919312179, 0.850460649, 0.864373267, 0.90035236, 0.8796191, 0.924874067, 0.928040802, 0.858391702, 0.860024691, 0.893264711, 0.877983928, 0.92232877, 0.923243821, 0.854536414, 0.864946187, 0.904294193, 0.880248249, 0.922981381, 0.926029861, 0.857352376, 0.862618268, 0.887207389, 0.877641201, 0.9206517, 0.9194502, 0.850989401, 0.86458993, 0.900434017, 0.879531562, 0.924872, 0.92815423, 0.858845353, 0.860371113, 0.89327216, 0.87824243, 0.9223204, 0.9233501, 0.854647696, 0.865493536, 0.9044385, 0.88038987, 0.9229749, 0.92607945, 0.8572674, 0.86286396, 0.8869606, 0.87746745, 0.9205937, 0.91951275, 0.8510893, 0.8647117, 0.9002515, 0.87994695, 0.9248802, 0.9282622, 0.858629882, 0.860435367, 0.89331305, 0.87828207, 0.922344267, 0.923314512, 0.854528666, 0.865151465, 0.904249012, 0.880224884, 0.9229727, 0.92609537, 0.85699445, 0.86275512, 0.8869606, 0.877572, 0.9205865, 0.9193851, 0.8506791, 0.864888966, 0.9003025, 0.88014406, 0.92508745, 0.9281154, 0.85849124, 0.8604199, 0.8932351, 0.87830037, 0.92228884, 0.9232596, 0.8544014, 0.8655344, 0.90419024, 0.8805332, 0.922988, 0.9259572, 0.856705189, 0.863376558, 0.887102723, 0.877676666, 0.92057294, 0.9193466, 0.850352, 0.86499697, 0.900415063, 0.879749358, 0.924708009, 0.928016841, 0.857956588, 0.860337555, 0.893211186, 0.878343105, 0.92221147, 0.9233511, 0.854107201, 0.865309894, 0.904094458, 0.880541861, 0.9229245, 0.92608804, 0.856841207, 0.862967253, 0.886903703, 0.87759918, 0.9205158, 0.9194623, 0.85055095, 0.864757657, 0.900257587, 0.879774928, 0.92483616, 0.92807746, 0.858251631, 0.860277951, 0.893239081, 0.878369212, 0.9221923, 0.9233024, 0.854711831, 0.865540326, 0.904055178, 0.880742788, 0.9229789, 0.92610323, 0.857062221, 0.863185525, 0.8866586, 0.87782204, 0.920400262, 0.919187725, 0.850846171, 0.864332497, 0.90003955, 0.8797765, 0.9245696, 0.928092, 0.858620346, 0.860004008, 0.89285505, 0.8785099, 0.921970546, 0.923210561, 0.8546127, 0.8647665, 0.903890371, 0.88056314, 0.92266256, 0.92590374, 0.857103407, 0.862306476, 0.886600912, 0.877703667, 0.91998506, 0.919187, 0.8504302, 0.86410135, 0.89998895, 0.87980455, 0.92443603, 0.9279928, 0.8583753, 0.8593922, 0.893046, 0.87865484, 0.92175657, 0.92323244, 0.8546529, 0.86476946, 0.90405756, 0.8806286, 0.9226336, 0.9259239, 0.857009888, 0.862254739, 0.88682175, 0.87769145, 0.92001355, 0.9192974, 0.850619256, 0.86421299, 0.900106, 0.88011664, 0.9244886, 0.9280076, 0.858650267, 0.859735548, 0.8931831, 0.87865543, 0.9218041, 0.92329013, 0.854615569, 0.864813924, 0.90399617, 0.8807239, 0.9226048, 0.9259787, 0.85705525, 0.8622451, 0.88675064, 0.8778407, 0.9199753, 0.91922575, 0.85045165, 0.86443955, 0.9002624, 0.8799189, 0.92429996, 0.92777896, 0.858388, 0.8600633, 0.8932231, 0.87854326, 0.921727479, 0.92308104, 0.85428071, 0.864858329, 0.904201269, 0.880453527, 0.922384858, 0.925779283, 0.857109547, 0.862457633, 0.886958063, 0.877645075, 0.919907272, 0.919052243, 0.850606382, 0.864393592, 0.90005368, 0.879685521, 0.924216628, 0.927733421, 0.858327925, 0.860132635, 0.89307404, 0.87836254, 0.92159313, 0.922972381, 0.854499042, 0.865098298, 0.904264748, 0.880568981, 0.922263265, 0.925674736, 0.856964707, 0.862690985, 0.886985242, 0.877813935, 0.919953704, 0.919017911, 0.850644827, 0.864013076, 0.900197208, 0.879952312, 0.924352407, 0.927761316, 0.85797888, 0.859757483, 0.893207014, 0.878363907, 0.921485126, 0.922939837, 0.854126453, 0.864585757, 0.903881252, 0.880538344, 0.922290027, 0.9255898, 0.85691613, 0.862081647, 0.886797071, 0.8775419, 0.919980526, 0.919027567, 0.850543678, 0.864126027, 0.900175631, 0.879727662, 0.924200952, 0.927839398, 0.858255863, 0.860013604, 0.893320501, 0.877910137, 0.921628594, 0.923038363, 0.85428071, 0.864947021, 0.903795063, 0.880186737, 0.922391951, 0.925746858, 0.857186079, 0.86258918, 0.88679409, 0.877028167, 0.920042992, 0.919087589, 0.850596368, 0.864444554, 0.900083959, 0.879456639, 0.92444551, 0.927853048, 0.858261704, 0.86016804, 0.893024325, 0.878154337, 0.921755552, 0.923057795, 0.85444057, 0.865024805, 0.904066503, 0.880305707, 0.922655225, 0.925774693, 0.857151508, 0.862350821, 0.886773229, 0.877442181, 0.920132339, 0.919034719, 0.850801468, 0.864033341, 0.900076091, 0.879540443, 0.924424529, 0.927797854, 0.858610988, 0.859588683, 0.893051922, 0.877938628, 0.9217635, 0.92315185, 0.854487002, 0.864564121, 0.90396595, 0.880583048, 0.922410131, 0.925727546, 0.856699347, 0.862204015, 0.886669576, 0.877425313, 0.919954717, 0.91903621, 0.850487828, 0.864063621, 0.899884522, 0.879637539, 0.92430013, 0.9277508, 0.858276367, 0.85987407, 0.893144131, 0.878408313, 0.9216114, 0.92287815, 0.854574203, 0.864804149, 0.903974473, 0.880370259, 0.922471881, 0.925781906, 0.857004285, 0.862319767, 0.886759102, 0.877530575, 0.91987514, 0.91896796, 0.8503091, 0.8642977, 0.90011054, 0.8799111, 0.9241266, 0.92763233, 0.8577613, 0.85980326, 0.8931141, 0.8782816, 0.9214747, 0.9227794, 0.8540986, 0.8647646, 0.90416825, 0.88025796, 0.9223123, 0.92555207, 0.8565301, 0.8624517, 0.8868457, 0.87774235, 0.9196975, 0.91874516, 0.84976435, 0.8643773, 0.90019315, 0.8797628, 0.92419636, 0.9275556, 0.85766006, 0.8600728, 0.8932583, 0.8783158, 0.9215808, 0.92273724, 0.8536667, 0.8650288, 0.90431803, 0.88042027, 0.92237735, 0.92550653, 0.8561303, 0.8627317, 0.8868848, 0.8775135, 0.91979533, 0.91870147, 0.8494996, 0.8646817, 0.90029156, 0.8794495, 0.92430687, 0.92766476, 0.8573858, 0.8601516, 0.89322686, 0.87805486, 0.9218275, 0.9227625, 0.8535362, 0.8650782, 0.90422165, 0.88002986, 0.9224538, 0.9255556, 0.8560129, 0.86257267, 0.88699025, 0.8770835, 0.9200894, 0.918763, 0.84973526, 0.8646266, 0.9000417, 0.8793388, 0.9244682, 0.9277374, 0.85751355, 0.86027193, 0.89328396, 0.8777429, 0.9216957, 0.92289835, 0.8537368, 0.8651055, 0.904369533, 0.879852235, 0.922629476, 0.925744414, 0.855977, 0.8626521, 0.887137532, 0.8766101, 0.92012936, 0.9188357, 0.8492922, 0.8647814, 0.90051687, 0.8792494, 0.9244846, 0.9276444, 0.856998682, 0.860719562, 0.893627465, 0.878202617, 0.921798, 0.92272645, 0.853118777, 0.865323782, 0.9046549, 0.880316, 0.92252171, 0.925500035, 0.855866253, 0.862997651, 0.887496412, 0.877182066, 0.92002535, 0.9187349, 0.8490045, 0.86473554, 0.900837898, 0.87961024, 0.9245067, 0.92749596, 0.856836915, 0.860567153, 0.893900752, 0.878313243, 0.92190194, 0.9225584, 0.852986753, 0.865179598, 0.904501379, 0.880003691, 0.92260003, 0.9253188, 0.855405986, 0.863063872, 0.887369871, 0.877177119, 0.9199977, 0.9188569, 0.84888649, 0.864718735, 0.900650084, 0.879290402, 0.9242975, 0.9275589, 0.856882513, 0.860105515, 0.89374584, 0.877763093, 0.92167908, 0.922841668, 0.853388965, 0.865944147, 0.904655576, 0.879997253, 0.9225841, 0.92564005, 0.855851769, 0.86351335, 0.887384117, 0.877319932, 0.91972363, 0.91894984, 0.849302769, 0.864940166, 0.900747776, 0.87958312, 0.92425185, 0.9277699, 0.857027948, 0.860802293, 0.893731058, 0.877949834, 0.921831012, 0.92293781, 0.852974117, 0.865431011, 0.904574633, 0.880058169, 0.922686994, 0.925788343, 0.855474174, 0.863204658, 0.887356341, 0.877282143, 0.920025766, 0.918986499, 0.849173844, 0.865236402, 0.900709689, 0.879246354, 0.924294651, 0.927829981, 0.856885672, 0.860758603, 0.893756747, 0.877857149, 0.921777964, 0.923025608, 0.853347838, 0.865944684, 0.904530644, 0.879816711, 0.922578931, 0.925790429, 0.855608225, 0.86323607, 0.887411833, 0.87698096, 0.91992861, 0.919093251, 0.84892118, 0.865093768, 0.900770783, 0.878997207, 0.924270332, 0.927803695, 0.856852293, 0.860893667, 0.893872499, 0.877737164, 0.921726167, 0.922974169, 0.853180587, 0.865765333, 0.904585719, 0.879639328, 0.922526777, 0.925700605, 0.855611861, 0.86364305, 0.887270272, 0.87650615, 0.920109391, 0.919053733, 0.849070966, 0.865008354, 0.900580764, 0.879012167, 0.924527526, 0.92776829, 0.856802881, 0.86091131, 0.893710852, 0.877500474, 0.921878934, 0.923033297, 0.852968693, 0.865740478, 0.904479504, 0.879487872, 0.922681093, 0.925855279, 0.855394661, 0.86361438, 0.88728559, 0.876438379, 0.920127273, 0.919034421, 0.849261522, 0.865237772, 0.900697351, 0.878965974, 0.924559832, 0.927856207, 0.857055247, 0.860953212, 0.893897235, 0.877401412, 0.922024012, 0.923205197, 0.853077292, 0.86583817, 0.904537261, 0.87964952, 0.92276454, 0.92596513, 0.855847597, 0.863826215, 0.887591422, 0.876732409, 0.920308232, 0.919224977, 0.849344134, 0.865512729, 0.900775611, 0.879038513, 0.924540043, 0.927890182, 0.857208073, 0.861275315, 0.893837988, 0.877672553, 0.922065496, 0.923192799, 0.853428066, 0.866203845, 0.904667914, 0.879661381, 0.922796726, 0.925855815, 0.856009483, 0.863365531, 0.887336075, 0.877110541, 0.920286775, 0.91920495, 0.849584937, 0.865600884, 0.900659382, 0.879204333, 0.924513161, 0.927934527, 0.857308269, 0.860748708, 0.893698692, 0.877707899, 0.922008753, 0.923070908, 0.853390574, 0.865772665, 0.904560685, 0.879783034, 0.922466993, 0.925983369, 0.855559707, 0.863267779, 0.887145936, 0.87675637, 0.920048356, 0.919108629, 0.848823428, 0.865252554, 0.900513172, 0.878748775, 0.924225807, 0.927817762, 0.856663406, 0.860610425, 0.893425405, 0.877271771, 0.921563745, 0.922856331, 0.853429377, 0.865952551, 0.90429157, 0.87926811, 0.922434628, 0.925776482, 0.855820596, 0.863709092, 0.887134016, 0.876446486, 0.919763386, 0.91903311, 0.849079192, 0.865492642, 0.900362492, 0.878371239, 0.924231887, 0.927773416, 0.856452703, 0.860929608, 0.893446624, 0.876945853, 0.921636045, 0.923065424, 0.853289664, 0.866154015, 0.904204965, 0.879047453, 0.922612488, 0.925718069, 0.855766535, 0.863436699, 0.886980176, 0.876460433, 0.919959664, 0.918979228, 0.849043906, 0.865372777, 0.900459647, 0.878611386, 0.924364507, 0.927715838, 0.857017517, 0.86095798, 0.893417418, 0.876968563, 0.921820879, 0.922924459, 0.853445351, 0.865724206, 0.90430969, 0.87903142, 0.922631562, 0.925695479, 0.855881095, 0.863139451, 0.887177289, 0.876274228, 0.920126975, 0.918855667, 0.84928292, 0.865038276, 0.900621951, 0.878941298, 0.924531102, 0.927438021, 0.857369244, 0.860947251, 0.893605471, 0.87742722, 0.921676159, 0.922736406, 0.853737891, 0.865772486, 0.904523492, 0.879573107, 0.922618508, 0.925520837, 0.855959117, 0.862749934, 0.887297869, 0.876458585, 0.920173407, 0.918624401, 0.849565625, 0.864543617, 0.900563955, 0.878846824, 0.92448777, 0.927484453, 0.85741508, 0.860537946, 0.893624127, 0.877371967, 0.921938896, 0.922468245, 0.853475571, 0.865369856, 0.904402077, 0.879483819, 0.922849417, 0.925319493, 0.855781138, 0.862623155, 0.887028396, 0.876442313, 0.920289457, 0.91866976, 0.849092185, 0.864454448, 0.900331557, 0.878775477, 0.924567461, 0.927340388, 0.857552707, 0.860334635, 0.893373072, 0.877406836, 0.922003448, 0.922603548, 0.853615522, 0.865426004, 0.904215515, 0.879352927, 0.922976196, 0.925427496, 0.855871677, 0.86310792, 0.88694936, 0.876329124, 0.920311272, 0.918578446, 0.849466801, 0.864963412, 0.900304139, 0.878656268, 0.924750924, 0.927401006, 0.857335865, 0.860673726, 0.89346236, 0.877072096, 0.922169983, 0.92263937, 0.853824079, 0.865679562, 0.90425235, 0.87907052, 0.923025191, 0.925299406, 0.855838656, 0.863368988, 0.886938751, 0.876290023, 0.9204458, 0.918511629, 0.84929496, 0.865123987, 0.900351763, 0.878388941, 0.924893677, 0.927320421, 0.857450485, 0.861436129, 0.893348336, 0.877146542, 0.922278702, 0.92256391, 0.854301989, 0.866210461, 0.904291034, 0.879294276, 0.922944665, 0.925297141, 0.856094182, 0.863451123, 0.886952162, 0.876403272, 0.920378625, 0.918607414, 0.849788547, 0.865419507, 0.90038234, 0.878826857, 0.924776912, 0.92737025, 0.857485116, 0.861312866, 0.893482327, 0.877070665, 0.922076404, 0.922637999, 0.85386014, 0.866303921, 0.9041996, 0.879159272, 0.922940493, 0.925366282, 0.856298983, 0.863602221, 0.887132347, 0.876332641, 0.92042166, 0.918506324, 0.849879205, 0.865230024, 0.900313795, 0.878723025, 0.924795091, 0.927433372, 0.857667744, 0.86103946, 0.893247128, 0.877122462, 0.921991408, 0.922543585, 0.853840649, 0.865862548, 0.904081821, 0.879148602, 0.922955275, 0.925305843, 0.85602957, 0.863263607, 0.886778593, 0.876444697, 0.920429051, 0.918519378, 0.849455357, 0.865385234, 0.900247812, 0.87887907, 0.924747884, 0.92733866, 0.857270598, 0.861085832, 0.89340657, 0.877126753, 0.921935141, 0.922533274, 0.853586733, 0.866111279, 0.904084027, 0.879296958, 0.922820449, 0.925329924, 0.855765224, 0.863476336, 0.886769056, 0.876433253, 0.920297265, 0.918493867, 0.849420011, 0.865051985, 0.900058806, 0.878720701, 0.924651623, 0.92723757, 0.857034385, 0.860824585, 0.893049538, 0.877262175, 0.921861529, 0.922643065, 0.853312671, 0.865490198, 0.903879583, 0.879387081, 0.922684252, 0.92543143, 0.855819046, 0.862925708, 0.88662219, 0.876306772, 0.920119524, 0.918656528, 0.849457145, 0.864347816, 0.899955928, 0.878727913, 0.924580932, 0.927388966, 0.857358396, 0.860261321, 0.892975271, 0.877107024, 0.921889067, 0.922676027, 0.853488922, 0.865034521, 0.903830767, 0.87875855, 0.922413945, 0.92532146, 0.855547488, 0.862664044, 0.886567473, 0.875895619, 0.92018044, 0.918594658, 0.849222302, 0.864452302, 0.900080025, 0.878362358, 0.924598575, 0.927360475, 0.857043743, 0.860354722, 0.893095255, 0.876829982, 0.921797812, 0.922540843, 0.85333091, 0.865100622, 0.903636754, 0.878667772, 0.922623277, 0.925355315, 0.855760813, 0.86216855, 0.886311412, 0.876082301, 0.920169652, 0.918588996, 0.849448204, 0.864190996, 0.8996768, 0.878283262, 0.924438357, 0.927334726, 0.85730058, 0.860108197, 0.892811835, 0.876414895, 0.921722829, 0.922469437, 0.853372395, 0.864617586, 0.903445303, 0.878645718, 0.922733963, 0.925255418, 0.855865419, 0.862041235, 0.886050999, 0.87556237, 0.920160174, 0.918334067, 0.849459052, 0.864003181, 0.899833798, 0.878132999, 0.9245103, 0.927086771, 0.857029736, 0.859971821, 0.892707467, 0.876564562, 0.921820879, 0.922304511, 0.853483558, 0.86472559, 0.903576553, 0.878543556, 0.922895193, 0.924996972, 0.855756938, 0.862247884, 0.886097491, 0.875932097, 0.920370281, 0.918315172, 0.849127829, 0.864028752, 0.899482906, 0.878213704, 0.924406707, 0.927153766, 0.857097685, 0.859570086, 0.892369986, 0.877030492, 0.921747625, 0.922382295, 0.853500307, 0.864323676, 0.903086126, 0.878864169, 0.922467411, 0.924998701, 0.856257021, 0.861604929, 0.885241449, 0.875872195, 0.920055926, 0.918132722, 0.849604607, 0.863601446, 0.899016798, 0.878351271, 0.924478233, 0.927035332, 0.857590139, 0.85905087, 0.891936839, 0.876750052, 0.921926022, 0.922384322, 0.854163766, 0.864159763, 0.902780652, 0.878717005, 0.922512352, 0.925037265, 0.856224597, 0.861614645, 0.885592341, 0.875924528, 0.920113564, 0.918062508, 0.84962976, 0.863819838, 0.898947239, 0.878553331, 0.924495637, 0.927035093, 0.85780555, 0.859368145, 0.892067075, 0.877151787, 0.921855032, 0.92228061, 0.853886962, 0.864004254, 0.90272069, 0.87881726, 0.922476351, 0.925039947, 0.856068909, 0.86167407, 0.885282338, 0.875853062, 0.919968724, 0.918173552, 0.849964201, 0.863633811, 0.899125814, 0.878411055, 0.924176633, 0.927199244, 0.857739031, 0.859282017, 0.892118037, 0.876771212, 0.921577215, 0.922454655, 0.854027569, 0.864390671, 0.902774692, 0.878472269, 0.922141731, 0.925220013, 0.856315613, 0.861940742, 0.885259449, 0.875721335, 0.919530869, 0.918216646, 0.850334346, 0.864031971, 0.899017513, 0.878202975, 0.923907578, 0.927033782, 0.857904673, 0.859928966, 0.891957104, 0.876826882, 0.921602428, 0.922349453, 0.854562521, 0.864547253, 0.902745605, 0.878868937, 0.922269881, 0.925010324, 0.856268644, 0.861920416, 0.885126233, 0.876257122, 0.919747949, 0.918071747, 0.849917948, 0.863741755, 0.8987391, 0.878768384, 0.923982084, 0.926983774, 0.857613146, 0.859471023, 0.892200112, 0.876984656, 0.921469629, 0.922162175, 0.853723168, 0.864318669, 0.903061926, 0.879134953, 0.922309935, 0.924901724, 0.855958581, 0.861952484, 0.885483742, 0.876337647, 0.919762373, 0.918032885, 0.849463284, 0.864239275, 0.898850918, 0.87887013, 0.924070954, 0.926969945, 0.857542098, 0.859646738, 0.891954958, 0.877242684, 0.921454847, 0.922319114, 0.853847623, 0.864484906, 0.9026528, 0.879070938, 0.922096193, 0.924940169, 0.855954468, 0.861712635, 0.885237753, 0.876240075, 0.919670701, 0.918046355, 0.849006951, 0.863630116, 0.898905039, 0.87851882, 0.923969269, 0.926927984, 0.857126534, 0.859521568, 0.891973257, 0.877086341, 0.92140615, 0.922112644, 0.853202522, 0.864351571, 0.902662039, 0.878540218, 0.922132373, 0.924769759, 0.855257571, 0.861565173, 0.885024488, 0.87601012, 0.9194004, 0.9177834, 0.848459244, 0.863704681, 0.898780942, 0.878050089, 0.9239586, 0.9269011, 0.857224703, 0.859598696, 0.891811788, 0.876743674, 0.92120695, 0.9221475, 0.85332525, 0.8646383, 0.902603745, 0.878617883, 0.922183573, 0.924848378, 0.855886638, 0.861937642, 0.88505286, 0.875626743, 0.919405, 0.91791415, 0.849385083, 0.863505423, 0.898481905, 0.877860188, 0.92382276, 0.9268847, 0.857129514, 0.85898912, 0.891339362, 0.876570165, 0.9211529, 0.9220703, 0.85340035, 0.864216089, 0.902296603, 0.878044963, 0.92181766, 0.924896, 0.855382681, 0.861743689, 0.884893298, 0.875480115, 0.91938275, 0.9178866, 0.849031925, 0.863560617, 0.898368955, 0.877625406, 0.923838317, 0.927013397, 0.85688436, 0.859424353, 0.891491532, 0.876027405, 0.921141088, 0.922245443, 0.853235066, 0.864215493, 0.902325034, 0.877821326, 0.921760321, 0.924807489, 0.855490327, 0.861705124, 0.884796798, 0.875091136, 0.919466257, 0.917953014, 0.848876536, 0.8636989, 0.898483515, 0.877559602, 0.923720181, 0.926939011, 0.857070804, 0.859450042, 0.891331494, 0.876179397, 0.921219468, 0.922228396, 0.853110194, 0.86440748, 0.902073681, 0.877870023, 0.921667755, 0.924802125, 0.854923606, 0.861338079, 0.884745002, 0.875254214, 0.919182062, 0.917853475, 0.848263562, 0.863199472, 0.898417234, 0.877603471, 0.923591316, 0.92678982, 0.856222451, 0.858866572, 0.89127773, 0.876368403, 0.920971394, 0.922151744, 0.852809012, 0.864257455, 0.902087688, 0.877999365, 0.921617031, 0.924764156, 0.85498035, 0.861344457, 0.884411216, 0.875079691, 0.919274509, 0.917773426, 0.848541975, 0.863371849, 0.898148298, 0.877433836, 0.923685431, 0.926904917, 0.856379449, 0.858888805, 0.891318142, 0.8762725, 0.92099452, 0.922031522, 0.852450967, 0.863876522, 0.901947916, 0.878229797, 0.92180419, 0.924800158, 0.854873598, 0.861251891, 0.884585261, 0.875584424, 0.919267774, 0.917917669, 0.848282516, 0.86314255, 0.898173988, 0.877866507, 0.923668504, 0.926904202, 0.856108129, 0.858927548, 0.891228676, 0.876303494, 0.921079993, 0.922135293, 0.852116287, 0.864417374, 0.902066112, 0.878051579, 0.921627939, 0.924758255, 0.854610145, 0.861810982, 0.884589255, 0.875138998, 0.919182241, 0.91789633, 0.847923398, 0.863884389, 0.898051262, 0.87740171, 0.923643529, 0.9269135, 0.855868101, 0.859315693, 0.891395569, 0.875752032, 0.920998275, 0.92221421, 0.852896571, 0.864226818, 0.902086675, 0.877958953, 0.921640515, 0.924807131, 0.855226934, 0.861806571, 0.884871721, 0.875242651, 0.919154465, 0.917788386, 0.848827362, 0.864263237, 0.898352981, 0.877774119, 0.923599243, 0.926990032, 0.856526911, 0.859581113, 0.891391456, 0.876072586, 0.920885324, 0.92218101, 0.852771163, 0.864698827, 0.902199149, 0.878090382, 0.921633244, 0.924731374, 0.855027139, 0.862026215, 0.884670258, 0.875033379, 0.919045091, 0.917847335, 0.848204017, 0.86375773, 0.898165882, 0.876681626, 0.92329824, 0.92669493, 0.856030583, 0.85930109, 0.891345143, 0.875169158, 0.920753717, 0.92201519, 0.852283478, 0.864679754, 0.901896119, 0.876979113, 0.921340048, 0.924590886, 0.854446411, 0.861912131, 0.884389997, 0.874025762, 0.918859184, 0.917823017, 0.847655237, 0.864033043, 0.897981763, 0.876473606, 0.923518419, 0.926803112, 0.855717242, 0.859793305, 0.890992045, 0.87505573, 0.920679331, 0.922021389, 0.852110624, 0.864678264, 0.901921332, 0.877107978, 0.92166543, 0.92471391, 0.854411781, 0.862030208, 0.88442409, 0.874299943, 0.919350207, 0.917834222, 0.847484648, 0.864184439, 0.89799118, 0.876609147, 0.923558891, 0.926832616, 0.855852664, 0.859872043, 0.891001463, 0.875118911, 0.9209922, 0.9220832, 0.851617754, 0.864774346, 0.901920736, 0.877164483, 0.921631813, 0.924713433, 0.854354322, 0.862015724, 0.884640217, 0.874278724, 0.919089019, 0.917807698, 0.847794533, 0.864265501, 0.898141205, 0.87642169, 0.92357558, 0.926866531, 0.855451167, 0.859815896, 0.8911296, 0.8752286, 0.9209174, 0.9221781, 0.851830423, 0.865217209, 0.901807308, 0.87693578, 0.921614587, 0.924739599, 0.854174614, 0.862372279, 0.88457948, 0.874332905, 0.919271886, 0.917754054, 0.847506642, 0.864019871, 0.8980726, 0.876870036, 0.92377758, 0.926883519, 0.855024159, 0.860050261, 0.890946686, 0.875392258, 0.92093128, 0.922048271, 0.851415694, 0.86468029, 0.901637673, 0.877196312, 0.921258748, 0.924407065, 0.853643537, 0.862034798, 0.88426131, 0.874884903, 0.91884619, 0.917576373, 0.847331226, 0.864218056, 0.897623956, 0.876963437, 0.923250616, 0.926581502, 0.855365574, 0.859794676, 0.89083457, 0.875351608, 0.92086935, 0.9218284, 0.852177918, 0.864732623, 0.9016651, 0.87721163, 0.9215097, 0.92448246, 0.854339361, 0.862385213, 0.88423234, 0.87459755, 0.91917247, 0.91754407, 0.847277641, 0.863839507, 0.8979289, 0.8766905, 0.9235461, 0.9268205, 0.855763674, 0.85953635, 0.8911228, 0.8753137, 0.9211505, 0.92223203, 0.85200417, 0.864493549, 0.9016252, 0.8774798, 0.92176104, 0.92464876, 0.854886949, 0.862254381, 0.88437307, 0.8745376, 0.91928166, 0.9176888, 0.847776353, 0.864467978, 0.89810884, 0.87709767, 0.92374736, 0.9272243, 0.85599494, 0.860293031, 0.8914414, 0.8755948, 0.92111963, 0.9225642, 0.852468729, 0.865107417, 0.9021512, 0.8775049, 0.9218478, 0.9251185, 0.854782939, 0.862806976, 0.88464844, 0.87467146, 0.91941035, 0.91838694, 0.848224759, 0.865061641, 0.8983143, 0.8773643, 0.9239371, 0.9272038, 0.856105328, 0.860641241, 0.8914679, 0.8759126, 0.921463, 0.92264336, 0.852348328, 0.865320683, 0.90211844, 0.8778376, 0.92206347, 0.9252055, 0.855023921, 0.862952888, 0.8846197, 0.8751665, 0.9195713, 0.91836375, 0.848352671, 0.865088046, 0.8984432, 0.8774163, 0.9241035, 0.92736185, 0.856491506, 0.860791862, 0.89155525, 0.8758662, 0.921674967, 0.922857821, 0.852822781, 0.865738273, 0.9022463, 0.87818074, 0.9222658, 0.9252318, 0.85571504, 0.86342424, 0.8848958, 0.8756535, 0.91971165, 0.91865087, 0.84926564, 0.86579466, 0.89837927, 0.8782589, 0.92416906, 0.92749995, 0.8576902, 0.8633595, 0.8920113, 0.87696207, 0.92151314, 0.923014998, 0.854303539, 0.868474066, 0.902658522, 0.879014254, 0.922151744, 0.925503969, 0.856265783, 0.865611732, 0.8854398, 0.87616146, 0.91966939, 0.918544948, 0.849566698, 0.867511332, 0.898711383, 0.878787756, 0.92435658, 0.927628458, 0.85770303, 0.863941193, 0.892132998, 0.877582908, 0.922011077, 0.923192501, 0.854286015, 0.868393958, 0.90267867, 0.8789639, 0.922367, 0.92554635, 0.856139243, 0.865762711, 0.885513544, 0.876517773, 0.92004824, 0.91881037, 0.84957099, 0.868225217, 0.8989674, 0.8791831, 0.92447025, 0.9275812, 0.85763365, 0.864215851, 0.89207107, 0.87750053, 0.92196494, 0.9230256, 0.854219854, 0.86880964, 0.902484536, 0.879260898, 0.9224658, 0.92548907, 0.856805, 0.86642045, 0.88549775, 0.87676746, 0.92040336, 0.91857946, 0.84959316, 0.86864096, 0.89851433, 0.87872404, 0.9244797, 0.9275607, 0.857521, 0.8646934, 0.89195275, 0.8776019, 0.92199457, 0.92291754, 0.8542619, 0.86916476, 0.9023519, 0.8791461, 0.92239857, 0.92549735, 0.856467, 0.86664724, 0.885306, 0.87601817, 0.9198351, 0.91852504, 0.8498638, 0.8685995, 0.898629, 0.87860227, 0.92431736, 0.9275108, 0.8580377, 0.86471564, 0.8920239, 0.877122, 0.92181754, 0.9229964, 0.85466665, 0.86902267, 0.9025966, 0.8790945, 0.92227745, 0.9255545, 0.8570103, 0.86628497, 0.8852395, 0.8762462, 0.9200708, 0.91875076, 0.850210071, 0.868593097, 0.8988077, 0.8784076, 0.92442596, 0.9276552, 0.8582453, 0.86491954, 0.89203626, 0.877293, 0.92212945, 0.92298585, 0.85460734, 0.8690142, 0.902615, 0.87888163, 0.92249995, 0.9254666, 0.85728395, 0.8667636, 0.8853686, 0.87592596, 0.9199604, 0.9186599, 0.85066503, 0.8685358, 0.89891845, 0.8783453, 0.9243905, 0.92757213, 0.8588101, 0.86496764, 0.892284, 0.87673193, 0.92195684, 0.9230347, 0.8554807, 0.86916035, 0.90248984, 0.8786145, 0.92234874, 0.9254455, 0.8572885, 0.866995, 0.8852909, 0.87562454, 0.9198479, 0.91887605, 0.85081327, 0.8686489, 0.8989622, 0.8781167, 0.92424107, 0.927768, 0.858859837, 0.86487186, 0.8919433, 0.8760033, 0.9219989, 0.92318875, 0.8556327, 0.86944306, 0.90234154, 0.87852, 0.922367, 0.9255237, 0.85685056, 0.8662325, 0.88501847, 0.8754516, 0.91988176, 0.91841984, 0.8496153, 0.8675353, 0.8982686, 0.8778728, 0.924091, 0.9275384, 0.8585044, 0.86448115, 0.8921828, 0.8765106, 0.92193305, 0.92287916, 0.8551817, 0.8684389, 0.90262645, 0.87832755, 0.92221427, 0.9251663, 0.8568464, 0.8652902, 0.88498265, 0.8751222, 0.9197624, 0.9185425, 0.8495361, 0.8689452, 0.89866585, 0.87776554, 0.92427486, 0.9274917, 0.85763294, 0.8655931, 0.8920754, 0.87640995, 0.9216469, 0.9229954, 0.85446745, 0.8697292, 0.90247744, 0.8783024, 0.9221348, 0.9253448, 0.8564844, 0.86701196, 0.8849494, 0.87508065, 0.91978014, 0.9185535, 0.8498743, 0.8680875, 0.89865255, 0.8775092, 0.92416775, 0.9275021, 0.858049989, 0.864950418, 0.891578138, 0.875636101, 0.921462417, 0.92297864, 0.854529381, 0.868882418, 0.902037621, 0.877755165, 0.92193377, 0.925377905, 0.856462061, 0.866048932, 0.884218514, 0.874746442, 0.919381022, 0.918498695, 0.849970341, 0.867851317, 0.898227811, 0.876924038, 0.923944056, 0.927410901, 0.857898355, 0.863879859, 0.891390443, 0.875917435, 0.921390653, 0.922947705, 0.854741991, 0.868410945, 0.901938498, 0.877546549, 0.92178845, 0.9253574, 0.856674314, 0.866276741, 0.884500682, 0.874746978, 0.9194715, 0.9183805, 0.850256324, 0.868051648, 0.897921681, 0.876734853, 0.923793852, 0.927237272, 0.857557893, 0.86426127, 0.891102552, 0.875136614, 0.921356082, 0.922687113, 0.854468167, 0.868767798, 0.901713014, 0.877077401, 0.92189616, 0.924860418, 0.856280982, 0.866204083, 0.883978069, 0.874063611, 0.919391394, 0.918108106, 0.849488378, 0.86792177, 0.897574186, 0.876453996, 0.923712552, 0.927170455, 0.857356369, 0.863825142, 0.891115427, 0.874932289, 0.921265721, 0.922767878, 0.853837788, 0.868567944, 0.901642263, 0.8770504, 0.921674848, 0.924995482, 0.855966151, 0.866405368, 0.884249091, 0.874079227, 0.919250429, 0.918106914, 0.849336863, 0.868091702, 0.897650242, 0.876445591, 0.923762, 0.92705745, 0.857239366, 0.863824308, 0.890925884, 0.874978781, 0.9210538, 0.922544, 0.85370928, 0.868531406, 0.901638925, 0.877036512, 0.92166775, 0.92500323, 0.855855167, 0.865590751, 0.883970022, 0.873912573, 0.91899574, 0.9181671, 0.849009335, 0.867806673, 0.89765954, 0.87634325, 0.9236503, 0.9271917, 0.8571738, 0.863931477, 0.891062319, 0.874809563, 0.92094934, 0.9227052, 0.854078829, 0.868699968, 0.901462734, 0.876337349, 0.9215568, 0.9250658, 0.856317699, 0.866568267, 0.88406992, 0.873797119, 0.9192832, 0.9180502, 0.849498868, 0.868335426, 0.898036003, 0.876069427, 0.92380583, 0.9269811, 0.857597053, 0.864578187, 0.89112395, 0.874423981, 0.9212067, 0.9225482, 0.854204178, 0.869680285, 0.901835322, 0.876679599, 0.9221146, 0.9249225, 0.856302321, 0.867034733, 0.884435833, 0.873574913, 0.9193376, 0.91811323, 0.849526346, 0.868792653, 0.898029447, 0.876138687, 0.9239719, 0.92710334, 0.857961714, 0.86547929, 0.891311705, 0.874381065, 0.92134744, 0.9227117, 0.854662657, 0.869615793, 0.901697099, 0.876771033, 0.9220282, 0.92493916, 0.856423676, 0.866842031, 0.884365439, 0.873812437, 0.91944665, 0.9182314, 0.849208117, 0.868737757, 0.897932768, 0.876346052, 0.9241472, 0.92720824, 0.857676268, 0.865062177, 0.891331732, 0.874889255, 0.9216286, 0.9226528, 0.854054451, 0.869359136, 0.901631594, 0.877022684, 0.9221438, 0.9252077, 0.856363833, 0.867237806, 0.884432793, 0.874264419, 0.91963774, 0.91819286, 0.849741399, 0.869253635, 0.89810437, 0.87678194, 0.9238088, 0.92718154, 0.85787195, 0.865478575, 0.891382754, 0.875306845, 0.9212209, 0.9225551, 0.854021132, 0.86978215, 0.901878357, 0.877408862, 0.92196244, 0.92487305, 0.856388152, 0.867132008, 0.88461417, 0.874547541, 0.9194426, 0.9180387, 0.849615037, 0.868976772, 0.89840126, 0.876850426, 0.9239458, 0.927171, 0.857599199, 0.86559248, 0.89154923, 0.87499249, 0.92158353, 0.92274636, 0.854063749, 0.869350195, 0.901916683, 0.87704432, 0.92194164, 0.92502564, 0.856059492, 0.866653681, 0.884616315, 0.87436682, 0.919495881, 0.918151021, 0.849279761, 0.868885696, 0.89851445, 0.876811385, 0.923928857, 0.927191436, 0.857597411, 0.86516273, 0.891904771, 0.875144482, 0.9214925, 0.92247736, 0.854178786, 0.869338632, 0.902255058, 0.877104938, 0.922120094, 0.924987614, 0.85613507, 0.867105544, 0.884766638, 0.874166012, 0.919703662, 0.917979002, 0.849187493, 0.868371367, 0.89797765, 0.876390457, 0.9241844, 0.92706317, 0.857690454, 0.865520656, 0.892201245, 0.875651836, 0.9219465, 0.9225714, 0.854061663, 0.869899869, 0.902798355, 0.877270699, 0.92262775, 0.9248544, 0.856274605, 0.867907226, 0.885963976, 0.874756336, 0.919524431, 0.918168008, 0.849982262, 0.869458735, 0.899488032, 0.877047181, 0.92379963, 0.9270442, 0.857962489, 0.865665197, 0.892834246, 0.87522155, 0.9213415, 0.9226207, 0.854430199, 0.86983341, 0.903041303, 0.877081752, 0.92189634, 0.92494345, 0.85651058, 0.867254257, 0.886009991, 0.874319732, 0.91967523, 0.9182374, 0.849688768, 0.86931473, 0.899657309, 0.877075493, 0.92433393, 0.927362621, 0.857282817, 0.8653422, 0.892640591, 0.875450194, 0.921939433, 0.922881782, 0.853855431, 0.869732857, 0.903031588, 0.877310753, 0.922352314, 0.925058067, 0.855596364, 0.867192209, 0.885654747, 0.874576032, 0.92014271, 0.918206811, 0.848240793, 0.868909419, 0.89952457, 0.8768738, 0.92453676, 0.9270691, 0.8564088, 0.86604553, 0.89266884, 0.8757554, 0.92221326, 0.9225141, 0.85353076, 0.8696914, 0.903165936, 0.877853215, 0.9225333, 0.9248697, 0.855686843, 0.867133439, 0.886110604, 0.874805689, 0.9202583, 0.9181476, 0.849041998, 0.868976057, 0.89950037, 0.877359152, 0.92478305, 0.92719597, 0.856535792, 0.864740312, 0.892637491, 0.875796497, 0.9221422, 0.9227091, 0.853352964, 0.869413733, 0.903126061, 0.877649367, 0.9226323, 0.9249366, 0.855348945, 0.866707325, 0.885819018, 0.874685407, 0.92001235, 0.9181942, 0.84885788, 0.868587494, 0.899394572, 0.876903057, 0.924444795, 0.927083492, 0.856624901, 0.86460346, 0.892422974, 0.875475645, 0.9219215, 0.92274445, 0.852490246, 0.868672788, 0.902412176, 0.877401173, 0.922264278, 0.925035834, 0.854831159, 0.866112709, 0.885585546, 0.874508917, 0.920301318, 0.918326855, 0.848661661, 0.868163288, 0.89946419, 0.876852512, 0.924949169, 0.927379847, 0.85680908, 0.864936113, 0.892862737, 0.875546455, 0.9225869, 0.9227471, 0.853807986, 0.869314194, 0.9036254, 0.8771667, 0.9229685, 0.92522717, 0.85600555, 0.86708754, 0.8866618, 0.87486047, 0.92141914, 0.9187673, 0.8493416, 0.8689008, 0.9004582, 0.87704605, 0.9256903, 0.92767894, 0.85737276, 0.86522955, 0.8936442, 0.8758208, 0.92356867, 0.923258, 0.854513526, 0.869510055, 0.90438056, 0.87745595, 0.92344475, 0.9255721, 0.8572405, 0.86722314, 0.887517631, 0.875159025, 0.920856118, 0.918961763, 0.850571275, 0.868088663, 0.900652051, 0.877197564, 0.924833298, 0.927604377, 0.859017551, 0.865351856, 0.89387399, 0.876334012, 0.923578799, 0.923470676, 0.854597449, 0.869107783, 0.903980494, 0.878339529, 0.92303675, 0.9253202, 0.85666585, 0.867145777, 0.887089193, 0.876298904, 0.92140645, 0.91905105, 0.85106975, 0.8704617, 0.90059537, 0.8787185, 0.92601496, 0.9280411, 0.85941344, 0.8675016, 0.8934635, 0.8772765, 0.9232124, 0.9235671, 0.8557332, 0.8715523, 0.90370965, 0.8786249, 0.9232395, 0.9258597, 0.8578965, 0.8693961, 0.88709867, 0.87565786, 0.9208911, 0.9191756, 0.8513442, 0.8711086, 0.9002551, 0.8779165, 0.9253398, 0.92803586, 0.8590966, 0.8674627, 0.893583, 0.8766711, 0.9233063, 0.9235017, 0.8555486, 0.87162745, 0.90385824, 0.8786461, 0.92324835, 0.9257989, 0.85737795, 0.8692178, 0.8872089, 0.8756259, 0.92102396, 0.9192707, 0.8511222, 0.87095153, 0.90028924, 0.8781301, 0.9258226, 0.9280515, 0.85870546, 0.8671198, 0.89354354, 0.8767693, 0.92330164, 0.92343843, 0.8555857, 0.87105346, 0.90374166, 0.87880677, 0.9233624, 0.9257328, 0.8576062, 0.86846155, 0.8870195, 0.8757224, 0.92109317, 0.919332, 0.85112345, 0.869977, 0.9004024, 0.87813365, 0.92584956, 0.92801553, 0.8594992, 0.86678356, 0.8938401, 0.87696785, 0.9235861, 0.9235533, 0.856495, 0.8711484, 0.9040964, 0.878538, 0.9237547, 0.9257796, 0.8581458, 0.86846083, 0.88788843, 0.8756667, 0.92143685, 0.91904855, 0.8513967, 0.86990726, 0.9012216, 0.8777871, 0.92561346, 0.9278421, 0.85899585, 0.8656237, 0.89499557, 0.87656915, 0.92308533, 0.92336464, 0.85597193, 0.87006617, 0.90525866, 0.8780234, 0.9225015, 0.9257597, 0.8574849, 0.8672553, 0.887888789, 0.874826133, 0.920153379, 0.919106543, 0.850472629, 0.867964864, 0.901672602, 0.877394199, 0.92459863, 0.9282401, 0.858876407, 0.864296794, 0.895134151, 0.87651366, 0.9223743, 0.9237903, 0.855941296, 0.868146062, 0.905339062, 0.878055155, 0.922387004, 0.926262379, 0.857668459, 0.863936722, 0.888214529, 0.875458837, 0.920006752, 0.919247031, 0.851198673, 0.866879463, 0.901327074, 0.87807858, 0.924653769, 0.928201675, 0.858933747, 0.861975789, 0.895048082, 0.876208127, 0.92209357, 0.923605978, 0.855773747, 0.867811859, 0.904975593, 0.878519058, 0.92254281, 0.925809383, 0.857145071, 0.866708755, 0.888152361, 0.875665128, 0.920061469, 0.918978572, 0.8510326, 0.86845434, 0.901212931, 0.877991498, 0.925164998, 0.927923322, 0.85875076, 0.8645765, 0.894871533, 0.87659049, 0.92232126, 0.923434258, 0.855698049, 0.868691564, 0.904718697, 0.878089428, 0.922585428, 0.925649107, 0.85719144, 0.86630386, 0.888194978, 0.875236332, 0.919445992, 0.918738723, 0.8515243, 0.86856943, 0.901176751, 0.877328098, 0.924548745, 0.927679658, 0.85985494, 0.86476123, 0.894590855, 0.875557244, 0.9221697, 0.9230676, 0.85644716, 0.8694572, 0.904923379, 0.877922654, 0.9226994, 0.92550594, 0.8573401, 0.8664335, 0.8880711, 0.8747524, 0.92017376, 0.91866326, 0.85079676, 0.8684847, 0.90154755, 0.877335, 0.9248947, 0.9276703, 0.8590631, 0.8642179, 0.8950511, 0.87700856, 0.9228109, 0.9232342, 0.85650116, 0.86955994, 0.9048467, 0.87822163, 0.92308855, 0.9256818, 0.85695374, 0.86677754, 0.8878511, 0.875022, 0.92031825, 0.9186723, 0.8507381, 0.8676019, 0.90097606, 0.87796545, 0.9249304, 0.9275667, 0.8582208, 0.86504006, 0.89444137, 0.87644905, 0.9223789, 0.92317235, 0.8559852, 0.8670947, 0.90352833, 0.8757835, 0.9227699, 0.92539537, 0.85581875, 0.8616511, 0.8864758, 0.8721798, 0.9189257, 0.91716343, 0.8467364, 0.8589626, 0.89879006, 0.874358, 0.9228548, 0.92655283, 0.85574263, 0.85478824, 0.8918223, 0.87271005, 0.9206914, 0.9215934, 0.8505819, 0.8594914, 0.90225405, 0.8741167, 0.9204161, 0.9240809, 0.8532958, 0.8569908, 0.88539195, 0.8714401, 0.9177458, 0.9168876, 0.8465132, 0.8583125, 0.8985021, 0.8737503, 0.9226534, 0.92605215, 0.85401505, 0.85236937, 0.89163953, 0.87213427, 0.92028433, 0.9215425, 0.8507356, 0.8596765, 0.9020857, 0.87432325, 0.9204845, 0.92413664, 0.8535414, 0.8580671, 0.8855142, 0.87170327, 0.9176645, 0.9169497, 0.8467068, 0.8586775, 0.8986546, 0.87404585, 0.9224234, 0.92614996, 0.8538666, 0.852906, 0.8915708, 0.87175214, 0.91999495, 0.9217276, 0.85003096, 0.85966945, 0.9022787, 0.8742979, 0.9199534, 0.92416674, 0.8529534, 0.8578481, 0.8852733, 0.87166965, 0.9176858, 0.91716284, 0.8462352, 0.85870117, 0.8985951, 0.8737377, 0.9222287, 0.9261925, 0.8534329, 0.8527879, 0.8914109, 0.8717716, 0.9199165, 0.9217665, 0.8495739, 0.8593666, 0.9020778, 0.8739012, 0.9201092, 0.9242261, 0.8528299, 0.85774124, 0.8850326, 0.871322, 0.91777176, 0.917, 0.84591097, 0.85847676, 0.8982115, 0.87360483, 0.92254615, 0.92628837, 0.8531157, 0.85284436, 0.8911563, 0.8717874, 0.9200909, 0.9217839, 0.84972745, 0.859599, 0.902006, 0.87409836, 0.9206146, 0.92432874, 0.85353935, 0.8580178, 0.88512707, 0.87137127, 0.91777474, 0.91726637, 0.84603393, 0.8590192, 0.898379147, 0.873856485, 0.9226864, 0.9263404, 0.85356927, 0.852871, 0.8912893, 0.8721442, 0.9202727, 0.92172784, 0.85042125, 0.8598016, 0.9021491, 0.8741976, 0.920564, 0.9244599, 0.85357183, 0.85792184, 0.8849894, 0.87172425, 0.9178922, 0.9173443, 0.8464426, 0.8593402, 0.8981231, 0.8741177, 0.9226541, 0.92648345, 0.85469216, 0.8531849, 0.8913872, 0.8722109, 0.9202393, 0.92207855, 0.8508926, 0.8599475, 0.9019017, 0.874396, 0.9203418, 0.9244241, 0.8540485, 0.8580101, 0.88513356, 0.87188584, 0.91764826, 0.9174544, 0.8471009, 0.8591629, 0.898385406, 0.874411583, 0.9225707, 0.92664015, 0.854154, 0.853576, 0.8915896, 0.8725904, 0.9197531, 0.922037, 0.8502232, 0.8602922, 0.9019277, 0.8745663, 0.92024434, 0.92450327, 0.85395825, 0.85808396, 0.8852599, 0.87179285, 0.91767764, 0.9173863, 0.84657043, 0.8595013, 0.8982265, 0.8742552, 0.9224794, 0.92639893, 0.85475445, 0.8533087, 0.891445637, 0.872026384, 0.91998833, 0.9220429, 0.8505902, 0.8604809, 0.902031481, 0.874347091, 0.92022556, 0.9243853, 0.85364664, 0.85853904, 0.885191739, 0.871765196, 0.91753966, 0.9173755, 0.8466152, 0.8594173, 0.89848703, 0.87408215, 0.9226402, 0.9265775, 0.85409015, 0.85342693, 0.891537666, 0.872252464, 0.92029405, 0.9220666, 0.8496823, 0.8605798, 0.90221554, 0.874527633, 0.9205278, 0.92440426, 0.8531141, 0.8584097, 0.885336, 0.8715284, 0.9177043, 0.91742796, 0.8464955, 0.85973114, 0.898617625, 0.8738482, 0.9224421, 0.92661995, 0.8540814, 0.8534954, 0.89165324, 0.87205976, 0.9202053, 0.9221966, 0.85013545, 0.8601539, 0.9023356, 0.87442255, 0.92032343, 0.92465574, 0.8534534, 0.8584275, 0.8854395, 0.87156695, 0.91757846, 0.917554, 0.8467389, 0.8598323, 0.8985615, 0.87418604, 0.9225405, 0.9266258, 0.85374725, 0.8535816, 0.891486, 0.8722115, 0.9201528, 0.92226386, 0.84994584, 0.8603805, 0.90215313, 0.87453085, 0.9203156, 0.9245056, 0.8530829, 0.8584451, 0.88542145, 0.871534, 0.9175771, 0.91751754, 0.8462483, 0.8593948, 0.89831287, 0.87388027, 0.9224683, 0.9265899, 0.8539356, 0.8533327, 0.89155376, 0.87191206, 0.9201011, 0.92222595, 0.849847, 0.86063254, 0.9022183, 0.8739406, 0.9202564, 0.92460203, 0.8534524, 0.8593865, 0.8856083, 0.871741, 0.91771734, 0.9175276, 0.846501529, 0.860410631, 0.8986541, 0.8741127, 0.92243934, 0.92671055, 0.853753507, 0.854153216, 0.891531765, 0.87208277, 0.920084, 0.92222816, 0.8502953, 0.86159945, 0.902216494, 0.874648988, 0.9202482, 0.92483604, 0.85377747, 0.85983604, 0.88576037, 0.87207025, 0.9174407, 0.91777545, 0.84715, 0.860624, 0.89860225, 0.8741012, 0.92228395, 0.92674834, 0.8541955, 0.85401565, 0.8916126, 0.87189496, 0.9197663, 0.92226845, 0.8503467, 0.8609602, 0.9021571, 0.87421054, 0.92008185, 0.92479384, 0.85403997, 0.858914, 0.88548225, 0.8714374, 0.9174205, 0.9177161, 0.8470001, 0.8602769, 0.8986874, 0.87396467, 0.92229533, 0.9268419, 0.85422975, 0.85436654, 0.89148885, 0.87191546, 0.9195847, 0.9223799, 0.8505973, 0.8610259, 0.9020769, 0.87423027, 0.9201057, 0.9248261, 0.8540488, 0.8593722, 0.8853214, 0.87169987, 0.91741633, 0.9178359, 0.8468421, 0.85995966, 0.89823925, 0.87374544, 0.92228407, 0.9269185, 0.8543102, 0.85409576, 0.89166, 0.87175506, 0.9197952, 0.9222744, 0.8502035, 0.86127, 0.9021651, 0.8740263, 0.92010105, 0.9247697, 0.8538894, 0.8593616, 0.8854122, 0.87144405, 0.9175489, 0.91794425, 0.846978, 0.860106, 0.89869255, 0.8737506, 0.9222919, 0.9268912, 0.854238451, 0.854844868, 0.8916877, 0.87177634, 0.919664, 0.9224045, 0.8500273, 0.8612192, 0.9021876, 0.8739348, 0.92003787, 0.9249148, 0.85340816, 0.8592474, 0.88531744, 0.87100434, 0.9173131, 0.9177627, 0.8466183, 0.86016786, 0.8985829, 0.8734948, 0.9221499, 0.9269672, 0.853863, 0.85422105, 0.8920834, 0.8716219, 0.91965336, 0.9225623, 0.85057855, 0.86132026, 0.90233475, 0.87388015, 0.92025274, 0.92495507, 0.8537974, 0.8591556, 0.8856668, 0.87136245, 0.91729844, 0.91770244, 0.84665394, 0.8602953, 0.89901805, 0.87376964, 0.922194, 0.9268138, 0.85438246, 0.85491836, 0.8919263, 0.87159455, 0.91995454, 0.9223717, 0.85073173, 0.8617163, 0.9026805, 0.87390184, 0.92021155, 0.924681, 0.8539404, 0.8602997, 0.8861255, 0.8714171, 0.9176619, 0.9179289, 0.84717506, 0.8611972, 0.8988787, 0.87347615, 0.92249066, 0.9270358, 0.85438377, 0.8553107, 0.891958, 0.87156343, 0.9199873, 0.92233974, 0.85050756, 0.86244833, 0.90242773, 0.8739514, 0.9203318, 0.9248214, 0.85391444, 0.86001235, 0.88580567, 0.87121683, 0.9174717, 0.91780174, 0.8468929, 0.86111045, 0.89854425, 0.8738656, 0.922254, 0.92696124, 0.8537896, 0.85503256, 0.89166254, 0.8717779, 0.91982347, 0.92238194, 0.84979916, 0.8616754, 0.901966, 0.874207, 0.9202615, 0.92494607, 0.85357153, 0.86004966, 0.8855747, 0.87129265, 0.9175375, 0.9179149, 0.84658915, 0.8616775, 0.8990072, 0.8738622, 0.92249054, 0.92690176, 0.8537898, 0.85598844, 0.8920985, 0.87220156, 0.9202315, 0.9224724, 0.8500543, 0.86290276, 0.90260524, 0.874446, 0.9205789, 0.92494816, 0.8533594, 0.8606477, 0.8862451, 0.8715037, 0.91791576, 0.9178049, 0.8464605, 0.8618876, 0.8989999, 0.8742708, 0.92283714, 0.9272196, 0.85433644, 0.85616684, 0.8920979, 0.87294245, 0.9201248, 0.9225759, 0.8506486, 0.8633547, 0.9024086, 0.8749624, 0.9206551, 0.925307, 0.8539675, 0.861228, 0.8860902, 0.8720723, 0.91791433, 0.91815674, 0.8469125, 0.8621088, 0.8989594, 0.8743222, 0.92271245, 0.9271488, 0.8539804, 0.8560786, 0.89173895, 0.87194544, 0.9202826, 0.9226658, 0.8500439, 0.8628661, 0.902288, 0.8746302, 0.9202164, 0.9252446, 0.85394436, 0.8606716, 0.8857667, 0.8714867, 0.917717, 0.91827494, 0.8469361, 0.86209315, 0.8990121, 0.87416154, 0.92274, 0.92743325, 0.854549468, 0.856734693, 0.89206904, 0.8723134, 0.9202069, 0.92276615, 0.85060346, 0.8637382, 0.90245074, 0.87444174, 0.9199616, 0.9252834, 0.85379374, 0.8615137, 0.88580555, 0.8715493, 0.9173049, 0.91832787, 0.8465624, 0.8621756, 0.8985502, 0.8740439, 0.92238224, 0.927332, 0.853429258, 0.857190609, 0.89169896, 0.8714733, 0.9197785, 0.92262644, 0.8490866, 0.8641441, 0.9023116, 0.8742655, 0.9198922, 0.92505115, 0.8527388, 0.86113936, 0.88548774, 0.8712397, 0.9167549, 0.917954, 0.845157802, 0.861710608, 0.8984269, 0.8736154, 0.9220303, 0.9270321, 0.852683961, 0.856352329, 0.8914336, 0.87184197, 0.9198188, 0.9222673, 0.8486699, 0.8634576, 0.9022491, 0.87416166, 0.91959894, 0.9249842, 0.85221225, 0.861251056, 0.8853075, 0.87077576, 0.91691685, 0.9176608, 0.84550786, 0.861761928, 0.8985819, 0.87357527, 0.9217123, 0.92687184, 0.852631748, 0.856659353, 0.8916961, 0.87146527, 0.919332, 0.9223425, 0.84901017, 0.863202393, 0.90245664, 0.8735633, 0.9194566, 0.92473614, 0.852646649, 0.861539602, 0.88587964, 0.8706852, 0.91683125, 0.9175514, 0.845151961, 0.862082899, 0.89873284, 0.87344086, 0.9218798, 0.9268084, 0.85303688, 0.856708646, 0.8917595, 0.87135774, 0.91943294, 0.9222089, 0.84936434, 0.863842964, 0.9022029, 0.8738328, 0.920057, 0.9248898, 0.852357864, 0.861432552, 0.8859314, 0.8711039, 0.91720015, 0.9178737, 0.845822155, 0.862763822, 0.8986683, 0.8737205, 0.9218607, 0.9270921, 0.852488935, 0.856669366, 0.8914413, 0.8714164, 0.9195778, 0.9224625, 0.849167109, 0.864143372, 0.90215325, 0.874068, 0.9203008, 0.9252136, 0.852698982, 0.861888289, 0.8853516, 0.871363, 0.91777635, 0.91792125, 0.846107125, 0.862983763, 0.8982889, 0.8743339, 0.9227686, 0.9273008, 0.853562295, 0.857575357, 0.89151824, 0.8718048, 0.92030835, 0.9226116, 0.849665821, 0.864309013, 0.9020873, 0.8739214, 0.9204096, 0.9252826, 0.853202939, 0.862597942, 0.8857414, 0.8713756, 0.9175781, 0.9184365, 0.846187592, 0.862739146, 0.8986953, 0.8743908, 0.9230382, 0.9277812, 0.854167402, 0.857491016, 0.89210945, 0.87274176, 0.92069256, 0.92285264, 0.850542307, 0.864835501, 0.90257317, 0.8751529, 0.9208637, 0.9253322, 0.854232788, 0.862672806, 0.886256, 0.87232554, 0.91825193, 0.91838557, 0.847246349, 0.863450289, 0.89956015, 0.8747394, 0.9231121, 0.9276663, 0.854915142, 0.858055174, 0.89250785, 0.8730775, 0.92088133, 0.9229252, 0.851200819, 0.865251601, 0.9030946, 0.8759094, 0.9212827, 0.92547673, 0.854898512, 0.862885416, 0.8865285, 0.8723492, 0.91832304, 0.91843945, 0.847876847, 0.863898039, 0.89955074, 0.87526155, 0.92321604, 0.9275697, 0.855531156, 0.858538091, 0.89263195, 0.873365, 0.92067033, 0.92294943, 0.851458132, 0.865406632, 0.90340793, 0.87532586, 0.92100143, 0.92548317, 0.855020583, 0.863221586, 0.8864689, 0.8718239, 0.91822845, 0.9184715, 0.84810549, 0.864052057, 0.8993601, 0.87480444, 0.9233553, 0.9276257, 0.855088949, 0.858393788, 0.89261675, 0.8728877, 0.9205983, 0.92295754, 0.85134542, 0.86544627, 0.90287304, 0.8755272, 0.9211022, 0.92557836, 0.854866982, 0.86324513, 0.8860197, 0.87179875, 0.9182031, 0.91852826, 0.847896576, 0.864091158, 0.8992434, 0.874558, 0.923014, 0.92769843, 0.85519582, 0.85866648, 0.89262295, 0.8729845, 0.9209638, 0.92315876, 0.852001369, 0.865749061, 0.903299, 0.8752199, 0.92078364, 0.92562175, 0.855307341, 0.863518298, 0.886408, 0.871951, 0.9181233, 0.91866106, 0.848240793, 0.864527106, 0.89953816, 0.8747701, 0.9231614, 0.9276478, 0.855568051, 0.858791351, 0.8923927, 0.8724393, 0.9207004, 0.9230346, 0.851600409, 0.86548835, 0.9028294, 0.8751514, 0.92080474, 0.925614, 0.855083644, 0.863080144, 0.8859839, 0.87177444, 0.9180622, 0.91858023, 0.848076105, 0.863622248, 0.89907837, 0.8744805, 0.9229212, 0.92768085, 0.855016172, 0.858168423, 0.89194167, 0.8724715, 0.92047304, 0.92310035, 0.851172328, 0.865120053, 0.902632, 0.8748962, 0.92077637, 0.92562044, 0.854749024, 0.862713993, 0.88561004, 0.87154585, 0.9178863, 0.9186242, 0.847658932, 0.863482058, 0.89872044, 0.8741705, 0.922714, 0.9276808, 0.854940355, 0.858021736, 0.89187527, 0.87247074, 0.9204701, 0.9232379, 0.850919843, 0.865315437, 0.9024997, 0.8750591, 0.9207698, 0.9255314, 0.854398489, 0.862353742, 0.88571364, 0.8715455, 0.9178401, 0.918316, 0.846936941, 0.863263428, 0.898691, 0.8740975, 0.92280513, 0.92750925, 0.854455113, 0.857811153, 0.8916713, 0.87169516, 0.9202721, 0.9228222, 0.850502729, 0.864743352, 0.90220535, 0.87431574, 0.920662, 0.9252978, 0.854221523, 0.862509251, 0.88516635, 0.87131834, 0.91772705, 0.91825384, 0.847189367, 0.863411129, 0.8986568, 0.87383485, 0.9228037, 0.92743623, 0.854661107, 0.857975662, 0.8915107, 0.8720051, 0.9203069, 0.9226733, 0.850932956, 0.865051448, 0.9024216, 0.8747381, 0.92068094, 0.9252308, 0.854416549, 0.862680256, 0.8857385, 0.8718694, 0.91785073, 0.918082, 0.847347736, 0.863589525, 0.89879066, 0.87393916, 0.92271787, 0.9272059, 0.854650319, 0.858092189, 0.8917054, 0.87204504, 0.920272, 0.92267555, 0.850876689, 0.865026593, 0.9023645, 0.87443346, 0.9205565, 0.92506146, 0.854409516, 0.862673163, 0.885643, 0.87124866, 0.9179036, 0.91813475, 0.847098827, 0.863512874, 0.89887244, 0.8739186, 0.9227715, 0.92720354, 0.854300141, 0.857998669, 0.8919669, 0.87176967, 0.92037225, 0.92265564, 0.850586772, 0.865013361, 0.9024382, 0.874456, 0.920603, 0.9250245, 0.853998423, 0.86295414, 0.8858384, 0.871215, 0.91782665, 0.9180209, 0.847174108, 0.863905072, 0.8988043, 0.8742198, 0.9230405, 0.92716074, 0.854457974, 0.858231962, 0.8918493, 0.87176466, 0.92040074, 0.9226745, 0.850378752, 0.865218282, 0.9023482, 0.87412494, 0.9206052, 0.92518616, 0.854357183, 0.862713814, 0.885749, 0.8711923, 0.9180619, 0.91815835, 0.84713769, 0.863863707, 0.8987893, 0.87402856, 0.9229835, 0.927377, 0.854436159, 0.858147681, 0.89193, 0.87186486, 0.9204202, 0.9227543, 0.850677788, 0.86533469, 0.9025645, 0.8747061, 0.9207858, 0.9251805, 0.854590476, 0.86305517, 0.8860604, 0.87149656, 0.91809565, 0.91809356, 0.847681165, 0.86408323, 0.8990549, 0.8742345, 0.92290217, 0.92742926, 0.855095744, 0.858689308, 0.8921173, 0.87218404, 0.9207018, 0.92269146, 0.851917088, 0.865748703, 0.9028735, 0.8748273, 0.9210257, 0.9252875, 0.855112374, 0.863196969, 0.88633925, 0.8718587, 0.9182727, 0.9184001, 0.848429739, 0.864482939, 0.89914066, 0.8740396, 0.9230971, 0.9275156, 0.855639637, 0.858654857, 0.89212275, 0.8717859, 0.9208471, 0.9229278, 0.851764679, 0.865803778, 0.90272576, 0.87428707, 0.9210688, 0.9254965, 0.855270207, 0.863607109, 0.8860711, 0.8712824, 0.91845685, 0.9185023, 0.848186016, 0.864411771, 0.89917785, 0.8740765, 0.9233568, 0.9277529, 0.855537653, 0.858881652, 0.89204544, 0.87159836, 0.9210601, 0.9229874, 0.851566911, 0.866046071, 0.90267426, 0.8745423, 0.921387, 0.92542356, 0.855145693, 0.863391817, 0.8861049, 0.871685, 0.9182497, 0.91836214, 0.847954333, 0.864313781, 0.89899814, 0.8741774, 0.9232819, 0.927605, 0.855320096, 0.858913958, 0.89178836, 0.8718834, 0.92087305, 0.922818, 0.851465642, 0.865440726, 0.9025883, 0.8744952, 0.9212205, 0.9254156, 0.855005026, 0.863230109, 0.8861634, 0.8715628, 0.9184888, 0.91823477, 0.847687542, 0.863875508, 0.89894617, 0.8740497, 0.9232851, 0.92742324, 0.855491936, 0.857675374, 0.89195526, 0.8718388, 0.9204029, 0.9227813, 0.851550698, 0.86474669, 0.90253276, 0.8745887, 0.9210198, 0.92514133, 0.854695678, 0.862044632, 0.8856837, 0.8712155, 0.9179568, 0.9181579, 0.847714067, 0.863429487, 0.8986757, 0.8737743, 0.9231687, 0.9274796, 0.854962409, 0.857707918, 0.8914623, 0.8713704, 0.9205796, 0.92292374, 0.851017237, 0.864538074, 0.90191233, 0.8739978, 0.9209104, 0.9252071, 0.854523718, 0.86220485, 0.8853049, 0.87084717, 0.91819006, 0.91822493, 0.847518206, 0.863155723, 0.89845806, 0.87353545, 0.92311555, 0.9275414, 0.854633152, 0.857471049, 0.8913144, 0.8711112, 0.92072695, 0.9227955, 0.8507279, 0.8647666, 0.90214556, 0.8737773, 0.92094016, 0.92536145, 0.8542001, 0.8623738, 0.88531804, 0.8709832, 0.91828454, 0.91846114, 0.8470561, 0.8630287, 0.8983057, 0.873181, 0.9233606, 0.92753726, 0.854654491, 0.857435346, 0.8915205, 0.8717356, 0.9207921, 0.92285925, 0.8506527, 0.86409986, 0.90235066, 0.87430286, 0.921142, 0.92528504, 0.8538579, 0.8619084, 0.8854839, 0.87094814, 0.91828907, 0.918299, 0.8471546, 0.8624063, 0.898613, 0.87317157, 0.92327887, 0.92746156, 0.8543674, 0.85697204, 0.8916016, 0.8714503, 0.9206742, 0.92280513, 0.850356, 0.86404127, 0.9023713, 0.87393916, 0.9211327, 0.92537487, 0.85419923, 0.8616064, 0.8856186, 0.8706142, 0.91859883, 0.9183304, 0.84769446, 0.86254376, 0.8987086, 0.87344956, 0.92350096, 0.92750037, 0.854969859, 0.856941521, 0.89153045, 0.87096345, 0.9211153, 0.92298657, 0.85159695, 0.8641187, 0.9019628, 0.87365514, 0.9214593, 0.9253292, 0.85462993, 0.86156017, 0.88518596, 0.87052095, 0.9188012, 0.9184595, 0.84775853, 0.8625637, 0.8983979, 0.87350535, 0.9235775, 0.9276292, 0.854983568, 0.856851459, 0.8912122, 0.8709234, 0.92109483, 0.9229649, 0.85077375, 0.8637817, 0.9020506, 0.8738839, 0.9214425, 0.9251747, 0.85429674, 0.8616457, 0.8853114, 0.8706343, 0.9187142, 0.91867554, 0.84773654, 0.86271805, 0.8984277, 0.87372303, 0.92356986, 0.9278057, 0.854535103, 0.857023358, 0.8917056, 0.87113917, 0.9214022, 0.92302245, 0.8511711, 0.86412877, 0.9018568, 0.8737196, 0.9217198, 0.9253783, 0.8544804, 0.861587, 0.8855607, 0.87058455, 0.91948116, 0.9190421, 0.8482903, 0.862287, 0.8983762, 0.87346774, 0.923795, 0.9278552, 0.85467434, 0.8568324, 0.8914773, 0.87105364, 0.9210199, 0.9225557, 0.848771, 0.863704, 0.90235054, 0.8731671, 0.9207127, 0.92494994, 0.852714, 0.86149484, 0.8859873, 0.8700379, 0.9181728, 0.91786593, 0.8455924, 0.86212045, 0.8992147, 0.873089, 0.92315644, 0.9271166, 0.85307026, 0.8569726, 0.89220196, 0.87074953, 0.9206056, 0.92258126, 0.84976774, 0.86436564, 0.90269864, 0.87341267, 0.9210565, 0.92513704, 0.85340226, 0.8619858, 0.88606614, 0.8705898, 0.9185564, 0.91799027, 0.84588647, 0.8627791, 0.8989838, 0.87298715, 0.9229092, 0.92712116, 0.8533268, 0.85695064, 0.8916437, 0.87058294, 0.9204688, 0.9220353, 0.84949225, 0.86409605, 0.9022389, 0.8732215, 0.92068857, 0.92461497, 0.853353, 0.8617631, 0.8856589, 0.87010396, 0.9180131, 0.9174062, 0.84589934, 0.8625189, 0.89881665, 0.87284374, 0.92289895, 0.9268603, 0.85354275, 0.8570345, 0.8918125, 0.87065685, 0.92043346, 0.92204064, 0.84971696, 0.86431897, 0.902336, 0.8735892, 0.9207187, 0.92468315, 0.8531639, 0.86171377, 0.8857312, 0.8701476, 0.91778415, 0.9174102, 0.8458928, 0.8628431, 0.8986622, 0.8728255, 0.92290586, 0.9268834, 0.8537172, 0.8568497, 0.8917099, 0.87066954, 0.9201638, 0.92195785, 0.8495173, 0.86411643, 0.9018836, 0.8733387, 0.92065793, 0.92470574, 0.85322267, 0.8622395, 0.88510317, 0.86985016, 0.91799057, 0.9175317, 0.84577775, 0.8627567, 0.8983047, 0.8728524, 0.923031, 0.9268433, 0.8535716, 0.8573489, 0.8914535, 0.87055796, 0.9205342, 0.9223015, 0.8499201, 0.864414, 0.90197, 0.87276834, 0.92049044, 0.9248829, 0.8538647, 0.8619431, 0.88530606, 0.8699239, 0.91748524, 0.9174141, 0.8462757, 0.86248857, 0.8983087, 0.87246245, 0.9222581, 0.92672265, 0.8536356, 0.85654294, 0.89121276, 0.8701955, 0.9197762, 0.9219396, 0.8499686, 0.8637132, 0.9017986, 0.87312317, 0.92002815, 0.92454565, 0.8537225, 0.86189955, 0.8852831, 0.87006456, 0.91756284, 0.91752017, 0.84645903, 0.8624009, 0.89868057, 0.8727796, 0.92240626, 0.9267951, 0.85392857, 0.85650516, 0.891495, 0.8705704, 0.9198941, 0.9220186, 0.85005754, 0.8633744, 0.9018397, 0.8730772, 0.9201405, 0.9244129, 0.8533287, 0.86099625, 0.8852873, 0.86994135, 0.91735923, 0.9172247, 0.84615636, 0.86195165, 0.8985248, 0.87287134, 0.9224087, 0.92669755, 0.85357827, 0.8564218, 0.89174277, 0.870878, 0.9198384, 0.9217732, 0.8497624, 0.86310136, 0.9020794, 0.8730722, 0.9202814, 0.92451924, 0.8536126, 0.86080873, 0.8853753, 0.8697186, 0.91735333, 0.91725403, 0.84649307, 0.8616194, 0.89857036, 0.872744, 0.9223412, 0.926754, 0.8539849, 0.8560288, 0.89157003, 0.8704046, 0.92001724, 0.9220186, 0.84992564, 0.86270326, 0.90199775, 0.87311405, 0.9202309, 0.92457867, 0.8537914, 0.86059356, 0.8850137, 0.8695714, 0.9174402, 0.9173443, 0.8465103, 0.8612678, 0.89826196, 0.87236345, 0.9226124, 0.9267383, 0.8533765, 0.85607076, 0.89153725, 0.869831, 0.9200652, 0.9219832, 0.84938407, 0.8627756, 0.9016532, 0.87235564, 0.92021143, 0.92479515, 0.8531283, 0.86035717, 0.8851036, 0.8689906, 0.9178159, 0.91737366, 0.84605986, 0.86159784, 0.89823323, 0.87167156, 0.9226616, 0.9269175, 0.8534486, 0.85624325, 0.8911397, 0.8692406, 0.92019486, 0.9221367, 0.84948605, 0.8633537, 0.9019029, 0.8722032, 0.9205379, 0.9247293, 0.8525927, 0.8613167, 0.8850422, 0.8686791, 0.9176194, 0.91751844, 0.846088, 0.86201715, 0.8975929, 0.8713053, 0.92256147, 0.92673075, 0.853273, 0.85579216, 0.8901743, 0.86918783, 0.91991526, 0.92176336, 0.84981173, 0.8633978, 0.900966, 0.8713185, 0.9200405, 0.92430544, 0.85225147, 0.8612473, 0.88404727, 0.8685029, 0.9176147, 0.9172441, 0.84484136, 0.86189544, 0.8971025, 0.87112886, 0.92235595, 0.92661434, 0.8527346, 0.8563563, 0.89007235, 0.86891824, 0.9199653, 0.92163897, 0.84877497, 0.86348265, 0.90077734, 0.8714608, 0.9201616, 0.92449003, 0.85232854, 0.8610917, 0.8837882, 0.8680749, 0.91751504, 0.91723126, 0.84528375, 0.86185, 0.8970491, 0.8708366, 0.9223792, 0.92643195, 0.8524492, 0.8562332, 0.88997275, 0.8687947, 0.9200192, 0.92162555, 0.8485361, 0.86344606, 0.90050447, 0.8713761, 0.92030716, 0.9244079, 0.8520615, 0.86113644, 0.88390446, 0.8683855, 0.9175187, 0.9170331, 0.84484994, 0.86161083, 0.8971772, 0.87144804, 0.922396, 0.9263981, 0.8521392, 0.8563484, 0.8899307, 0.86931247, 0.92022, 0.921646, 0.84861785, 0.8635076, 0.9008798, 0.87205076, 0.92028886, 0.9243234, 0.85249716, 0.86102957, 0.883867, 0.868845, 0.9177325, 0.9170671, 0.8453073, 0.8620035, 0.8969337, 0.87165725, 0.9224963, 0.9265601, 0.8527558, 0.8562289, 0.8897048, 0.8698282, 0.9203664, 0.92161864, 0.84888244, 0.8635696, 0.9003827, 0.87266, 0.9204776, 0.92421937, 0.8527469, 0.86104804, 0.88366395, 0.8693777, 0.9177089, 0.9168995, 0.8452315, 0.86218286, 0.8970689, 0.87198395, 0.92277527, 0.9263725, 0.8523909, 0.8561966, 0.8898885, 0.86997455, 0.9204251, 0.9215515, 0.8487373, 0.8633708, 0.90078944, 0.8727129, 0.92052144, 0.92443705, 0.85267687, 0.8608104, 0.8839011, 0.86899865, 0.9177677, 0.9170164, 0.84505564, 0.8616098, 0.8971303, 0.8717104, 0.9227908, 0.9265384, 0.85254914, 0.8565005, 0.89005667, 0.8697851, 0.9206415, 0.92165995, 0.8488785, 0.86362225, 0.90064996, 0.87247205, 0.9206858, 0.92439455, 0.852371, 0.86121774, 0.8838958, 0.86930376, 0.9180732, 0.91726243, 0.8450588, 0.86192036, 0.8968847, 0.87212247, 0.9230591, 0.9264645, 0.8515742, 0.85613525, 0.8898253, 0.8699257, 0.92059064, 0.92171526, 0.8479547, 0.86365706, 0.90080756, 0.87262374, 0.9208799, 0.9242707, 0.85148454, 0.8610192, 0.8838351, 0.86951596, 0.91813916, 0.91717196, 0.8440767, 0.861753, 0.8967399, 0.8721701, 0.92315805, 0.9264015, 0.85173434, 0.856569, 0.8898919, 0.8702577, 0.920787, 0.92155224, 0.84755474, 0.86371815, 0.9005978, 0.8731872, 0.9209161, 0.9242595, 0.85154694, 0.8616106, 0.884048, 0.8699078, 0.91852385, 0.9170707, 0.84474003, 0.8621778, 0.8972369, 0.8724434, 0.9233807, 0.9265454, 0.85235304, 0.85682905, 0.89011997, 0.8705122, 0.9209489, 0.92155224, 0.84840894, 0.8640008, 0.90079254, 0.8733123, 0.9211151, 0.92427, 0.8523613, 0.8614469, 0.8842862, 0.8700804, 0.91859925, 0.9171827, 0.8454712, 0.8622872, 0.89727676, 0.8726083, 0.9234482, 0.9265851, 0.85311365, 0.85714114, 0.89033026, 0.87062716, 0.92094046, 0.9216711, 0.84937286, 0.8642061, 0.90085304, 0.87338483, 0.9211245, 0.92437357, 0.8527173, 0.8611811, 0.8843209, 0.86980283, 0.9184671, 0.9171821, 0.8456739, 0.8624002, 0.8975056, 0.87306964, 0.92367554, 0.92652714, 0.8531273, 0.8569421, 0.8905032, 0.87075734, 0.9213133, 0.9219605, 0.8496332, 0.8636811, 0.90131974, 0.87337303, 0.9214567, 0.92457235, 0.85289675, 0.8610018, 0.8846051, 0.8701457, 0.9188389, 0.91718733, 0.84535974, 0.86195713, 0.8975225, 0.87267756, 0.92339694, 0.92659295, 0.8528427, 0.85620505, 0.8902394, 0.8708746, 0.9212531, 0.9214949, 0.8487031, 0.86331993, 0.9010732, 0.8731581, 0.92129123, 0.924308, 0.8520007, 0.86063635, 0.8844034, 0.87005156, 0.9185883, 0.91725373, 0.8448317, 0.86186147, 0.8972971, 0.8726862, 0.92367667, 0.9266259, 0.8527758, 0.85655844, 0.89025533, 0.8709281, 0.92112076, 0.9217839, 0.84900427, 0.8636803, 0.90120596, 0.87365973, 0.92141354, 0.92449266, 0.85274017, 0.86121464, 0.88440573, 0.8701913, 0.91880924, 0.9170532, 0.8451482, 0.86215997, 0.8976343, 0.8725209, 0.92350745, 0.9265611, 0.8526786, 0.85675263, 0.8906897, 0.8702138, 0.92141336, 0.92164314, 0.8483242, 0.8637029, 0.90121436, 0.8729633, 0.9216231, 0.9244337, 0.85229385, 0.86154336, 0.8843145, 0.86954856, 0.9191285, 0.9172335, 0.8448659, 0.8630003, 0.8974983, 0.8727475, 0.92388123, 0.92671955, 0.8529727, 0.85776424, 0.89040166, 0.87040615, 0.921582, 0.92183965, 0.84909976, 0.86490786, 0.9013332, 0.87298506, 0.92169297, 0.9246183, 0.85271496, 0.86237776, 0.88431746, 0.8703564, 0.9189676, 0.91732454, 0.8450508, 0.86363465, 0.89725316, 0.8730872, 0.92374724, 0.92661506, 0.85272, 0.85817295, 0.89034414, 0.8707409, 0.9214879, 0.9216353, 0.8483989, 0.86492115, 0.90104645, 0.8733165, 0.9214466, 0.9244125, 0.8522751, 0.86237574, 0.8842052, 0.8699844, 0.91887414, 0.91696686, 0.8447948, 0.86323845, 0.8971009, 0.87207216, 0.92377096, 0.92641366, 0.8522176, 0.8575879, 0.88978165, 0.8700421, 0.9213669, 0.9216951, 0.84851295, 0.86491686, 0.90083116, 0.87261546, 0.9215897, 0.92443013, 0.85223585, 0.8625603, 0.8839881, 0.86924624, 0.91889966, 0.9171217, 0.8448943, 0.86365265, 0.8968206, 0.87191063, 0.92359996, 0.92660475, 0.85253924, 0.8578388, 0.89003885, 0.86950016, 0.9213338, 0.9217209, 0.8483687, 0.86475056, 0.9011453, 0.8727842, 0.92167515, 0.9244022, 0.8522894, 0.8624564, 0.8841274, 0.8690874, 0.9188472, 0.9172883, 0.84451115, 0.86318606, 0.89713013, 0.8722814, 0.9240071, 0.92668283, 0.85191804, 0.8581286, 0.89020383, 0.87023693, 0.92133814, 0.92174006, 0.84813994, 0.8648135, 0.9006969, 0.8731431, 0.9215183, 0.92429614, 0.8515072, 0.8625012, 0.8836176, 0.8697397, 0.91896796, 0.91718954, 0.8443457, 0.863576, 0.8968521, 0.87239015, 0.92374206, 0.9265924, 0.85214573, 0.8583245, 0.8900672, 0.8698491, 0.9213049, 0.9217204, 0.8478774, 0.86519384, 0.9007635, 0.8727251, 0.92136973, 0.924501, 0.851698, 0.86260843, 0.88421595, 0.86933583, 0.9188076, 0.9172569, 0.844281, 0.86372477, 0.89714634, 0.8719856, 0.92365164, 0.9267067, 0.85167456, 0.858515, 0.8902321, 0.86994225, 0.92145234, 0.9220957, 0.84805113, 0.8654283, 0.90083677, 0.8729885, 0.9216453, 0.9246945, 0.85170025, 0.8630643, 0.884194, 0.8692831, 0.9191009, 0.91760117, 0.8444271, 0.86413866, 0.89702266, 0.872025, 0.9238389, 0.92685544, 0.8518899, 0.85821396, 0.8901738, 0.86973804, 0.921316, 0.9220972, 0.84776783, 0.8650743, 0.9008467, 0.872695, 0.9215991, 0.92465305, 0.8514689, 0.8625298, 0.8839951, 0.8690259, 0.9189275, 0.91741663, 0.84423155, 0.86365175, 0.8968368, 0.87199885, 0.9236263, 0.9269135, 0.8518004, 0.85804945, 0.8900205, 0.8695667, 0.9211709, 0.9220526, 0.84783834, 0.86508965, 0.90087605, 0.8725489, 0.92137, 0.9247447, 0.8513639, 0.86285126, 0.88395, 0.8689221, 0.9184828, 0.9175025, 0.84394956, 0.8640316, 0.89674497, 0.8716086, 0.9234735, 0.92684317, 0.8520879, 0.85849345, 0.8897286, 0.8697102, 0.9208374, 0.9220571, 0.84777105, 0.8651967, 0.9005915, 0.87259245, 0.9211095, 0.9245864, 0.8515513, 0.8627478, 0.8834189, 0.86897236, 0.9184715, 0.9172921, 0.84427094, 0.86391956, 0.8969564, 0.871886, 0.92345816, 0.92664415, 0.8517016, 0.8586039, 0.88986903, 0.86976963, 0.9210662, 0.921841, 0.84788716, 0.86582696, 0.90054, 0.87257284, 0.9212301, 0.9245316, 0.8513636, 0.8633757, 0.8837682, 0.86893517, 0.91847575, 0.9172502, 0.8439366, 0.86437, 0.8965898, 0.8720629, 0.92338586, 0.926654, 0.85169005, 0.8588049, 0.889748, 0.86925185, 0.9210295, 0.9219331, 0.8478934, 0.865908, 0.9004719, 0.8724902, 0.9210182, 0.92443544, 0.8516687, 0.8638963, 0.88379717, 0.869339, 0.91846627, 0.9173512, 0.84426177, 0.8646665, 0.8969335, 0.8718263, 0.9232515, 0.926587, 0.8517109, 0.85937876, 0.88995934, 0.8696861, 0.9208831, 0.9220073, 0.84843624, 0.86609256, 0.9006914, 0.8727879, 0.9210695, 0.92451763, 0.8519171, 0.8636472, 0.88394135, 0.86945754, 0.91828835, 0.91732424, 0.8448319, 0.8645998, 0.8969573, 0.8724022, 0.9231983, 0.92671067, 0.8524362, 0.85977304, 0.89013046, 0.8703385, 0.920823, 0.9220464, 0.84901434, 0.8667485, 0.9010485, 0.8733577, 0.92101747, 0.9246694, 0.85233235, 0.86423385, 0.884025, 0.8695139, 0.91859, 0.91733605, 0.8449061, 0.86448056, 0.89712983, 0.87168866, 0.92340744, 0.926858, 0.8527684, 0.85896945, 0.8903151, 0.8697139, 0.9211402, 0.921971, 0.848954, 0.8661799, 0.901147, 0.87274903, 0.92102396, 0.9245801, 0.85247517, 0.86395895, 0.88398236, 0.8691952, 0.91856384, 0.91719955, 0.8449699, 0.864471, 0.8972527, 0.87165046, 0.9234075, 0.9266089, 0.852810621, 0.859166443, 0.8902214, 0.86939555, 0.92102075, 0.92199427, 0.8486481, 0.8665937, 0.9008271, 0.87217146, 0.92120045, 0.9245116, 0.85245854, 0.8641172, 0.88385326, 0.8691836, 0.9187269, 0.9172171, 0.84517604, 0.8649901, 0.8968318, 0.87186164, 0.92351, 0.92683005, 0.852698, 0.859463, 0.8899319, 0.86978245, 0.9212057, 0.92206466, 0.8484432, 0.8663593, 0.9006468, 0.8724215, 0.9211701, 0.92473084, 0.8524469, 0.8640057, 0.88397515, 0.86890644, 0.9187418, 0.917546, 0.84504414, 0.86524117, 0.8972991, 0.8718852, 0.9235219, 0.9268305, 0.8528754, 0.8595203, 0.88970953, 0.8694532, 0.92130536, 0.92218816, 0.849045, 0.8667514, 0.90069777, 0.8725533, 0.9215392, 0.9248551, 0.852394, 0.8641672, 0.8839091, 0.86923456, 0.9190058, 0.91764843, 0.8454131, 0.8647993, 0.8970343, 0.8717863, 0.92361134, 0.92696023, 0.85301137, 0.8594172, 0.8901786, 0.86928123, 0.9215385, 0.9222445, 0.84934443, 0.8665738, 0.90101016, 0.87246156, 0.92164904, 0.9247314, 0.8529183, 0.8638674, 0.88399166, 0.8687403, 0.9189909, 0.9174977, 0.8455137, 0.8652599, 0.8971588, 0.87188923, 0.9238663, 0.9269208, 0.8535596, 0.8596593, 0.89049584, 0.8698841, 0.92159325, 0.9220564, 0.84958494, 0.86646366, 0.901232, 0.87223613, 0.9216215, 0.92457825, 0.85302013, 0.8641416, 0.8843965, 0.8691205, 0.9189717, 0.9173171, 0.8456617, 0.8649391, 0.8973836, 0.87159395, 0.9237024, 0.9266687, 0.85335255, 0.8597359, 0.89049244, 0.86947757, 0.9212534, 0.9220285, 0.8498573, 0.8670322, 0.90097946, 0.8720555, 0.9213789, 0.92452693, 0.85396826, 0.8643516, 0.88408446, 0.86882347, 0.9189184, 0.9173432, 0.84596837, 0.86553246, 0.89706, 0.8720473, 0.9239471, 0.92690104, 0.8545896, 0.85998654, 0.89016956, 0.8697306, 0.92149836, 0.9222286, 0.8508661, 0.8670803, 0.9007653, 0.87258106, 0.92157286, 0.9248116, 0.8539701, 0.8644018, 0.88395727, 0.8692304, 0.9189114, 0.9176833, 0.84648824, 0.8652165, 0.89700955, 0.871903, 0.92353624, 0.9270532, 0.853784204, 0.859866023, 0.8898386, 0.87000626, 0.92096287, 0.9222407, 0.8497829, 0.8668146, 0.9007588, 0.87285566, 0.9211886, 0.9246935, 0.8536081, 0.8641108, 0.88424927, 0.8694244, 0.9187554, 0.9176704, 0.84681803, 0.86511123, 0.8971158, 0.87190646, 0.92370015, 0.92702264, 0.854025304, 0.859140456, 0.8905441, 0.8701092, 0.92114383, 0.92229915, 0.85039246, 0.86615705, 0.9010087, 0.8726586, 0.9211356, 0.92468274, 0.85364884, 0.863859, 0.88415146, 0.8693523, 0.918742, 0.91764784, 0.8464973, 0.86511093, 0.8969202, 0.871859, 0.9234619, 0.9270925, 0.853850305, 0.859909773, 0.8900426, 0.8693827, 0.92082334, 0.92226154, 0.849883, 0.86652976, 0.90087456, 0.8722998, 0.9210321, 0.92468, 0.85299927, 0.86415523, 0.88401437, 0.8686029, 0.9184592, 0.9176047, 0.8456555, 0.8651558, 0.89690137, 0.8716697, 0.9233292, 0.9269382, 0.853198886, 0.859917164, 0.8899995, 0.86937535, 0.92072594, 0.9222309, 0.84924966, 0.8668468, 0.90069854, 0.8721035, 0.92102486, 0.92476326, 0.852836, 0.8644613, 0.8839026, 0.86892617, 0.91827697, 0.9176819, 0.8455656, 0.86533314, 0.8971662, 0.8713168, 0.9231881, 0.9268921, 0.85323375, 0.86005044, 0.8898507, 0.8696305, 0.92060053, 0.92220163, 0.8495483, 0.8669694, 0.9007487, 0.87257683, 0.92120683, 0.92442745, 0.8531941, 0.8646801, 0.8839702, 0.8686719, 0.9183878, 0.91749054, 0.84584284, 0.8656025, 0.8971697, 0.8713389, 0.9232985, 0.92691195, 0.85332674, 0.85997665, 0.89007384, 0.8693932, 0.920529, 0.9218905, 0.84907913, 0.8671785, 0.9009272, 0.8718377, 0.9207018, 0.9245483, 0.8526853, 0.864647, 0.88390464, 0.8686196, 0.91806394, 0.91732323, 0.8450763, 0.8653534, 0.8969283, 0.8710443, 0.9231895, 0.92659736, 0.8525919, 0.8598548, 0.8899838, 0.8687464, 0.92105573, 0.9221944, 0.84936607, 0.8667102, 0.900786, 0.8718549, 0.9208567, 0.9244569, 0.85266113, 0.8639911, 0.8837075, 0.8684955, 0.9180751, 0.9174509, 0.8456669, 0.86553496, 0.896893, 0.87124693, 0.9232558, 0.92688483, 0.85328335, 0.8603212, 0.88976884, 0.86915773, 0.92067987, 0.92211324, 0.8494346, 0.86713666, 0.90033275, 0.87186253, 0.9205643, 0.92458093, 0.85248977, 0.8641708, 0.8835625, 0.8682188, 0.9179472, 0.91751546, 0.8452447, 0.86472213, 0.8963992, 0.8707949, 0.9228958, 0.9269045, 0.85270566, 0.8592163, 0.88926166, 0.8683086, 0.9205262, 0.9222883, 0.8488608, 0.8658027, 0.90019035, 0.8713093, 0.9207549, 0.9246532, 0.85248077, 0.86341655, 0.8831152, 0.86771196, 0.9181825, 0.9176445, 0.8453423, 0.86520535, 0.89651686, 0.8715619, 0.92341363, 0.9268144, 0.8531069, 0.85969347, 0.8895356, 0.86928266, 0.9206617, 0.9221109, 0.84936064, 0.86654186, 0.9006584, 0.87221336, 0.92117625, 0.92466354, 0.852469, 0.86443055, 0.88371867, 0.8686127, 0.91849816, 0.9177102, 0.84436953, 0.865927, 0.89672893, 0.8716343, 0.9235498, 0.9268228, 0.85281193, 0.86037695, 0.89006406, 0.86951053, 0.9209682, 0.9223444, 0.84886, 0.86698526, 0.90067416, 0.8723027, 0.9210447, 0.92468435, 0.85188717, 0.8643749, 0.8835008, 0.8684918, 0.9182724, 0.91733706, 0.84442794, 0.86510444, 0.8966287, 0.87175804, 0.9232328, 0.92667997, 0.85220194, 0.85957605, 0.88990015, 0.86909425, 0.92052186, 0.9221351, 0.848347, 0.8665501, 0.9009914, 0.8727301, 0.9215379, 0.9245587, 0.85162055, 0.86421025, 0.88449943, 0.8689909, 0.91802466, 0.91757846, 0.84387136, 0.8653903, 0.8975226, 0.8724072, 0.92380756, 0.927016, 0.85143536, 0.8597249, 0.89047974, 0.8702726, 0.92160213, 0.9226925, 0.8486036, 0.867053, 0.90187675, 0.87308455, 0.9221415, 0.92511326, 0.8521222, 0.86446893, 0.8848074, 0.86914116, 0.9193272, 0.9179911, 0.8449988, 0.8654751, 0.898203, 0.8723439, 0.9243637, 0.92738736, 0.8521051, 0.85992366, 0.8909856, 0.8698452, 0.92170745, 0.92282414, 0.8485018, 0.86682624, 0.9024704, 0.873085, 0.9224995, 0.925414, 0.85284436, 0.8645134, 0.88590705, 0.8698805, 0.9199894, 0.918594, 0.84587395, 0.86567, 0.89884007, 0.8725251, 0.9245744, 0.92771995, 0.8531726, 0.8604755, 0.8918316, 0.87065107, 0.92190063, 0.9233272, 0.84883434, 0.8679454, 0.903069, 0.87404317, 0.9222007, 0.9259192, 0.8525932, 0.8656855, 0.8867478, 0.86992633, 0.9197828, 0.9187187, 0.8452033, 0.86652744, 0.8997619, 0.8732308, 0.92471147, 0.92793065, 0.8526746, 0.86090416, 0.8922261, 0.8699918, 0.9217734, 0.92346454, 0.84885323, 0.86775154, 0.9031601, 0.8729729, 0.92239416, 0.9257222, 0.8521842, 0.8649979, 0.88633984, 0.8693519, 0.91987836, 0.9188531, 0.84369904, 0.86509657, 0.8993744, 0.8718065, 0.924207, 0.9281325, 0.85207015, 0.85994333, 0.8919665, 0.8693996, 0.9214103, 0.9236199, 0.8480451, 0.8670881, 0.90330815, 0.8731068, 0.9223279, 0.9258125, 0.85259175, 0.86585057, 0.88735384, 0.87024575, 0.919559, 0.91873306, 0.84496653, 0.86715895, 0.900783, 0.8732014, 0.92434376, 0.92781794, 0.853427112, 0.861614406, 0.8927243, 0.8701266, 0.9216346, 0.9236083, 0.8501219, 0.86850756, 0.9034933, 0.87331855, 0.92254454, 0.9260049, 0.8541932, 0.8658534, 0.8874501, 0.8696764, 0.92007476, 0.9188705, 0.8470782, 0.8673844, 0.899961, 0.8721685, 0.92449635, 0.92823744, 0.854726553, 0.86165458, 0.8927572, 0.87016183, 0.92162484, 0.9237134, 0.85137576, 0.8696321, 0.903692, 0.8735443, 0.9222437, 0.92578506, 0.85481185, 0.8669815, 0.8875335, 0.87047213, 0.9196463, 0.9188354, 0.8467418, 0.86815405, 0.900019, 0.8729979, 0.9244982, 0.928164, 0.8543996, 0.8622741, 0.89295304, 0.8706047, 0.921894, 0.92366415, 0.849873, 0.8688134, 0.9030285, 0.87239647, 0.9224444, 0.9260736, 0.85387933, 0.86553377, 0.88626164, 0.8697834, 0.92019814, 0.91932327, 0.8467368, 0.8670541, 0.89930713, 0.87249184, 0.9247885, 0.9285845, 0.8538548, 0.86072505, 0.8921053, 0.87047327, 0.92242026, 0.92413527, 0.85001427, 0.868689, 0.9034988, 0.87325037, 0.92287207, 0.9264993, 0.8548177, 0.8663755, 0.8868617, 0.87005687, 0.92031604, 0.9194531, 0.8475023, 0.8678679, 0.8993454, 0.8730167, 0.9251247, 0.92856336, 0.854774535, 0.861524224, 0.89158124, 0.8708461, 0.92221034, 0.924146, 0.85047376, 0.86929375, 0.9031236, 0.8730137, 0.9227348, 0.92638993, 0.8544748, 0.8670376, 0.886309, 0.86932516, 0.92049813, 0.91926926, 0.846984744, 0.868399322, 0.9003742, 0.87314665, 0.92490584, 0.928425, 0.85425359, 0.862755835, 0.89302075, 0.8709689, 0.9220143, 0.92393833, 0.850465715, 0.869101822, 0.9035957, 0.87441134, 0.9229899, 0.92664176, 0.854712844, 0.866103292, 0.88744974, 0.8711419, 0.920585, 0.9197325, 0.84732908, 0.86740756, 0.9002821, 0.8735287, 0.9251546, 0.92873937, 0.854887903, 0.861559153, 0.8930585, 0.8713539, 0.9221652, 0.924187, 0.851422131, 0.869261146, 0.9039688, 0.874405, 0.923293, 0.92634124, 0.855231822, 0.866072118, 0.8874638, 0.871212, 0.92033654, 0.91930103, 0.847805321, 0.867415786, 0.9003665, 0.87343466, 0.92501616, 0.92845863, 0.854527116, 0.861617148, 0.8929965, 0.8715066, 0.9222475, 0.92426544, 0.850395441, 0.869202971, 0.9033642, 0.87448597, 0.9231915, 0.9264103, 0.854165018, 0.866550922, 0.88683665, 0.8713756, 0.9206164, 0.9193499, 0.846908748, 0.867511153, 0.9001261, 0.87382025, 0.92533565, 0.9285327, 0.854809225, 0.8620767, 0.89261, 0.8717894, 0.9225701, 0.9239943, 0.85092175, 0.869716763, 0.90335727, 0.874789, 0.9231742, 0.92638594, 0.855360866, 0.86601156, 0.8868749, 0.8712997, 0.92040724, 0.9191397, 0.847033083, 0.865779817, 0.8994767, 0.87333393, 0.92506003, 0.9283089, 0.854078591, 0.861181259, 0.8921938, 0.8716616, 0.92184675, 0.92391694, 0.850850642, 0.868463159, 0.9029572, 0.87427616, 0.9226398, 0.92608345, 0.854703069, 0.866352081, 0.8867036, 0.8712986, 0.9198345, 0.9190774, 0.84690833, 0.8670516, 0.89919883, 0.8735239, 0.92472035, 0.928251, 0.854181945, 0.860770226, 0.891833, 0.87168115, 0.9219986, 0.9236781, 0.85010684, 0.8683861, 0.9027998, 0.8745283, 0.922916, 0.92616504, 0.8540882, 0.8659205, 0.88656116, 0.8709112, 0.9201763, 0.9190933, 0.8460031, 0.86625606, 0.8991571, 0.8733111, 0.9249617, 0.9280424, 0.853634298, 0.860082626, 0.891698, 0.87159294, 0.9220356, 0.9236426, 0.85008615, 0.8685804, 0.90305704, 0.87478846, 0.92339176, 0.92654467, 0.853557587, 0.864710271, 0.8859845, 0.8712326, 0.9209721, 0.9198603, 0.846566617, 0.867280722, 0.8992361, 0.87410426, 0.9260038, 0.9289278, 0.854239047, 0.861896157, 0.8919893, 0.8717248, 0.922725, 0.92434484, 0.850390196, 0.869213283, 0.9026905, 0.87485445, 0.9235538, 0.92652744, 0.854213238, 0.865684032, 0.88593876, 0.87133265, 0.92094004, 0.91946536, 0.846238494, 0.866562009, 0.8989047, 0.87345797, 0.9253372, 0.9282309, 0.854667008, 0.860689223, 0.8917768, 0.8710402, 0.9225708, 0.9238887, 0.850535214, 0.867944777, 0.9026031, 0.873846, 0.9233185, 0.9262328, 0.854400039, 0.865184247, 0.88596725, 0.8706788, 0.9207526, 0.919503, 0.847025275, 0.866573811, 0.8989434, 0.8732519, 0.9251869, 0.9277327, 0.853733957, 0.860973775, 0.8914326, 0.8714044, 0.922126, 0.9234206, 0.850742757, 0.867482603, 0.9026875, 0.87415725, 0.9227892, 0.92540056, 0.853999674, 0.865514219, 0.88603246, 0.87130606, 0.9202923, 0.91869956, 0.846436501, 0.866593182, 0.8985467, 0.87357366, 0.92508316, 0.92764753, 0.852913916, 0.860319674, 0.89102465, 0.87103003, 0.922074, 0.9229369, 0.849972486, 0.867972434, 0.90220505, 0.8741621, 0.92292726, 0.9256106, 0.853388011, 0.865137398, 0.88551474, 0.87071836, 0.92027164, 0.9185008, 0.8460883, 0.8660932, 0.8984064, 0.87315667, 0.92500615, 0.92776746, 0.854296029, 0.860804081, 0.8910779, 0.87144226, 0.92194897, 0.923196, 0.8506371, 0.86706793, 0.9023538, 0.8741865, 0.9227169, 0.92562276, 0.854165375, 0.864177108, 0.88595444, 0.87078625, 0.9201726, 0.91851497, 0.846708, 0.865267217, 0.8988628, 0.8735278, 0.9250015, 0.92748433, 0.853789628, 0.85975343, 0.8912689, 0.8714341, 0.92194843, 0.9230774, 0.850751936, 0.86609894, 0.902318, 0.87427956, 0.9226734, 0.925305, 0.85488987, 0.864396155, 0.8852561, 0.8703311, 0.92016804, 0.9184299, 0.847042203, 0.865290403, 0.8985218, 0.87304896, 0.9249876, 0.92731535, 0.85442847, 0.859610796, 0.8915486, 0.87128425, 0.9220764, 0.92270046, 0.850135684, 0.867022932, 0.9029482, 0.874397, 0.92274636, 0.92473525, 0.853968799, 0.864928722, 0.88610023, 0.8707078, 0.92019135, 0.9179095, 0.845909178, 0.866432428, 0.8993258, 0.87346303, 0.9252084, 0.9270937, 0.853337765, 0.860388815, 0.89163375, 0.8710528, 0.9221455, 0.9224371, 0.849597812, 0.867914796, 0.902488, 0.87384003, 0.9228222, 0.92462176, 0.853338838, 0.865277112, 0.88545, 0.86912876, 0.92023546, 0.91780746, 0.845402718, 0.866378605, 0.8984786, 0.87223214, 0.9251383, 0.92677784, 0.8528319, 0.860716999, 0.89096373, 0.86999506, 0.92223936, 0.9225009, 0.848872364, 0.86766243, 0.9021196, 0.8731837, 0.9228422, 0.92456603, 0.853413999, 0.865185201, 0.88561225, 0.87021184, 0.92035854, 0.91782475, 0.845723271, 0.866536498, 0.8986427, 0.8727567, 0.9252546, 0.9267563, 0.852957904, 0.860155046, 0.89136344, 0.8705485, 0.922082, 0.92226994, 0.8489663, 0.867577434, 0.9023044, 0.8733423, 0.9229689, 0.9245663, 0.852754176, 0.86494863, 0.8852968, 0.86984307, 0.9202478, 0.91762376, 0.845387936, 0.866247237, 0.89858395, 0.8725731, 0.92525667, 0.9266462, 0.852513552, 0.860312223, 0.8912361, 0.8701125, 0.9221044, 0.92199564, 0.848088622, 0.867788076, 0.9027333, 0.8732041, 0.9228399, 0.924767, 0.852391899, 0.865381837, 0.88594544, 0.8699505, 0.9203364, 0.9178159, 0.844196677, 0.866502821, 0.899101, 0.8725345, 0.92513645, 0.9269464, 0.851432085, 0.860768914, 0.89157254, 0.8700493, 0.92239714, 0.92260957, 0.847729087, 0.868347824, 0.9028895, 0.8730924, 0.9232979, 0.9249093, 0.851867974, 0.86559391, 0.885602, 0.8701075, 0.9210163, 0.9179944, 0.844402015, 0.866788745, 0.8985855, 0.8726826, 0.9257239, 0.92708784, 0.852038264, 0.860898793, 0.89141685, 0.8703239, 0.92291325, 0.9224743, 0.848004997, 0.868423343, 0.9025789, 0.873134, 0.9236489, 0.9249152, 0.852236211, 0.865451038, 0.8854242, 0.87021995, 0.92110467, 0.91793454, 0.844388247, 0.866924286, 0.8987656, 0.8729074, 0.9258411, 0.92706776, 0.851602793, 0.861480713, 0.8910526, 0.87072206, 0.9229926, 0.92245394, 0.847521961, 0.868397057, 0.90175295, 0.8736864, 0.9236487, 0.9248399, 0.851819932, 0.865322828, 0.88486445, 0.86987734, 0.9212083, 0.91777205, 0.843471467, 0.86654222, 0.89850396, 0.8725296, 0.9258844, 0.926682, 0.850779116, 0.860619068, 0.89157397, 0.8704055, 0.92299753, 0.9222711, 0.847080946, 0.868215859, 0.9025892, 0.87344396, 0.92371285, 0.924638, 0.851316214, 0.865122736, 0.8856768, 0.8700679, 0.9210459, 0.9175537, 0.843554437, 0.867008924, 0.8992245, 0.872697, 0.92606276, 0.92653096, 0.851196766, 0.860888422, 0.89185345, 0.8704775, 0.92305714, 0.92202455, 0.846933961, 0.868014455, 0.90274733, 0.87280226, 0.92392075, 0.92431647, 0.850992262, 0.865060568, 0.88570595, 0.87003744, 0.9209173, 0.91734827, 0.843322456, 0.86654681, 0.89855623, 0.87240374, 0.9257537, 0.92658454, 0.851692498, 0.860959291, 0.8917462, 0.8700713, 0.92301816, 0.9222873, 0.847441673, 0.869021714, 0.9027668, 0.87293285, 0.9243073, 0.9250785, 0.852272689, 0.866581261, 0.8863381, 0.8695089, 0.9217495, 0.91812843, 0.844533265, 0.868036389, 0.8996755, 0.8739111, 0.9267682, 0.92840683, 0.851770759, 0.863691151, 0.89316297, 0.8719931, 0.92396736, 0.92385733, 0.849366009, 0.870562673, 0.9046064, 0.87464964, 0.9248422, 0.9261382, 0.853259563, 0.867653608, 0.88835984, 0.8714126, 0.92241895, 0.9189428, 0.844701409, 0.868534207, 0.90035564, 0.8731264, 0.9265246, 0.9281234, 0.851858974, 0.862016201, 0.89310753, 0.8708868, 0.92401224, 0.9236054, 0.848017812, 0.869999051, 0.90437335, 0.87475824, 0.9250692, 0.926015, 0.852748036, 0.867690504, 0.887684, 0.8707787, 0.92223394, 0.918939, 0.84472537, 0.869334102, 0.90068096, 0.8743232, 0.92681676, 0.92816997, 0.853413641, 0.862878859, 0.8932069, 0.8718056, 0.92448974, 0.9236603, 0.849018157, 0.870247483, 0.9041423, 0.87432325, 0.92536634, 0.9259069, 0.852558255, 0.867348969, 0.8873296, 0.87078667, 0.92241824, 0.9188858, 0.845213234, 0.869294167, 0.9006316, 0.87357175, 0.9269847, 0.9282431, 0.8527053, 0.863554478, 0.8934619, 0.872165, 0.92455554, 0.9241358, 0.849607885, 0.87079978, 0.90519863, 0.8745211, 0.92548704, 0.9266676, 0.854135573, 0.868042052, 0.8885418, 0.8710858, 0.9230646, 0.91955364, 0.846055329, 0.868663251, 0.9012863, 0.87275946, 0.9270976, 0.9288341, 0.853178918, 0.863208115, 0.8939021, 0.87107974, 0.9243227, 0.92427754, 0.849100828, 0.870007157, 0.90534854, 0.8741302, 0.92515296, 0.9268362, 0.853804708, 0.867363155, 0.8890648, 0.8714068, 0.9227517, 0.9196936, 0.84573102, 0.868766546, 0.9015426, 0.8734834, 0.92697066, 0.9286168, 0.853104115, 0.863100827, 0.8938864, 0.87136334, 0.92426604, 0.92410475, 0.848613918, 0.870147228, 0.90472895, 0.87450355, 0.9248064, 0.9263443, 0.852796912, 0.86774081, 0.888936, 0.8710756, 0.9222951, 0.91923255, 0.845210075, 0.86904335, 0.9013188, 0.87303704, 0.9266044, 0.92829394, 0.852698088, 0.862407625, 0.89356863, 0.87072915, 0.9238681, 0.92372286, 0.84845221, 0.870075285, 0.9046102, 0.8730147, 0.9244895, 0.9258844, 0.853144407, 0.867061436, 0.88806635, 0.8700376, 0.9222748, 0.9190528, 0.844847202, 0.868323982, 0.900641, 0.87208855, 0.926682, 0.9280978, 0.852692366, 0.862649918, 0.89347655, 0.87028414, 0.9243313, 0.9237616, 0.848591447, 0.870127916, 0.90454066, 0.8730912, 0.92510676, 0.9260919, 0.853118598, 0.867481351, 0.88789535, 0.86909527, 0.9228109, 0.9190651, 0.845715046, 0.868919253, 0.9010392, 0.87164056, 0.9268063, 0.9280801, 0.852543771, 0.862668931, 0.8932619, 0.8692851, 0.9244639, 0.9235972, 0.849001169, 0.870830357, 0.9044933, 0.8722245, 0.92477155, 0.9260167, 0.853348672, 0.868339896, 0.8883255, 0.86879504, 0.9223106, 0.9187553, 0.845632017, 0.869208097, 0.9009884, 0.87143034, 0.92689365, 0.9277168, 0.852621734, 0.863271415, 0.8937194, 0.86889434, 0.9242221, 0.922944, 0.848067105, 0.870426655, 0.9050212, 0.8717159, 0.9246291, 0.9252551, 0.852702796, 0.867368996, 0.8880102, 0.8678908, 0.92158806, 0.91826695, 0.845203102, 0.86852932, 0.90067303, 0.8703639, 0.9261231, 0.92716616, 0.852380276, 0.861890256, 0.8927269, 0.868096, 0.9240627, 0.92282766, 0.848062336, 0.869790375, 0.9044174, 0.87133235, 0.92474085, 0.92532605, 0.852514923, 0.866877496, 0.8877923, 0.8679856, 0.9223596, 0.9181208, 0.844675958, 0.868757904, 0.90042853, 0.87030023, 0.92661107, 0.9274795, 0.852105677, 0.862373114, 0.89334077, 0.8679684, 0.9237261, 0.9229624, 0.847444296, 0.870142937, 0.90465766, 0.87123257, 0.92462134, 0.9253717, 0.852775156, 0.867588937, 0.8874904, 0.86772066, 0.9220827, 0.91797674, 0.844480336, 0.868711948, 0.89992476, 0.8703004, 0.9266275, 0.92711973, 0.852059007, 0.861779749, 0.8924239, 0.8683291, 0.924321, 0.9227216, 0.847688794, 0.869831204, 0.90396374, 0.8707856, 0.9246108, 0.9253607, 0.852509022, 0.866289854, 0.88704854, 0.8675565, 0.92258286, 0.91759646, 0.842649519, 0.86781925, 0.8991774, 0.870115, 0.9274944, 0.92702115, 0.850396037, 0.861616254, 0.89190906, 0.8681193, 0.9245308, 0.922436, 0.846178114, 0.869228363, 0.90342116, 0.8713902, 0.92531806, 0.9249468, 0.850441575, 0.866869688, 0.8869898, 0.86794907, 0.922792, 0.9174097, 0.84261024, 0.86879462, 0.9000788, 0.8708394, 0.92699933, 0.92704594, 0.851667404, 0.86287415, 0.8934573, 0.8684816, 0.9246694, 0.92287153, 0.847266614, 0.870808482, 0.9041974, 0.8712075, 0.92473614, 0.92523694, 0.850663662, 0.86770767, 0.88779765, 0.86812323, 0.9220303, 0.9177867, 0.843035161, 0.869077027, 0.9009591, 0.8702738, 0.9258051, 0.9269956, 0.850480139, 0.86370492, 0.8930543, 0.86840254, 0.92313945, 0.92243123, 0.846956789, 0.871245325, 0.903449, 0.8708868, 0.92447627, 0.9251581, 0.851050615, 0.869422197, 0.88933057, 0.87184584, 0.9237104, 0.9185779, 0.846293271, 0.872817397, 0.9022657, 0.8726026, 0.92746884, 0.9271099, 0.85141933, 0.866417468, 0.89470315, 0.870184, 0.92470014, 0.9221922, 0.846094429, 0.87279135, 0.90456694, 0.87324697, 0.9246988, 0.92453575, 0.850945652, 0.870406568, 0.8874873, 0.8703362, 0.9221273, 0.9172087, 0.841674685, 0.87013483, 0.90006584, 0.87183446, 0.92628235, 0.92684543, 0.84872365, 0.863413513, 0.8919951, 0.86863834, 0.92369366, 0.92230564, 0.844391108, 0.872788787, 0.9041205, 0.87355417, 0.92403203, 0.92439425, 0.848327875, 0.870206594, 0.8883386, 0.86935794, 0.9215495, 0.9174582, 0.842781186, 0.87262255, 0.90042144, 0.8706742, 0.9257016, 0.92664707, 0.849407554, 0.865034938, 0.89361703, 0.8686106, 0.9235163, 0.9220892, 0.844107747, 0.874133587, 0.9057713, 0.8722635, 0.9241975, 0.9244162, 0.848255992, 0.870075345, 0.8889392, 0.8707026, 0.92254966, 0.9176343, 0.841535568, 0.873070955, 0.90230757, 0.8735318, 0.9271923, 0.9270405, 0.849394619, 0.865533412, 0.89333487, 0.8692177, 0.9233668, 0.92227644, 0.845702648, 0.874111533, 0.90445787, 0.8712628, 0.9234994, 0.92480314, 0.851451695, 0.870628119, 0.8872918, 0.8673114, 0.9207895, 0.9176623, 0.843356907, 0.871278346, 0.89943254, 0.86922044, 0.9252932, 0.9263342, 0.851403654, 0.864309192, 0.89236295, 0.8674949, 0.92307574, 0.9217973, 0.847047687, 0.874172091, 0.902841, 0.8703161, 0.92330813, 0.9242672, 0.849770486, 0.870726347, 0.88876694, 0.86861163, 0.9205767, 0.916085, 0.840042412, 0.871751904, 0.9013428, 0.86979425, 0.924875, 0.9264598, 0.851851165, 0.866581798, 0.8920258, 0.86705035, 0.9233654, 0.9215892, 0.848590016, 0.876293063, 0.9032691, 0.87086916, 0.92340887, 0.9235525, 0.852812111, 0.871133685, 0.8863219, 0.86720794, 0.9210366, 0.9173499, 0.844213545, 0.873152435, 0.8984622, 0.8694973, 0.9259647, 0.9270449, 0.851911902, 0.865132987, 0.89032716, 0.8684881, 0.9232332, 0.9228698, 0.847627819, 0.873266339, 0.9008559, 0.8711933, 0.9241134, 0.9249628, 0.851945043, 0.869589031, 0.88486445, 0.86742324, 0.9210275, 0.91809154, 0.842766345, 0.870933235, 0.89810616, 0.8688, 0.92527515, 0.9274997, 0.851408422, 0.863314271, 0.89005715, 0.86585265, 0.9225502, 0.92297214, 0.846796632, 0.869926214, 0.90083784, 0.86772895, 0.923035, 0.9252613, 0.852624118, 0.866610885, 0.88344854, 0.86553234, 0.9210248, 0.9184566, 0.844968915, 0.867324948, 0.89746416, 0.86764985, 0.92502445, 0.9273157, 0.852059901, 0.860737622, 0.88803595, 0.8648883, 0.9221794, 0.92277133, 0.847078323, 0.868055582, 0.8998498, 0.8671752, 0.92256194, 0.9249523, 0.850053847, 0.863136053, 0.88237554, 0.86372447, 0.92063123, 0.91816473, 0.842115104, 0.864635646, 0.8947196, 0.8645121, 0.9250385, 0.9270811, 0.84992975, 0.859304905, 0.887391, 0.86249566, 0.922556, 0.9224057, 0.845089614, 0.867253482, 0.8987635, 0.8651603, 0.9228473, 0.92486596, 0.850189567, 0.863021433, 0.88107246, 0.861326, 0.920054, 0.91786504, 0.841745973, 0.864912152, 0.8951817, 0.86384046, 0.9247839, 0.92712975, 0.847850084, 0.858952701, 0.8867439, 0.86293584, 0.92190975, 0.9227078, 0.844207644, 0.866803765, 0.89866203, 0.865075, 0.9222831, 0.9251909, 0.84893465, 0.864549339, 0.8819866, 0.8634381, 0.92016983, 0.9183183, 0.840709448, 0.866372526, 0.8963615, 0.86636585, 0.9244211, 0.9272472, 0.847735941, 0.859047353, 0.8886095, 0.86403054, 0.92197365, 0.92253876, 0.843209743, 0.867038608, 0.9003282, 0.86662656, 0.9225441, 0.9251697, 0.847334385, 0.863022923, 0.8828478, 0.8629328, 0.9201433, 0.9176134, 0.839374423, 0.864808559, 0.8963283, 0.8644552, 0.92467755, 0.927019, 0.846971512, 0.857992828, 0.8889934, 0.86210257, 0.9216004, 0.9225226, 0.842357278, 0.866112947, 0.90155995, 0.8654279, 0.9229841, 0.9249268, 0.847205877, 0.863615632, 0.88443285, 0.8625929, 0.9207012, 0.91788894, 0.839141607, 0.865359843, 0.89712733, 0.8651671, 0.9251862, 0.92691076, 0.847016156, 0.858274221, 0.89038855, 0.86341256, 0.9219224, 0.92238, 0.842495918, 0.867969632, 0.9024225, 0.8664137, 0.9230196, 0.92499006, 0.845927954, 0.863724589, 0.8828464, 0.8620663, 0.91966397, 0.9174967, 0.836736977, 0.864907444, 0.8961358, 0.86466175, 0.9245639, 0.9266523, 0.843152285, 0.860617876, 0.890441, 0.8640316, 0.921541, 0.9220443, 0.838677526, 0.869351149, 0.9007471, 0.8664546, 0.92160165, 0.9244017, 0.842930198, 0.865298986, 0.88310766, 0.8632669, 0.9188021, 0.916875, 0.834192991, 0.866866231, 0.8958168, 0.8660256, 0.92372316, 0.92649573, 0.842688382, 0.8609128, 0.8899005, 0.864661, 0.9212908, 0.9216789, 0.838230848, 0.869015276, 0.90009576, 0.8665051, 0.9217948, 0.9239366, 0.841895223, 0.865708053, 0.8838982, 0.8628378, 0.9194792, 0.9166076, 0.833683968, 0.866616607, 0.8953183, 0.86605036, 0.9240619, 0.92592263, 0.841630161, 0.859989822, 0.8870438, 0.8642288, 0.9212228, 0.9214524, 0.837555885, 0.867612362, 0.90006083, 0.8667483, 0.9216295, 0.92396855, 0.841462493, 0.865016043, 0.8824212, 0.86393106, 0.9189964, 0.9164506, 0.832472086, 0.865977705, 0.89543384, 0.86598223, 0.9230529, 0.92595464, 0.84106338, 0.859773576, 0.8874365, 0.86447865, 0.9207701, 0.92164445, 0.837068021, 0.868328035, 0.8993418, 0.86708754, 0.9213599, 0.9238421, 0.841221631, 0.865121305, 0.8814933, 0.86381066, 0.91888964, 0.9165147, 0.832442343, 0.866392493, 0.8945672, 0.8660845, 0.9234873, 0.9260047, 0.840680957, 0.859868169, 0.88704854, 0.8640609, 0.9210615, 0.9213983, 0.835761547, 0.866750479, 0.89916396, 0.86626726, 0.9214419, 0.92360586, 0.841005147, 0.864472449, 0.88142234, 0.8636617, 0.91899294, 0.91631657, 0.832605481, 0.865922332, 0.895018, 0.86624306, 0.92350256, 0.92581207, 0.840879083, 0.858660102, 0.8873313, 0.86415213, 0.9214363, 0.9211431, 0.835596085, 0.866829753, 0.8993054, 0.8670694, 0.92216146, 0.9240059, 0.840905488, 0.864562511, 0.88269544, 0.86397874, 0.9193915, 0.91673726, 0.832921624, 0.866555929, 0.8969982, 0.8665593, 0.9241906, 0.9258982, 0.841101825, 0.859814942, 0.8889494, 0.8643081, 0.9218555, 0.92116314, 0.835693181, 0.867342591, 0.90031826, 0.8667148, 0.9223656, 0.92356014, 0.841012478, 0.865658641, 0.8829499, 0.8641607, 0.9200785, 0.9164156, 0.832403421, 0.867119193, 0.8959523, 0.86789393, 0.9255426, 0.9256879, 0.841243207, 0.860779703, 0.8890075, 0.86457515, 0.9221101, 0.9209093, 0.83624202, 0.868214607, 0.90117055, 0.8678313, 0.9227445, 0.9235007, 0.841407776, 0.865563154, 0.88402325, 0.8650702, 0.9203123, 0.916299, 0.833106041, 0.867369056, 0.8970252, 0.8673948, 0.92493916, 0.9256478, 0.841686964, 0.860678196, 0.8881302, 0.86486244, 0.9220871, 0.9211453, 0.837909758, 0.868432879, 0.90059847, 0.8678991, 0.9229089, 0.9236314, 0.841878116, 0.865327537, 0.88347995, 0.8651521, 0.9202599, 0.91629946, 0.83410722, 0.866664231, 0.89695764, 0.8679621, 0.924704, 0.92584497, 0.842100501, 0.860192537, 0.88925856, 0.8661476, 0.92254907, 0.9214096, 0.837476611, 0.868748069, 0.90102255, 0.8691221, 0.9229411, 0.9236561, 0.842567921, 0.865196168, 0.8840961, 0.8660682, 0.9203638, 0.9165004, 0.834057152, 0.867246449, 0.8976873, 0.8687228, 0.92535955, 0.92611647, 0.842269957, 0.860594392, 0.89011586, 0.8667533, 0.9228028, 0.9214762, 0.837559581, 0.868326128, 0.90106446, 0.86900556, 0.92377776, 0.9239021, 0.842759669, 0.865992248, 0.8843514, 0.86546475, 0.9214827, 0.91687846, 0.833767593, 0.867741883, 0.8977417, 0.86822045, 0.9259633, 0.9262315, 0.841766298, 0.860660434, 0.8896313, 0.86651456, 0.92309046, 0.92161226, 0.837253273, 0.868106604, 0.9008621, 0.86904895, 0.9237206, 0.9238678, 0.842009485, 0.866063237, 0.88452154, 0.865727, 0.9210348, 0.9167099, 0.833456397, 0.86762464, 0.8969936, 0.86799306, 0.925759, 0.9258748, 0.841105044, 0.86127913, 0.8895122, 0.86575365, 0.9231086, 0.9212642, 0.836478353, 0.868924022, 0.901021, 0.86968327, 0.9236127, 0.9237616, 0.841973245, 0.866537154, 0.8835368, 0.86697024, 0.92088705, 0.91635925, 0.83245331, 0.86691153, 0.89690155, 0.86904824, 0.9254558, 0.92575383, 0.840602696, 0.860095978, 0.888978, 0.8672725, 0.92322063, 0.9209354, 0.835948706, 0.86692524, 0.9004604, 0.8696939, 0.92356837, 0.9231051, 0.841030657, 0.863278925, 0.88470316, 0.8669113, 0.92109984, 0.91636354, 0.832550406, 0.865309715, 0.8978425, 0.868951, 0.92568356, 0.9257488, 0.841022253, 0.858108461, 0.8906071, 0.86704016, 0.9232241, 0.9212643, 0.836346984, 0.865185559, 0.90174556, 0.8694085, 0.92384297, 0.9235288, 0.840223372, 0.862217247, 0.8849608, 0.8661821, 0.9209935, 0.91638774, 0.831697226, 0.864701629, 0.8980465, 0.86825633, 0.9261597, 0.92600775, 0.840573132, 0.857680738, 0.8906858, 0.86697173, 0.9239159, 0.92160404, 0.836205304, 0.865884542, 0.90219605, 0.87010264, 0.9240113, 0.9238261, 0.84149766, 0.862582266, 0.88574606, 0.866408, 0.92147946, 0.9167729, 0.832494617, 0.864287019, 0.8984623, 0.86878353, 0.9259115, 0.92585814, 0.841067791, 0.856630743, 0.89075774, 0.86570334, 0.9230274, 0.92137724, 0.836832047, 0.864649892, 0.90192175, 0.8685689, 0.9236456, 0.9234917, 0.840712368, 0.862583995, 0.88539755, 0.86533594, 0.9211723, 0.9163739, 0.832836688, 0.863589764, 0.89829034, 0.86737984, 0.92592794, 0.9257337, 0.840718567, 0.856994808, 0.8909665, 0.8655108, 0.9235517, 0.92114735, 0.836603582, 0.865297198, 0.90228736, 0.8680042, 0.92363536, 0.9233772, 0.840628684, 0.861532629, 0.88532376, 0.86495084, 0.9204771, 0.91601497, 0.832615316, 0.863745987, 0.89834905, 0.8680132, 0.9251634, 0.9255709, 0.840541542, 0.856786788, 0.89105374, 0.866179, 0.9225856, 0.92083186, 0.836571276, 0.864762127, 0.90224254, 0.86898655, 0.92346233, 0.92302316, 0.840694189, 0.861623406, 0.88602144, 0.8660137, 0.9201979, 0.915986, 0.833370149, 0.863735318, 0.8986059, 0.8684655, 0.92491, 0.9254296, 0.84152776, 0.856963634, 0.8915062, 0.86747104, 0.92274445, 0.92099, 0.837359667, 0.86538136, 0.90300137, 0.8704228, 0.92322236, 0.9233571, 0.841448426, 0.862017453, 0.8865136, 0.86734796, 0.92028564, 0.91627383, 0.83296293, 0.864230633, 0.899695, 0.869948, 0.9252822, 0.9258003, 0.842220068, 0.857494414, 0.89216024, 0.8681308, 0.9226474, 0.9212833, 0.838414431, 0.865758181, 0.9036256, 0.8706152, 0.92317045, 0.923423, 0.842805982, 0.862328291, 0.88692456, 0.86738616, 0.9203713, 0.9163115, 0.834227741, 0.864334464, 0.89972544, 0.8698665, 0.92538893, 0.92572147, 0.84302187, 0.857702494, 0.8922628, 0.86792827, 0.9228096, 0.92131966, 0.839670897, 0.866324484, 0.90388787, 0.8709687, 0.923558, 0.9237208, 0.844350696, 0.862589598, 0.88763005, 0.8679287, 0.920703, 0.9164986, 0.834759057, 0.864205241, 0.8997948, 0.8704877, 0.9255425, 0.92586327, 0.842978656, 0.858252168, 0.89246047, 0.8689699, 0.9229453, 0.92144495, 0.83850199, 0.865976334, 0.9034573, 0.8708615, 0.9233377, 0.9238867, 0.842837155, 0.862368286, 0.8868504, 0.8677589, 0.9203277, 0.91669565, 0.833598971, 0.864162445, 0.8994751, 0.86998177, 0.925002, 0.9259202, 0.841827214, 0.85756129, 0.8921464, 0.8681832, 0.9223732, 0.92136264, 0.837412834, 0.866316557, 0.90352315, 0.87142867, 0.92292756, 0.9238023, 0.841711879, 0.862830222, 0.8869777, 0.86863565, 0.92004883, 0.91673523, 0.833317876, 0.864555895, 0.8996472, 0.8709103, 0.9250625, 0.92601633, 0.840786099, 0.856989205, 0.89158505, 0.86834574, 0.92184067, 0.92136955, 0.836505473, 0.864555359, 0.9028514, 0.87064725, 0.922607, 0.9235956, 0.841070831, 0.861030102, 0.88626254, 0.8674842, 0.9197768, 0.9164182, 0.83314997, 0.863351464, 0.8994389, 0.8708639, 0.92493844, 0.92592806, 0.841074169, 0.856951594, 0.89189, 0.8688217, 0.92252785, 0.92123204, 0.83677572, 0.865246356, 0.9032061, 0.87116766, 0.92296433, 0.92366225, 0.841424823, 0.86161679, 0.8864331, 0.8677645, 0.9201974, 0.9166186, 0.83276403, 0.863758624, 0.8991874, 0.8698391, 0.92491394, 0.92614347, 0.841145098, 0.856607139, 0.89136165, 0.8683286, 0.9222803, 0.9216417, 0.837126911, 0.865063787, 0.90266544, 0.87098706, 0.9227062, 0.9239428, 0.841370761, 0.861625254, 0.8859571, 0.86792, 0.92007416, 0.9169115, 0.832552135, 0.863444805, 0.89897066, 0.8701015, 0.9248723, 0.9261922, 0.84073633, 0.85662204, 0.8912979, 0.8679051, 0.92247677, 0.92162585, 0.836174369, 0.863962889, 0.9027648, 0.87072915, 0.9229932, 0.9237572, 0.840644717, 0.861209631, 0.88618475, 0.8678631, 0.92040044, 0.9166397, 0.832124233, 0.863153994, 0.8988335, 0.8701201, 0.92500824, 0.9257371, 0.840082347, 0.855624914, 0.8910581, 0.868252, 0.9224105, 0.92136115, 0.835110068, 0.864184499, 0.9024231, 0.87055945, 0.9232156, 0.9233965, 0.839916945, 0.861389399, 0.8855372, 0.8674628, 0.92055094, 0.9163402, 0.831451476, 0.863138199, 0.8987915, 0.87021875, 0.925133, 0.9257119, 0.839921892, 0.856795073, 0.8913678, 0.8676529, 0.92246276, 0.92114383, 0.835575998, 0.863691866, 0.9025758, 0.86989564, 0.92287445, 0.92316973, 0.839906394, 0.860736251, 0.88568145, 0.8665895, 0.91997397, 0.9159549, 0.831415892, 0.862765193, 0.8989718, 0.869508, 0.9253623, 0.92549264, 0.840020299, 0.855646431, 0.891443, 0.86719495, 0.92233425, 0.9211437, 0.835718155, 0.863593757, 0.9026739, 0.8706856, 0.9233602, 0.9234005, 0.840588033, 0.860002041, 0.8865339, 0.86810553, 0.92083985, 0.91638803, 0.831665039, 0.863344014, 0.8985305, 0.870199, 0.925303, 0.9257441, 0.83926481, 0.856596708, 0.8914358, 0.868639, 0.9228232, 0.92116255, 0.834986985, 0.864880025, 0.9026469, 0.871272, 0.92387563, 0.9230391, 0.840122819, 0.862309396, 0.88641006, 0.8684552, 0.9213729, 0.91562325, 0.831927657, 0.863248408, 0.89889234, 0.8705196, 0.92589605, 0.9251697, 0.839866996, 0.85726738, 0.8912491, 0.86911625, 0.92325413, 0.9207039, 0.835455596, 0.864902794, 0.90258336, 0.8715397, 0.92402107, 0.922803, 0.840431929, 0.861435771, 0.88585186, 0.8694382, 0.92137796, 0.9157566, 0.831607342, 0.8639884, 0.8985688, 0.871087, 0.92609066, 0.9251984, 0.840297878, 0.85775125, 0.89128494, 0.86974394, 0.9237492, 0.920693, 0.835493207, 0.865037918, 0.9027768, 0.87264025, 0.9243143, 0.9228734, 0.840498805, 0.862230897, 0.8864468, 0.8690063, 0.9216734, 0.91562974, 0.83125639, 0.864331365, 0.89883494, 0.8707143, 0.92602015, 0.9250547, 0.839401543, 0.857076108, 0.8913435, 0.8689387, 0.9235315, 0.92053497, 0.835186839, 0.865455031, 0.9030743, 0.87168586, 0.9240564, 0.9225736, 0.838970363, 0.859069049, 0.88703847, 0.8685698, 0.9212648, 0.91567814, 0.830493987, 0.864215314, 0.8985461, 0.870747, 0.9258377, 0.92511356, 0.838975728, 0.85779351, 0.8916312, 0.8698306, 0.9232697, 0.92056054, 0.83362031, 0.865840733, 0.90233773, 0.8710995, 0.92355424, 0.92271113, 0.838861644, 0.862157345, 0.88557655, 0.8679758, 0.92102253, 0.9155021, 0.830250382, 0.863445878, 0.89870465, 0.86985904, 0.9259855, 0.92485535, 0.838774145, 0.855981112, 0.89051855, 0.8679542, 0.92348975, 0.92027634, 0.83488822, 0.864328325, 0.90273714, 0.8703197, 0.924203, 0.92251015, 0.838989437, 0.860531926, 0.88670003, 0.866748, 0.92111075, 0.9150279, 0.829669654, 0.861842871, 0.89930993, 0.8687003, 0.9252937, 0.92451084, 0.837120414, 0.855914831, 0.89206135, 0.8680469, 0.9231307, 0.9197526, 0.832490146, 0.863654852, 0.9036485, 0.8695739, 0.9241415, 0.9220876, 0.836960196, 0.859856725, 0.8878419, 0.86705405, 0.92141074, 0.9152529, 0.828562081, 0.861472845, 0.9000723, 0.8688635, 0.9258927, 0.92481494, 0.83706063, 0.854460776, 0.8922569, 0.8669835, 0.92336017, 0.9202241, 0.831614256, 0.861174941, 0.903715, 0.86950934, 0.9242636, 0.9225313, 0.836807191, 0.856630683, 0.8871912, 0.8661678, 0.92077816, 0.9152588, 0.827952206, 0.85942167, 0.89959246, 0.8686655, 0.92549145, 0.92415464, 0.835423231, 0.853877246, 0.8910934, 0.86664474, 0.9226636, 0.919756, 0.830576658, 0.861167967, 0.9023816, 0.86858284, 0.92321086, 0.9219674, 0.834527791, 0.856825948, 0.88523656, 0.8652421, 0.920755, 0.9149624, 0.826809466, 0.859113395, 0.89775604, 0.86746264, 0.9255542, 0.9244237, 0.835887551, 0.852392852, 0.8905781, 0.8658268, 0.92237246, 0.9197795, 0.831788421, 0.860951543, 0.90231055, 0.8681954, 0.9234141, 0.9220389, 0.837992191, 0.858981133, 0.8858221, 0.86524284, 0.9203246, 0.91477895, 0.828997552, 0.861228347, 0.8986214, 0.86763036, 0.92484045, 0.9241977, 0.836433053, 0.854845047, 0.89118207, 0.865427, 0.9220661, 0.91927785, 0.831635892, 0.863152683, 0.90243614, 0.8683597, 0.92251366, 0.9216533, 0.836974144, 0.858827174, 0.88504744, 0.8650211, 0.91992074, 0.91442525, 0.828357935, 0.860582769, 0.89866054, 0.8672967, 0.92473286, 0.92401487, 0.836698234, 0.853634596, 0.89048195, 0.8658906, 0.9219141, 0.91947675, 0.832595348, 0.861869097, 0.9017014, 0.8684318, 0.92283714, 0.9221847, 0.837799788, 0.858841419, 0.884896, 0.8651622, 0.9201855, 0.91498023, 0.829126179, 0.860173285, 0.8978077, 0.8683369, 0.92508215, 0.9244586, 0.835198402, 0.853334904, 0.89068013, 0.86677635, 0.9223296, 0.9196081, 0.831208169, 0.860972822, 0.90149343, 0.8693165, 0.9226529, 0.9219145, 0.83598727, 0.858650208, 0.8849975, 0.86678416, 0.9201883, 0.9148176, 0.828106046, 0.860309899, 0.8977098, 0.86921215, 0.9251742, 0.92422986, 0.835452259, 0.85422045, 0.8901444, 0.86834306, 0.9224251, 0.9192596, 0.830814838, 0.861704946, 0.9010474, 0.8708753, 0.92301047, 0.92176783, 0.836081862, 0.858659267, 0.8838874, 0.8677744, 0.92025375, 0.91463286, 0.826774418, 0.859895825, 0.8964165, 0.87002814, 0.92526877, 0.92397964, 0.835143268, 0.85363102, 0.88879716, 0.86779875, 0.9224576, 0.9191013, 0.830236971, 0.861654401, 0.9008051, 0.870502, 0.92355597, 0.9218853, 0.835767627, 0.859055281, 0.8843772, 0.86706376, 0.920563, 0.9146431, 0.827246904, 0.860309362, 0.8971516, 0.8701299, 0.9255752, 0.9240809, 0.835467398, 0.854248822, 0.8895823, 0.8685526, 0.9230524, 0.9193641, 0.830776691, 0.862624526, 0.9012045, 0.8712181, 0.9238628, 0.9218614, 0.835607529, 0.860134125, 0.885075, 0.86813134, 0.9209875, 0.9145082, 0.827677071, 0.861470282, 0.8977766, 0.87003684, 0.9258846, 0.9239427, 0.835543394, 0.85486418, 0.8903564, 0.8683892, 0.9229372, 0.91909194, 0.830503464, 0.862612128, 0.9014366, 0.8710481, 0.9236335, 0.9215576, 0.835335672, 0.859094024, 0.88492167, 0.86804533, 0.9208456, 0.914173, 0.826887965, 0.860467732, 0.89743954, 0.87083733, 0.9256351, 0.9239536, 0.835227311, 0.854113579, 0.89097667, 0.8697984, 0.9231967, 0.91926646, 0.830773056, 0.86125809, 0.9017302, 0.87137383, 0.9241223, 0.92206824, 0.836216867, 0.858364046, 0.88553447, 0.8677265, 0.92093366, 0.9150454, 0.827715099, 0.86005652, 0.89787334, 0.8709911, 0.92560947, 0.92478776, 0.836897016, 0.85368073, 0.890919, 0.8695086, 0.92348814, 0.9197784, 0.832516909, 0.860130072, 0.9024307, 0.8725894, 0.92422384, 0.92147934, 0.838718653, 0.857069969, 0.88622296, 0.86904395, 0.92157155, 0.91501635, 0.829731047, 0.859461248, 0.8984164, 0.8717918, 0.92617667, 0.9245225, 0.838130713, 0.85274148, 0.8911722, 0.87023413, 0.92356825, 0.9199632, 0.833172202, 0.860574126, 0.902195, 0.8718852, 0.9241075, 0.9227329, 0.838331461, 0.858676672, 0.8851023, 0.8685984, 0.92138016, 0.9155305, 0.828876734, 0.859918296, 0.8980232, 0.8715286, 0.9263799, 0.9248267, 0.837183416, 0.853855371, 0.89084715, 0.86929625, 0.92380583, 0.9200626, 0.83204627, 0.861580253, 0.90201175, 0.87180907, 0.924775, 0.92264616, 0.836605906, 0.859299839, 0.88541543, 0.86925894, 0.92218965, 0.9153391, 0.827726126, 0.861545801, 0.8987101, 0.87150955, 0.9268369, 0.9247232, 0.83740145, 0.854783356, 0.89060354, 0.87020236, 0.92460555, 0.92020124, 0.832196712, 0.863347232, 0.90221125, 0.8726874, 0.9247394, 0.9225001, 0.838287234, 0.859864473, 0.8873514, 0.8702296, 0.9229215, 0.9157378, 0.829787731, 0.861453116, 0.90104884, 0.8722888, 0.9279939, 0.9253259, 0.837556899, 0.856577635, 0.8962841, 0.87332773, 0.92479753, 0.920345, 0.830756843, 0.861483812, 0.9058475, 0.87476176, 0.9260412, 0.92238253, 0.83649689, 0.857953548, 0.88978064, 0.86823463, 0.92242783, 0.9148764, 0.829660237, 0.855528295, 0.9004987, 0.8712948, 0.9271387, 0.92362344, 0.835626602, 0.84893167, 0.89241356, 0.8662276, 0.9251634, 0.9188478, 0.836879909, 0.862141788, 0.90546364, 0.87318057, 0.926956, 0.92242604, 0.839203954, 0.861362696, 0.88684076, 0.8713529, 0.9225271, 0.91445136, 0.820242703, 0.859153509, 0.8932765, 0.8706325, 0.925039, 0.92356765, 0.826480329, 0.853722751, 0.8866897, 0.86873925, 0.921435, 0.9195713, 0.822717845, 0.86166203, 0.8988823, 0.87201536, 0.9225723, 0.9217363, 0.828670859, 0.857036352, 0.8816651, 0.86989087, 0.919965, 0.9144513, 0.820731819, 0.857041419, 0.8947339, 0.8713243, 0.92419463, 0.9239621, 0.828902066, 0.851521194, 0.88857657, 0.8682476, 0.9221709, 0.9194623, 0.822421312, 0.858349264, 0.89899415, 0.8705101, 0.9224008, 0.9218992, 0.828296959, 0.862692595, 0.88172626, 0.8708853, 0.9211089, 0.91538465, 0.81998086, 0.863374174, 0.89488596, 0.8719486, 0.92355186, 0.9237488, 0.831252456, 0.858882785, 0.8875317, 0.8718418, 0.9232932, 0.9207224, 0.826656044, 0.86847347, 0.8988418, 0.87473667, 0.9236852, 0.9223233, 0.829489887, 0.863211989, 0.8816647, 0.8697461, 0.9213145, 0.9153743, 0.822637081, 0.86452812, 0.8939889, 0.8708792, 0.925672, 0.9253051, 0.831338286, 0.858265936, 0.88668424, 0.8682866, 0.922714, 0.9207509, 0.826512218, 0.865677476, 0.89827186, 0.87048644, 0.92413664, 0.9238391, 0.832537591, 0.863914669, 0.8806868, 0.86594856, 0.9220172, 0.91638255, 0.824080229, 0.865216494, 0.8941861, 0.8713029, 0.9266383, 0.9256148, 0.831274688, 0.859293282, 0.88717824, 0.8685654, 0.9240369, 0.9209939, 0.826642334, 0.866047144, 0.8989833, 0.8716901, 0.92481923, 0.92331564, 0.833211184, 0.863035381, 0.8818359, 0.86789143, 0.9225317, 0.91638774, 0.824078381, 0.864835083, 0.8960839, 0.87108827, 0.9270801, 0.9255784, 0.832298458, 0.85869354, 0.8889629, 0.87035906, 0.9247849, 0.92095655, 0.827862203, 0.867369413, 0.9007403, 0.8731959, 0.9257951, 0.92319804, 0.833478272, 0.864932835, 0.88466364, 0.86978036, 0.92310154, 0.91616637, 0.824696004, 0.865891337, 0.8972142, 0.873019, 0.9273256, 0.9252001, 0.833022118, 0.859663129, 0.8900925, 0.87202895, 0.9248885, 0.9208432, 0.828787565, 0.865234375, 0.9008947, 0.87290424, 0.9253852, 0.9228693, 0.833814085, 0.863938153, 0.8852133, 0.87135166, 0.92283, 0.91610533, 0.826031089, 0.866436005, 0.8974461, 0.8730135, 0.927188, 0.92494047, 0.834623575, 0.859726548, 0.89062613, 0.87350506, 0.92491794, 0.92059976, 0.829818666, 0.866674006, 0.90201145, 0.87500244, 0.925689, 0.9228575, 0.835573018, 0.863309264, 0.885908, 0.87249196, 0.9232761, 0.915834, 0.825339198, 0.867956638, 0.89934963, 0.8766473, 0.9287469, 0.92435634, 0.83532989, 0.861578226, 0.8915257, 0.87443155, 0.9247772, 0.9192634, 0.829190552, 0.868200243, 0.90151405, 0.87726593, 0.9230847, 0.9223162, 0.837055445, 0.865010142, 0.8854482, 0.8752013, 0.92173284, 0.9151482, 0.827073097, 0.863913596, 0.896097, 0.8767705, 0.926469, 0.9247602, 0.836893439, 0.862287402, 0.8892773, 0.877043, 0.92466295, 0.9192101, 0.834382653, 0.873365462, 0.9018633, 0.87858903, 0.9255954, 0.92308044, 0.836540222, 0.867534459, 0.88534945, 0.8734712, 0.9254414, 0.91599137, 0.830507576, 0.872332692, 0.8985796, 0.873363, 0.9289474, 0.9254286, 0.836727381, 0.866870165, 0.891197, 0.8714321, 0.9250775, 0.9215114, 0.830494881, 0.874471307, 0.900089, 0.8746274, 0.92479485, 0.9237918, 0.83424437, 0.875015318, 0.88272434, 0.8715904, 0.92350805, 0.9164955, 0.826649487, 0.875788152, 0.8975992, 0.8743799, 0.92681307, 0.92680854, 0.835692883, 0.869283438, 0.8893304, 0.87130004, 0.9237079, 0.92092526, 0.829139948, 0.876532614, 0.90030193, 0.8729367, 0.9246299, 0.9241095, 0.83521688, 0.872718036, 0.8842108, 0.86972827, 0.921117, 0.9169829, 0.828824341, 0.872832179, 0.8968674, 0.87221116, 0.92556024, 0.92559516, 0.835216999, 0.865674376, 0.8893821, 0.86797684, 0.92015713, 0.9207606, 0.829529583, 0.87272352, 0.900474, 0.87029856, 0.92194897, 0.9234619, 0.836344898, 0.869466186, 0.8840058, 0.86583835, 0.9172433, 0.91559416, 0.826892197, 0.870411277, 0.89579415, 0.8674916, 0.9221928, 0.9249938, 0.833110988, 0.862537742, 0.8879424, 0.87186086, 0.92335516, 0.9203569, 0.829416394, 0.87184602, 0.8992537, 0.8697129, 0.9210444, 0.92260253, 0.835922718, 0.869957626, 0.8835503, 0.86639214, 0.9158529, 0.91652495, 0.831328392, 0.874503553, 0.8963817, 0.86955106, 0.9222369, 0.9257797, 0.838900626, 0.86967802, 0.88923943, 0.86894363, 0.91879606, 0.92173815, 0.832498312, 0.876782417, 0.9010753, 0.8720269, 0.9193638, 0.9241306, 0.8365466, 0.87406981, 0.88539916, 0.8683482, 0.91709226, 0.916898, 0.826074779, 0.874841273, 0.89338756, 0.872436, 0.92016906, 0.9257521, 0.840432942, 0.871807694, 0.8889743, 0.8733477, 0.91871095, 0.92180073, 0.834390044, 0.874733984, 0.89677113, 0.87431186, 0.9186911, 0.9214962, 0.838517845, 0.868918896, 0.87881887, 0.86633444, 0.9150096, 0.9144786, 0.826758683, 0.865581393, 0.89127004, 0.86724585, 0.9206671, 0.9246227, 0.834738612, 0.856624126, 0.8876062, 0.86713654, 0.91895086, 0.92067796, 0.832994998, 0.864940166, 0.89945775, 0.8709764, 0.92153734, 0.92281723, 0.832531214, 0.857291996, 0.8830912, 0.8670222, 0.9199786, 0.9176839, 0.827213049, 0.861637652, 0.8968679, 0.8681654, 0.9222216, 0.92505044, 0.826134861, 0.847851872, 0.88917804, 0.86234945, 0.91942453, 0.9199319, 0.825852931, 0.857429504, 0.9000462, 0.8688701, 0.92023385, 0.9230353, 0.831513345, 0.863198519, 0.8835189, 0.86535156, 0.9175859, 0.9152755, 0.821080446, 0.855412602, 0.8917115, 0.86223716, 0.92011786, 0.9228894, 0.828940153, 0.851788104, 0.8857561, 0.8617521, 0.91965294, 0.9176113, 0.825495839, 0.861781895, 0.8967111, 0.867214, 0.92124104, 0.92083496, 0.829019368, 0.859353185, 0.88024646, 0.8605912, 0.91433275, 0.9121368, 0.817635775, 0.860618949, 0.89189386, 0.8632303, 0.9199203, 0.92483556, 0.82482636, 0.859919429, 0.8873309, 0.8641798, 0.9145698, 0.9196542, 0.819867909, 0.863110483, 0.8982838, 0.86480474, 0.915874, 0.9222362, 0.82402426, 0.86053896, 0.8808078, 0.8629299, 0.9104604, 0.9139808, 0.813042223, 0.861328721, 0.8938716, 0.8640936, 0.9182781, 0.9250658, 0.826338768, 0.856609225, 0.8866173, 0.8636039, 0.91413885, 0.9194998, 0.818769693, 0.865151405, 0.897936, 0.86536264, 0.91461945, 0.92146033, 0.823774338, 0.863346159, 0.8826431, 0.8636338, 0.9118412, 0.91309863, 0.813813925, 0.863957107, 0.8944347, 0.8629309, 0.9165235, 0.92303675, 0.822344303, 0.862205625, 0.88914245, 0.8657037, 0.9186242, 0.9210103, 0.818080246, 0.87205267, 0.9007826, 0.86919844, 0.91673654, 0.92281944, 0.823703587, 0.864848614, 0.88454115, 0.86447173, 0.91277, 0.91525084, 0.813628495, 0.864970028, 0.89665455, 0.8642739, 0.9161677, 0.9234886, 0.821474135, 0.857494771, 0.8889181, 0.86376315, 0.9139797, 0.9190904, 0.814486802, 0.86760366, 0.9010868, 0.8690417, 0.91645885, 0.9212733, 0.818374753, 0.863235652, 0.88330674, 0.85908955, 0.9092642, 0.9131209, 0.813556314, 0.862042427, 0.8967473, 0.86030596, 0.91517544, 0.9228845, 0.819440544, 0.857648909, 0.889368, 0.858237, 0.91197646, 0.917443, 0.811717451, 0.866520286, 0.8995947, 0.8616894, 0.91236216, 0.9196526, 0.814905524, 0.862852216, 0.8836976, 0.8587402, 0.910287, 0.91279024, 0.806729436, 0.863652885, 0.89659125, 0.8583268, 0.91500914, 0.92211527, 0.816208422, 0.855537355, 0.8872653, 0.85956585, 0.91212636, 0.91618687, 0.810937941, 0.852110267, 0.89834595, 0.8612044, 0.9120339, 0.9169373, 0.816180825, 0.85922724, 0.88174546, 0.85309803, 0.908086, 0.90981877, 0.805679202, 0.86096698, 0.8932474, 0.8530266, 0.91121024, 0.9199645, 0.817637563, 0.854263365, 0.88612276, 0.8501807, 0.9060887, 0.9139968, 0.809306264, 0.861744404, 0.8978107, 0.8570558, 0.90938735, 0.91743267, 0.814633787, 0.862779737, 0.88016546, 0.851404, 0.90625346, 0.9106538, 0.80423224, 0.862100601, 0.89359653, 0.85434234, 0.911809, 0.9206962, 0.809916675, 0.853317142, 0.88467705, 0.85497004, 0.9090504, 0.9157242, 0.804330409, 0.859928071, 0.8965465, 0.85638905, 0.9089058, 0.9165901, 0.808848321, 0.857392251, 0.87998885, 0.85387325, 0.90459883, 0.90901047, 0.798818529, 0.859655023, 0.89357024, 0.8563866, 0.9108895, 0.9200782, 0.806275666, 0.852090716, 0.8862507, 0.85453546, 0.9068016, 0.91483754, 0.794852674, 0.857353032, 0.894991, 0.8571525, 0.90972114, 0.9157656, 0.804985881, 0.853621304, 0.8793437, 0.8537246, 0.90655816, 0.9092649, 0.794491351, 0.854560673, 0.8926303, 0.8585281, 0.9116644, 0.91550595, 0.802368701, 0.847542346, 0.8873845, 0.8575547, 0.907941, 0.9119139, 0.801092327, 0.855300605, 0.8967921, 0.8547409, 0.9067893, 0.9110752, 0.801218927, 0.853069603, 0.87872285, 0.85368913, 0.905383, 0.9036703, 0.791456938, 0.854695022, 0.8882044, 0.85470724, 0.9080175, 0.9103395, 0.795302272, 0.846221685, 0.87978303, 0.85244083, 0.90467113, 0.90448785, 0.788814962, 0.848024368, 0.8902147, 0.854356, 0.90431106, 0.9037959, 0.793584406, 0.841620147, 0.8723598, 0.8536546, 0.9006322, 0.89820224, 0.789948344, 0.853417397, 0.8877033, 0.8618752, 0.90965307, 0.9104045, 0.79270643, 0.84525466, 0.8775056, 0.8605373, 0.90739286, 0.90598094, 0.787971377, 0.85438478, 0.8904616, 0.8644375, 0.90616477, 0.90767324, 0.778271139, 0.838110924, 0.8674347, 0.85558826, 0.9003925, 0.8906561, 0.759709775, 0.826864123, 0.8808248, 0.8570978, 0.9057707, 0.90146637, 0.765558004, 0.818971097, 0.8727572, 0.85473883, 0.9008458, 0.89702034, 0.754564226, 0.824681878, 0.8852789, 0.8574763, 0.9030214, 0.89617616, 0.757119, 0.817632139, 0.8665426, 0.85357064, 0.89993787, 0.88784933, 0.765421808, 0.821899354, 0.88255394, 0.8576281, 0.905593, 0.8996038, 0.76758796, 0.810570896, 0.87144136, 0.85090476, 0.9030208, 0.8944191, 0.764490008, 0.822572589, 0.8902373, 0.85373247, 0.90224963, 0.89441305, 0.760171056, 0.810722411, 0.8666198, 0.83942837, 0.89904505, 0.8829054, 0.746680439, 0.805142522, 0.877433, 0.8410831, 0.9042576, 0.89450794, 0.738637388, 0.794088364, 0.8602363, 0.83752257, 0.8960003, 0.8876581, 0.73865217, 0.798349857, 0.8764086, 0.8434883, 0.8976587, 0.88885546, 0.741918027, 0.788752675, 0.85708326, 0.8374415, 0.88935566, 0.8784627, 0.730566025, 0.793230653, 0.86690986, 0.8403636, 0.89654654, 0.8882207, 0.738933563, 0.788612723, 0.8621654, 0.83677214, 0.89280707, 0.88901955, 0.730933249, 0.793181479, 0.873831, 0.83663726, 0.8879973, 0.88829345, 0.73943609, 0.787521482, 0.8514687, 0.82166386, 0.87786263, 0.8826164, 0.726958573, 0.788385451, 0.8603941, 0.8225451, 0.8801702, 0.8880073, 0.720412493, 0.769564927, 0.85109, 0.8199111, 0.8746818, 0.87959856, 0.72178632, 0.773474097, 0.8698257, 0.82313514, 0.8789767, 0.8815845, 0.734392166, 0.773133755, 0.84877586, 0.82087374, 0.8723052, 0.86670506, 0.709634483, 0.764745533, 0.8602322, 0.82443696, 0.88521594, 0.8794172, 0.720968962, 0.752454102, 0.85423046, 0.8261217, 0.87416154, 0.8717249, 0.716376781, 0.758362234, 0.86537826, 0.82751817, 0.8594751, 0.8709184, 0.712477565, 0.751601815, 0.8403931, 0.8199669, 0.8622721, 0.8650254, 0.716553688, 0.77230072, 0.8581284, 0.8216314, 0.86674756, 0.8769874, 0.71786046, 0.750594735, 0.8535452, 0.81959563, 0.87337774, 0.87552345, 0.720869541, 0.770188987, 0.8642793, 0.8246243, 0.8833221, 0.87634414, 0.720767736, 0.778224409, 0.83737504, 0.82231814, 0.87867445, 0.86654437, 0.715366244, 0.77435559, 0.8547925, 0.8208329, 0.8845514, 0.8811144, 0.717315197, 0.755736828, 0.8526787, 0.82832843, 0.88209224, 0.8769914, 0.722126663, 0.760904312, 0.8702769, 0.82698804, 0.88169676, 0.8779366, 0.718541324, 0.748893619, 0.84355426, 0.83078706, 0.87980175, 0.8715576, 0.721622527, 0.750015914, 0.8598175, 0.8294102, 0.8765217, 0.88516426, 0.728121877, 0.748895109, 0.84935284, 0.837088, 0.88664174, 0.875856, 0.717495263, 0.764093339, 0.86970973, 0.8358049, 0.8883455, 0.87490946, 0.728265524, 0.76241225, 0.8522957, 0.8237839, 0.87655777, 0.86426526, 0.728230715, 0.79117018, 0.876733, 0.8423305, 0.88589424, 0.8825062, 0.746350288, 0.7704795, 0.8671313, 0.8428925, 0.88442904, 0.8769711, 0.734612823, 0.782628357, 0.8810798, 0.83824074, 0.8787087, 0.8740537, 0.740940273, 0.783981621, 0.856793, 0.83220124, 0.8735401, 0.8631386, 0.721026182, 0.780596972, 0.86876565, 0.8218634, 0.8782994, 0.87898076, 0.720466495, 0.776285231, 0.8621712, 0.83203584, 0.87829566, 0.88281137, 0.730329573, 0.794023395, 0.8753124, 0.8299305, 0.87665266, 0.88022625, 0.722152054, 0.782076716, 0.8526332, 0.814561, 0.86091226, 0.8658484, 0.705260813, 0.785634816, 0.8700916, 0.8204141, 0.8752123, 0.8853324, 0.722315252, 0.770023286, 0.8625909, 0.81335664, 0.87391514, 0.87934375, 0.713420033, 0.757698357, 0.87184024, 0.78687906, 0.8538651, 0.88115484, 0.67827189, 0.78140831, 0.81595546, 0.7809793, 0.8514028, 0.86281514, 0.696258426, 0.799088299, 0.85002464, 0.8377272, 0.8689692, 0.86392033, 0.716121435, 0.791326761, 0.84398633, 0.818497, 0.87026674, 0.8605764, 0.727419674, 0.801838338, 0.858577, 0.825673, 0.87878764, 0.8612304, 0.72127527, 0.79664135, 0.84968275, 0.84670955, 0.8840604, 0.86133933, 0.711473107, 0.805910766, 0.8735476, 0.7725676, 0.89249855, 0.8814712, 0.731119633, 0.833948255, 0.86566633, 0.7683754, 0.8873839, 0.8702634, 0.696401536, 0.834974945, 0.8885463, 0.8103892, 0.89057684, 0.87110555, 0.718057036, 0.841820121, 0.869757, 0.73163927, 0.8941633, 0.860663, 0.744799495, 0.854692459, 0.8560877, 0.6281786, 0.8766519, 0.85166717, 0.733150423, 0.842674255, 0.83991516, 0.61890996, 0.8634821, 0.8393982, 0.712400556, 0.846661508, 0.86099815, 0.60454816, 0.8708669, 0.8410857, 0.750916004, 0.84734571, 0.8439809, 0.59225875, 0.85405684, 0.8379593, 0.725359797, 0.847165644, 0.8536571, 0.633161, 0.87448096, 0.85721093, 0.756051362, 0.852454782, 0.8692321, 0.6550985, 0.8827838, 0.8529732, 0.766817391, 0.851884484, 0.8753991, 0.6366201, 0.8885776, 0.8475961, 0.755483925, 0.852854848, 0.8556979, 0.63893455, 0.8844642, 0.84259486, 0.7360183, 0.855549514, 0.8740522, 0.6543818, 0.895213, 0.86153096, 0.74094069, 0.848959088, 0.8648223, 0.64350224, 0.8869435, 0.85537, 0.735128045, 0.849896789, 0.8716401, 0.6533768, 0.88997906, 0.8507538, 0.740804911, 0.852030694, 0.84822017, 0.64737827, 0.88823503, 0.852673, 0.726595163, 0.852511346, 0.86667114, 0.66296566, 0.89722884, 0.8608935, 0.726965904, 0.845850766, 0.8546802, 0.6422379, 0.8938499, 0.85318977, 0.716942132, 0.853825629, 0.87598485, 0.64995986, 0.8988719, 0.84960026, 0.728758276, 0.852947056, 0.8666556, 0.6388437, 0.89006424, 0.8440471, 0.716495156, 0.851221383, 0.88175565, 0.6593435, 0.9053102, 0.8548226, 0.72614044, 0.848517597, 0.8718223, 0.65755373, 0.9011239, 0.8490078, 0.720154822, 0.853761613, 0.88463557, 0.6608607, 0.904179, 0.845117, 0.731385589, 0.852150083, 0.8726184, 0.65958047, 0.8984361, 0.84707123, 0.719032705, 0.849460959, 0.8831388, 0.6800816, 0.90894157, 0.8507919, 0.727472186, 0.843560159, 0.86930275, 0.6670755, 0.9042324, 0.8519988, 0.714519382, 0.847326159, 0.87786, 0.6659266, 0.904969, 0.84364474, 0.726980686, 0.848768651, 0.8673492, 0.6597967, 0.8995659, 0.8389599, 0.708898187, 0.845573843, 0.8847851, 0.6723031, 0.9084387, 0.85518885, 0.720053494, 0.842761457, 0.8770235, 0.68557334, 0.90306425, 0.8505142, 0.713633895, 0.848684907, 0.8906441, 0.6746359, 0.90524, 0.84687275, 0.720749438, 0.845318377, 0.8708931, 0.6576719, 0.89595824, 0.8487008, 0.714241445, 0.84982115, 0.8811101, 0.66776615, 0.8961033, 0.8537967, 0.723032832, 0.844626546, 0.8639037, 0.66379243, 0.8908367, 0.8482617, 0.717037976, 0.846439123, 0.87219965, 0.67322075, 0.89616793, 0.84964913, 0.734255791, 0.853890538, 0.8617894, 0.66830385, 0.89006037, 0.8496744, 0.721142232, 0.851769865, 0.8740363, 0.6823718, 0.89916867, 0.8540813, 0.719651639, 0.840275586, 0.85284257, 0.6697977, 0.89314735, 0.85039884, 0.71348232, 0.850331903, 0.87155986, 0.6676122, 0.8933949, 0.8438984, 0.725229859, 0.850491703, 0.85795844, 0.6653483, 0.8847379, 0.8373838, 0.71971339, 0.850622654, 0.87034416, 0.6913108, 0.90192616, 0.8538237, 0.726587653, 0.84610343, 0.8691207, 0.69354314, 0.87728405, 0.8365439, 0.726512134, 0.849574506, 0.8840196, 0.6920988, 0.9051567, 0.8615261, 0.748528481, 0.857884824, 0.8752056, 0.6619959, 0.8993529, 0.8627024, 0.739925563, 0.854399741, 0.88721436, 0.67319214, 0.90342283, 0.8723017, 0.74865371, 0.848463714, 0.8717251, 0.66119003, 0.89995855, 0.86856043, 0.728612363, 0.850757957, 0.88006943, 0.66550106, 0.90570873, 0.8633847, 0.745010734, 0.858975053, 0.8660731, 0.67169726, 0.90252006, 0.8599922, 0.727780282, 0.862075627, 0.88887864, 0.7254868, 0.9035713, 0.86772716, 0.737737894, 0.856960952, 0.8736207, 0.7208836, 0.90423363, 0.8787024, 0.736503661, 0.859680474, 0.8869448, 0.7384973, 0.9029279, 0.88143873, 0.76136291, 0.85808748, 0.87223566, 0.7315419, 0.8999463, 0.8783145, 0.741033554, 0.859590948, 0.8833949, 0.74920154, 0.90993875, 0.8886048, 0.754453778, 0.861415386, 0.871086, 0.7551496, 0.90435284, 0.8778146, 0.738341987, 0.86260134, 0.8807842, 0.71518975, 0.9079074, 0.8712453, 0.755936623, 0.859723389, 0.8664894, 0.7036909, 0.8979905, 0.8698304, 0.731199682, 0.853736401, 0.87358874, 0.71433675, 0.9057008, 0.85115576, 0.71896565, 0.849551022, 0.87310714, 0.69698405, 0.8955768, 0.86308324, 0.709016621, 0.858561158, 0.87842596, 0.6758352, 0.8972386, 0.8410786, 0.722627401, 0.837594032, 0.84402776, 0.66329134, 0.8919349, 0.8251273, 0.696494758, 0.833603442, 0.85583097, 0.6793331, 0.9015313, 0.83389103, 0.713437855, 0.835186005, 0.8395514, 0.68517345, 0.8962871, 0.8347312, 0.709795058, 0.837300658, 0.8552638, 0.6944205, 0.89677745, 0.8471161, 0.71915549, 0.842572331, 0.82637817, 0.677613, 0.88273513, 0.8429214, 0.684849322, 0.838343978, 0.8383224, 0.68549263, 0.8995328, 0.8512637, 0.691770852, 0.83739841, 0.8260471, 0.6973184, 0.90192133, 0.8561396, 0.700508237, 0.844624341, 0.84878486, 0.7173607, 0.90573573, 0.8686542, 0.735822082, 0.852669537, 0.8459784, 0.7553645, 0.9057765, 0.87373734, 0.742424309, 0.850183845, 0.86109495, 0.76752895, 0.9160641, 0.8744098, 0.72067976, 0.848033369, 0.8416299, 0.7492262, 0.8990158, 0.8673353, 0.728360236, 0.844818294, 0.8548811, 0.7405466, 0.8926409, 0.86731267, 0.740736842, 0.832382381, 0.84756035, 0.67401624, 0.8900478, 0.8784361, 0.736727238, 0.805206895, 0.862313, 0.6448066, 0.88951284, 0.8800862, 0.741129339, 0.805066705, 0.84714925, 0.6403556, 0.88207155, 0.8732332, 0.73543638, 0.800610781, 0.86196107, 0.6372149, 0.88292474, 0.8726975, 0.750816345, 0.811907768, 0.851970494, 0.632116139, 0.88216877, 0.8767909, 0.746224642, 0.810517907, 0.86936265, 0.64357215, 0.8952458, 0.887056, 0.757324934, 0.804034472, 0.854400575, 0.640651226, 0.8897244, 0.87868613, 0.744572103, 0.806660593, 0.8671511, 0.64090574, 0.8880299, 0.8699788, 0.755519152, 0.81286931, 0.8540814, 0.63613147, 0.88527507, 0.8731701, 0.748523653, 0.809686899, 0.866163492, 0.645470917, 0.89211595, 0.87488437, 0.747549772, 0.801171005, 0.848836243, 0.641019285, 0.886811, 0.8720177, 0.744416773, 0.805140495, 0.868105292, 0.633686364, 0.88641846, 0.86940086, 0.753543973, 0.80910331, 0.84893894, 0.63152677, 0.88193154, 0.8702371, 0.743605912, 0.80862236, 0.8632308, 0.64944756, 0.89133, 0.87623996, 0.744759798, 0.801337004, 0.84818447, 0.64176726, 0.88986206, 0.8730961, 0.743556917, 0.806757212, 0.8620302, 0.6426576, 0.8884608, 0.8688629, 0.751082659, 0.815408349, 0.84480935, 0.63199115, 0.8864832, 0.86863035, 0.736470997, 0.810362458, 0.86376196, 0.64745355, 0.89285934, 0.8754151, 0.751200736, 0.803921103, 0.851157, 0.64961696, 0.8914564, 0.8751812, 0.745070636, 0.810540497, 0.866338, 0.64679784, 0.89197177, 0.8732615, 0.75865221, 0.822716832, 0.85438913, 0.64915836, 0.89065903, 0.87607986, 0.753247261, 0.815747559, 0.871505, 0.66539526, 0.89908737, 0.8806809, 0.756139159, 0.80567342, 0.85257447, 0.65325457, 0.8926114, 0.87531954, 0.748483479, 0.807376266, 0.86687803, 0.6392599, 0.8931869, 0.8693008, 0.755018532, 0.807979107, 0.84787035, 0.6309671, 0.88782036, 0.87236655, 0.753724575, 0.812061012, 0.86472553, 0.65480185, 0.895977, 0.87842333, 0.75074333, 0.804690182, 0.84564906, 0.6457953, 0.8893218, 0.8739162, 0.743901074, 0.803711355, 0.86386895, 0.6335729, 0.88850695, 0.87180805, 0.755186558, 0.810905933, 0.84601164, 0.63257694, 0.8826458, 0.87101763, 0.744701564, 0.811002851, 0.8619752, 0.6602344, 0.89216876, 0.8754403, 0.752887666, 0.800329268, 0.8526904, 0.65860057, 0.88978213, 0.87289315, 0.743159413, 0.803204715, 0.86291444, 0.6449635, 0.8908969, 0.8690929, 0.758139431, 0.814245701, 0.859103, 0.63884985, 0.89085424, 0.87081075, 0.75621587, 0.812975109, 0.87058824, 0.6561404, 0.8968602, 0.87520784, 0.758762836, 0.805621028, 0.85747576, 0.65972793, 0.89046085, 0.87124884, 0.751515806, 0.807813704, 0.87149286, 0.6624834, 0.8910223, 0.8683482, 0.763590574, 0.818689227, 0.8526891, 0.6541625, 0.8884184, 0.8691085, 0.756005406, 0.816724539, 0.86716956, 0.66464025, 0.89439034, 0.87006325, 0.755075276, 0.807689071, 0.8474616, 0.6570442, 0.8898974, 0.86775964, 0.753874838, 0.814331889, 0.87113124, 0.66079825, 0.889902, 0.8660666, 0.771013916, 0.821740508, 0.8596009, 0.650389, 0.8862778, 0.8677773, 0.768007159, 0.818523705, 0.87358004, 0.66150445, 0.8952109, 0.8750576, 0.766704798, 0.812622786, 0.85833925, 0.6541123, 0.8890901, 0.8686815, 0.763253629, 0.808068216, 0.87450576, 0.6551744, 0.89205486, 0.8628066, 0.775587499, 0.821365893, 0.86124736, 0.64454, 0.889167, 0.87084824, 0.768406093, 0.822211683, 0.8732228, 0.65636814, 0.89885634, 0.8748306, 0.76488024, 0.816416383, 0.8565083, 0.6606135, 0.89694035, 0.8731115, 0.763620317, 0.821504235, 0.87654394, 0.68384, 0.9045402, 0.8716428, 0.775903642, 0.825944901, 0.86084247, 0.63096493, 0.88923216, 0.87092626, 0.765851259, 0.823745012, 0.8769174, 0.65394175, 0.89970016, 0.8771703, 0.765788674, 0.815597653, 0.857674599, 0.634781837, 0.89400107, 0.8733978, 0.759238183, 0.819169223, 0.8723304, 0.6496588, 0.89731264, 0.8720081, 0.77572298, 0.826309979, 0.86158884, 0.64912623, 0.8946893, 0.8744739, 0.768297672, 0.821813345, 0.87433064, 0.655274332, 0.900559, 0.8758676, 0.762124479, 0.811429977, 0.854403794, 0.640602946, 0.89466184, 0.8731456, 0.763519585, 0.816450059, 0.869757891, 0.64902854, 0.895686, 0.87092406, 0.768749356, 0.824074745, 0.851364672, 0.634017169, 0.88964474, 0.87025344, 0.761299253, 0.82116729, 0.866730511, 0.659470975, 0.8993017, 0.87782514, 0.765741825, 0.818021953, 0.8546056, 0.6629692, 0.9009368, 0.8750656, 0.769436777, 0.822505891, 0.87291956, 0.6689146, 0.9000697, 0.87556493, 0.780349672, 0.828022242, 0.85700524, 0.66022265, 0.8979191, 0.87794197, 0.776099682, 0.828603625, 0.87444633, 0.6952786, 0.9054097, 0.8818778, 0.776152194, 0.822208107, 0.85929173, 0.6757418, 0.90083385, 0.88253194, 0.773477376, 0.827451229, 0.87861735, 0.67322105, 0.89859104, 0.8804461, 0.783236563, 0.832427204, 0.8648067, 0.68090194, 0.8994308, 0.88175225, 0.782369971, 0.829957783, 0.877146, 0.6978764, 0.9059956, 0.8873637, 0.78295213, 0.825063288, 0.8621809, 0.68968624, 0.9030767, 0.8820257, 0.779892385, 0.834688127, 0.8789216, 0.6982669, 0.90298533, 0.87994677, 0.787632704, 0.83653301, 0.86912125, 0.6889938, 0.90019697, 0.88543326, 0.77722007, 0.833764017, 0.87799966, 0.7125661, 0.9084629, 0.8897072, 0.780479074, 0.826665819, 0.86295927, 0.70150006, 0.9053505, 0.88106334, 0.772484362, 0.827464283, 0.8716529, 0.69368875, 0.903457, 0.87710345, 0.786710024, 0.828620732, 0.85660887, 0.6938136, 0.90037113, 0.8776935, 0.769515276, 0.827118695, 0.8696901, 0.720623, 0.90976626, 0.88551944, 0.774526179, 0.82223469, 0.8592171, 0.70674115, 0.90537363, 0.8794258, 0.767667115, 0.827382982, 0.87286997, 0.71924335, 0.9039828, 0.8762559, 0.774586678, 0.832345188, 0.85642314, 0.67575413, 0.9000976, 0.87887573, 0.780269623, 0.835394919, 0.8672635, 0.7220085, 0.9125925, 0.8862623, 0.78071183, 0.831339359, 0.8534324, 0.7759514, 0.9195592, 0.8841833, 0.775769949, 0.834214091, 0.8726319, 0.71507525, 0.90729207, 0.87726784, 0.779894531, 0.835017145, 0.8574654, 0.6986067, 0.90497345, 0.8781184, 0.774478495, 0.832892537, 0.87168586, 0.7092521, 0.90978163, 0.88108015, 0.775357902, 0.830220282, 0.85934424, 0.70757616, 0.90646666, 0.8789648, 0.768995345, 0.833629012, 0.8685731, 0.70873696, 0.90663135, 0.8770446, 0.775649428, 0.841214299, 0.85464597, 0.70964336, 0.9034055, 0.8799511, 0.776296556, 0.840358675, 0.868869, 0.7220761, 0.9123174, 0.8827663, 0.778363168, 0.83559829, 0.85279727, 0.7235632, 0.9128971, 0.8805171, 0.779967844, 0.838924646, 0.86978245, 0.72737, 0.9109058, 0.87903047, 0.784003019, 0.845363319, 0.85600895, 0.730559, 0.907771, 0.8813329, 0.787229896, 0.840414822, 0.8747266, 0.74150467, 0.9124969, 0.88490784, 0.782074809, 0.834506035, 0.86167645, 0.7414184, 0.907041, 0.88087976, 0.7800982, 0.835551262, 0.8764913, 0.728304, 0.9043944, 0.88088375, 0.786722064, 0.833370149, 0.85732514, 0.7203726, 0.90464747, 0.88077545, 0.782368362, 0.83346045, 0.87378657, 0.724571, 0.9075366, 0.8838228, 0.780156434, 0.816247463, 0.8614641, 0.72844666, 0.900967, 0.8832118, 0.763504744, 0.825124443, 0.88094324, 0.7347556, 0.89832467, 0.8826492, 0.7750597, 0.830004632, 0.87243587, 0.71346915, 0.90156734, 0.88191557, 0.777341902, 0.840272665, 0.8870931, 0.71980226, 0.9046169, 0.88212955, 0.771015584, 0.828662634, 0.87640053, 0.7395116, 0.90689236, 0.8856623, 0.768142521, 0.834746778, 0.8938638, 0.7478208, 0.9102684, 0.88033694, 0.782060802, 0.84316355, 0.8784205, 0.72948265, 0.89470345, 0.8768881, 0.772353351, 0.830239177, 0.8885502, 0.74347955, 0.91255, 0.89009464, 0.775639236, 0.827827811, 0.8747776, 0.7680166, 0.9127281, 0.88512224, 0.77172339, 0.834844947, 0.888936, 0.773164, 0.91516405, 0.8805713, 0.77455765, 0.840045333, 0.87678903, 0.7678949, 0.9186684, 0.88973945, 0.776958764, 0.83284688, 0.8821641, 0.7619078, 0.9251971, 0.88856685, 0.788989186, 0.825033426, 0.8668978, 0.7489241, 0.91734207, 0.88684666, 0.793383598, 0.831370175, 0.8863018, 0.73371357, 0.90984684, 0.87207717, 0.794187903, 0.837682009, 0.86814976, 0.70968026, 0.908262, 0.8740046, 0.76567173, 0.837122858, 0.8808952, 0.72579116, 0.91495377, 0.8782806, 0.768784642, 0.835456312, 0.8709802, 0.7103642, 0.9010702, 0.8689, 0.748134196, 0.83113426, 0.8836298, 0.722275, 0.9012923, 0.8688046, 0.756321907, 0.844801784, 0.86423266, 0.70203465, 0.9022168, 0.87512916, 0.7459113, 0.842646241, 0.8744894, 0.7060392, 0.90309554, 0.8704987, 0.768541932, 0.847159266, 0.86526424, 0.70230186, 0.90018094, 0.85937, 0.756266177, 0.851554811, 0.8724037, 0.70891345, 0.8996838, 0.85966486, 0.775482535, 0.847866535, 0.8670075, 0.7114091, 0.90009296, 0.8688134, 0.779687166, 0.838493288, 0.87564224, 0.70773935, 0.9004012, 0.8611645, 0.757933199, 0.830579996, 0.84457505, 0.69557154, 0.8994939, 0.8701118, 0.776712179, 0.844347, 0.88245386, 0.74833995, 0.9189716, 0.86535925, 0.747502148, 0.830231369, 0.8337415, 0.7091078, 0.8870078, 0.85104245, 0.721460342, 0.803310394, 0.8332899, 0.6942759, 0.88976854, 0.8542543, 0.715794146, 0.812201262, 0.8275892, 0.713919, 0.8831679, 0.8711175, 0.741275847, 0.815259755, 0.85259765, 0.7158941, 0.88679725, 0.860007, 0.745161057, 0.821022034, 0.8314515, 0.68303245, 0.88026035, 0.8641919, 0.755837858, 0.81898886, 0.84585226, 0.7028112, 0.8798126, 0.87561584, 0.782873452, 0.811561286, 0.8334106, 0.7133452, 0.87203646, 0.8750274, 0.787826061, 0.811045885, 0.8421931, 0.72017515, 0.8774866, 0.873152, 0.792531192, 0.813008308, 0.82361305, 0.69615996, 0.8747128, 0.87050396, 0.794571996, 0.809996843, 0.84075105, 0.6767407, 0.881114, 0.87184584, 0.783075154, 0.816884935, 0.8294897, 0.67073554, 0.87563604, 0.85764134, 0.729783595, 0.827655792, 0.84682125, 0.660371, 0.88245255, 0.873075, 0.774974823, 0.840800524, 0.82767993, 0.709327, 0.8784066, 0.87435454, 0.781042933, 0.842225432, 0.8345959, 0.69021434, 0.88608056, 0.877425, 0.795660913, 0.853433967, 0.8400795, 0.66196233, 0.88268346, 0.88474077, 0.78584516, 0.841745436, 0.84347224, 0.7063168, 0.8838021, 0.8736529, 0.789548218, 0.852710366, 0.82847834, 0.7087074, 0.8847463, 0.8746905, 0.778760016, 0.852792084, 0.862106, 0.72413146, 0.88934225, 0.8793778, 0.753483832, 0.843737662, 0.82653046, 0.7426839, 0.8915001, 0.8794353, 0.742206633, 0.849067926, 0.8413745, 0.79359204, 0.88948095, 0.89016616, 0.769147515, 0.843396246, 0.81766665, 0.7617311, 0.8877379, 0.8852453, 0.754327357, 0.869671285, 0.8488137, 0.79765445, 0.9024599, 0.90218955, 0.764211595, 0.869029343, 0.8065703, 0.7482864, 0.8865823, 0.89924794, 0.74893105, 0.845825672, 0.8387756, 0.7494328, 0.90229803, 0.9137467, 0.775537252, 0.828632414, 0.7965901, 0.73834175, 0.8678482, 0.903711, 0.771898329, 0.827309251, 0.8340989, 0.7348494, 0.8768704, 0.9028235, 0.748809218, 0.788676798, 0.8240027, 0.7005183, 0.8575946, 0.904245, 0.761409819, 0.743021309, 0.83064246, 0.7165439, 0.858249, 0.88532627, 0.730843842, 0.751564562, 0.74998736, 0.60117435, 0.8632554, 0.8771468, 0.718249023, 0.634597719, 0.7028452, 0.60277754, 0.8717855, 0.8697426, 0.691765189, 0.594156146, 0.6953769, 0.6289565, 0.8685376, 0.8705045, 0.672663629, 0.62335366, 0.6797463, 0.5638104, 0.85129064, 0.85366064, 0.684770942, 0.622183204, 0.64633495, 0.5289195, 0.83634293, 0.84001565, 0.671717227, 0.611425579, 0.682309, 0.5352679, 0.84987015, 0.8613929, 0.673966765, 0.598711669, 0.6616394, 0.5334541, 0.8484921, 0.865235, 0.666123211, 0.610930383, 0.6903005, 0.55179656, 0.8553194, 0.86447376, 0.699302912, 0.612667263, 0.64805365, 0.53392476, 0.84319633, 0.8603593, 0.659677684, 0.595945299, 0.6551302, 0.5284753, 0.84897274, 0.8718016, 0.674230576, 0.560654938, 0.6147052, 0.54158145, 0.85709184, 0.8698682, 0.692911386, 0.597779989, 0.6619313, 0.6660495, 0.8602557, 0.8921508, 0.743487895, 0.604265511, 0.66479933, 0.6677684, 0.8551604, 0.8805574, 0.705186486, 0.614727139, 0.7120712, 0.5995766, 0.8651504, 0.86764234, 0.718452394, 0.64072746, 0.7348798, 0.5960769, 0.8456746, 0.87618244, 0.70211494, 0.698062897, 0.78081566, 0.5939141, 0.8576564, 0.8765765, 0.753160596, 0.682498038, 0.75827634, 0.54836196, 0.8365337, 0.87357277, 0.744449973, 0.630931318, 0.7079743, 0.53170705, 0.8579097, 0.88020223, 0.698585749, 0.588985026, 0.66688955, 0.5020339, 0.850004, 0.8743416, 0.670267105, 0.627481997, 0.7178577, 0.5445108, 0.8561216, 0.87015355, 0.757090926, 0.583574235, 0.6805049, 0.52777016, 0.85091466, 0.88726306, 0.747547984, 0.632649958, 0.7370324, 0.54656965, 0.8501372, 0.89482254, 0.744731843, 0.623455942, 0.7091661, 0.52114874, 0.85240453, 0.89276457, 0.74822104, 0.646939516, 0.72604346, 0.5747359, 0.85860264, 0.8886846, 0.75143832, 0.64956826, 0.7213378, 0.5303171, 0.8476834, 0.8905681, 0.740598559, 0.65718019, 0.7460229, 0.5486255, 0.8560217, 0.898314, 0.747217774, 0.67844671, 0.7405854, 0.56245756, 0.85804164, 0.8954763, 0.747168541, 0.682347655, 0.76691526, 0.5785984, 0.8616648, 0.8944802, 0.747937918, 0.686032712, 0.7331493, 0.56104267, 0.8515586, 0.8904481, 0.735081017, 0.677897394, 0.7647499, 0.5619496, 0.8610655, 0.90181816, 0.741440654, 0.680148661, 0.7424909, 0.5466492, 0.8631266, 0.90169805, 0.74759239, 0.701181531, 0.7583559, 0.5768795, 0.8717882, 0.89762497, 0.738827944, 0.685280204, 0.7301876, 0.56357664, 0.8642411, 0.895579, 0.749344528, 0.699439645, 0.7646025, 0.5875196, 0.8755581, 0.90420324, 0.755955637, 0.706459761, 0.76871693, 0.57609993, 0.8708692, 0.89857787, 0.745356619, 0.716683209, 0.77354944, 0.59609705, 0.87031114, 0.9003852, 0.747542322, 0.693266273, 0.7409615, 0.59244895, 0.86255056, 0.8992137, 0.750301123, 0.690178573, 0.76295286, 0.5885106, 0.8719418, 0.9007709, 0.743322968, 0.693591654, 0.7730896, 0.57127184, 0.86909455, 0.89486533, 0.742606282, 0.705849588, 0.79289895, 0.5859255, 0.87826174, 0.88981235, 0.754643798, 0.696693718, 0.7487716, 0.58539164, 0.88446426, 0.89246243, 0.752334237, 0.693721056, 0.7540525, 0.5909597, 0.8785134, 0.89395195, 0.762144864, 0.701447129, 0.76785904, 0.5786425, 0.86245793, 0.8912596, 0.745194614, 0.700612247, 0.7753151, 0.6011231, 0.8752535, 0.8892065, 0.759483933, 0.694093645, 0.7699747, 0.61098164, 0.86992216, 0.8933622, 0.761934996, 0.692838073, 0.7902342, 0.5894231, 0.8739459, 0.8962399, 0.784571886, 0.710436821, 0.79607785, 0.60311913, 0.86376274, 0.8992959, 0.764799654, 0.730545104, 0.8412583, 0.6399387, 0.8808821, 0.89721227, 0.771746933, 0.746877193, 0.82911676, 0.6358096, 0.8752284, 0.88343734, 0.765140831, 0.704459369, 0.80489016, 0.606509, 0.8558949, 0.88068396, 0.766874611, 0.71459949, 0.8159746, 0.6204838, 0.8482873, 0.8911566, 0.770409763, 0.724031985, 0.8094835, 0.6282631, 0.8499452, 0.86633587, 0.782709956, 0.727653682, 0.79553646, 0.59087294, 0.84240675, 0.8610402, 0.790388525, 0.739420831, 0.8350248, 0.6218541, 0.8583721, 0.8656855, 0.799815118, 0.752280653, 0.8455251, 0.62809706, 0.8585809, 0.8620707, 0.797026098, 0.739801109, 0.852689, 0.62836576, 0.8468677, 0.87377375, 0.796459019, 0.755762637, 0.85233945, 0.6244456, 0.8300762, 0.8687948, 0.790160239, 0.776298881, 0.8832184, 0.6475266, 0.85326093, 0.88046455, 0.814474404, 0.768840194, 0.8877622, 0.63514984, 0.85969913, 0.87951535, 0.817804635, 0.767043531, 0.898092, 0.66312134, 0.85915005, 0.87977576, 0.810886681, 0.738751411, 0.9030113, 0.6246398, 0.8227435, 0.8772699, 0.800077915, 0.708887875, 0.88067216, 0.66607213, 0.8535636, 0.8818084, 0.832082331, 0.805281878, 0.8968386, 0.6585799, 0.84876055, 0.88526964, 0.838998914, 0.747782171, 0.8936352, 0.6772274, 0.8628721, 0.87871623, 0.844946802, 0.813085735, 0.8875272, 0.6891888, 0.8686305, 0.89806384, 0.868766189, 0.796266437, 0.9109882, 0.6561794, 0.8758507, 0.8895971, 0.859421432, 0.687210262, 0.88617575, 0.6911091, 0.877341, 0.8870894, 0.865365744, 0.787452996, 0.90017205, 0.7024866, 0.8613472, 0.8877879, 0.873653352, 0.796461284, 0.8668796, 0.6801137, 0.8534534, 0.8942951, 0.872424006, 0.796587288, 0.8762802, 0.658731, 0.87232065, 0.89379466, 0.865890145, 0.757673681, 0.85491675, 0.5977886, 0.8173286, 0.86780065, 0.834827363, 0.746238589, 0.8594232, 0.6491788, 0.8257811, 0.8777171, 0.84606725, 0.732915998, 0.85117185, 0.6149956, 0.81357026, 0.8641903, 0.827626169, 0.745505095, 0.8581085, 0.6348787, 0.83875537, 0.879529, 0.834819436, 0.766575933, 0.8539832, 0.63937134, 0.8181282, 0.8840415, 0.834731877, 0.759582639, 0.8633335, 0.6770275, 0.8415688, 0.9078271, 0.865991831, 0.796030402, 0.85624886, 0.6777538, 0.8410373, 0.90899533, 0.84413892, 0.798315942, 0.88165724, 0.67560565, 0.84124124, 0.902182, 0.839791119, 0.771565855, 0.8684475, 0.68077606, 0.8366709, 0.8923079, 0.830859601, 0.787132382, 0.8742231, 0.6887744, 0.82556254, 0.88326013, 0.81725651, 0.782224298, 0.85581475, 0.6817817, 0.8088739, 0.88282716, 0.818574965, 0.720772326, 0.8828363, 0.6834409, 0.81070644, 0.88509405, 0.847368896, 0.723132253, 0.8917211, 0.6823523, 0.82039374, 0.87488663, 0.822346091, 0.694029689, 0.87730116, 0.6946936, 0.818573, 0.8756672, 0.827263355, 0.697272599, 0.85044926, 0.70154023, 0.80613536, 0.8701831, 0.833684444, 0.703914702, 0.8444337, 0.6784898, 0.816452, 0.87465775, 0.821848571, 0.713616192, 0.8325304, 0.6651473, 0.7961785, 0.84410185, 0.807938397, 0.704815388, 0.82087123, 0.65699047, 0.7837807, 0.86182433, 0.826681018, 0.682768464, 0.7711423, 0.6389928, 0.78362715, 0.8607211, 0.803386629, 0.695588946, 0.77687496, 0.58088565, 0.7815093, 0.87780386, 0.811746061, 0.721377909, 0.77446556, 0.54819745, 0.77434796, 0.86555576, 0.806249797, 0.725015223, 0.7808361, 0.6122941, 0.8087994, 0.8793732, 0.794799805, 0.731643379, 0.7758018, 0.6300214, 0.81010604, 0.8869509, 0.80494976, 0.729107022, 0.830874, 0.6286637, 0.81187075, 0.8853676, 0.82488066, 0.721422851, 0.80222076, 0.591977, 0.7932561, 0.9044029, 0.818963587, 0.735757589, 0.8225456, 0.66150737, 0.80629957, 0.8815847, 0.804698706, 0.725176871, 0.8000675, 0.64206964, 0.79369223, 0.8774287, 0.793620944, 0.706202209, 0.8101848, 0.65165496, 0.8085478, 0.86757505, 0.777250826, 0.740487635, 0.8119596, 0.63421994, 0.77533066, 0.87064517, 0.769050717, 0.718381226, 0.8091424, 0.6676809, 0.7743485, 0.8648706, 0.780086279, 0.791632235, 0.78666353, 0.61577773, 0.79315406, 0.8551188, 0.738273144, 0.789838552, 0.7995444, 0.63028866, 0.8073827, 0.8496222, 0.756018221, 0.776553392, 0.7833925, 0.59898007, 0.80484045, 0.8444898, 0.730771244, 0.757152677, 0.79074454, 0.5968491, 0.7920188, 0.8619797, 0.768188655, 0.72642976, 0.77970606, 0.5941963, 0.78156924, 0.8399586, 0.750761271, 0.711257815, 0.7916357, 0.5964196, 0.78747135, 0.8536221, 0.778100908, 0.718277335, 0.7960483, 0.59636253, 0.80628276, 0.862563, 0.783792496, 0.729366541, 0.8157387, 0.637953, 0.79786015, 0.8683739, 0.77015543, 0.71943444, 0.7669666, 0.6334742, 0.8016885, 0.8607523, 0.752820253, 0.703381002, 0.7747162, 0.62957686, 0.79480517, 0.8651622, 0.755976617, 0.690496564, 0.74410963, 0.6247524, 0.78057593, 0.86280423, 0.770173371, 0.726445615, 0.7825138, 0.6725855, 0.78952235, 0.8540975, 0.759377122, 0.713242471, 0.75003606, 0.63247055, 0.7758469, 0.8527203, 0.741937816, 0.704851866, 0.7657984, 0.6408454, 0.78131986, 0.86189425, 0.737193406, 0.721417308, 0.77121395, 0.6341283, 0.76453763, 0.8561105, 0.752990782, 0.732569814, 0.8152181, 0.67146105, 0.7814024, 0.85784346, 0.753583252, 0.719622552, 0.78761035, 0.62726045, 0.76686114, 0.8589269, 0.760363579, 0.73434037, 0.77489257, 0.6526306, 0.7863202, 0.8574755, 0.760307372, 0.727063358, 0.7923081, 0.647334, 0.71582377, 0.84639895, 0.77605468, 0.747069418, 0.8157674, 0.6570009, 0.77541566, 0.854342, 0.767141938, 0.750412047, 0.8128729, 0.70826876, 0.8119759, 0.85802245, 0.76980257, 0.76221776, 0.80937606, 0.73504883, 0.7983759, 0.8483832, 0.775407791, 0.747979879, 0.7743833, 0.66303474, 0.7663573, 0.8243472, 0.719406903, 0.753041863, 0.7833759, 0.6513375, 0.7619924, 0.83513504, 0.739467323, 0.733616412, 0.7846351, 0.62504923, 0.75679296, 0.8320944, 0.712077379, 0.740958393, 0.75834024, 0.63729894, 0.7763026, 0.8508892, 0.761093855, 0.745058, 0.7860193, 0.70700026, 0.80854344, 0.8433642, 0.737767339, 0.712423682, 0.7565096, 0.66797596, 0.79323906, 0.82704216, 0.697284758, 0.714548647, 0.71780807, 0.68463725, 0.781145, 0.8225682, 0.701359332, 0.774200201, 0.8415389, 0.7349125, 0.81454396, 0.8054437, 0.677504778, 0.746060252, 0.69317657, 0.686158, 0.7804477, 0.7917244, 0.672726989, 0.764831364, 0.68186027, 0.713638, 0.78235656, 0.7888993, 0.715752661, 0.749945998, 0.71980345, 0.7238958, 0.7547388, 0.79990846, 0.710864305, 0.745240152, 0.6907627, 0.6530646, 0.75654304, 0.7820656, 0.68897438, 0.769088924, 0.67843807, 0.71044, 0.7651809, 0.79178834, 0.692580462, 0.745927215, 0.69688386, 0.710518, 0.7394452, 0.7803525, 0.587862611, 0.703476071, 0.6559346, 0.675576, 0.6038064, 0.7461551, 0.570049822, 0.695322037, 0.69505095, 0.6624986, 0.5933631, 0.74355966, 0.587918937, 0.679834306, 0.66873115, 0.67189604, 0.5708358, 0.74391234, 0.568410218, 0.657849371, 0.666243, 0.6241135, 0.56014335, 0.730096, 0.549281418, 0.666634798, 0.69464016, 0.66595066, 0.61701196, 0.75040865, 0.581334829, 0.664632976, 0.6853328, 0.63759834, 0.58103174, 0.7280597, 0.57632941, 0.678410172, 0.69493103, 0.6507483, 0.5585844, 0.71866405, 0.549966156, 0.651594698, 0.671942, 0.6893353, 0.5698127, 0.7317873, 0.543456912, 0.6882236, 0.6824591, 0.68870443, 0.5587288, 0.74038994, 0.0251154155]
exon=[0.757886946, 0.6554156, 0.710197, 0.7178229, 0.81494915, 0.86902076, 0.856201828, 0.77050626, 0.78798026, 0.8239239, 0.85752404, 0.91775936, 0.8540767, 0.8019503, 0.7929167, 0.8194496, 0.88444585, 0.92614275, 0.8283855, 0.79779786, 0.7588811, 0.82166415, 0.8595572, 0.92448103, 0.8225202, 0.82079834, 0.7611149, 0.8011302, 0.86114657, 0.92481947, 0.8228824, 0.83737534, 0.7487177, 0.8161237, 0.8663568, 0.91796255, 0.82780814, 0.8138825, 0.7882216, 0.84026784, 0.894557, 0.9335455, 0.8116213, 0.81273496, 0.7998899, 0.83350414, 0.8892748, 0.9181939, 0.8228494, 0.83858573, 0.82121557, 0.83288896, 0.89273304, 0.91616505, 0.81903535, 0.8156834, 0.8086839, 0.79528445, 0.9015726, 0.9146105, 0.80884314, 0.77102894, 0.8040767, 0.80709094, 0.9066716, 0.9177565, 0.8171964, 0.79941803, 0.80790645, 0.81883955, 0.9035836, 0.9118847, 0.8131666, 0.82083887, 0.7775611, 0.7977042, 0.887027, 0.89218104, 0.81705314, 0.7777022, 0.7563434, 0.7980199, 0.87708247, 0.89750665, 0.8262002, 0.78544027, 0.7770812, 0.829566, 0.8861989, 0.90741646, 0.82897323, 0.8232927, 0.8204352, 0.8542722, 0.9077272, 0.9146274, 0.8440989, 0.83191043, 0.82291096, 0.8436726, 0.8964299, 0.8948203, 0.83924097, 0.82410866, 0.819008052, 0.85337543, 0.8901302, 0.8967094, 0.8498136, 0.80885255, 0.8206851, 0.8684561, 0.89959556, 0.90150493, 0.8467294, 0.79384834, 0.79635334, 0.863216, 0.8804006, 0.87130344, 0.808242, 0.7944636, 0.7995561, 0.858371794, 0.885320544, 0.8899599, 0.8205458, 0.7732031, 0.7848477, 0.86469555, 0.882469, 0.9031091, 0.8262817, 0.79647577, 0.8225113, 0.89393944, 0.9154516, 0.93179125, 0.8332948, 0.80250156, 0.8361287, 0.88916945, 0.91204447, 0.92672026, 0.84147626, 0.8316104, 0.8430162, 0.8880535, 0.9037624, 0.93770534, 0.8425158, 0.82357913, 0.83921754, 0.89073753, 0.89975613, 0.9356638, 0.8519289, 0.82700086, 0.8455237, 0.89404064, 0.9045388, 0.93751043, 0.85596406, 0.8258868, 0.8375696, 0.8809267, 0.8993467, 0.9277, 0.83657545, 0.8079013, 0.84126955, 0.88192725, 0.8888329, 0.9239933, 0.8431399, 0.8115348, 0.83937687, 0.87963176, 0.89164954, 0.92533225, 0.8630186, 0.8229971, 0.85599536, 0.88788575, 0.8991624, 0.931014776, 0.859781504, 0.8149779, 0.84958667, 0.884300768, 0.899203658, 0.928634703, 0.859375596, 0.834659, 0.8517706, 0.884123087, 0.905157506, 0.93299526, 0.849306047, 0.81615037, 0.83504593, 0.872608662, 0.903248191, 0.936164379, 0.859229743, 0.81000566, 0.8405164, 0.8723492, 0.9042701, 0.93573403, 0.853937, 0.811506, 0.82127684, 0.8632263, 0.902107, 0.93360084, 0.86553824, 0.81571746, 0.7999979, 0.8567979, 0.8966966, 0.924469352, 0.859552145, 0.8356887, 0.86003673, 0.893042505, 0.923743784, 0.938561797, 0.889427304, 0.8497261, 0.84988713, 0.87505573, 0.91109496, 0.93212193, 0.87341547, 0.8315143, 0.8132727, 0.8664471, 0.90528303, 0.92808217, 0.87337047, 0.82546157, 0.8402348, 0.8735035, 0.90604407, 0.9335803, 0.8857329, 0.8309536, 0.8583853, 0.8820711, 0.91087645, 0.9345517, 0.89322525, 0.830538, 0.8654068, 0.881643236, 0.913252711, 0.9390225, 0.895177, 0.8252877, 0.8533553, 0.882986724, 0.90520072, 0.9334841, 0.8873584, 0.832746, 0.8497806, 0.8748426, 0.90301925, 0.9329039, 0.88225657, 0.8278653, 0.8564641, 0.8805064, 0.90833026, 0.9326287, 0.8837903, 0.82650435, 0.8647015, 0.8797406, 0.90380096, 0.93463355, 0.8798159, 0.8231963, 0.8649191, 0.8793779, 0.90300846, 0.9363338, 0.8782789, 0.8394842, 0.84834385, 0.8722271, 0.8952157, 0.9296668, 0.8745611, 0.8342556, 0.8506219, 0.8785788, 0.90282756, 0.9306609, 0.87692183, 0.82989734, 0.84437764, 0.87439334, 0.8933445, 0.92855525, 0.87251276, 0.81596917, 0.8362689, 0.8744836, 0.8886633, 0.9267041, 0.866608, 0.8274838, 0.8243764, 0.87749386, 0.89326847, 0.9240577, 0.86616313, 0.8172782, 0.8318941, 0.8831874, 0.904092, 0.9228916, 0.88181275, 0.8141505, 0.80882835, 0.87372667, 0.89719087, 0.9291426, 0.87664115, 0.8146461, 0.835253, 0.88294065, 0.8978727, 0.9349447, 0.8811838, 0.8177412, 0.80820817, 0.87523186, 0.8944923, 0.93449956, 0.88683736, 0.8257957, 0.8172216, 0.8761083, 0.89907646, 0.9329326, 0.8830936, 0.803635, 0.81237197, 0.8788018, 0.89481336, 0.9377794, 0.87901604, 0.8161317, 0.8311634, 0.8745633, 0.88980424, 0.9326008, 0.87522674, 0.81449693, 0.81985784, 0.86936605, 0.88058007, 0.92949325, 0.8726202, 0.8058617, 0.8237398, 0.8707999, 0.8856872, 0.92993367, 0.87769556, 0.80257434, 0.8167202, 0.8762023, 0.88594383, 0.93351513, 0.8749367, 0.7938549, 0.80180126, 0.86794287, 0.883532, 0.9265644, 0.87395316, 0.8112027, 0.7970189, 0.86371017, 0.8817467, 0.9277431, 0.87685114, 0.7895013, 0.8065145, 0.8687307, 0.8839192, 0.92834693, 0.8739498, 0.78978026, 0.811046, 0.8679585, 0.8783797, 0.93257946, 0.87208956, 0.7970774, 0.8151488, 0.8637295, 0.8856017, 0.93141145, 0.87244874, 0.80513537, 0.80740637, 0.8601546, 0.8775482, 0.9292477, 0.8746202, 0.80289936, 0.8123636, 0.86366373, 0.88431555, 0.93027616, 0.87286836, 0.8036753, 0.8197308, 0.86831427, 0.8908439, 0.9376032, 0.8821147, 0.8270864, 0.83206314, 0.8657931, 0.89115375, 0.9336204, 0.87687, 0.8279366, 0.8196375, 0.86274093, 0.8814551, 0.9342176, 0.85432804, 0.7983724, 0.8115577, 0.8672699, 0.8863932, 0.937639, 0.87536883, 0.8019223, 0.81514096, 0.87734133, 0.8862992, 0.9437822, 0.8800858, 0.7591426, 0.7662081, 0.8737093, 0.89397234, 0.9401693, 0.88784444, 0.7431019, 0.77948916, 0.87381625, 0.888415, 0.93714595, 0.8802661, 0.7959064, 0.79925275, 0.88386714, 0.89956623, 0.9412976, 0.8971648, 0.7978937, 0.79900354, 0.88629305, 0.89808774, 0.94777954, 0.89885336, 0.8181436, 0.81457824, 0.8843935, 0.9031793, 0.9474935, 0.9011979, 0.82047397, 0.79861623, 0.8795003, 0.89634776, 0.94430625, 0.9015902, 0.8360769, 0.8255374, 0.87842417, 0.9032006, 0.9453161, 0.90455824, 0.8323631, 0.8316476, 0.8774996, 0.90155864, 0.94670904, 0.90289414, 0.8433656, 0.81911314, 0.8769484, 0.90467685, 0.94316185, 0.900111, 0.84831184, 0.7987925, 0.87531835, 0.9035919, 0.9426066, 0.90261257, 0.84027207, 0.7863482, 0.8645595, 0.91424155, 0.9358849, 0.889093, 0.8192121, 0.79323137, 0.876729, 0.9266784, 0.9457572, 0.906236, 0.87201834, 0.85056996, 0.8797217, 0.91818, 0.94120306, 0.9082157, 0.8866558, 0.84149307, 0.86960375, 0.9134013, 0.9405984, 0.90600395, 0.86690044, 0.8344001, 0.8551998, 0.9183196, 0.93691695, 0.908227, 0.8673356, 0.84736043, 0.84984106, 0.9218617, 0.94078803, 0.9113438, 0.87922454, 0.85072505, 0.8567136, 0.92396724, 0.9457091, 0.9104607, 0.88784784, 0.8461077, 0.8519454, 0.9176068, 0.94701105, 0.9118298, 0.8765306, 0.85077417, 0.85388535, 0.92127603, 0.94786155, 0.91308635, 0.87403613, 0.8570682, 0.8641807, 0.92133206, 0.9495068, 0.9142473, 0.87473565, 0.8681232, 0.8706113, 0.9274318, 0.94975054, 0.9110468, 0.86458796, 0.8537577, 0.8631864, 0.9191851, 0.94804364, 0.9160592, 0.86843556, 0.8994725, 0.9189308, 0.9596946, 0.97736436, 0.9325183, 0.9474043, 0.9626082, 0.93842435, 0.9612728, 0.9755315, 0.9225989, 0.9248639, 0.96264964, 0.9352871, 0.9571146, 0.974194527, 0.915911198, 0.9315398, 0.96552706, 0.93824977, 0.9631729, 0.974380016, 0.912515581, 0.92737573, 0.96613586, 0.9379563, 0.9618752, 0.9757558, 0.90927434, 0.9151583, 0.9617098, 0.92688036, 0.9582251, 0.97345585, 0.90110385, 0.93575084, 0.96759665, 0.9412438, 0.9619853, 0.9758202, 0.913393, 0.9441989, 0.967556, 0.9423965, 0.9675763, 0.97829854, 0.9226526, 0.9529685, 0.9701044, 0.94885176, 0.9666849, 0.978873014, 0.915068507, 0.94885284, 0.9687237, 0.943497181, 0.970633864, 0.978135347, 0.917944074, 0.95936084, 0.96801245, 0.942092, 0.970811, 0.97697383, 0.9100123, 0.9581595, 0.96811455, 0.93997127, 0.96854913, 0.9745856, 0.90963393, 0.95903206, 0.96661466, 0.94281787, 0.9679594, 0.9768585, 0.90796274, 0.9525114, 0.9695252, 0.94738495, 0.96601146, 0.9755682, 0.91469705, 0.95850694, 0.9695927, 0.9492612, 0.96800315, 0.977205, 0.91123354, 0.9602216, 0.9699472, 0.9494807, 0.96806383, 0.9768439, 0.9081928, 0.9646045, 0.9716278, 0.9523599, 0.9674259, 0.9780345, 0.90588206, 0.961545, 0.97336733, 0.95267564, 0.96741, 0.9765412, 0.912305, 0.96487504, 0.9715596, 0.9520641, 0.96589947, 0.97583735, 0.9063036, 0.96384066, 0.97187984, 0.948802, 0.9648671, 0.9741822, 0.9012939, 0.96488446, 0.9697744, 0.94940734, 0.9653423, 0.976906, 0.9057734, 0.9587601, 0.9695868, 0.9477882, 0.9660105, 0.9757461, 0.90992117, 0.9632803, 0.9709917, 0.9484614, 0.96845144, 0.9765083, 0.9051036, 0.96338, 0.9717357, 0.9457718, 0.9676248, 0.97549474, 0.9060112, 0.96592426, 0.97056323, 0.9521141, 0.96852434, 0.9787356, 0.9113089, 0.9623207, 0.97191495, 0.94961053, 0.9671737, 0.97615564, 0.9122403, 0.9655578, 0.9710389, 0.9490783, 0.9657894, 0.97573906, 0.9057583, 0.96468115, 0.9715156, 0.94474924, 0.9638582, 0.9745906, 0.89919645, 0.9644795, 0.9716019, 0.94618005, 0.9653279, 0.97718257, 0.9020826, 0.9612027, 0.97248274, 0.946159, 0.96638286, 0.97682863, 0.91071, 0.9665991, 0.97317433, 0.94759786, 0.96870905, 0.97767204, 0.9088362, 0.9678055, 0.97475535, 0.9509007, 0.9687205, 0.97658587, 0.91357607, 0.9709529, 0.9746771, 0.9521556, 0.96966803, 0.97925824, 0.9156804, 0.96614033, 0.97589284, 0.9533424, 0.96919864, 0.97790533, 0.92229813, 0.9700686, 0.97582096, 0.9542229, 0.9703516, 0.9788399, 0.91812825, 0.968874, 0.9751083, 0.95209575, 0.96953565, 0.9765478, 0.9157889, 0.97085977, 0.97533345, 0.9536539, 0.9718749, 0.97919846, 0.91836303, 0.9659453, 0.9758494, 0.95272434, 0.97197735, 0.9778682, 0.9218995, 0.969287, 0.97523683, 0.95312303, 0.97241926, 0.97818166, 0.9174192, 0.9684335, 0.97427183, 0.95271504, 0.97146577, 0.97673064, 0.91409206, 0.96985245, 0.9749442, 0.9541844, 0.972629, 0.9793118, 0.9178841, 0.96604997, 0.97583574, 0.95403576, 0.97267693, 0.97817767, 0.92219126, 0.9701433, 0.97457504, 0.9531872, 0.9727054, 0.97834295, 0.9181265, 0.969041, 0.9743988, 0.95198035, 0.9712606, 0.9766384, 0.9168004, 0.9689718, 0.9732397, 0.9513998, 0.9718883, 0.9788963, 0.9196439, 0.963646, 0.97338605, 0.95255023, 0.97206634, 0.9776972, 0.9231666, 0.9682349, 0.9735956, 0.9535582, 0.972378, 0.97846675, 0.9215028, 0.9681465, 0.9733507, 0.95280355, 0.97107226, 0.9771906, 0.92057943, 0.9698415, 0.97389495, 0.9534983, 0.97134835, 0.979315519, 0.921515405, 0.96475637, 0.97383636, 0.9537161, 0.9724606, 0.9786704, 0.9230802, 0.96907455, 0.973664, 0.953564, 0.9719154, 0.97874063, 0.9176926, 0.96816117, 0.9735333, 0.9518262, 0.9704089, 0.9775197, 0.9169451, 0.9690448, 0.97448754, 0.9537983, 0.9719628, 0.9803423, 0.9202276, 0.9646103, 0.97530013, 0.9536004, 0.97161454, 0.979626, 0.9242478, 0.9693264, 0.9744598, 0.9531224, 0.9715964, 0.979627, 0.9203849, 0.96838677, 0.9748253, 0.9522257, 0.97084796, 0.9786577, 0.9190972, 0.97009057, 0.97564805, 0.9531754, 0.9723308, 0.9811141, 0.92163026, 0.9653715, 0.9756124, 0.95285213, 0.97193116, 0.97957397, 0.9240405, 0.9690954, 0.9754024, 0.9537124, 0.97212535, 0.9799641, 0.9206565, 0.9688723, 0.9752601, 0.95329154, 0.9712804, 0.9784233, 0.9188681, 0.9704221, 0.9757665, 0.9538192, 0.97241646, 0.9809207, 0.92219037, 0.96620476, 0.9758503, 0.95299906, 0.97208345, 0.9798907, 0.9246361, 0.97061205, 0.9754344, 0.95439804, 0.97233933, 0.9803719, 0.9204585, 0.9696652, 0.97505254, 0.9533768, 0.9712743, 0.978597, 0.91731155, 0.97048855, 0.9753135, 0.9535595, 0.9720106, 0.9809318, 0.92159504, 0.9658224, 0.9756378, 0.95406187, 0.9716611, 0.97995716, 0.9256008, 0.9704221, 0.9757093, 0.95508707, 0.9722639, 0.9803375, 0.9211185, 0.97090256, 0.9756698, 0.95375186, 0.97127086, 0.978937, 0.9184703, 0.9727959, 0.976424, 0.95416105, 0.9719648, 0.9811406, 0.9194897, 0.96760035, 0.9762432, 0.9537933, 0.9713012, 0.9798488, 0.92347103, 0.971592, 0.9759237, 0.9543162, 0.9715725, 0.9800341, 0.9181186, 0.9703233, 0.9750504, 0.95345503, 0.9703711, 0.97874796, 0.9156569, 0.97125417, 0.97567755, 0.95431226, 0.97200125, 0.98143864, 0.92130023, 0.96817446, 0.9766505, 0.9546031, 0.97193736, 0.9806769, 0.9256282, 0.97259253, 0.9765306, 0.95488304, 0.972527, 0.9812423, 0.92249817, 0.9714021, 0.9758371, 0.9547034, 0.9709957, 0.97987765, 0.92099696, 0.9732526, 0.97649264, 0.95625025, 0.97175455, 0.98174083, 0.9250025, 0.9686326, 0.97650564, 0.9555726, 0.97130954, 0.9808363, 0.9288148, 0.97226596, 0.9762698, 0.95590264, 0.9714991, 0.980987, 0.9268094, 0.9719676, 0.97604376, 0.9553327, 0.97074246, 0.9785281, 0.92514175, 0.9734233, 0.97668433, 0.9552625, 0.9718659, 0.98117113, 0.9266653, 0.9690318, 0.9768371, 0.9554001, 0.9722338, 0.9801508, 0.9281805, 0.97345936, 0.9770438, 0.9561576, 0.9729627, 0.97947353, 0.9214937, 0.9720794, 0.97659576, 0.9552829, 0.9716583, 0.9780878, 0.9185154, 0.97345316, 0.97724086, 0.95590746, 0.9725791, 0.9799519, 0.9234068, 0.969625, 0.97759545, 0.955685079, 0.972491443, 0.9800112, 0.9306124, 0.9757268, 0.977799, 0.95592576, 0.97320354, 0.98060304, 0.9247739, 0.97354037, 0.9773309, 0.9550863, 0.97210217, 0.9791487, 0.92307025, 0.97436213, 0.9778901, 0.9563113, 0.9734944, 0.98146594, 0.9259658, 0.9708585, 0.9779652, 0.9562493, 0.97295684, 0.9799794, 0.9292198, 0.97619563, 0.97746605, 0.9573723, 0.972919, 0.98137236, 0.9274022, 0.9747151, 0.9770477, 0.9563596, 0.97205764, 0.97958744, 0.9249842, 0.9758588, 0.97740525, 0.9569627, 0.97342354, 0.9822584, 0.92802036, 0.9715299, 0.97744817, 0.95694655, 0.97317046, 0.9811763, 0.9310176, 0.9749029, 0.97731084, 0.9575403, 0.97339374, 0.98099774, 0.9259116, 0.9736032, 0.9768173, 0.95625836, 0.97186184, 0.97912085, 0.92305505, 0.97437626, 0.9774254, 0.957914, 0.9729181, 0.9815357, 0.92730975, 0.9711877, 0.9777029, 0.95847726, 0.9723636, 0.9806316, 0.93131554, 0.97502637, 0.9776589, 0.95911294, 0.9727572, 0.98077893, 0.92672324, 0.9739362, 0.9771706, 0.9572258, 0.97153497, 0.9792388, 0.92469037, 0.9752423, 0.9776137, 0.9583271, 0.9732642, 0.9814013, 0.92728966, 0.9711906, 0.97765315, 0.9569721, 0.97272724, 0.9803883, 0.9311121, 0.9745952, 0.9772543, 0.9575563, 0.9724408, 0.97935736, 0.92624253, 0.97382617, 0.976919, 0.955691, 0.9698224, 0.97677034, 0.9231683, 0.974626, 0.97679317, 0.9564499, 0.97173655, 0.97979957, 0.9276585, 0.9715713, 0.9774719, 0.9564028, 0.97164005, 0.978458, 0.93131125, 0.9754116, 0.9776309, 0.9573246, 0.97268224, 0.98002625, 0.9278597, 0.97465104, 0.97717094, 0.95708776, 0.971422, 0.9789514, 0.9270217, 0.97537464, 0.9775237, 0.9581637, 0.9722883, 0.9810478, 0.9291477, 0.97141224, 0.97743016, 0.9579289, 0.9725427, 0.9802916, 0.9320436, 0.97525996, 0.9778751, 0.9593987, 0.97245, 0.98085487, 0.93224615, 0.97427815, 0.9773671, 0.9580677, 0.97028583, 0.97933364, 0.9305609, 0.97561353, 0.97752506, 0.95785844, 0.9714867, 0.98145103, 0.9312953, 0.9716703, 0.97770953, 0.95789844, 0.97186416, 0.9806168, 0.9339368, 0.9760242, 0.9775274, 0.9581709, 0.9715002, 0.9805249, 0.9315187, 0.9745361, 0.97685003, 0.9573048, 0.97021514, 0.9790734, 0.9295842, 0.97554874, 0.9775539, 0.95856166, 0.97147894, 0.98155254, 0.9320345, 0.97148705, 0.9776424, 0.95834374, 0.9708901, 0.98028, 0.93396795, 0.9751077, 0.9774959, 0.95892, 0.970981, 0.9805792, 0.9293298, 0.974225, 0.9770005, 0.957378, 0.9697645, 0.97895306, 0.9251998, 0.975757, 0.9775645, 0.95780253, 0.97141415, 0.98098826, 0.92720366, 0.97138363, 0.9775727, 0.957444191, 0.970893562, 0.9801657, 0.9299573, 0.97457767, 0.9771525, 0.958086729, 0.970968425, 0.9807193, 0.92740417, 0.9734133, 0.9772764, 0.9575289, 0.9700899, 0.97945637, 0.9251753, 0.97477424, 0.9777746, 0.958868563, 0.971603394, 0.98187643, 0.9279255, 0.9707409, 0.9778895, 0.95847076, 0.9714166, 0.9809884, 0.9321381, 0.97498715, 0.9778471, 0.95961314, 0.97165436, 0.9812929, 0.9279643, 0.973517776, 0.977128804, 0.9585461, 0.9703406, 0.97935873, 0.9261555, 0.9749467, 0.9777984, 0.95875144, 0.971791804, 0.98165697, 0.92919934, 0.97043115, 0.9777585, 0.9583559, 0.97121245, 0.9802358, 0.93124694, 0.9740374, 0.97778463, 0.9582671, 0.97138536, 0.9807813, 0.92632425, 0.9730242, 0.97754544, 0.95718515, 0.97021997, 0.97918403, 0.9234076, 0.97402227, 0.9777765, 0.9572779, 0.9711066, 0.98141396, 0.9255609, 0.97012335, 0.9774041, 0.95565265, 0.97051996, 0.98045623, 0.9293529, 0.9736978, 0.9772366, 0.9562709, 0.970696, 0.98073995, 0.92492664, 0.97270715, 0.9766217, 0.9549195, 0.9696245, 0.9791327, 0.9232113, 0.9739941, 0.97753626, 0.95524913, 0.97150123, 0.9812991, 0.92645365, 0.9699555, 0.9777438, 0.9551509, 0.971315, 0.98021245, 0.92903423, 0.9738374, 0.97799927, 0.9553463, 0.9713957, 0.9803459, 0.92461413, 0.97311527, 0.97759604, 0.9541742, 0.97033775, 0.9789963, 0.9220964, 0.97410065, 0.97803164, 0.95482343, 0.9717799, 0.98108184, 0.92568415, 0.9692889, 0.9781803, 0.95434886, 0.97150785, 0.9802112, 0.92956257, 0.9734229, 0.9780501, 0.9546847, 0.971429, 0.98022425, 0.92472136, 0.97230226, 0.9773932, 0.9529337, 0.9701361, 0.9788249, 0.9215585, 0.973485, 0.97800374, 0.95391077, 0.97147197, 0.98118985, 0.9246718, 0.96954465, 0.97807807, 0.9540444, 0.9705907, 0.9800361, 0.9275662, 0.9735207, 0.9780581, 0.954301, 0.9705246, 0.98030794, 0.9220276, 0.9724893, 0.9776378, 0.9533449, 0.9694843, 0.9792478, 0.9210308, 0.9735395, 0.9779297, 0.9533001, 0.9708466, 0.98145825, 0.92295307, 0.96929693, 0.97812974, 0.9535642, 0.9703427, 0.9806065, 0.9267864, 0.9735984, 0.9783491, 0.9542493, 0.97075504, 0.98098654, 0.9240048, 0.9727025, 0.9779965, 0.9528214, 0.9702812, 0.9791915, 0.92060536, 0.9728804, 0.97775817, 0.9536155, 0.9713345, 0.98118746, 0.9240744, 0.96669656, 0.97685105, 0.95280385, 0.97069967, 0.98019844, 0.92670685, 0.9703199, 0.97633433, 0.9531603, 0.9709315, 0.9803201, 0.92227197, 0.97005785, 0.9757662, 0.9515131, 0.9693475, 0.9792068, 0.9182802, 0.97043306, 0.9761043, 0.95196944, 0.9708876, 0.9810472, 0.9218552, 0.9664969, 0.9754043, 0.9508744, 0.9712852, 0.97999454, 0.92524, 0.97125477, 0.9747083, 0.951581, 0.97120863, 0.97992355, 0.92088777, 0.9699962, 0.97485626, 0.9508707, 0.9699008, 0.97882104, 0.9186879, 0.971151, 0.9755256, 0.95219064, 0.9712749, 0.9810035, 0.922808, 0.9667007, 0.9760275, 0.9516932, 0.970957, 0.97998697, 0.9250628, 0.9711231, 0.97608566, 0.9521124, 0.97089535, 0.9801517, 0.9204979, 0.97041994, 0.9756931, 0.9513206, 0.96967965, 0.97883165, 0.9180442, 0.9715834, 0.97624177, 0.95194685, 0.9710287, 0.9809825, 0.920918, 0.9667118, 0.97624403, 0.9515147, 0.9705925, 0.97967154, 0.92446107, 0.97090626, 0.97614396, 0.9519637, 0.97066385, 0.97992146, 0.9196898, 0.96996856, 0.97586787, 0.9512965, 0.96915597, 0.9786954, 0.91772336, 0.97123027, 0.9763897, 0.9519099, 0.97088426, 0.98093694, 0.92138046, 0.96642715, 0.976344, 0.95145243, 0.97045994, 0.9798948, 0.92479384, 0.97079873, 0.97623926, 0.9518729, 0.9707073, 0.98005164, 0.9199875, 0.9701339, 0.9760088, 0.95113117, 0.96929693, 0.9787901, 0.9183067, 0.97133845, 0.97637254, 0.9519758, 0.9709256, 0.9807952, 0.92210764, 0.9668215, 0.9763521, 0.9518951, 0.97050315, 0.9797916, 0.9254257, 0.9712561, 0.97645015, 0.9521197, 0.970573, 0.9800116, 0.9207873, 0.9703417, 0.9760717, 0.9515018, 0.96935856, 0.97875834, 0.918833, 0.9715347, 0.9766713, 0.95247996, 0.9709658, 0.98084545, 0.92197937, 0.9670128, 0.97660804, 0.95212376, 0.97064227, 0.9798006, 0.92552245, 0.9712652, 0.97650594, 0.95252633, 0.9707301, 0.98004043, 0.9206738, 0.9702396, 0.9759568, 0.95158184, 0.9691839, 0.97872853, 0.9185069, 0.97138625, 0.97655356, 0.9525291, 0.97073334, 0.9808641, 0.9220458, 0.96696335, 0.97647345, 0.9520019, 0.9704232, 0.9798315, 0.9256344, 0.97137433, 0.9763956, 0.9523353, 0.97072154, 0.98009354, 0.9207021, 0.97045994, 0.9760154, 0.9515388, 0.96924824, 0.97875446, 0.9184621, 0.9715298, 0.97652924, 0.9526143, 0.9707266, 0.9808951, 0.92198724, 0.9668616, 0.97641945, 0.9520012, 0.9703002, 0.9798155, 0.9255157, 0.9711452, 0.9763133, 0.9523331, 0.9705175, 0.97998786, 0.9207098, 0.97021794, 0.97586584, 0.95125437, 0.9691244, 0.978622, 0.9185724, 0.9713225, 0.9764925, 0.9524838, 0.97070324, 0.9808318, 0.9219457, 0.9669326, 0.97646904, 0.9521046, 0.9703681, 0.9797698, 0.92506623, 0.97115165, 0.9762537, 0.9523886, 0.97059715, 0.9799722, 0.9207456, 0.9701961, 0.97582734, 0.9515761, 0.96902657, 0.97862655, 0.918403, 0.9711165, 0.9763922, 0.9523603, 0.9706141, 0.9807045, 0.92199373, 0.96661556, 0.97646993, 0.95169103, 0.97027683, 0.9796993, 0.92486674, 0.9709465, 0.9763362, 0.951949, 0.9706109, 0.9800536, 0.9204867, 0.97006166, 0.9759268, 0.9514664, 0.9689964, 0.9787057, 0.91821104, 0.9709427, 0.97634774, 0.952041, 0.9704874, 0.9808127, 0.9217528, 0.9665764, 0.9764158, 0.95189965, 0.9702168, 0.97977644, 0.92524666, 0.97107005, 0.97628367, 0.9521533, 0.9702148, 0.98000515, 0.9204778, 0.97008675, 0.9759212, 0.95143723, 0.9688676, 0.97868013, 0.9180177, 0.97121584, 0.9763982, 0.9520911, 0.9704765, 0.98082274, 0.9217777, 0.96668476, 0.9765122, 0.9522995, 0.9703076, 0.9798275, 0.92503434, 0.9708004, 0.9762699, 0.95236933, 0.970392, 0.97997653, 0.9203153, 0.96973073, 0.9759352, 0.9515443, 0.96903974, 0.9785841, 0.9184841, 0.97105026, 0.9764653, 0.9524713, 0.970462, 0.9807299, 0.92235726, 0.96675515, 0.97638375, 0.9521545, 0.97031116, 0.9797204, 0.9257007, 0.9712861, 0.9764065, 0.95185053, 0.9703582, 0.97986186, 0.9212214, 0.9703419, 0.9759409, 0.9515721, 0.9688912, 0.9783885, 0.91933244, 0.97170794, 0.9764174, 0.95282346, 0.9704311, 0.98042, 0.9229864, 0.9671396, 0.9762527, 0.95217526, 0.9699823, 0.97929376, 0.9262118, 0.971267, 0.9762359, 0.95239323, 0.9701334, 0.97968924, 0.9221791, 0.9706321, 0.9757185, 0.9511554, 0.96878225, 0.97844654, 0.9196452, 0.97146916, 0.97647005, 0.951676, 0.9704443, 0.980644, 0.92261016, 0.9670387, 0.97650826, 0.9515624, 0.9701413, 0.9797396, 0.9264326, 0.9712965, 0.976485, 0.95216036, 0.9701276, 0.9798361, 0.9212997, 0.97004503, 0.97590375, 0.95126414, 0.96862274, 0.9785294, 0.9183885, 0.97119963, 0.97654736, 0.9523834, 0.97021466, 0.9805567, 0.9221655, 0.9668824, 0.9764866, 0.9516731, 0.96999526, 0.9794585, 0.92640525, 0.97151875, 0.9765717, 0.9521723, 0.970259, 0.9795583, 0.9212818, 0.9700384, 0.9761401, 0.95156187, 0.96880776, 0.9781481, 0.9191076, 0.97113556, 0.9769239, 0.95304936, 0.9702939, 0.98025537, 0.92251307, 0.96692455, 0.9766492, 0.9531932, 0.9702312, 0.97929525, 0.9255625, 0.971262, 0.97655016, 0.95344377, 0.97019774, 0.9795913, 0.9210897, 0.9704295, 0.9757997, 0.9523445, 0.9686262, 0.97829556, 0.9178567, 0.9713193, 0.97654426, 0.95298713, 0.9700388, 0.9803478, 0.92142427, 0.9667544, 0.97668535, 0.9527119, 0.97000015, 0.97940344, 0.9243136, 0.971393, 0.9763875, 0.95312387, 0.97058386, 0.97964716, 0.9198951, 0.9701783, 0.9760138, 0.95213705, 0.9688825, 0.9782527, 0.917639, 0.97135776, 0.97666377, 0.9534208, 0.9702837, 0.9803525, 0.92124975, 0.96694046, 0.9766763, 0.95355815, 0.9703268, 0.97938293, 0.9253233, 0.9716389, 0.9766293, 0.95387906, 0.97055143, 0.9797416, 0.9210267, 0.9706362, 0.9763073, 0.95321095, 0.9691514, 0.9784172, 0.91881657, 0.9720366, 0.97681695, 0.95392257, 0.9705904, 0.9805948, 0.9223643, 0.967575, 0.97677964, 0.9537508, 0.97027224, 0.97953314, 0.9259784, 0.9716025, 0.9766831, 0.9540696, 0.97026134, 0.9797871, 0.92130286, 0.97054774, 0.9763005, 0.95294374, 0.9689386, 0.9783915, 0.91879356, 0.9719586, 0.97679806, 0.95377994, 0.9703958, 0.98053557, 0.922012, 0.967388, 0.97656655, 0.95353264, 0.9702251, 0.97960335, 0.9252475, 0.97158796, 0.97649413, 0.9539166, 0.9702837, 0.97983897, 0.9208706, 0.97051257, 0.97607917, 0.9527451, 0.9687649, 0.9784469, 0.9182813, 0.97176117, 0.9765537, 0.95388204, 0.97051144, 0.98055947, 0.92187345, 0.9673768, 0.97646683, 0.95362824, 0.9702893, 0.9795079, 0.9254989, 0.97167844, 0.976363, 0.9538688, 0.9703714, 0.97981066, 0.9205571, 0.97044456, 0.9759964, 0.95271575, 0.96898466, 0.978404, 0.9177661, 0.97181475, 0.97643626, 0.95379484, 0.97060037, 0.9805666, 0.9214798, 0.967485, 0.9764317, 0.9535354, 0.9704077, 0.9794815, 0.9247265, 0.9716475, 0.9763383, 0.9539006, 0.97050154, 0.9797523, 0.92006105, 0.97044533, 0.9759074, 0.9529557, 0.96910614, 0.9783895, 0.91826534, 0.97175574, 0.9763254, 0.95370317, 0.9706125, 0.98063284, 0.92208564, 0.9672591, 0.97621775, 0.9534802, 0.9703802, 0.9795981, 0.9250037, 0.97157264, 0.97605383, 0.95372236, 0.97038, 0.97992605, 0.9205425, 0.9703461, 0.9757184, 0.95262986, 0.9689479, 0.9784936, 0.9185641, 0.9716317, 0.9761871, 0.9536638, 0.970436, 0.98064053, 0.92223084, 0.96715266, 0.97607124, 0.95349514, 0.9701522, 0.9796326, 0.9257198, 0.97141963, 0.97599083, 0.9536352, 0.9702547, 0.9797823, 0.92089534, 0.97032285, 0.97560865, 0.9526577, 0.96871567, 0.9783481, 0.9184883, 0.97159797, 0.9761692, 0.9536016, 0.9702734, 0.9805982, 0.9219953, 0.96730953, 0.97624654, 0.95347816, 0.9700832, 0.9796713, 0.92588055, 0.97168803, 0.97615063, 0.9538819, 0.970169, 0.9799294, 0.9212985, 0.97053975, 0.9757858, 0.95305276, 0.9687696, 0.97850853, 0.9191783, 0.97183007, 0.97625434, 0.95407087, 0.970241, 0.98062426, 0.922266, 0.967401, 0.9761904, 0.95371014, 0.9700702, 0.9796427, 0.9258448, 0.97164166, 0.9761671, 0.95384836, 0.97009563, 0.9798283, 0.9209249, 0.9703709, 0.97579956, 0.95277095, 0.96863157, 0.9784842, 0.91866827, 0.97174025, 0.97628015, 0.9537495, 0.9699996, 0.98047584, 0.9218767, 0.96727633, 0.9762225, 0.95357496, 0.96979785, 0.97963387, 0.9257145, 0.97169983, 0.9761612, 0.953633, 0.96994656, 0.97989047, 0.9212202, 0.9706067, 0.9757219, 0.9527148, 0.9685458, 0.9783588, 0.9187249, 0.9719116, 0.9761528, 0.9535708, 0.97000307, 0.980496, 0.9217211, 0.9675817, 0.97619754, 0.95329946, 0.9698424, 0.9795261, 0.92533123, 0.9718493, 0.9760431, 0.95351356, 0.96998435, 0.97974384, 0.9206161, 0.97064495, 0.9756309, 0.95261276, 0.9684322, 0.97821826, 0.9180603, 0.97184885, 0.97600603, 0.9534379, 0.9701549, 0.98034245, 0.92121065, 0.96738476, 0.9760652, 0.9528637, 0.9697936, 0.9793239, 0.9244356, 0.9715527, 0.9758925, 0.9527545, 0.96995026, 0.9795699, 0.9199776, 0.97043395, 0.97560436, 0.9517072, 0.9683357, 0.9780806, 0.9176104, 0.97178155, 0.9760355, 0.9526467, 0.9700177, 0.9803044, 0.9214037, 0.9673795, 0.97614646, 0.9526634, 0.9697525, 0.9793016, 0.9251048, 0.9714795, 0.9759892, 0.9524565, 0.9698659, 0.97943234, 0.9202356, 0.970074, 0.9753421, 0.9516296, 0.9683312, 0.97805244, 0.9181013, 0.97155565, 0.97627413, 0.95248145, 0.9698131, 0.98022145, 0.92214555, 0.9670319, 0.976329, 0.95240587, 0.9695937, 0.97924566, 0.9256437, 0.97124755, 0.97624516, 0.9528265, 0.9695886, 0.97946274, 0.92134887, 0.97024643, 0.9758126, 0.95129526, 0.96805644, 0.9782315, 0.9202073, 0.971619, 0.976572, 0.95326275, 0.9695191, 0.98042804, 0.9234634, 0.9670168, 0.9763045, 0.9542271, 0.9695444, 0.97951114, 0.9265858, 0.9715902, 0.9759872, 0.95328367, 0.9690475, 0.97986823, 0.9217386, 0.97034264, 0.97523063, 0.95195127, 0.9679569, 0.978388, 0.9196565, 0.9716679, 0.9759602, 0.9530273, 0.9695826, 0.980623, 0.9227025, 0.9672605, 0.97595847, 0.95295334, 0.9694029, 0.9797283, 0.92629725, 0.97151697, 0.97568935, 0.9530342, 0.9696832, 0.9799906, 0.92178166, 0.97035044, 0.9753422, 0.95179164, 0.9682053, 0.97856677, 0.9198415, 0.97152114, 0.97597414, 0.9522112, 0.96963364, 0.9807225, 0.9225993, 0.9671303, 0.97588193, 0.9523331, 0.96923065, 0.97977895, 0.9267642, 0.9713777, 0.97583634, 0.9524741, 0.96943045, 0.98002976, 0.92166483, 0.97003216, 0.97540843, 0.9511722, 0.9679091, 0.97850513, 0.91883963, 0.9714218, 0.9759527, 0.95167017, 0.96956795, 0.9807144, 0.92221886, 0.9668948, 0.9758301, 0.9517275, 0.9690945, 0.9796163, 0.9257062, 0.97113794, 0.97559834, 0.95164543, 0.9691743, 0.9798211, 0.9212293, 0.9695797, 0.9752255, 0.95041454, 0.96774197, 0.97851527, 0.9187032, 0.9708727, 0.9758021, 0.95112264, 0.9694299, 0.9806817, 0.9230577, 0.9664051, 0.97552675, 0.9510841, 0.96899754, 0.9797854, 0.92592937, 0.97080725, 0.9752539, 0.9512616, 0.9692818, 0.9800996, 0.92185754, 0.96980876, 0.97484326, 0.9500602, 0.9678959, 0.97845286, 0.9194046, 0.971016, 0.97550476, 0.95141953, 0.96961445, 0.9806893, 0.92296463, 0.96695095, 0.9755334, 0.9511701, 0.9691018, 0.97965217, 0.92635196, 0.97115546, 0.97537655, 0.9514576, 0.9690832, 0.9799336, 0.9219189, 0.9698805, 0.9747312, 0.95074975, 0.9678257, 0.97848433, 0.9199182, 0.9712775, 0.97551394, 0.951972, 0.96981275, 0.98068917, 0.92287344, 0.96703035, 0.9755284, 0.9520149, 0.96972084, 0.9797717, 0.9262618, 0.9712237, 0.9752544, 0.9520579, 0.9697295, 0.979911, 0.921745, 0.96979094, 0.9745059, 0.9505771, 0.9680563, 0.9783023, 0.919695, 0.97112995, 0.97529954, 0.9515756, 0.96983105, 0.9806269, 0.92350674, 0.9666999, 0.97531575, 0.95142794, 0.9696455, 0.97952473, 0.92661434, 0.9710986, 0.9750693, 0.95152485, 0.9697313, 0.9798793, 0.92219055, 0.9698977, 0.974534, 0.95005774, 0.96824527, 0.97828615, 0.92045045, 0.9710526, 0.97516465, 0.95127994, 0.9698076, 0.98045236, 0.92396206, 0.9665858, 0.9751119, 0.95137316, 0.9694968, 0.9795303, 0.9269087, 0.9708312, 0.9750131, 0.9513179, 0.96956927, 0.9798013, 0.9224512, 0.9695033, 0.9744621, 0.949944, 0.9681038, 0.97832334, 0.92057556, 0.97082007, 0.9750921, 0.9509192, 0.96962434, 0.9805089, 0.92368287, 0.9664792, 0.97500527, 0.95074797, 0.96916986, 0.97963375, 0.9269771, 0.97066045, 0.97479457, 0.9507317, 0.96897167, 0.9794529, 0.92141306, 0.9691463, 0.97417676, 0.9492605, 0.96720916, 0.97764015, 0.9192828, 0.97003293, 0.9748755, 0.9497455, 0.96896064, 0.9803223, 0.92247176, 0.9655029, 0.97488517, 0.94957346, 0.96828127, 0.9792468, 0.9256846, 0.97046685, 0.9747831, 0.94950384, 0.9687592, 0.9797034, 0.9218937, 0.9693829, 0.9743299, 0.94911027, 0.967971, 0.97838086, 0.9201745, 0.9706261, 0.9749067, 0.9504176, 0.9696259, 0.9806041, 0.9236764, 0.9662012, 0.9749238, 0.9506773, 0.96935284, 0.97959006, 0.92691535, 0.97044814, 0.9748869, 0.95074356, 0.9695187, 0.9798915, 0.9222576, 0.9691171, 0.97434527, 0.94924575, 0.96793526, 0.978379, 0.92007065, 0.970565, 0.97488564, 0.9503899, 0.9694503, 0.9804865, 0.9230924, 0.965988, 0.97480506, 0.9503642, 0.969192, 0.9795314, 0.9262277, 0.97010225, 0.974701, 0.9505648, 0.9694647, 0.9798108, 0.9217322, 0.96904445, 0.9741744, 0.94925714, 0.96804494, 0.9782149, 0.9195848, 0.9704413, 0.9748448, 0.9502297, 0.96960247, 0.9804482, 0.9232942, 0.9659651, 0.9748191, 0.9502986, 0.96925765, 0.9793945, 0.9264284, 0.9704581, 0.97475874, 0.9504799, 0.96937466, 0.979682, 0.92197216, 0.9692118, 0.9742503, 0.9492616, 0.9678552, 0.97800076, 0.91969156, 0.97058004, 0.97491306, 0.9504407, 0.9694728, 0.9802525, 0.9230359, 0.9658924, 0.97472966, 0.9503452, 0.96897775, 0.9792766, 0.92682546, 0.97030544, 0.97460294, 0.9504579, 0.96920043, 0.9796371, 0.9220353, 0.9690151, 0.9741277, 0.94882387, 0.96757174, 0.9780367, 0.91978323, 0.9703268, 0.9746352, 0.94978666, 0.96924305, 0.98045087, 0.9229935, 0.9658414, 0.97451174, 0.9500543, 0.96889627, 0.97930884, 0.9260557, 0.97031265, 0.9743739, 0.9501536, 0.96898234, 0.9796784, 0.921541, 0.9688677, 0.97378844, 0.9487646, 0.9672309, 0.9780215, 0.91945803, 0.9700004, 0.9743514, 0.9499012, 0.9688817, 0.980294, 0.92248094, 0.9655847, 0.9743317, 0.95013916, 0.96868426, 0.97940594, 0.92606705, 0.9698981, 0.9743188, 0.95030475, 0.96881825, 0.97966754, 0.921532, 0.9686691, 0.9737603, 0.94939476, 0.96732885, 0.9781196, 0.9197124, 0.97009486, 0.9743885, 0.950344, 0.968958, 0.9803452, 0.92263186, 0.9656776, 0.97445333, 0.9504591, 0.9686488, 0.97949755, 0.9264817, 0.9701905, 0.97464275, 0.950782, 0.96892214, 0.9798506, 0.9217534, 0.96885294, 0.9739334, 0.9489868, 0.96742165, 0.9784196, 0.9196724, 0.9700844, 0.9746085, 0.9503045, 0.9690515, 0.98066986, 0.9228364, 0.96578395, 0.97458184, 0.9504188, 0.96872115, 0.9797222, 0.92627484, 0.9702417, 0.9744561, 0.95070153, 0.9688627, 0.98004544, 0.9216837, 0.9689268, 0.9738443, 0.948912, 0.9673697, 0.97842604, 0.91968733, 0.9701983, 0.974429, 0.9502889, 0.9690415, 0.980628, 0.923151, 0.96576256, 0.97447926, 0.9504033, 0.968716, 0.9797049, 0.92654395, 0.97022396, 0.9745351, 0.9505424, 0.9688571, 0.9800903, 0.9217293, 0.96887916, 0.97376245, 0.9489044, 0.96731746, 0.9785008, 0.9198948, 0.97023714, 0.9745113, 0.9502428, 0.9690458, 0.98065305, 0.9231033, 0.96594197, 0.9744709, 0.9505014, 0.9687682, 0.97975564, 0.9265127, 0.970338, 0.97439486, 0.95071596, 0.9689631, 0.98005825, 0.92168874, 0.96894026, 0.9737475, 0.9491862, 0.9674559, 0.9784328, 0.9198577, 0.97030634, 0.9744381, 0.95032185, 0.96910655, 0.9806191, 0.92275447, 0.9658988, 0.97443515, 0.95058507, 0.96877086, 0.9796816, 0.92645276, 0.97035, 0.9744178, 0.9507212, 0.968902, 0.98007166, 0.92199636, 0.96907985, 0.9737485, 0.94929343, 0.967363, 0.9784153, 0.9199996, 0.97040504, 0.9743484, 0.95017225, 0.96905005, 0.9806064, 0.92336535, 0.966037, 0.9742916, 0.9503575, 0.96863973, 0.97964877, 0.92694145, 0.9703599, 0.97435105, 0.9505201, 0.9688186, 0.98005825, 0.922091, 0.96903, 0.97368217, 0.948989, 0.9672349, 0.97846127, 0.9199059, 0.9703419, 0.97433573, 0.9502508, 0.9689322, 0.98066396, 0.9230583, 0.96594495, 0.9743395, 0.95048153, 0.9686317, 0.97979707, 0.9267573, 0.9703339, 0.97434354, 0.9506635, 0.9688335, 0.9802437, 0.9223878, 0.96911395, 0.9736907, 0.94909805, 0.96725035, 0.97858876, 0.92037934, 0.97036517, 0.9743124, 0.9503638, 0.9690121, 0.98077196, 0.9234118, 0.965915, 0.9742968, 0.95034, 0.968591, 0.97981834, 0.92673516, 0.970271, 0.9743611, 0.95057106, 0.9687501, 0.9802002, 0.92191625, 0.9690141, 0.97367686, 0.94916904, 0.96717614, 0.97861767, 0.9196828, 0.9703002, 0.97426075, 0.9502407, 0.968887, 0.9807434, 0.92301327, 0.9658784, 0.974245, 0.9504487, 0.9685762, 0.97978115, 0.92668366, 0.9701572, 0.9742697, 0.9507464, 0.96880025, 0.9801726, 0.921819, 0.9689276, 0.97360367, 0.9490552, 0.9672481, 0.97852397, 0.9197414, 0.97016853, 0.9742295, 0.9502878, 0.96891093, 0.98074913, 0.9228427, 0.96577924, 0.9741839, 0.95032984, 0.96851057, 0.97975886, 0.9264635, 0.9702833, 0.9742863, 0.95057815, 0.96880203, 0.98010594, 0.92147124, 0.9687482, 0.97346973, 0.9489505, 0.9670872, 0.97843367, 0.9194292, 0.9699782, 0.9741135, 0.9499962, 0.96887386, 0.980663, 0.9226454, 0.9656306, 0.9741235, 0.9502552, 0.96846974, 0.9797647, 0.9262601, 0.9700024, 0.9741803, 0.9503459, 0.96861714, 0.9801277, 0.9213973, 0.9685556, 0.9734551, 0.94881916, 0.9669347, 0.97849894, 0.91923773, 0.9700107, 0.97415733, 0.95007783, 0.9687019, 0.9806693, 0.9224359, 0.9657083, 0.97399175, 0.9500377, 0.96827656, 0.97972006, 0.92608005, 0.97003335, 0.97406083, 0.95031744, 0.96847063, 0.9800679, 0.9211411, 0.96882015, 0.97336864, 0.9490092, 0.96693236, 0.9783735, 0.91918385, 0.970066, 0.97398776, 0.95019203, 0.9686613, 0.9807052, 0.9224184, 0.96576494, 0.9740218, 0.95009667, 0.9682357, 0.97978735, 0.9261631, 0.97005546, 0.9741165, 0.9505038, 0.968506, 0.9801655, 0.92159474, 0.9688185, 0.9734534, 0.9490479, 0.9669242, 0.9784565, 0.9194499, 0.9700042, 0.9740536, 0.9500766, 0.9685434, 0.9806819, 0.922522, 0.96560585, 0.97396606, 0.950365, 0.96827334, 0.9797676, 0.9261421, 0.97005904, 0.9740407, 0.95046175, 0.96847165, 0.98016447, 0.9211591, 0.9686307, 0.973518, 0.94880223, 0.9668891, 0.9785108, 0.9188618, 0.9699219, 0.9740071, 0.9498518, 0.9686686, 0.98075944, 0.92220485, 0.96546036, 0.97401285, 0.95013404, 0.96826565, 0.97973067, 0.9258454, 0.9697906, 0.9740569, 0.9504309, 0.9684161, 0.9801067, 0.9210632, 0.96838, 0.97341883, 0.9491058, 0.9668793, 0.9785493, 0.9191738, 0.9697796, 0.97407126, 0.9502986, 0.96875215, 0.9808415, 0.92265564, 0.9652184, 0.97379905, 0.9500814, 0.96837115, 0.9797848, 0.92599815, 0.96962017, 0.97397554, 0.9501365, 0.9686157, 0.98007935, 0.92106676, 0.96814775, 0.97333074, 0.9489568, 0.9668987, 0.978333, 0.9186706, 0.96955204, 0.97387856, 0.94976765, 0.9685892, 0.98048604, 0.92155296, 0.9650679, 0.9738255, 0.94970226, 0.96814126, 0.979599, 0.92486495, 0.96954125, 0.9739664, 0.9499748, 0.9683765, 0.980006, 0.92015535, 0.96823156, 0.97332644, 0.9487544, 0.9667008, 0.9783435, 0.91814643, 0.969524, 0.97389764, 0.94969094, 0.96844864, 0.9805532, 0.92166686, 0.96515024, 0.9737812, 0.9498439, 0.96799767, 0.979625, 0.9252508, 0.96954674, 0.97394353, 0.95019054, 0.968155, 0.98003745, 0.92063844, 0.968309, 0.97337276, 0.9487563, 0.9667686, 0.97838277, 0.91856503, 0.9695682, 0.974047, 0.95009595, 0.9684672, 0.9806989, 0.92205584, 0.96520007, 0.9740537, 0.94999003, 0.9680177, 0.97978616, 0.925423, 0.9696148, 0.9740607, 0.9501774, 0.9682694, 0.980172, 0.920612, 0.96834433, 0.9733652, 0.9487403, 0.966556, 0.9784629, 0.9183427, 0.96958184, 0.9739501, 0.9500504, 0.9683571, 0.9806743, 0.9218376, 0.9652237, 0.97381604, 0.9499426, 0.96795684, 0.9797982, 0.92528963, 0.9695206, 0.97397906, 0.95028555, 0.9681103, 0.98013407, 0.92050356, 0.9682947, 0.97331005, 0.9487462, 0.96648115, 0.9785107, 0.9185729, 0.96949476, 0.97384834, 0.94950056, 0.96828586, 0.98069924, 0.9217541, 0.9650769, 0.9737567, 0.94950897, 0.9679308, 0.97976214, 0.92518836, 0.9695024, 0.97391516, 0.9499848, 0.9682852, 0.9801569, 0.92031986, 0.9682926, 0.97319555, 0.9486486, 0.96644187, 0.9784576, 0.9181076, 0.96949255, 0.97377545, 0.94952863, 0.96828634, 0.9807387, 0.9215805, 0.96525884, 0.9737693, 0.9496912, 0.9678252, 0.97981054, 0.9251344, 0.96958005, 0.9740375, 0.9499649, 0.9680912, 0.9802408, 0.9204087, 0.96832544, 0.97330475, 0.9484962, 0.9663435, 0.9785527, 0.9182084, 0.9695076, 0.9738763, 0.9494759, 0.9680844, 0.9806893, 0.9213486, 0.96505165, 0.97379625, 0.9496228, 0.9678191, 0.97974443, 0.9248848, 0.96942115, 0.9739267, 0.949794, 0.9680094, 0.9801557, 0.9199748, 0.9680884, 0.9732885, 0.9483677, 0.96632594, 0.9785075, 0.91781884, 0.9693262, 0.9738478, 0.94924307, 0.9680789, 0.9807529, 0.9213735, 0.9649361, 0.9738152, 0.9495108, 0.96780896, 0.9797703, 0.9249261, 0.9693796, 0.97399265, 0.94969815, 0.96801555, 0.9801364, 0.92024654, 0.96811867, 0.97323143, 0.9483707, 0.9663245, 0.9784217, 0.91807085, 0.96934724, 0.9738259, 0.9495527, 0.96810526, 0.9806506, 0.9215738, 0.9649515, 0.9737274, 0.9495741, 0.9676511, 0.9796739, 0.9251851, 0.969361, 0.9738868, 0.9497386, 0.96789473, 0.98006916, 0.92033875, 0.9680732, 0.97316384, 0.94825256, 0.9662073, 0.9784154, 0.9179117, 0.969347, 0.9737239, 0.94913137, 0.96802574, 0.9806089, 0.9213478, 0.9649164, 0.97367483, 0.94936466, 0.9676706, 0.9796839, 0.9250031, 0.96928734, 0.9738187, 0.94976324, 0.9677574, 0.980012, 0.92003644, 0.9680104, 0.97315073, 0.94834733, 0.9660981, 0.9783894, 0.91795987, 0.96931666, 0.9738203, 0.94934964, 0.9679561, 0.98055214, 0.921425, 0.9649272, 0.97374207, 0.94949853, 0.9675772, 0.97960263, 0.9248745, 0.96936244, 0.97393453, 0.9497662, 0.96782863, 0.9800482, 0.92032725, 0.9679515, 0.9731838, 0.9483753, 0.96607643, 0.97832674, 0.91811216, 0.9691964, 0.973704, 0.94926584, 0.9678679, 0.9805344, 0.9217138, 0.9648112, 0.97362554, 0.9493711, 0.9675226, 0.97959316, 0.9252679, 0.9692967, 0.9737888, 0.94979507, 0.96774936, 0.9800064, 0.9204383, 0.96797734, 0.9731363, 0.94826615, 0.965977, 0.97831863, 0.9182586, 0.969263, 0.97375846, 0.94921565, 0.96782786, 0.9805275, 0.92148983, 0.96458924, 0.973685, 0.9494343, 0.96752274, 0.97960025, 0.9249665, 0.9691572, 0.9738564, 0.9495847, 0.96783054, 0.9800218, 0.92043054, 0.9678564, 0.9731664, 0.94820124, 0.9661156, 0.9783191, 0.9182349, 0.96919626, 0.9736534, 0.94922084, 0.9679207, 0.98056865, 0.9214482, 0.964744, 0.9736302, 0.94922304, 0.96751183, 0.97964215, 0.92522055, 0.9691491, 0.97384596, 0.9494906, 0.96777993, 0.9800307, 0.9204347, 0.9678394, 0.9731531, 0.9479492, 0.9661221, 0.9783448, 0.917973, 0.96915674, 0.97370434, 0.9490302, 0.96791774, 0.9805597, 0.9214286, 0.96454465, 0.9737099, 0.9492509, 0.96751183, 0.9796055, 0.92510307, 0.9691328, 0.9739164, 0.9497004, 0.9677643, 0.9800915, 0.920497, 0.9679009, 0.9732546, 0.9482516, 0.9660293, 0.978374, 0.91835743, 0.9691265, 0.9737897, 0.94885546, 0.96775794, 0.98054665, 0.92185146, 0.9644893, 0.9737215, 0.9487783, 0.96730274, 0.97950953, 0.9250174, 0.96901613, 0.9738349, 0.9491484, 0.96764666, 0.97993106, 0.9201839, 0.9677669, 0.97313935, 0.94797415, 0.9659422, 0.9782404, 0.9178168, 0.9689549, 0.97375506, 0.948986, 0.96770257, 0.9804962, 0.9213316, 0.9645709, 0.9738314, 0.9491598, 0.9674232, 0.9795314, 0.9248413, 0.96904826, 0.9739699, 0.949326, 0.9676289, 0.9799943, 0.920113, 0.9677724, 0.97323346, 0.9479662, 0.9659106, 0.9782948, 0.9177941, 0.9690592, 0.9738057, 0.9489153, 0.9677796, 0.98053384, 0.92121595, 0.96449107, 0.973743, 0.94902325, 0.9673813, 0.97956306, 0.92458355, 0.9689395, 0.9738495, 0.9491352, 0.9675934, 0.97998524, 0.91985565, 0.96770436, 0.9731727, 0.94773185, 0.9658427, 0.9783158, 0.917692, 0.96902776, 0.9737148, 0.94875103, 0.9676656, 0.9804951, 0.92103314, 0.9644589, 0.97365326, 0.9487871, 0.96727633, 0.97960836, 0.9246878, 0.9689242, 0.97383696, 0.9489677, 0.9675574, 0.97999954, 0.920007, 0.9677136, 0.97309124, 0.9478473, 0.96579385, 0.9782954, 0.91762483, 0.96890646, 0.97370356, 0.94876605, 0.96758914, 0.9804899, 0.9209447, 0.9643743, 0.9736953, 0.9488941, 0.9672596, 0.9795435, 0.9247655, 0.9687826, 0.9738424, 0.9493623, 0.96758926, 0.97997826, 0.9199314, 0.9674489, 0.97308505, 0.9478887, 0.9658252, 0.9782503, 0.9176385, 0.9687488, 0.97368985, 0.94875383, 0.9676578, 0.9804434, 0.921089, 0.9641123, 0.97357327, 0.9488507, 0.96723145, 0.9794829, 0.92488295, 0.96872354, 0.9738314, 0.9492719, 0.96757174, 0.9799162, 0.9199789, 0.9675789, 0.9730796, 0.947886, 0.9658422, 0.9781909, 0.91762036, 0.9688975, 0.97372603, 0.9488678, 0.9676203, 0.98043203, 0.92119294, 0.9643802, 0.97362995, 0.9487422, 0.9672346, 0.97947305, 0.92476887, 0.9688283, 0.97376275, 0.9491504, 0.9675139, 0.9798836, 0.9199444, 0.9675749, 0.97308934, 0.9478036, 0.9657639, 0.97808856, 0.91778076, 0.9687977, 0.97370726, 0.9489847, 0.9676445, 0.98039424, 0.9212202, 0.96437997, 0.9737708, 0.9489984, 0.9672511, 0.979421, 0.9248029, 0.9688027, 0.9738757, 0.9492964, 0.96755165, 0.97984046, 0.9199552, 0.9674374, 0.973166, 0.9476904, 0.9657556, 0.97810614, 0.9175255, 0.96862394, 0.9737535, 0.94872504, 0.967606, 0.9804261, 0.9212083, 0.9641284, 0.97368264, 0.9486927, 0.9672154, 0.9794575, 0.9248782, 0.96862864, 0.97376096, 0.9491349, 0.9675249, 0.979894, 0.9198624, 0.9673129, 0.97310543, 0.9476264, 0.96569484, 0.9780995, 0.917588, 0.9685236, 0.97364694, 0.9485161, 0.96758336, 0.9804119, 0.92110395, 0.9639853, 0.9736708, 0.94871473, 0.96718395, 0.97945726, 0.9247008, 0.9686067, 0.9738306, 0.9491385, 0.96750075, 0.9798892, 0.91993785, 0.96728814, 0.973105, 0.94770265, 0.96581495, 0.97816294, 0.9176604, 0.9685467, 0.97369325, 0.9486884, 0.9676128, 0.980358, 0.9211083, 0.9640684, 0.9736563, 0.9488196, 0.96731335, 0.9794031, 0.9248314, 0.96867085, 0.9738313, 0.9491784, 0.967518, 0.97983325, 0.91994655, 0.96726984, 0.9730813, 0.9476221, 0.96574956, 0.9781004, 0.917812, 0.96853584, 0.9737091, 0.94847256, 0.96759117, 0.98036295, 0.9213247, 0.9640068, 0.97371, 0.94875926, 0.9671555, 0.9794567, 0.924808, 0.96864265, 0.97379637, 0.94900453, 0.9675656, 0.9799075, 0.9200334, 0.96740425, 0.9731663, 0.9477282, 0.96586746, 0.9782059, 0.9178134, 0.9686891, 0.9737352, 0.9486299, 0.9676223, 0.98044384, 0.9212566, 0.9641104, 0.9737476, 0.94869953, 0.96722436, 0.9794853, 0.92483073, 0.9686045, 0.9738472, 0.9489509, 0.9675357, 0.97986525, 0.9197417, 0.96718305, 0.9730958, 0.94752663, 0.9658116, 0.9781239, 0.91751385, 0.9684613, 0.97365224, 0.9485425, 0.9677123, 0.98036546, 0.9209961, 0.9639523, 0.97367007, 0.94856113, 0.96728736, 0.97930706, 0.9242697, 0.9684211, 0.97389096, 0.94889975, 0.9675749, 0.9797794, 0.9197978, 0.9672782, 0.97328985, 0.94768757, 0.96592915, 0.9781929, 0.9176952, 0.9687112, 0.9739172, 0.9486011, 0.9677478, 0.9805015, 0.92146283, 0.9641813, 0.97398937, 0.9487243, 0.9674499, 0.97953093, 0.925018, 0.96864474, 0.97403413, 0.9489752, 0.9676377, 0.9799232, 0.9197685, 0.9672929, 0.9732472, 0.94738275, 0.9660388, 0.9782585, 0.91765094, 0.9686744, 0.9738236, 0.9481758, 0.967827, 0.98042804, 0.9211542, 0.9642262, 0.9738166, 0.9484099, 0.9675098, 0.9795644, 0.9249526, 0.9687497, 0.97399175, 0.9487316, 0.96772754, 0.97996324, 0.9196329, 0.9674028, 0.97324973, 0.94709116, 0.9659809, 0.978162, 0.9169972, 0.9686321, 0.97382313, 0.9482374, 0.9678178, 0.98041713, 0.9208162, 0.9641529, 0.9738961, 0.94833434, 0.96739423, 0.97937596, 0.9244329, 0.96882814, 0.9739932, 0.9486931, 0.9677179, 0.9796855, 0.9194551, 0.96754307, 0.97300524, 0.9469904, 0.9659037, 0.9779807, 0.9176093, 0.9688, 0.9736439, 0.94827986, 0.9678486, 0.9802608, 0.9210392, 0.9643609, 0.9738217, 0.9485888, 0.96754885, 0.97931147, 0.925012, 0.9688108, 0.97392285, 0.948732, 0.96783006, 0.97977865, 0.9203026, 0.9676486, 0.97322804, 0.9474935, 0.9661807, 0.97808766, 0.91800654, 0.9688427, 0.97371906, 0.9483527, 0.9679987, 0.9803279, 0.92166835, 0.96434504, 0.9736718, 0.94842046, 0.96764886, 0.9794322, 0.9250383, 0.96902275, 0.97385967, 0.9486417, 0.9678588, 0.97986597, 0.9198509, 0.96777076, 0.97367984, 0.94748825, 0.96629757, 0.97818035, 0.9175282, 0.9690429, 0.97425544, 0.94851375, 0.96812785, 0.98039734, 0.92108554, 0.96465784, 0.97439075, 0.9491382, 0.9679261, 0.97949237, 0.9249321, 0.96905094, 0.9742969, 0.94936454, 0.9681073, 0.9799155, 0.92013997, 0.9679272, 0.9736916, 0.94789606, 0.9664864, 0.97816646, 0.9180011, 0.96935046, 0.97435004, 0.94914544, 0.9683726, 0.98050654, 0.9216567, 0.96480864, 0.9742779, 0.949148, 0.9679643, 0.9796269, 0.92513233, 0.96916974, 0.9743531, 0.94942033, 0.968311, 0.9799788, 0.9202312, 0.96788925, 0.9736172, 0.9478129, 0.96656513, 0.9783335, 0.9179495, 0.9690541, 0.974182, 0.94868374, 0.96838766, 0.9805383, 0.92145383, 0.9645756, 0.9741857, 0.9488954, 0.9678649, 0.9794931, 0.92507607, 0.96913636, 0.9742405, 0.9490814, 0.96823615, 0.97989136, 0.9200779, 0.96789056, 0.97348106, 0.9475602, 0.96653783, 0.9781545, 0.9178253, 0.9692069, 0.9741708, 0.94860286, 0.9682912, 0.9804288, 0.9214582, 0.9645312, 0.9742595, 0.9486033, 0.96782136, 0.97947294, 0.92507094, 0.9690442, 0.9743488, 0.9487447, 0.96809006, 0.9799361, 0.9202396, 0.9678372, 0.9735503, 0.94732505, 0.9665891, 0.97818094, 0.91791064, 0.9691032, 0.9740616, 0.9483859, 0.96829176, 0.9804884, 0.92164934, 0.96463627, 0.9740074, 0.9485182, 0.9677948, 0.9794723, 0.9246529, 0.9689445, 0.97411084, 0.9488512, 0.9681026, 0.97987086, 0.9198437, 0.96754104, 0.97326994, 0.94753224, 0.9664314, 0.978214, 0.91746044, 0.9687927, 0.97365934, 0.9484146, 0.9682424, 0.9804205, 0.9210636, 0.9641773, 0.97366774, 0.9484833, 0.9678973, 0.9794814, 0.9245703, 0.968832, 0.9737906, 0.9489556, 0.9681284, 0.97996736, 0.91931957, 0.9674631, 0.97303617, 0.94738156, 0.9666196, 0.9783619, 0.91745335, 0.96882117, 0.9736918, 0.9487481, 0.96847355, 0.98064524, 0.92119145, 0.96420705, 0.97364503, 0.9489102, 0.96806705, 0.9797075, 0.92473555, 0.968694, 0.9737012, 0.949637, 0.96867263, 0.98015255, 0.9199884, 0.96752244, 0.9729489, 0.94797295, 0.96716154, 0.9784793, 0.91795623, 0.9688918, 0.97334075, 0.9491394, 0.9688787, 0.9806433, 0.9212996, 0.9643751, 0.9732587, 0.9493094, 0.9685194, 0.9796294, 0.92494893, 0.96886194, 0.97353166, 0.9496611, 0.9688806, 0.9801601, 0.9202592, 0.96766025, 0.9727632, 0.9483265, 0.967262, 0.97847784, 0.9178463, 0.9687866, 0.97330517, 0.9493035, 0.9689034, 0.98072517, 0.921017, 0.96418595, 0.9732366, 0.9493309, 0.96840924, 0.97968626, 0.92472965, 0.96856326, 0.9732757, 0.94967073, 0.9685489, 0.98008484, 0.91937006, 0.9671614, 0.9724968, 0.9482519, 0.96696323, 0.97832847, 0.9175416, 0.96864945, 0.97331613, 0.9490087, 0.96873325, 0.9808067, 0.9210305, 0.9639234, 0.9732728, 0.94910824, 0.9682654, 0.97979695, 0.9245113, 0.96860284, 0.97337365, 0.9494691, 0.9683756, 0.9802699, 0.91957897, 0.96752363, 0.97235245, 0.94812447, 0.96673656, 0.9786319, 0.9175692, 0.9688704, 0.9729177, 0.9489741, 0.9683544, 0.98074466, 0.9205083, 0.96408004, 0.97267216, 0.9486536, 0.9678506, 0.9796791, 0.92444694, 0.9685421, 0.9728069, 0.9489336, 0.9683114, 0.98030096, 0.9192838, 0.9674955, 0.9724957, 0.9475196, 0.9667594, 0.978641, 0.9176792, 0.9688016, 0.97337496, 0.9485881, 0.9684955, 0.98092884, 0.92056, 0.96427155, 0.9733247, 0.9485973, 0.96800584, 0.9798371, 0.9240399, 0.968814, 0.9733007, 0.94894606, 0.9683196, 0.9802443, 0.9187421, 0.9675184, 0.9725533, 0.94783294, 0.96677524, 0.9786668, 0.9169006, 0.9687325, 0.9734643, 0.9486879, 0.96850294, 0.98082274, 0.9197174, 0.9640582, 0.97342163, 0.9486107, 0.96788514, 0.9797063, 0.92339206, 0.96868736, 0.97356725, 0.9491073, 0.96821916, 0.98023283, 0.9187896, 0.96767396, 0.972774, 0.94790375, 0.9666452, 0.9786602, 0.91635984, 0.9689566, 0.97386223, 0.94902515, 0.9683176, 0.98089314, 0.91963106, 0.964583, 0.9738141, 0.9490131, 0.9677861, 0.97983354, 0.92350185, 0.96903247, 0.97396415, 0.9493506, 0.9680692, 0.98027796, 0.9185515, 0.9678219, 0.9731145, 0.94814247, 0.9668164, 0.9786193, 0.9163002, 0.96902573, 0.97412974, 0.9490303, 0.96847457, 0.9808092, 0.9198717, 0.964442, 0.9737959, 0.9490297, 0.9679947, 0.97973436, 0.92337257, 0.9688028, 0.9738636, 0.94945526, 0.9683177, 0.9801879, 0.91839784, 0.9677578, 0.9731068, 0.94831526, 0.96690005, 0.97858685, 0.91666764, 0.9690164, 0.9741039, 0.9492076, 0.9686658, 0.98082596, 0.92007476, 0.9644336, 0.97370434, 0.9490709, 0.9680954, 0.9797793, 0.9237652, 0.96891654, 0.973597, 0.94956744, 0.9682703, 0.9801931, 0.91859883, 0.9679327, 0.9729104, 0.9483377, 0.96678567, 0.9786156, 0.9162638, 0.9689127, 0.97384554, 0.9494233, 0.96865773, 0.98096865, 0.91985214, 0.964423, 0.97350883, 0.9491802, 0.96822953, 0.9797815, 0.92368275, 0.96889806, 0.9735962, 0.94959927, 0.9685093, 0.9802725, 0.91854554, 0.9677278, 0.97286916, 0.94842964, 0.96696866, 0.9786536, 0.9166011, 0.9688761, 0.9738763, 0.94927967, 0.9687903, 0.9808915, 0.9201765, 0.96439844, 0.97366965, 0.9491847, 0.9683327, 0.97973585, 0.9238103, 0.96882945, 0.9738304, 0.9492795, 0.9684635, 0.9801394, 0.9188082, 0.96770334, 0.9731665, 0.948243, 0.96694183, 0.9784529, 0.9167239, 0.9688777, 0.97410583, 0.94917893, 0.9686141, 0.98068124, 0.9202932, 0.9642986, 0.9737516, 0.94910204, 0.96806675, 0.9796107, 0.9239963, 0.9687422, 0.9737932, 0.9497162, 0.9682597, 0.98008037, 0.9189223, 0.96766615, 0.97319174, 0.94852513, 0.96668553, 0.9783703, 0.9165184, 0.9688537, 0.97404885, 0.94931704, 0.96849436, 0.9806004, 0.92016834, 0.96422887, 0.97365904, 0.94930977, 0.9680706, 0.97944057, 0.9238805, 0.9687627, 0.9736884, 0.94954014, 0.96837974, 0.9799176, 0.9191949, 0.96768314, 0.972995, 0.9482832, 0.96707326, 0.97845703, 0.9169902, 0.96888185, 0.9739984, 0.94903773, 0.96876454, 0.98074156, 0.92042476, 0.96437144, 0.97370726, 0.94899476, 0.96829706, 0.9796499, 0.923983, 0.96887624, 0.9737853, 0.9493754, 0.96858484, 0.9799122, 0.9195654, 0.96781945, 0.97309643, 0.948454, 0.96726865, 0.97836256, 0.917251, 0.968952, 0.97408766, 0.9492715, 0.9690531, 0.9806873, 0.9206153, 0.9643039, 0.9737321, 0.9490022, 0.9685182, 0.97961295, 0.92410666, 0.9687676, 0.97374004, 0.9493654, 0.9687228, 0.98010284, 0.91919595, 0.96771985, 0.9729513, 0.94808877, 0.967256, 0.978589, 0.9169401, 0.9689395, 0.97363836, 0.9488943, 0.9689909, 0.98084, 0.92042154, 0.9643028, 0.97345126, 0.9487919, 0.9684238, 0.979739, 0.9240153, 0.9687232, 0.9734421, 0.94957584, 0.9689085, 0.980165, 0.91939795, 0.96766347, 0.97252244, 0.94859934, 0.9676722, 0.97859013, 0.91713434, 0.96884555, 0.97336495, 0.9493943, 0.96928686, 0.9808673, 0.9206736, 0.96430725, 0.97317207, 0.94901204, 0.9685947, 0.9797508, 0.9240678, 0.9687328, 0.9731942, 0.9493336, 0.96891326, 0.98017806, 0.9191589, 0.96771616, 0.9726565, 0.9482715, 0.96741754, 0.9786147, 0.91712654, 0.96901345, 0.97347224, 0.9490648, 0.9689937, 0.98091024, 0.9205363, 0.96431077, 0.9732583, 0.94890255, 0.9685047, 0.9797723, 0.92420673, 0.96877354, 0.9734157, 0.94929373, 0.9687672, 0.98020405, 0.9192533, 0.9676945, 0.9727447, 0.9481174, 0.9675025, 0.9786686, 0.9169313, 0.96902925, 0.97349304, 0.949099, 0.9691012, 0.9808328, 0.9205177, 0.9642731, 0.9732068, 0.94891095, 0.96876186, 0.9797412, 0.9242902, 0.96880865, 0.97330946, 0.94950104, 0.9688458, 0.980309, 0.91939974, 0.9678647, 0.9728717, 0.94836736, 0.9674407, 0.9787996, 0.91742504, 0.9691479, 0.9736476, 0.9492313, 0.969177, 0.981023, 0.9209272, 0.964405, 0.9734167, 0.94910794, 0.96851873, 0.9798734, 0.9246124, 0.9689668, 0.9734933, 0.949443, 0.9689304, 0.9802673, 0.919794, 0.9678693, 0.97288096, 0.9482248, 0.9674662, 0.97873515, 0.91733086, 0.9691704, 0.97360986, 0.9491104, 0.9691348, 0.98099005, 0.9209191, 0.9645085, 0.97340196, 0.94918364, 0.9686602, 0.9797712, 0.92426676, 0.9690643, 0.97357947, 0.9495737, 0.9690279, 0.98027074, 0.9195934, 0.9679864, 0.97296244, 0.948249459, 0.9676193, 0.9787508, 0.91743267, 0.9692206, 0.9736361, 0.9494158, 0.969236, 0.9809936, 0.9208767, 0.9646604, 0.9733778, 0.9490833, 0.968695, 0.9798656, 0.9244639, 0.9692392, 0.97349745, 0.9496301, 0.96899265, 0.98034084, 0.9195187, 0.9681065, 0.972932, 0.9482589, 0.9675443, 0.97872406, 0.91725713, 0.96931744, 0.9736374, 0.9492048, 0.96924275, 0.98103726, 0.92055327, 0.96470344, 0.9733803, 0.9490432, 0.96862096, 0.9799314, 0.92431676, 0.9691845, 0.9734676, 0.94930065, 0.96892333, 0.9803713, 0.91942173, 0.9679874, 0.9728237, 0.94823617, 0.9675661, 0.97880197, 0.91719526, 0.9692021, 0.9735887, 0.9492643, 0.9691923, 0.98099136, 0.92054236, 0.9646153, 0.97352487, 0.9492498, 0.9686543, 0.9798614, 0.9240773, 0.96911854, 0.9736096, 0.94967234, 0.96898365, 0.9802911, 0.91903764, 0.96806484, 0.97299665, 0.9486109, 0.9675152, 0.9788108, 0.9173578, 0.96916187, 0.973743, 0.9494504, 0.9692894, 0.9811025, 0.9203309, 0.9644661, 0.9734654, 0.94925344, 0.9686706, 0.97989947, 0.92395735, 0.9690326, 0.9736004, 0.9498507, 0.96899843, 0.980309, 0.9189121, 0.9679204, 0.9730377, 0.94857067, 0.9674773, 0.9788391, 0.91666025, 0.9691189, 0.9738119, 0.9496405, 0.9690944, 0.9808853, 0.92004865, 0.96444535, 0.97378856, 0.94964314, 0.9685318, 0.9797458, 0.9233923, 0.96886516, 0.97397465, 0.95024866, 0.9689542, 0.980202, 0.91842103, 0.9677347, 0.9733917, 0.94909245, 0.9673378, 0.97867256, 0.91631925, 0.9689116, 0.9741521, 0.94998986, 0.9690627, 0.98097664, 0.9199053, 0.96421534, 0.97394073, 0.9499237, 0.9686621, 0.979803, 0.9239707, 0.968677759, 0.974096239, 0.950432, 0.9690526, 0.98016834, 0.9187333, 0.967627108, 0.973509073, 0.9493676, 0.9674179, 0.9786364, 0.9165602, 0.968866169, 0.974052131, 0.95002675, 0.9689766, 0.9808779, 0.9199333, 0.96414876, 0.9738709, 0.9497512, 0.96852154, 0.9797651, 0.9234982, 0.96862775, 0.97402805, 0.95009387, 0.9686982, 0.9801522, 0.9185885, 0.9675968, 0.97349685, 0.94896847, 0.9672043, 0.9787105, 0.916312, 0.968821287, 0.974165022, 0.94970226, 0.96886426, 0.98088694, 0.91976964, 0.9640253, 0.97397536, 0.9496468, 0.96838087, 0.9797646, 0.92344993, 0.9685875, 0.97399944, 0.9503089, 0.96857643, 0.98026615, 0.91828424, 0.9675771, 0.97341996, 0.94906324, 0.9670944, 0.9786138, 0.9159695, 0.968839407, 0.9742226, 0.949932635, 0.968798578, 0.9809358, 0.9195215, 0.9642487, 0.9740315, 0.9499514, 0.96831, 0.9797885, 0.92329836, 0.9687261, 0.97414213, 0.95042014, 0.96862656, 0.98019236, 0.91846883, 0.9676509, 0.97358197, 0.9493584, 0.96713567, 0.9787006, 0.915859, 0.9688797, 0.974293649, 0.9502715, 0.96897686, 0.9809545, 0.91943634, 0.9641275, 0.9739542, 0.9497459, 0.9685556, 0.9799361, 0.9232616, 0.968825, 0.97414184, 0.95056397, 0.96891046, 0.9804874, 0.9183251, 0.96762455, 0.973613, 0.9495563, 0.96767914, 0.9789995, 0.91630167, 0.9688987, 0.9744908, 0.95044494, 0.9692807, 0.981312, 0.9194959, 0.96414787, 0.97415483, 0.95017254, 0.96870685, 0.980353, 0.92387486, 0.96869844, 0.974152, 0.9509038, 0.96897405, 0.9807779, 0.9188032, 0.9677498, 0.97354984, 0.9494291, 0.9676225, 0.9794114, 0.9169027, 0.968635619, 0.974046826, 0.950195074, 0.9691028, 0.981487751, 0.920026541, 0.963811755, 0.97361809, 0.950070024, 0.968629122, 0.98050976, 0.9239083, 0.96841955, 0.97384924, 0.9505959, 0.9691607, 0.9808648, 0.9186746, 0.9675465, 0.9733496, 0.94975954, 0.96767825, 0.97955894, 0.9172466, 0.96883726, 0.9743944, 0.95119977, 0.9691821, 0.9815909, 0.92033714, 0.9641163, 0.97406816, 0.9506621, 0.9682844, 0.9802372, 0.92430604, 0.9686582, 0.9741461, 0.9512263, 0.9683832, 0.9807308, 0.9190465, 0.96747524, 0.9734827, 0.94988763, 0.9667613, 0.97934234, 0.9175435, 0.96863985, 0.97412336, 0.9509345, 0.96867305, 0.98152316, 0.92064744, 0.9640301, 0.9741287, 0.95079297, 0.96805555, 0.98042965, 0.9247064, 0.9683004, 0.9742765, 0.9515107, 0.968406, 0.9809323, 0.91945076, 0.9675702, 0.97360194, 0.9501314, 0.9667791, 0.9794707, 0.9176006, 0.96893376, 0.97464967, 0.95099574, 0.96858037, 0.98167866, 0.92055094, 0.9643232, 0.9746727, 0.95102, 0.9680476, 0.98056006, 0.92487866, 0.96897894, 0.97466576, 0.9516896, 0.9683363, 0.9810565, 0.9196513, 0.9679818, 0.97405267, 0.9503348, 0.96679986, 0.97953093, 0.9178771, 0.96940607, 0.97501254, 0.9512938, 0.96858144, 0.98178244, 0.9210719, 0.96482986, 0.9748171, 0.95124054, 0.9679709, 0.9806878, 0.9249202, 0.9692276, 0.9748196, 0.95195925, 0.96824664, 0.98119545, 0.9201106, 0.9684513, 0.9744645, 0.95072067, 0.96684176, 0.97973675, 0.91795623, 0.9696531, 0.9752509, 0.9513888, 0.96849906, 0.98174185, 0.92125285, 0.9649983, 0.9749143, 0.9513701, 0.9679241, 0.9807051, 0.9248057, 0.96935195, 0.9748249, 0.95217735, 0.9683555, 0.98121095, 0.9201343, 0.9683878, 0.97424906, 0.9511646, 0.9670631, 0.97977406, 0.91872233, 0.9698617, 0.9752813, 0.9525344, 0.9686964, 0.9819027, 0.9218972, 0.96499366, 0.97463244, 0.9520491, 0.9681436, 0.9809341, 0.9263908, 0.96989226, 0.974935, 0.95313156, 0.9688468, 0.9813654, 0.92211807, 0.9687557, 0.97431666, 0.95129246, 0.96721685, 0.9797981, 0.91988695, 0.96992064, 0.9751057, 0.9522836, 0.96895915, 0.98196113, 0.9234347, 0.96532893, 0.97469556, 0.9519665, 0.9682469, 0.9808822, 0.9275351, 0.9698001, 0.9746447, 0.9525664, 0.9687672, 0.98127365, 0.92216444, 0.96860874, 0.97419125, 0.95123696, 0.96704423, 0.9797983, 0.9201564, 0.96981615, 0.9751159, 0.95230067, 0.96905506, 0.98197067, 0.9234082, 0.9652677, 0.97465646, 0.95224476, 0.9684436, 0.9809186, 0.92679113, 0.96969867, 0.97471946, 0.9535493, 0.9689259, 0.9812842, 0.92109394, 0.96864486, 0.9743372, 0.95176345, 0.9672098, 0.9796887, 0.9190893, 0.96996206, 0.9752064, 0.95320153, 0.969147, 0.9819526, 0.922387, 0.96551436, 0.97478884, 0.95270085, 0.96846616, 0.98091084, 0.92666376, 0.9700918, 0.9748575, 0.95356363, 0.9689079, 0.98139465, 0.9216504, 0.96883225, 0.97433144, 0.9522407, 0.9672075, 0.9798506, 0.91933185, 0.97004795, 0.975183, 0.95311576, 0.96914834, 0.9820776, 0.92207843, 0.9653568, 0.9747867, 0.952585, 0.9683953, 0.98102474, 0.9262459, 0.9697787, 0.9747338, 0.9534811, 0.96860206, 0.98148465, 0.921208, 0.968775, 0.9741867, 0.95203286, 0.9671514, 0.97999096, 0.9194852, 0.9702083, 0.9752202, 0.9530861, 0.9690647, 0.9821957, 0.9222949, 0.96562153, 0.97489727, 0.95241094, 0.9684038, 0.98108494, 0.9261808, 0.9700612, 0.97497004, 0.9529073, 0.968857, 0.9815383, 0.9215343, 0.9691415, 0.9744359, 0.95166695, 0.9673336, 0.9801323, 0.91951936, 0.97023714, 0.97518903, 0.9528232, 0.96904725, 0.9823137, 0.92236936, 0.9656442, 0.9746924, 0.95233303, 0.9681873, 0.9811561, 0.9261039, 0.96998674, 0.97465444, 0.9530835, 0.96850216, 0.98153186, 0.9212354, 0.96900225, 0.9740767, 0.95187867, 0.96712744, 0.98002976, 0.91949064, 0.97034585, 0.97503257, 0.9531202, 0.9689653, 0.9821536, 0.9222662, 0.9657552, 0.97453976, 0.9525955, 0.96822417, 0.98104, 0.9261285, 0.9701075, 0.9745976, 0.95314306, 0.9686521, 0.9814052, 0.92121774, 0.9688987, 0.9740581, 0.95190096, 0.96710366, 0.9799452, 0.9193895, 0.97026396, 0.97492164, 0.9531725, 0.9690085, 0.98216796, 0.92213464, 0.9655027, 0.97445554, 0.9526367, 0.96806896, 0.9810479, 0.92604274, 0.9699606, 0.97446716, 0.9537342, 0.96862227, 0.98143715, 0.9212393, 0.96893466, 0.9738324, 0.95241153, 0.9671155, 0.9799773, 0.9193886, 0.97015786, 0.9748292, 0.9536927, 0.9691041, 0.98222476, 0.9223082, 0.96584886, 0.9743882, 0.9532153, 0.9687071, 0.9812, 0.92623454, 0.9701342, 0.9743421, 0.953978, 0.969177, 0.98163503, 0.921513, 0.9691929, 0.9739667, 0.9526605, 0.9676995, 0.98010147, 0.91972625, 0.9704964, 0.97484696, 0.9539423, 0.9695928, 0.98227215, 0.9227359, 0.9657449, 0.97431076, 0.9535296, 0.9687067, 0.98117137, 0.9264645, 0.9703462, 0.97433573, 0.9541688, 0.969341, 0.98158795, 0.92167455, 0.9692275, 0.97391766, 0.9526199, 0.96778685, 0.98005074, 0.9196364, 0.9704535, 0.9749605, 0.95391065, 0.9695537, 0.9822708, 0.92266214, 0.96586263, 0.9744887, 0.9534941, 0.96879905, 0.9811138, 0.92644316, 0.97024554, 0.9744368, 0.95413274, 0.9692006, 0.98153484, 0.9216635, 0.96901155, 0.97387457, 0.95259136, 0.9676656, 0.9800046, 0.9195338, 0.9703289, 0.9749365, 0.9537769, 0.96946466, 0.98214495, 0.9221917, 0.9657019, 0.97437817, 0.95324326, 0.96861845, 0.9810128, 0.92631835, 0.97030073, 0.9744451, 0.9538946, 0.96907234, 0.9814673, 0.9215094, 0.9691444, 0.97405076, 0.9525242, 0.9674325, 0.97994846, 0.9195306, 0.97035146, 0.97497624, 0.9536289, 0.9693629, 0.9821874, 0.9225022, 0.965724, 0.97449017, 0.95318776, 0.96865135, 0.9810375, 0.9262988, 0.9702603, 0.9745395, 0.953856, 0.96911836, 0.9814617, 0.9213271, 0.96920925, 0.9740156, 0.9522169, 0.96748996, 0.9799257, 0.9195575, 0.9703812, 0.9749797, 0.9535423, 0.9694219, 0.9821168, 0.92242086, 0.96580863, 0.9744309, 0.9531752, 0.9685128, 0.98101914, 0.9261231, 0.97022, 0.97443795, 0.95384955, 0.96898997, 0.9814347, 0.9213003, 0.96905607, 0.9739537, 0.9523594, 0.9674163, 0.979884, 0.91946375, 0.9703479, 0.9749086, 0.9534945, 0.96941066, 0.9821078, 0.92247075, 0.96578795, 0.9743882, 0.95307904, 0.96855474, 0.9809699, 0.92626095, 0.9701816, 0.9744005, 0.95383525, 0.9690652, 0.9813576, 0.92133886, 0.96907616, 0.9739327, 0.95234025, 0.9674123, 0.9798482, 0.91967344, 0.9703142, 0.97484756, 0.95346755, 0.9694219, 0.9821207, 0.9225373, 0.9657081, 0.974412, 0.9529752, 0.9685813, 0.9809997, 0.92664534, 0.97015506, 0.9744418, 0.9536583, 0.9691218, 0.9814457, 0.92183083, 0.96906674, 0.97383434, 0.95211023, 0.96745604, 0.9799017, 0.91976506, 0.9704543, 0.9747946, 0.9534285, 0.9694252, 0.98213804, 0.922907, 0.9658986, 0.9742732, 0.95307225, 0.96857774, 0.98103184, 0.92661047, 0.97039455, 0.9744096, 0.9538011, 0.9690925, 0.98143446, 0.92157847, 0.96930367, 0.9738279, 0.9524049, 0.967432, 0.97997046, 0.91979486, 0.9705879, 0.97485095, 0.9536539, 0.96936244, 0.9821656, 0.92263716, 0.9660492, 0.974341, 0.9531525, 0.9684333, 0.9810782, 0.9265373, 0.9704175, 0.9743094, 0.9537492, 0.96898276, 0.98146963, 0.9215897, 0.9693031, 0.97384644, 0.9523073, 0.9673025, 0.98002267, 0.919864, 0.97064936, 0.97487926, 0.95356, 0.9692025, 0.98222905, 0.9227673, 0.9660708, 0.9743007, 0.9531758, 0.9684711, 0.9811173, 0.9266112, 0.9705154, 0.974348, 0.95396435, 0.9689904, 0.9815352, 0.92180204, 0.96937364, 0.97384924, 0.9524725, 0.96740067, 0.9799722, 0.91977304, 0.97060287, 0.97489685, 0.95375186, 0.96928674, 0.98218876, 0.92268974, 0.965934, 0.9743381, 0.9532931, 0.9683737, 0.9810806, 0.92660195, 0.9704927, 0.9743421, 0.95405734, 0.9689914, 0.98150027, 0.9217264, 0.9693106, 0.973887, 0.95250547, 0.9673597, 0.9799423, 0.91979915, 0.97049326, 0.97489196, 0.95376086, 0.9692968, 0.9821401, 0.92264616, 0.9657341, 0.97431177, 0.95335025, 0.9684901, 0.98103714, 0.9266385, 0.9702168, 0.97424436, 0.95390534, 0.9690409, 0.9814477, 0.92189294, 0.96923923, 0.97375023, 0.9523352, 0.96736723, 0.9799468, 0.9198844, 0.970563, 0.9748258, 0.9535775, 0.9693247, 0.98221314, 0.92281175, 0.96604127, 0.9743887, 0.95315343, 0.96847945, 0.9811599, 0.92671055, 0.9705846, 0.9744562, 0.95382977, 0.9689239, 0.98154885, 0.92154545, 0.9693405, 0.9738809, 0.9524393, 0.9672651, 0.98004663, 0.9200922, 0.97065943, 0.9748077, 0.953765, 0.9692061, 0.982222, 0.92285913, 0.96605164, 0.974373, 0.9534403, 0.96834475, 0.9811015, 0.92661375, 0.97053456, 0.97434765, 0.95402443, 0.9688543, 0.9815174, 0.9218595, 0.9693294, 0.97388035, 0.9525121, 0.9672929, 0.9800096, 0.9203835, 0.97069156, 0.9748777, 0.95379525, 0.9692647, 0.9821844, 0.92289907, 0.9660633, 0.97434235, 0.9534735, 0.9684768, 0.9810604, 0.9267877, 0.97046846, 0.9743872, 0.95412016, 0.96901655, 0.98147964, 0.92175394, 0.96924496, 0.97379035, 0.9526973, 0.9673629, 0.9799856, 0.92000383, 0.97052884, 0.9747926, 0.95393354, 0.969261, 0.98217994, 0.9227582, 0.96601224, 0.97433823, 0.95342016, 0.9684797, 0.9810606, 0.9267033, 0.9703783, 0.97436035, 0.9540407, 0.9689971, 0.98146594, 0.92159516, 0.96921855, 0.97382045, 0.9525523, 0.96725, 0.9799644, 0.91979545, 0.97059995, 0.97479826, 0.95398986, 0.9692152, 0.98217213, 0.9227217, 0.9660333, 0.9743523, 0.95362055, 0.9683289, 0.98103434, 0.92664635, 0.97046465, 0.9743818, 0.954151, 0.9688833, 0.9815031, 0.9217884, 0.9692945, 0.97385436, 0.95266896, 0.96724486, 0.97996956, 0.92011225, 0.97060454, 0.9748303, 0.95400524, 0.969175, 0.98215795, 0.92281294, 0.9659797, 0.97437584, 0.95360756, 0.968322, 0.9810528, 0.9268063, 0.97046566, 0.9743317, 0.9543151, 0.9689039, 0.98152465, 0.9218093, 0.9693605, 0.97384554, 0.952924, 0.96728265, 0.9799982, 0.9200277, 0.9706253, 0.9748591, 0.9540641, 0.969236, 0.9821865, 0.922791, 0.9660563, 0.9744359, 0.95357007, 0.96833646, 0.9810266, 0.926762, 0.97045743, 0.9744116, 0.95410985, 0.96889657, 0.9814237, 0.92171425, 0.9692364, 0.97390836, 0.95263886, 0.9672426, 0.97992134, 0.91985667, 0.9705586, 0.9748035, 0.95387214, 0.96924263, 0.9821198, 0.92281765, 0.9660068, 0.9743902, 0.95345485, 0.96845055, 0.9809893, 0.9268888, 0.97049564, 0.9744023, 0.95409477, 0.96895367, 0.98144025, 0.92161477, 0.9693843, 0.9739083, 0.9526856, 0.9674038, 0.9798922, 0.9201621, 0.97071886, 0.9749083, 0.95393354, 0.96935767, 0.98212165, 0.9230072, 0.96616346, 0.9743905, 0.9535036, 0.9684673, 0.98101485, 0.9267579, 0.9704142, 0.9743901, 0.95422447, 0.9690057, 0.98143196, 0.9217965, 0.96926904, 0.97388124, 0.95278513, 0.96739167, 0.97994834, 0.920104, 0.9706472, 0.97485334, 0.95408356, 0.9692712, 0.9821198, 0.92297715, 0.9660462, 0.9743637, 0.95356476, 0.9684516, 0.9809997, 0.9268023, 0.97051394, 0.9743827, 0.9542057, 0.96895534, 0.9814393, 0.9219684, 0.96939933, 0.9739203, 0.95277333, 0.9673758, 0.9798997, 0.9201819, 0.97073853, 0.97487664, 0.95406055, 0.9692322, 0.98211116, 0.9230709, 0.9661769, 0.97444654, 0.9536539, 0.9684815, 0.9809872, 0.9268132, 0.9705723, 0.97454005, 0.9543261, 0.96896744, 0.98141533, 0.92192453, 0.9693424, 0.9740616, 0.9527955, 0.96731377, 0.9798655, 0.9200645, 0.9707403, 0.97499204, 0.9539869, 0.96918654, 0.98208094, 0.92289466, 0.9660889, 0.9745355, 0.9534432, 0.96841353, 0.98098296, 0.92665017, 0.9704147, 0.974554, 0.9540315, 0.9689038, 0.9814579, 0.9215972, 0.9694204, 0.97399354, 0.9527397, 0.96725637, 0.97993374, 0.91977197, 0.97062045, 0.9749791, 0.9540224, 0.96909684, 0.9821177, 0.9226349, 0.9660651, 0.97448844, 0.95351434, 0.96824306, 0.98100865, 0.92655843, 0.97047395, 0.97448224, 0.954140663, 0.968870282, 0.98140496, 0.92169034, 0.9694223, 0.9739788, 0.95265985, 0.9672144, 0.97989583, 0.91966283, 0.9706711, 0.97502905, 0.9539142, 0.9692161, 0.9820936, 0.9226506, 0.96614987, 0.9744995, 0.953448, 0.96838367, 0.980988, 0.9264432, 0.970530868, 0.974525154, 0.9542616, 0.96893376, 0.9814281, 0.9214831, 0.96936786, 0.9740641, 0.95273256, 0.9673098, 0.97989506, 0.9195879, 0.97069126, 0.97500336, 0.9539117, 0.9692675, 0.9820879, 0.9224731, 0.96607965, 0.97451484, 0.95348996, 0.9684635, 0.981024, 0.9265273, 0.9705188, 0.9745935, 0.95426375, 0.96899724, 0.98143405, 0.9214154, 0.9693648, 0.97399604, 0.9527245, 0.9672756, 0.97989905, 0.91948897, 0.9706673, 0.97496754, 0.95386, 0.9692397, 0.9821301, 0.9224381, 0.96612483, 0.974466, 0.95332676, 0.96842366, 0.98101145, 0.92637837, 0.97057545, 0.9744523, 0.9540558, 0.9689708, 0.98146045, 0.9212692, 0.9694969, 0.9739691, 0.95259655, 0.9672643, 0.9799717, 0.91954994, 0.97072536, 0.97492564, 0.95352066, 0.96919215, 0.98218083, 0.9224394, 0.96600795, 0.97448254, 0.9532825, 0.9683108, 0.9810635, 0.92650914, 0.97060287, 0.9744957, 0.95401263, 0.96884143, 0.9814327, 0.92150706, 0.96925676, 0.97394943, 0.95252377, 0.9670523, 0.9798197, 0.9196494, 0.97044283, 0.975089, 0.9537668, 0.969034, 0.9820145, 0.92259026, 0.9658653, 0.97459805, 0.95355153, 0.9682731, 0.98087215, 0.9268794, 0.9702712, 0.97461617, 0.95438135, 0.9687825, 0.9813169, 0.92165875, 0.9690608, 0.97405744, 0.9528487, 0.9670998, 0.97978926, 0.919978, 0.9706133, 0.97507507, 0.9539703, 0.9691487, 0.9820952, 0.9227953, 0.96577406, 0.97449094, 0.9535552, 0.96839654, 0.9809356, 0.9269681, 0.9703231, 0.9745412, 0.9542924, 0.96889204, 0.9812785, 0.9218997, 0.96916825, 0.9740064, 0.95301753, 0.967318, 0.97973514, 0.92016524, 0.9704051, 0.9750049, 0.95416945, 0.96934676, 0.9820384, 0.9231674, 0.96571666, 0.9745049, 0.95375794, 0.96846324, 0.9809595, 0.9269879, 0.9704043, 0.9744888, 0.95444375, 0.9689961, 0.9814059, 0.92226213, 0.96934545, 0.97402114, 0.9530402, 0.9673387, 0.9798304, 0.92048, 0.97059274, 0.97508043, 0.95436686, 0.9692911, 0.9820185, 0.92315143, 0.96589124, 0.97456294, 0.9539674, 0.9683792, 0.9808833, 0.92704153, 0.9702814, 0.9745111, 0.95461637, 0.9689209, 0.98124343, 0.9220762, 0.9689015, 0.97402036, 0.9532866, 0.9672985, 0.97970504, 0.9204246, 0.97029436, 0.9750577, 0.9544468, 0.9692318, 0.9819568, 0.9230927, 0.96562296, 0.9744427, 0.95391554, 0.9684114, 0.9806709, 0.9269748, 0.9698074, 0.9743187, 0.9548882, 0.9688167, 0.9810936, 0.92189616, 0.9687697, 0.97386926, 0.9534657, 0.9671689, 0.9795736, 0.92016524, 0.96995854, 0.9748607, 0.9547565, 0.96917915, 0.98180366, 0.9229166, 0.96522987, 0.97435194, 0.95429134, 0.9682289, 0.98068076, 0.9266801, 0.96976167, 0.974325, 0.9550683, 0.96881515, 0.98114145, 0.9217079, 0.96855104, 0.9738791, 0.9535795, 0.96713567, 0.97962093, 0.9199658, 0.9698584, 0.97492075, 0.9547404, 0.96909183, 0.9818116, 0.92285436, 0.9652141, 0.97440875, 0.9541822, 0.96826386, 0.98067456, 0.9265674, 0.96963, 0.97435343, 0.9547974, 0.9688046, 0.9810915, 0.9215338, 0.96859086, 0.9739526, 0.9533152, 0.9671629, 0.97955257, 0.9198366, 0.96989226, 0.9749351, 0.9545679, 0.9690664, 0.9817921, 0.9223905, 0.96519977, 0.9743771, 0.95405376, 0.9684211, 0.98068136, 0.92649674, 0.9697417, 0.9743927, 0.954823, 0.9688968, 0.98111296, 0.92178035, 0.9686166, 0.97392535, 0.95337945, 0.96721685, 0.97959065, 0.92001003, 0.96995074, 0.974901, 0.954497, 0.9691505, 0.98176426, 0.92266923, 0.96517277, 0.9743558, 0.9540904, 0.96829057, 0.9806732, 0.92668116, 0.9696577, 0.97440207, 0.95489085, 0.96883863, 0.9811024, 0.9217699, 0.9686354, 0.9739459, 0.9535422, 0.9670746, 0.9795918, 0.9202341, 0.96991694, 0.9749122, 0.95477486, 0.969043, 0.9818532, 0.92278737, 0.965211, 0.97440284, 0.9543035, 0.9682397, 0.98070407, 0.9267848, 0.96965146, 0.9743517, 0.95515627, 0.96867037, 0.9811661, 0.92212385, 0.9686613, 0.9738841, 0.9536257, 0.96704626, 0.979467, 0.9198829, 0.9698748, 0.9748771, 0.9547367, 0.96907437, 0.9817768, 0.9228109, 0.9651169, 0.9743664, 0.95420384, 0.96822643, 0.9806678, 0.9266988, 0.9695629, 0.97427464, 0.9549564, 0.9687436, 0.98113877, 0.92171466, 0.9685656, 0.97385037, 0.953522, 0.9671776, 0.9796308, 0.9200392, 0.9697232, 0.9747932, 0.9547074, 0.96903, 0.9818532, 0.92260915, 0.96506375, 0.97429454, 0.95416987, 0.9683016, 0.9807109, 0.9268157, 0.969602, 0.97419953, 0.9548969, 0.9687752, 0.98115885, 0.92186594, 0.96839935, 0.973764, 0.95332956, 0.96715117, 0.9796061, 0.9199506, 0.9697167, 0.9747546, 0.95446604, 0.96914464, 0.98182905, 0.9227001, 0.9650153, 0.9742382, 0.95398474, 0.9683706, 0.98071206, 0.9265635, 0.9695617, 0.9742545, 0.95475835, 0.96875405, 0.98113555, 0.9214505, 0.96839654, 0.9737796, 0.9532245, 0.96719265, 0.9795755, 0.9198278, 0.96977454, 0.9748106, 0.95448756, 0.96911687, 0.9818253, 0.9225977, 0.9651692, 0.9742956, 0.95385015, 0.968236, 0.9806529, 0.9264051, 0.96956146, 0.97427374, 0.95466286, 0.96859133, 0.9811096, 0.92157215, 0.96858025, 0.97382057, 0.9531309, 0.9670835, 0.97959006, 0.919941, 0.96979046, 0.9748301, 0.95425636, 0.96905965, 0.9818387, 0.92264175, 0.96516055, 0.9742916, 0.9537781, 0.9682893, 0.9806583, 0.92685044, 0.9697137, 0.97430485, 0.95457876, 0.96881247, 0.98108774, 0.9217444, 0.9686775, 0.97386044, 0.95308644, 0.9671249, 0.9795322, 0.91982013, 0.9699426, 0.9747761, 0.9543034, 0.9691256, 0.9818138, 0.922481, 0.96517265, 0.97415745, 0.953705, 0.9681759, 0.9807114, 0.92640394, 0.9696697, 0.9741926, 0.9544114, 0.9686798, 0.9811091, 0.9213064, 0.9685407, 0.9737499, 0.9528554, 0.967041, 0.9795925, 0.9195076, 0.96989554, 0.97474957, 0.95422065, 0.96901435, 0.981846, 0.92241883, 0.9651382, 0.9741911, 0.9537037, 0.968163, 0.98068297, 0.92624027, 0.9696475, 0.9741945, 0.9545007, 0.9687395, 0.9811319, 0.92118, 0.9685845, 0.97374696, 0.9530824, 0.96715444, 0.97963494, 0.9193369, 0.9698529, 0.97476745, 0.9541688, 0.9690401, 0.981874, 0.9222777, 0.9651657, 0.97421694, 0.95366275, 0.9682235, 0.9807345, 0.9261112, 0.969758, 0.9742043, 0.95443594, 0.96871096, 0.9811833, 0.9212531, 0.9686394, 0.97373134, 0.95291436, 0.9670524, 0.97962105, 0.9193483, 0.96992356, 0.97476417, 0.9540518, 0.9689604, 0.98188436, 0.9224724, 0.96521217, 0.9742201, 0.95361686, 0.96818227, 0.9807622, 0.92634463, 0.9697572, 0.9741856, 0.95442, 0.9686586, 0.9811676, 0.92132604, 0.9685542, 0.9737834, 0.95287985, 0.9670004, 0.9796727, 0.91970176, 0.9698622, 0.97474706, 0.954092, 0.9689614, 0.9818881, 0.9223185, 0.9651177, 0.9741795, 0.9535207, 0.9681676, 0.9807339, 0.92630225, 0.96962243, 0.9742097, 0.95426637, 0.96867543, 0.98119766, 0.92125946, 0.9684901, 0.9737804, 0.9528176, 0.9670204, 0.9796367, 0.919367, 0.96973306, 0.97475195, 0.9539994, 0.9689998, 0.9818414, 0.9222241, 0.9650491, 0.9742038, 0.9536208, 0.9681267, 0.98073006, 0.92624235, 0.96962523, 0.9742356, 0.9543407, 0.9686818, 0.9811753, 0.92124355, 0.96839195, 0.97375906, 0.9529874, 0.9670857, 0.9796489, 0.9193781, 0.9697094, 0.97478956, 0.9541782, 0.9690119, 0.98185575, 0.9222974, 0.9649629, 0.9742482, 0.95365936, 0.9682461, 0.98075247, 0.9260287, 0.9695489, 0.9742494, 0.95446354, 0.9686877, 0.981215, 0.9211005, 0.968405, 0.97372603, 0.9528496, 0.9669995, 0.9796888, 0.9192409, 0.9694405, 0.974553, 0.9538916, 0.96885633, 0.9819256, 0.92147577, 0.96464825, 0.97410065, 0.9535289, 0.9680251, 0.9808224, 0.925474, 0.9691695, 0.97407883, 0.9543216, 0.96849245, 0.9812774, 0.92097825, 0.9683347, 0.97375035, 0.9528501, 0.9669818, 0.97981447, 0.9193209, 0.96963876, 0.9747902, 0.9541031, 0.96891135, 0.9820264, 0.9221538, 0.9649201, 0.9741621, 0.9536197, 0.968099, 0.98093206, 0.9260952, 0.9694912, 0.974158, 0.954572, 0.96865046, 0.9813572, 0.9212304, 0.9683164, 0.97370815, 0.9530179, 0.96699613, 0.9797778, 0.9194045, 0.96970785, 0.9747575, 0.95415425, 0.968999, 0.9820279, 0.9220875, 0.9649877, 0.97415733, 0.95373136, 0.96812606, 0.9808741, 0.9259974, 0.9695355, 0.974132, 0.95440024, 0.96866566, 0.98129076, 0.92112285, 0.9683867, 0.97367483, 0.95284086, 0.96690303, 0.97976935, 0.919312, 0.96964854, 0.97467947, 0.9539965, 0.9688997, 0.98198456, 0.9223672, 0.9649594, 0.97415304, 0.953675, 0.9680759, 0.9808364, 0.92628956, 0.96960425, 0.9741663, 0.9543415, 0.9685467, 0.9812181, 0.9210362, 0.96842045, 0.9736766, 0.95277596, 0.96692866, 0.9796109, 0.9192581, 0.9696534, 0.97468776, 0.9540277, 0.96890765, 0.9819246, 0.92195976, 0.9649661, 0.97418505, 0.9536211, 0.96809286, 0.98090357, 0.92610574, 0.9694744, 0.97422034, 0.9543416, 0.96865326, 0.98130363, 0.9208642, 0.96829927, 0.9736825, 0.95292944, 0.96702653, 0.9797546, 0.9192835, 0.9696548, 0.97469354, 0.9541538, 0.96897966, 0.98199767, 0.9221397, 0.9648318, 0.97421205, 0.9536049, 0.9681552, 0.9808754, 0.926054, 0.96948063, 0.97416955, 0.9542755, 0.96866566, 0.98131496, 0.9211854, 0.96833336, 0.97366035, 0.9528281, 0.9669954, 0.9797632, 0.9192865, 0.9696761, 0.9746864, 0.95405483, 0.9688728, 0.9819511, 0.92217606, 0.96503085, 0.9741624, 0.9535052, 0.96810246, 0.9808605, 0.926023, 0.9695174, 0.9741167, 0.954365, 0.9686133, 0.9812537, 0.9211079, 0.96841764, 0.97371495, 0.95272195, 0.96693635, 0.9797133, 0.9194537, 0.9696301, 0.97468096, 0.9539573, 0.96898085, 0.9819892, 0.92222303, 0.9648197, 0.97415394, 0.95359045, 0.9681291, 0.9808437, 0.9259981, 0.96940714, 0.974139, 0.9543023, 0.96857285, 0.98124117, 0.92106825, 0.9682712, 0.9737191, 0.95268947, 0.96687025, 0.9796712, 0.91934454, 0.96965235, 0.974714, 0.95382494, 0.96883094, 0.98183525, 0.92203325, 0.9651159, 0.97412103, 0.9533697, 0.96804506, 0.9807653, 0.9262225, 0.9694122, 0.9740888, 0.95406264, 0.96860296, 0.98114294, 0.92120814, 0.9683156, 0.9736485, 0.9525445, 0.9668988, 0.97961384, 0.9194223, 0.9695135, 0.97458255, 0.9536869, 0.9688876, 0.9818578, 0.92231, 0.9646908, 0.9741057, 0.9534531, 0.96810675, 0.9807582, 0.92629254, 0.96928215, 0.97414184, 0.9542062, 0.96861356, 0.9811612, 0.9212663, 0.9681033, 0.973795, 0.95270246, 0.96703744, 0.97966844, 0.9195683, 0.9695886, 0.9747858, 0.95405525, 0.9688922, 0.98190904, 0.92276365, 0.964874, 0.97425145, 0.9536857, 0.968114, 0.9807757, 0.9263701, 0.9694224, 0.97424114, 0.9545877, 0.9686017, 0.9812, 0.9215124, 0.9683203, 0.9738206, 0.95301247, 0.96698064, 0.9796666, 0.91965395, 0.9695793, 0.9747421, 0.95419675, 0.96896183, 0.9819369, 0.9228225, 0.96484315, 0.9742279, 0.95375514, 0.96816045, 0.98079693, 0.9264677, 0.9693209, 0.9742009, 0.9546071, 0.9686275, 0.9812133, 0.9214936, 0.9681713, 0.97382325, 0.95305544, 0.9669817, 0.97969395, 0.91957664, 0.96954954, 0.9747508, 0.95420295, 0.9689524, 0.9819439, 0.92248356, 0.9647718, 0.97426593, 0.9537021, 0.9680874, 0.98084533, 0.9264699, 0.96930355, 0.97420335, 0.9544802, 0.96865284, 0.9812508, 0.92133886, 0.96817845, 0.9738141, 0.95301723, 0.9670505, 0.97971445, 0.919484, 0.9694895, 0.9748122, 0.95429575, 0.96901065, 0.9819443, 0.9226668, 0.9647718, 0.97433835, 0.95381945, 0.96816784, 0.9808406, 0.9263401, 0.9693355, 0.974246, 0.9545506, 0.9686756, 0.981267, 0.9213819, 0.9680701, 0.97386, 0.953015, 0.9670433, 0.97975415, 0.9196928, 0.96943206, 0.974825, 0.95417845, 0.9689399, 0.98197144, 0.92268234, 0.9647454, 0.9742887, 0.95364887, 0.968083, 0.9808328, 0.92664075, 0.96939373, 0.97432005, 0.9545476, 0.96862286, 0.9812614, 0.9215164, 0.968238, 0.9738104, 0.9529699, 0.9670022, 0.9797466, 0.91982764, 0.96950495, 0.9748036, 0.95419675, 0.9689753, 0.9819471, 0.9228226, 0.9648778, 0.97427726, 0.9537845, 0.9681151, 0.9808271, 0.92665577, 0.969468, 0.9742347, 0.9546601, 0.96859825, 0.98122567, 0.92143804, 0.9682675, 0.9738269, 0.95311534, 0.96691006, 0.97969085, 0.9197765, 0.9695351, 0.9747487, 0.9542493, 0.9689275, 0.98191655, 0.92293376, 0.9648305, 0.9742477, 0.9537884, 0.9680714, 0.9808343, 0.926513, 0.96942264, 0.9742425, 0.9545354, 0.96872866, 0.9812562, 0.9216153, 0.96828216, 0.97381955, 0.9529553, 0.9671036, 0.97971445, 0.91974896, 0.9696073, 0.9747591, 0.95411927, 0.9690419, 0.9819509, 0.92280626, 0.9648738, 0.9742492, 0.95366526, 0.9682521, 0.98081654, 0.92638904, 0.96945095, 0.9742008, 0.9544719, 0.9686188, 0.98124266, 0.9215425, 0.96826273, 0.97379535, 0.9529844, 0.96696603, 0.9797418, 0.91962445, 0.96953547, 0.9747815, 0.95403886, 0.9689213, 0.98192984, 0.92267674, 0.96484405, 0.9742512, 0.9534975, 0.96807927, 0.98083246, 0.92634624, 0.9693228, 0.9742252, 0.9542665, 0.96855694, 0.9812186, 0.9214409, 0.9682035, 0.9738227, 0.95292544, 0.9669465, 0.9796958, 0.91942394, 0.96950835, 0.9748165, 0.95404226, 0.96883595, 0.9818979, 0.9225643, 0.9648151, 0.9742482, 0.95349926, 0.96804035, 0.980781, 0.9263834, 0.9694186, 0.97416174, 0.9542471, 0.9685818, 0.98122334, 0.9214427, 0.9682331, 0.9737554, 0.9528305, 0.96694684, 0.9797205, 0.9195047, 0.9695091, 0.9747377, 0.95395297, 0.96889293, 0.98196286, 0.9226128, 0.9648273, 0.97424537, 0.9535047, 0.9680072, 0.98085004, 0.926296, 0.96928036, 0.97418547, 0.95418733, 0.96863526, 0.98120695, 0.92133534, 0.9681684, 0.973768, 0.9527449, 0.96698374, 0.97971535, 0.91957724, 0.96953064, 0.97473824, 0.95380694, 0.9689048, 0.9819463, 0.9225136, 0.96483207, 0.97416013, 0.9533967, 0.96808237, 0.9808426, 0.92628556, 0.96932864, 0.9741848, 0.95418525, 0.9685656, 0.98125607, 0.9213154, 0.9682512, 0.9737969, 0.9527075, 0.96694326, 0.9797269, 0.9195183, 0.96953934, 0.9747488, 0.9537638, 0.96892864, 0.9819486, 0.9223467, 0.96485114, 0.9741561, 0.9533036, 0.968094, 0.9808568, 0.9261777, 0.9694554, 0.97417146, 0.9539634, 0.9686045, 0.98125917, 0.9212237, 0.9682367, 0.9737887, 0.95265085, 0.9669789, 0.97969615, 0.91949177, 0.96957487, 0.9747491, 0.95384926, 0.96899915, 0.981986, 0.9226766, 0.9649558, 0.9742319, 0.95334435, 0.96813536, 0.9808648, 0.9262467, 0.9694812, 0.97417235, 0.9540588, 0.9686919, 0.9812387, 0.9214917, 0.9682948, 0.9737318, 0.95249575, 0.9670368, 0.9796936, 0.9194043, 0.9695085, 0.97474337, 0.95363706, 0.96907914, 0.9819062, 0.9224722, 0.9648734, 0.9742089, 0.95317584, 0.9681816, 0.9807771, 0.92631197, 0.9693443, 0.97420144, 0.9539276, 0.9686743, 0.98122233, 0.9212398, 0.9682235, 0.9737255, 0.9524598, 0.9671145, 0.9797109, 0.9192842, 0.969448, 0.9746767, 0.95353645, 0.96908027, 0.9819255, 0.9224009, 0.9647311, 0.9741832, 0.9530416, 0.9682349, 0.98083544, 0.92624426, 0.9693788, 0.9741716, 0.9538037, 0.9687454, 0.9813089, 0.92132026, 0.9682444, 0.9738061, 0.9525084, 0.96714157, 0.9797671, 0.9193343, 0.96957105, 0.97478795, 0.95369756, 0.9690439, 0.98200357, 0.9226738, 0.9648345, 0.97425216, 0.953158, 0.9681401, 0.9808797, 0.9262172, 0.9693039, 0.97424555, 0.9539062, 0.9686909, 0.98126495, 0.9210093, 0.96794194, 0.9737616, 0.9523901, 0.96706855, 0.9798149, 0.9191127, 0.9692649, 0.9747833, 0.9534441, 0.9690142, 0.9820233, 0.9224207, 0.9647096, 0.97427, 0.95296484, 0.9681635, 0.9808998, 0.9261448, 0.9693833, 0.9742268, 0.9539763, 0.9686903, 0.9813322, 0.9213166, 0.9681568, 0.9738535, 0.95247865, 0.9670939, 0.97978216, 0.91916895, 0.9695863, 0.9748132, 0.953679323, 0.968992412, 0.9820046, 0.9222106, 0.96488357, 0.9743009, 0.95315963, 0.968153, 0.9808381, 0.9258337, 0.96943486, 0.9742852, 0.9540559, 0.96880597, 0.9812802, 0.92086494, 0.9681788, 0.9739049, 0.9526325, 0.9671154, 0.97978514, 0.9187566, 0.96942925, 0.97481596, 0.9536379, 0.9691477, 0.98203456, 0.92185676, 0.96470344, 0.97430384, 0.9529951, 0.9682274, 0.98087573, 0.92551124, 0.96927613, 0.97423327, 0.9538237, 0.96873695, 0.9813137, 0.92055005, 0.9681, 0.97381896, 0.9523596, 0.9671066, 0.97979707, 0.9186056, 0.96937525, 0.97481877, 0.9534402, 0.9691612, 0.9819639, 0.9216188, 0.96476114, 0.9742871, 0.95299137, 0.9682695, 0.98087204, 0.9254521, 0.9693506, 0.9742455, 0.9537704, 0.9688103, 0.98132056, 0.9203926, 0.9681073, 0.97391313, 0.9524179, 0.9671492, 0.9797988, 0.9184534, 0.96948344, 0.97483295, 0.9536387, 0.96917355, 0.98201334, 0.92156893, 0.9646643, 0.9743643, 0.9531203, 0.9682746, 0.98090243, 0.9254602, 0.96918195, 0.9742829, 0.9537639, 0.96883124, 0.98131233, 0.92054963, 0.967995, 0.97387856, 0.9522902, 0.9672703, 0.9797727, 0.9187238, 0.9693694, 0.9748489, 0.9534134, 0.96920234, 0.9819962, 0.92179, 0.9646233, 0.97425777, 0.9529606, 0.96831894, 0.98092127, 0.9254879, 0.969196, 0.9742188, 0.9536738, 0.96891296, 0.9813597, 0.9205275, 0.96793383, 0.9737873, 0.952305138, 0.96733886, 0.97984135, 0.9182377, 0.96889526, 0.97470564, 0.9533572, 0.96925884, 0.9820493, 0.92112124, 0.9633523, 0.9740917, 0.952697, 0.9683177, 0.9809008, 0.92506534, 0.9683223, 0.9740228, 0.9534559, 0.96895367, 0.981367, 0.92055196, 0.96761864, 0.97368175, 0.9520213, 0.9673799, 0.9797991, 0.91856444, 0.969143, 0.97470134, 0.95345557, 0.9692954, 0.98205066, 0.92168474, 0.9643906, 0.9741692, 0.953, 0.9684161, 0.98097414, 0.925479, 0.96890825, 0.9740823, 0.9535862, 0.969092, 0.98141, 0.9208554, 0.96771497, 0.9736963, 0.95244515, 0.96737593, 0.97987777, 0.9188656, 0.96909416, 0.97463465, 0.95366657, 0.9692912, 0.9820839, 0.9219892, 0.9641034, 0.9741606, 0.9530683, 0.9683284, 0.9809419, 0.92563677, 0.9687301, 0.9740874, 0.9537677, 0.9689621, 0.9813889, 0.9207433, 0.96754205, 0.9737293, 0.95243603, 0.967283, 0.97980154, 0.9188427, 0.969002, 0.9746943, 0.95368886, 0.96918863, 0.9820655, 0.9219231, 0.9641947, 0.9741366, 0.95326394, 0.9682856, 0.9809022, 0.9256205, 0.96885586, 0.9740758, 0.95387954, 0.96887845, 0.981368, 0.92052114, 0.96777064, 0.97367245, 0.95255125, 0.967266, 0.97979623, 0.9187633, 0.9691255, 0.97469497, 0.95376533, 0.969191, 0.982093, 0.9217406, 0.96434283, 0.9740989, 0.9531618, 0.96827066, 0.9809296, 0.92580634, 0.9689649, 0.97413516, 0.95398366, 0.96901435, 0.98142195, 0.92095584, 0.96782714, 0.97367054, 0.9524894, 0.96736366, 0.97985256, 0.9189048, 0.96925586, 0.97468036, 0.95376086, 0.969314, 0.98206055, 0.921882, 0.9644903, 0.9741561, 0.9532257, 0.96843296, 0.9809514, 0.9256723, 0.9690559, 0.9741459, 0.9539074, 0.96903694, 0.98141026, 0.9207337, 0.9679481, 0.97376335, 0.95247835, 0.96738315, 0.97982496, 0.91883045, 0.9692857, 0.9747079, 0.95383537, 0.9692806, 0.9820666, 0.9219435, 0.9643489, 0.9741552, 0.95313734, 0.96842515, 0.98091173, 0.9255334, 0.9688418, 0.9740251, 0.95383376, 0.96901524, 0.98137295, 0.9205083, 0.9676599, 0.973667, 0.95249367, 0.9673474, 0.9797467, 0.91840494, 0.9690694, 0.9746387, 0.95366174, 0.96929103, 0.98200667, 0.9217106, 0.9643232, 0.9740893, 0.95316166, 0.9684064, 0.9808801, 0.9253127, 0.9689952, 0.9740825, 0.95376945, 0.96897894, 0.9813322, 0.92057055, 0.9677604, 0.97369325, 0.9523766, 0.96732974, 0.9797473, 0.91854936, 0.96912473, 0.974661, 0.9536894, 0.9692237, 0.9820037, 0.92172915, 0.9644159, 0.9741709, 0.95308954, 0.96842617, 0.980867, 0.92522866, 0.9689174, 0.97406286, 0.9538019, 0.9689304, 0.9813369, 0.9205034, 0.9677883, 0.9736564, 0.9523612, 0.9672756, 0.97973734, 0.9184493, 0.9690439, 0.97464854, 0.9536851, 0.9691956, 0.9820157, 0.92169154, 0.96427256, 0.9741678, 0.9530687, 0.96824664, 0.98088926, 0.925456, 0.9689414, 0.9741209, 0.95383817, 0.9688607, 0.9813074, 0.92062104, 0.96778303, 0.97368264, 0.95237756, 0.96729493, 0.97973424, 0.9184522, 0.96907467, 0.97470665, 0.9536241, 0.9692276, 0.98200446, 0.92156404, 0.96428525, 0.97416544, 0.9531257, 0.96836185, 0.98088765, 0.9254469, 0.96897405, 0.97414434, 0.9539099, 0.96898603, 0.9813602, 0.92063296, 0.96773285, 0.9737849, 0.9524578, 0.9674047, 0.9798101, 0.9185858, 0.96897686, 0.97477394, 0.95360726, 0.96932113, 0.9820853, 0.9216481, 0.9642692, 0.9742096, 0.95310277, 0.96848124, 0.9810066, 0.9254449, 0.9690083, 0.97409374, 0.9539239, 0.9691111, 0.98146975, 0.9206464, 0.9679463, 0.97375137, 0.9524878, 0.9674576, 0.97989506, 0.91866344, 0.9691959, 0.9747241, 0.953675, 0.9694438, 0.98216736, 0.92172, 0.9644439, 0.97413266, 0.9531803, 0.9685093, 0.9810696, 0.9254548, 0.9690841, 0.9740105, 0.9539346, 0.9690479, 0.98146135, 0.9206831, 0.96780807, 0.9735912, 0.9525445, 0.96747243, 0.9798911, 0.91852343, 0.96906805, 0.9746367, 0.95391154, 0.96949905, 0.9821537, 0.92197466, 0.96436244, 0.9739972, 0.95344436, 0.9684751, 0.981058, 0.92574894, 0.9690609, 0.9739656, 0.95429415, 0.9689835, 0.981442, 0.9207595, 0.9676944, 0.9734707, 0.9526409, 0.9672838, 0.9798656, 0.9184678, 0.9690586, 0.9745403, 0.95404637, 0.9692556, 0.9821109, 0.9217063, 0.96432155, 0.97394794, 0.9536465, 0.9683574, 0.98098916, 0.9253631, 0.96896666, 0.9739295, 0.95437396, 0.96896064, 0.981441, 0.9204791, 0.9678028, 0.9735875, 0.9528988, 0.96729785, 0.97987133, 0.91848, 0.96913993, 0.9746302, 0.95397043, 0.9692466, 0.9821407, 0.9217651, 0.9643987, 0.97405994, 0.9535134, 0.96838725, 0.98099124, 0.9255177, 0.96900374, 0.97403413, 0.95415866, 0.9689558, 0.98142046, 0.9205674, 0.96781355, 0.97365505, 0.95275617, 0.9673003, 0.9798868, 0.91861063, 0.96916795, 0.9746967, 0.9538987, 0.9692909, 0.9821636, 0.9219473, 0.9644255, 0.9740684, 0.9533853, 0.9684132, 0.9809576, 0.92554456, 0.96900374, 0.9741165, 0.9540747, 0.9690428, 0.9814773, 0.9206545, 0.9678527, 0.97363234, 0.9526049, 0.96742076, 0.97989124, 0.91862816, 0.969261, 0.974672, 0.95373476, 0.9694253, 0.98206675, 0.92217547, 0.96436876, 0.97425485, 0.9532026, 0.9685743, 0.9809404, 0.9259505, 0.96895146, 0.974212, 0.9538944, 0.9690262, 0.98143244, 0.9207486, 0.96768785, 0.9737205, 0.9524935, 0.9673396, 0.97988576, 0.918625, 0.9690972, 0.9747805, 0.9537967, 0.96925974, 0.9821551, 0.92178607, 0.96437716, 0.9741227, 0.9532087, 0.96838903, 0.9809787, 0.9254332, 0.9689437, 0.9740578, 0.9539428, 0.9689423, 0.98143876, 0.92044824, 0.96771204, 0.9736125, 0.9524869, 0.9672231, 0.9798165, 0.91829133, 0.96909606, 0.9747021, 0.9537664, 0.96929383, 0.9821108, 0.92176616, 0.96439135, 0.9740829, 0.95332545, 0.96834755, 0.9809387, 0.92538553, 0.96897894, 0.97410506, 0.95403516, 0.9689053, 0.9813689, 0.9206168, 0.96771675, 0.9736326, 0.95256627, 0.96723413, 0.9798221, 0.9184011, 0.96902466, 0.97467583, 0.9538237, 0.9691403, 0.9820923, 0.9216471, 0.964315, 0.974129, 0.95320576, 0.96828103, 0.9809325, 0.9254061, 0.9689305, 0.9740684, 0.9537548, 0.96885484, 0.9813897, 0.9203033, 0.96760654, 0.97356623, 0.9524676, 0.96718127, 0.9798093, 0.9184084, 0.96902364, 0.9745915, 0.95373964, 0.96918577, 0.9820423, 0.9216905, 0.9641511, 0.9740354, 0.9531916, 0.96830845, 0.98088545, 0.9254223, 0.96885484, 0.9740388, 0.95398736, 0.96898466, 0.98138005, 0.9205767, 0.9676288, 0.973578, 0.95258033, 0.96725804, 0.9798187, 0.9184321, 0.9689013, 0.9746559, 0.9537703, 0.9691834, 0.98206633, 0.92164123, 0.9640938, 0.97403526, 0.95327413, 0.9683677, 0.98086184, 0.9255937, 0.96878535, 0.97395986, 0.9539175, 0.9689227, 0.98137814, 0.9206335, 0.9674989, 0.97350746, 0.95245695, 0.96723527, 0.9797421, 0.91847694, 0.96891004, 0.9745263, 0.95372695, 0.96924746, 0.98202896, 0.9215812, 0.9641159, 0.97397643, 0.9531724, 0.9682529, 0.9808553, 0.92528135, 0.9687791, 0.9739458, 0.9538302, 0.9688871, 0.9813329, 0.92039126, 0.96759015, 0.97346073, 0.9524741, 0.9671467, 0.97975004, 0.9184965, 0.96891505, 0.97460395, 0.95378464, 0.9691142, 0.98205644, 0.9217426, 0.9640902, 0.97397476, 0.95318073, 0.9681837, 0.98085564, 0.92541856, 0.96879613, 0.9740036, 0.95397455, 0.9688384, 0.9813648, 0.92053336, 0.96758616, 0.97354543, 0.9524551, 0.96708673, 0.97976285, 0.91859365, 0.9689706, 0.9746245, 0.95377356, 0.9690888, 0.9820379, 0.9218268, 0.9640724, 0.9739879, 0.9532219, 0.9681667, 0.98082674, 0.9255532, 0.96881086, 0.97399116, 0.9539243, 0.96884555, 0.9813145, 0.92059517, 0.9675002, 0.9735247, 0.9524697, 0.9671131, 0.9797284, 0.91832644, 0.9688271, 0.97453624, 0.953692, 0.9691194, 0.98200333, 0.92176557, 0.9639555, 0.9739284, 0.9532128, 0.9681798, 0.98083097, 0.9253437, 0.9686642, 0.9739415, 0.9538598, 0.9687626, 0.98131084, 0.920466, 0.96745414, 0.9734904, 0.95254636, 0.9670081, 0.9797775, 0.9184351, 0.9688051, 0.974542, 0.95378286, 0.9690744, 0.9820216, 0.92165315, 0.9640229, 0.97392184, 0.9532855, 0.96815133, 0.98085666, 0.9253785, 0.96867025, 0.9739449, 0.9539363, 0.9687574, 0.98130614, 0.92046446, 0.9673968, 0.973478, 0.9525603, 0.9670469, 0.97974694, 0.9183721, 0.9687764, 0.9744848, 0.9538334, 0.9690419, 0.98198736, 0.9218072, 0.9639944, 0.97386545, 0.9532987, 0.96816397, 0.98080325, 0.9253729, 0.9686989, 0.9739213, 0.95391804, 0.96870124, 0.981271, 0.92049176, 0.9674737, 0.9734577, 0.9524087, 0.96704334, 0.979677, 0.9183367, 0.9688348, 0.97451484, 0.9536523, 0.9690262, 0.9819579, 0.9217293, 0.96409345, 0.97391, 0.95303464, 0.9680586, 0.98082685, 0.9253241, 0.9688382, 0.9739463, 0.95373505, 0.9687344, 0.9812461, 0.9205736, 0.96759576, 0.9734832, 0.95221883, 0.9669816, 0.97968364, 0.9184274, 0.96908724, 0.97458386, 0.9535214, 0.9690722, 0.9819793, 0.9217409, 0.9643471, 0.9739414, 0.9529252, 0.96807915, 0.9807513, 0.925348, 0.96891093, 0.97381616, 0.95371026, 0.9686875, 0.98125136, 0.92048436, 0.96761906, 0.97339296, 0.9522005, 0.96691906, 0.979679, 0.9182866, 0.96898633, 0.9745352, 0.9534452, 0.9689595, 0.98195285, 0.92153686, 0.9642599, 0.9739049, 0.9529447, 0.96801645, 0.98077047, 0.9252793, 0.9687788, 0.97385454, 0.9535065, 0.96865493, 0.98120916, 0.9204531, 0.9675643, 0.9733892, 0.9521915, 0.96692324, 0.9796437, 0.9182599, 0.9690064, 0.974502, 0.95352226, 0.9689173, 0.98193735, 0.9217498, 0.96404856, 0.9738704, 0.9530076, 0.967967, 0.9807202, 0.92529726, 0.96878684, 0.9739007, 0.9536236, 0.9686451, 0.98117816, 0.92043895, 0.9675069, 0.9734551, 0.9523413, 0.9668655, 0.97959816, 0.91824704, 0.96891516, 0.9744922, 0.9533693, 0.9688912, 0.98190653, 0.92147875, 0.9641307, 0.97387064, 0.9528679, 0.9679454, 0.9807191, 0.9251681, 0.96873784, 0.97380847, 0.95347023, 0.96855897, 0.9811576, 0.92036873, 0.9675152, 0.97339296, 0.9522397, 0.9668411, 0.97958183, 0.9181607, 0.96882755, 0.9744434, 0.9534441, 0.9688959, 0.9819054, 0.92135316, 0.9640046, 0.97383964, 0.9530048, 0.96793616, 0.98071, 0.9250529, 0.9686849, 0.9738531, 0.95380014, 0.9685666, 0.98117274, 0.9202915, 0.9674087, 0.97337645, 0.95233417, 0.966736, 0.9795832, 0.9180332, 0.9688775, 0.9745429, 0.95387864, 0.9688158, 0.9818987, 0.92158455, 0.9642652, 0.97404987, 0.95326716, 0.9678316, 0.9807597, 0.9252961, 0.96885765, 0.97410256, 0.95409054, 0.96857417, 0.9811892, 0.9204849, 0.9676837, 0.97374433, 0.9528582, 0.96689224, 0.97964793, 0.9182585, 0.96912414, 0.9748077, 0.95404124, 0.9688381, 0.9819447, 0.92165095, 0.96443576, 0.9741701, 0.95356786, 0.9679243, 0.9806713, 0.9253293, 0.9690495, 0.9741675, 0.9541817, 0.9685888, 0.98115104, 0.92034453, 0.96778464, 0.97370106, 0.95291126, 0.9668237, 0.9795989, 0.9181234, 0.9692271, 0.97484416, 0.95446604, 0.9689663, 0.98197067, 0.9212695, 0.9644073, 0.9742795, 0.9538677, 0.9680378, 0.9807797, 0.9249654, 0.9691752, 0.9743223, 0.9546511, 0.968592, 0.9812739, 0.9199983, 0.96785665, 0.97389346, 0.9533898, 0.9668392, 0.9796999, 0.9178316, 0.96922964, 0.9748869, 0.9545744, 0.9688236, 0.9820391, 0.9211755, 0.96447223, 0.9743668, 0.95386237, 0.96785796, 0.9807922, 0.9247765, 0.969023, 0.9743103, 0.9545012, 0.9685163, 0.9812025, 0.91991323, 0.96782804, 0.9737707, 0.9529935, 0.9667563, 0.97962826, 0.91777945, 0.96924305, 0.9748137, 0.95423454, 0.96880674, 0.9819584, 0.9209611, 0.96447575, 0.97432625, 0.95373595, 0.9679162, 0.9808183, 0.9246168, 0.96907616, 0.97431666, 0.9545202, 0.9685272, 0.98120743, 0.9196924, 0.9677733, 0.97379625, 0.9530196, 0.9668546, 0.97963387, 0.91767687, 0.96919215, 0.9748829, 0.9543128, 0.96890366, 0.98202145, 0.92095923, 0.9644937, 0.9742706, 0.9538674, 0.968014, 0.98076105, 0.9247962, 0.9691379, 0.97424966, 0.95463735, 0.96861, 0.9812501, 0.9201522, 0.9678886, 0.9737925, 0.95307994, 0.96685845, 0.9796493, 0.91795725, 0.96938765, 0.97486174, 0.95421195, 0.9688802, 0.98199284, 0.9213381, 0.96474785, 0.9743799, 0.95384806, 0.9679872, 0.98077524, 0.92511606, 0.9693098, 0.97435796, 0.9544917, 0.9686127, 0.981262, 0.9201098, 0.9680748, 0.9738753, 0.95309204, 0.96688175, 0.9796862, 0.91813016, 0.96956354, 0.974878, 0.95425725, 0.96886504, 0.9820197, 0.9214241, 0.9648421, 0.974409, 0.95372695, 0.9679662, 0.9807779, 0.925228, 0.96941555, 0.9743979, 0.9544367, 0.9685923, 0.981229, 0.92045045, 0.9681677, 0.97389865, 0.9530256, 0.9668214, 0.97966385, 0.9181459, 0.9695532, 0.97500914, 0.9543548, 0.9688945, 0.9819886, 0.9215288, 0.9648568, 0.97443557, 0.9538344, 0.96788555, 0.98076767, 0.9253064, 0.9695262, 0.97444195, 0.9544634, 0.9684721, 0.9811953, 0.9205877, 0.9681622, 0.97392637, 0.9529842, 0.9668274, 0.979584, 0.91814744, 0.9695919, 0.9749001, 0.9541895, 0.9687986, 0.9819418, 0.92162484, 0.96485007, 0.9743959, 0.9536417, 0.96783847, 0.9806487, 0.92528397, 0.96956074, 0.9743779, 0.9544468, 0.9685522, 0.98112386, 0.92047346, 0.9681414, 0.97388, 0.9530276, 0.9668129, 0.9795506, 0.91813076, 0.96952254, 0.9749043, 0.95425683, 0.9688025, 0.9818835, 0.921379, 0.96476716, 0.97438025, 0.9536838, 0.9678698, 0.980666, 0.925259, 0.9693944, 0.9743988, 0.95447105, 0.96850914, 0.981122, 0.9204471, 0.9681087, 0.97389823, 0.9529502, 0.966728, 0.97957563, 0.9181806, 0.969427, 0.97494656, 0.9542364, 0.9687563, 0.9819278, 0.921509, 0.9647275, 0.97443515, 0.95370287, 0.9678017, 0.98072696, 0.92521745, 0.9693508, 0.97439575, 0.9544062, 0.9684189, 0.9811568, 0.9206341, 0.96807224, 0.9738903, 0.9530023, 0.9667353, 0.97958827, 0.9183952, 0.9695174, 0.97493863, 0.95425475, 0.9687874, 0.98197424, 0.9216394, 0.964863, 0.97440064, 0.9537847, 0.9677976, 0.98064303, 0.925464, 0.96942, 0.97436756, 0.954362, 0.9685181, 0.98108083, 0.920667, 0.9680874, 0.97380483, 0.9529593, 0.96680015, 0.97954535, 0.9182998, 0.9694842, 0.9748198, 0.954195, 0.9687565, 0.9818501, 0.9217877, 0.96477735, 0.9742793, 0.95374805, 0.9678188, 0.9806551, 0.92551064, 0.96938634, 0.9742931, 0.95448047, 0.9684936, 0.981055, 0.9205868, 0.96816224, 0.9738109, 0.9529504, 0.9667387, 0.97949797, 0.91837883, 0.96955866, 0.9748463, 0.9543265, 0.968676, 0.9818118, 0.92183536, 0.9651338, 0.97439325, 0.9538422, 0.9677008, 0.980576, 0.9255386, 0.9696978, 0.9743988, 0.95450294, 0.96838856, 0.9810184, 0.92073107, 0.96835226, 0.9738962, 0.9531618, 0.9666754, 0.9794962, 0.9183882, 0.96963185, 0.97488934, 0.9544263, 0.9687062, 0.9818516, 0.9218523, 0.9649007, 0.9743843, 0.95374125, 0.96780694, 0.9806677, 0.9256286, 0.96940345, 0.9743284, 0.9545197, 0.9684502, 0.9811056, 0.92089677, 0.96814865, 0.97378457, 0.9530321, 0.96671104, 0.9795664, 0.9186379, 0.96956146, 0.97482, 0.95424813, 0.96874577, 0.9818792, 0.9219211, 0.96488655, 0.97425437, 0.95367, 0.96793336, 0.9806785, 0.92566013, 0.9694982, 0.97433585, 0.9544774, 0.96861446, 0.9810972, 0.92083144, 0.9681845, 0.97381514, 0.95309246, 0.96682817, 0.97951984, 0.91866297, 0.969537, 0.9748687, 0.9544478, 0.9687196, 0.98185354, 0.92183524, 0.9648576, 0.9742783, 0.95373917, 0.9677977, 0.98064315, 0.92562336, 0.9694299, 0.97427326, 0.95442235, 0.9684674, 0.98103803, 0.9208243, 0.96817935, 0.9738138, 0.95314425, 0.9667553, 0.97953117, 0.9186051, 0.9696262, 0.9748344, 0.9543064, 0.9688055, 0.98186076, 0.92218906, 0.96488214, 0.9742992, 0.95373064, 0.9679587, 0.9806997, 0.92568946, 0.9694895, 0.97433686, 0.95442575, 0.96859443, 0.98113674, 0.9210531, 0.9681149, 0.9737632, 0.9529293, 0.9669142, 0.9795699, 0.91861445, 0.9694866, 0.9748038, 0.9541919, 0.9688629, 0.9818862, 0.9219088, 0.9648212, 0.9742585, 0.9536714, 0.96799916, 0.9806758, 0.9256824, 0.96939045, 0.97425056, 0.95427406, 0.9685882, 0.98114765, 0.9211594, 0.96816325, 0.9737641, 0.9528224, 0.96682423, 0.9795275, 0.91883534, 0.96941847, 0.9748224, 0.9541053, 0.96880966, 0.98184067, 0.92224777, 0.96471566, 0.9742604, 0.9536659, 0.9680243, 0.98066163, 0.92597824, 0.9692624, 0.9742302, 0.95430183, 0.9686105, 0.98108786, 0.92116666, 0.9679998, 0.97373223, 0.9529614, 0.9668856, 0.97951734, 0.91905266, 0.96941334, 0.97475696, 0.9540987, 0.9689021, 0.9818507, 0.92227584, 0.9647017, 0.9743178, 0.9535902, 0.96797884, 0.98063964, 0.92578375, 0.9693033, 0.974274, 0.95425844, 0.968591, 0.98108333, 0.9211984, 0.9680872, 0.97375405, 0.95296276, 0.9668794, 0.9795291, 0.9187372, 0.96944344, 0.97474426, 0.9541309, 0.96885294, 0.9818242, 0.9221306, 0.9648386, 0.97429365, 0.9536248, 0.9680112, 0.9806245, 0.9258391, 0.9694629, 0.9742725, 0.95430285, 0.9686091, 0.9810756, 0.92125267, 0.96819085, 0.9737708, 0.9528608, 0.9668738, 0.97953254, 0.9189821, 0.9695481, 0.9748112, 0.954161, 0.9688898, 0.9818741, 0.92221844, 0.9648305, 0.97430825, 0.95365787, 0.9680464, 0.9806466, 0.92600685, 0.9694526, 0.97427374, 0.9542985, 0.9686122, 0.9811154, 0.92129475, 0.9682604, 0.9736502, 0.95285594, 0.9669043, 0.97953653, 0.9191342, 0.9695868, 0.97476315, 0.95409095, 0.9688728, 0.98187065, 0.92248774, 0.96487725, 0.97421014, 0.953544, 0.9680332, 0.98064536, 0.92599845, 0.96950686, 0.97421604, 0.95419353, 0.96862465, 0.98107386, 0.92125744, 0.9681445, 0.9737006, 0.9527648, 0.96689177, 0.97951573, 0.918925, 0.969523, 0.9747537, 0.95401645, 0.96888506, 0.9818038, 0.9222084, 0.9648253, 0.97418594, 0.9534439, 0.96804875, 0.9806388, 0.9258837, 0.9694299, 0.9741858, 0.9542266, 0.9686347, 0.9810589, 0.92123604, 0.9681759, 0.97367734, 0.9527501, 0.9669066, 0.9795359, 0.9189063, 0.96948975, 0.9747249, 0.9538933, 0.96880877, 0.9818399, 0.9223252, 0.96484447, 0.9742026, 0.9533482, 0.96801937, 0.980638, 0.9259813, 0.9693926, 0.97413176, 0.95404834, 0.96858305, 0.98105663, 0.92131025, 0.96816206, 0.9736375, 0.9526345, 0.9668346, 0.9794893, 0.91897666, 0.96951103, 0.9747089, 0.953849, 0.9688264, 0.9818024, 0.9225155, 0.9647363, 0.9740868, 0.95338637, 0.9679967, 0.980587, 0.9260833, 0.9693704, 0.97410697, 0.9540867, 0.96860975, 0.980993, 0.92129415, 0.9680296, 0.97358793, 0.952697, 0.9668569, 0.9794305, 0.91903573, 0.96932316, 0.9746437, 0.95400196, 0.96880573, 0.9817215, 0.9222437, 0.96459377, 0.97412837, 0.9533963, 0.9679575, 0.9805055, 0.92604685, 0.9693778, 0.97411335, 0.95398873, 0.96859044, 0.98098433, 0.9212211, 0.968088, 0.9735484, 0.9526843, 0.96678734, 0.9793866, 0.9191194, 0.96948045, 0.97462577, 0.95394623, 0.9687819, 0.9817306, 0.9224635, 0.96475464, 0.97411454, 0.953466, 0.9679414, 0.98056453, 0.9260726, 0.9692838, 0.9741199, 0.95407784, 0.9685516, 0.9809919, 0.9214714, 0.96801734, 0.97361785, 0.9526641, 0.9667553, 0.9794328, 0.91926426, 0.96938753, 0.9745832, 0.9539482, 0.96875584, 0.9817229, 0.92253375, 0.9646846, 0.9741377, 0.9534401, 0.9679032, 0.98050267, 0.92627525, 0.9693308, 0.9740906, 0.9541425, 0.96851003, 0.9809746, 0.92163706, 0.9681207, 0.9736319, 0.9527541, 0.9667732, 0.9793868, 0.9191741, 0.9693676, 0.9746738, 0.953974, 0.96878403, 0.9817638, 0.9227985, 0.9646521, 0.9741561, 0.9534759, 0.9678907, 0.9806182, 0.92633134, 0.969342, 0.97407407, 0.9541462, 0.9685282, 0.98102427, 0.9216068, 0.96804094, 0.97365046, 0.95281434, 0.966744, 0.97945523, 0.91946423, 0.96938264, 0.9746951, 0.9539674, 0.9687995, 0.98181134, 0.9228347, 0.9646391, 0.97419614, 0.9533693, 0.9679167, 0.9805697, 0.92644864, 0.96933335, 0.97412395, 0.9540788, 0.9684852, 0.9810131, 0.92184156, 0.96803576, 0.973651, 0.95262426, 0.96676475, 0.97947156, 0.9195573, 0.9695107, 0.9747176, 0.9539317, 0.9687936, 0.98178357, 0.92286676, 0.96480787, 0.97424877, 0.95348245, 0.9679937, 0.9805927, 0.926532, 0.969454, 0.9741727, 0.9542562, 0.9685895, 0.981009, 0.9219321, 0.9681216, 0.9736538, 0.9527741, 0.9668892, 0.979456, 0.91968715, 0.9695383, 0.9747139, 0.9540666, 0.9687808, 0.9817522, 0.9229822, 0.964799, 0.97419286, 0.95350707, 0.9679958, 0.9805562, 0.92665845, 0.9694346, 0.97411716, 0.9542629, 0.9685476, 0.9809616, 0.92199343, 0.96818596, 0.97369576, 0.95285904, 0.966897, 0.9794105, 0.919823, 0.96957153, 0.9747244, 0.9540437, 0.96884716, 0.98172474, 0.92305565, 0.96487343, 0.9742313, 0.9535164, 0.9679893, 0.9804863, 0.9268446, 0.9695815, 0.97415584, 0.95420396, 0.96860707, 0.98094743, 0.9222012, 0.9681857, 0.9736689, 0.9528362, 0.96691763, 0.97939426, 0.91974026, 0.9695589, 0.97476035, 0.9541728, 0.96894294, 0.9817027, 0.9231138, 0.96475106, 0.9742785, 0.9536713, 0.96812594, 0.9805257, 0.92693686, 0.9694986, 0.9742047, 0.9542903, 0.96873313, 0.98096037, 0.9222041, 0.9682416, 0.97373205, 0.9529097, 0.9670442, 0.97941554, 0.9199307, 0.96962845, 0.9748068, 0.95421296, 0.96898913, 0.9817312, 0.9231823, 0.964888, 0.97430634, 0.9536701, 0.96815467, 0.9805352, 0.926916, 0.96955067, 0.97428006, 0.9543971, 0.96879196, 0.9810162, 0.9221782, 0.9682406, 0.9737437, 0.9529343, 0.96703714, 0.97945124, 0.9200252, 0.96956426, 0.97478426, 0.95411104, 0.9689854, 0.9817475, 0.9231705, 0.96476984, 0.9743147, 0.9537082, 0.96816313, 0.9805617, 0.92687166, 0.96950954, 0.97422427, 0.9542845, 0.9688046, 0.9810042, 0.9221788, 0.9681312, 0.9737465, 0.95280796, 0.9670901, 0.9793935, 0.91993695, 0.9694765, 0.97476804, 0.95396227, 0.96899563, 0.98173004, 0.9232208, 0.96480143, 0.974288, 0.9535307, 0.96810204, 0.98054755, 0.9268907, 0.9694968, 0.9741621, 0.9542438, 0.9686912, 0.98097736, 0.92212313, 0.96819645, 0.9736962, 0.9528073, 0.9669484, 0.97941256, 0.9198822, 0.9695443, 0.974697, 0.9540072, 0.968906, 0.98174334, 0.92327255, 0.9648605, 0.9742433, 0.95351887, 0.9680882, 0.98053116, 0.9269661, 0.9695026, 0.97418255, 0.95426345, 0.96870637, 0.98098665, 0.92205715, 0.96821856, 0.9736674, 0.95275193, 0.9669846, 0.9794121, 0.9200425, 0.9696487, 0.9746573, 0.95399344, 0.968921, 0.9817469, 0.9232998, 0.96498513, 0.974227, 0.9535305, 0.9681235, 0.9805437, 0.9269411, 0.96958184, 0.97416174, 0.95418084, 0.9687368, 0.9810238, 0.92216676, 0.9682152, 0.9736432, 0.9526973, 0.9670999, 0.97942585, 0.92007387, 0.96963936, 0.97472954, 0.95400864, 0.96904314, 0.9817514, 0.9234857, 0.9648833, 0.9741975, 0.95355314, 0.96821064, 0.98056716, 0.92703736, 0.96955156, 0.9741323, 0.95421296, 0.9687921, 0.98099524, 0.9223159, 0.96825045, 0.9735833, 0.9527961, 0.9670865, 0.97942686, 0.9199068, 0.96965176, 0.974649, 0.95398843, 0.96903676, 0.9817662, 0.9233684, 0.9648395, 0.97414273, 0.95350945, 0.9681817, 0.980573, 0.9270887, 0.9695889, 0.9741125, 0.954192, 0.9687981, 0.98099434, 0.9222685, 0.96826696, 0.9736381, 0.9526855, 0.9670932, 0.9794353, 0.91991186, 0.969576, 0.9746786, 0.95394385, 0.9690234, 0.9817869, 0.9231193, 0.9648518, 0.9741988, 0.9535899, 0.9681827, 0.9805268, 0.92684144, 0.9695498, 0.97410405, 0.95415556, 0.9687514, 0.98095214, 0.9220819, 0.9681949, 0.9736189, 0.95273805, 0.96705896, 0.9794073, 0.9199077, 0.9695392, 0.9746653, 0.9540999, 0.9690377, 0.98173577, 0.9231371, 0.9648464, 0.9741638, 0.9535493, 0.96816206, 0.98054874, 0.9267734, 0.96951586, 0.97410685, 0.95429426, 0.96879005, 0.9810017, 0.9220967, 0.96817243, 0.9735616, 0.95278925, 0.9671112, 0.9794318, 0.9198148, 0.96958226, 0.9745943, 0.9540026, 0.969014, 0.98171806, 0.92296505, 0.9647768, 0.974098, 0.9535036, 0.9681455, 0.98049384, 0.92666745, 0.9694903, 0.9740238, 0.95411617, 0.96880865, 0.98093605, 0.9219902, 0.96822596, 0.9735044, 0.9526219, 0.96711004, 0.97935814, 0.9197569, 0.96954274, 0.97454256, 0.95403, 0.9690508, 0.9816509, 0.9232009, 0.96489257, 0.9741383, 0.95358944, 0.9682428, 0.98047066, 0.92674977, 0.96951336, 0.97405136, 0.95425314, 0.9687945, 0.9808733, 0.92186445, 0.9681148, 0.97352874, 0.9527188, 0.9671348, 0.9793046, 0.91967404, 0.96950287, 0.974567, 0.9540495, 0.9691046, 0.98164386, 0.923135, 0.9647614, 0.9741314, 0.9535256, 0.9682397, 0.9804366, 0.9266921, 0.9695333, 0.9740612, 0.9542951, 0.9688098, 0.980821, 0.92182666, 0.9680872, 0.97352433, 0.95280725, 0.9671153, 0.9792767, 0.91956496, 0.9695285, 0.97451437, 0.9540708, 0.96905285, 0.9816772, 0.9228519, 0.9647028, 0.97407025, 0.9535243, 0.9682169, 0.9804761, 0.9265715, 0.9693959, 0.9739566, 0.9541946, 0.96883214, 0.98093593, 0.92186314, 0.9681842, 0.9735415, 0.95264673, 0.96709144, 0.9793488, 0.919606, 0.969556, 0.97459984, 0.95392716, 0.96905094, 0.98170453, 0.92299026, 0.96477336, 0.97413105, 0.9534774, 0.9682142, 0.9804899, 0.9267112, 0.96949804, 0.974049, 0.9541536, 0.968814, 0.98092675, 0.921819, 0.9681718, 0.97353303, 0.9527042, 0.9670743, 0.9793322, 0.9196106, 0.9695518, 0.9745949, 0.9540457, 0.9690558, 0.9816844, 0.9228375, 0.96483195, 0.9741693, 0.9534424, 0.96826464, 0.98050964, 0.9266729, 0.9695005, 0.97405607, 0.95414716, 0.96879363, 0.98090667, 0.9218058, 0.96809655, 0.9735946, 0.95282257, 0.96709687, 0.9793301, 0.9196376, 0.96950305, 0.9745565, 0.9539845, 0.9690393, 0.9816803, 0.9229909, 0.9647433, 0.9740757, 0.9535314, 0.9682159, 0.9804688, 0.926559, 0.969421, 0.97397995, 0.95420665, 0.96876544, 0.980908, 0.92186356, 0.9681138, 0.97356397, 0.95287836, 0.9671312, 0.9793635, 0.9195447, 0.96953243, 0.97463655, 0.9541605, 0.969106, 0.9817022, 0.92296284, 0.9647907, 0.97419375, 0.9536335, 0.96821165, 0.98050815, 0.926695, 0.9694402, 0.9740893, 0.9543049, 0.96878546, 0.9809404, 0.9216814, 0.9681036, 0.97361267, 0.9528276, 0.9671446, 0.97931206, 0.9196209, 0.9694963, 0.97458595, 0.9540813, 0.96909404, 0.98171026, 0.9229144, 0.96463954, 0.97417486, 0.95369416, 0.9681761, 0.98045796, 0.9266038, 0.9693337, 0.97409475, 0.95431584, 0.96877027, 0.9809136, 0.9218545, 0.96806216, 0.9735474, 0.95290184, 0.96712285, 0.9792853, 0.91972345, 0.9694514, 0.97458774, 0.95414764, 0.96905386, 0.98168004, 0.92306817, 0.96466595, 0.97413886, 0.95363706, 0.9681958, 0.9804756, 0.9266917, 0.9693842, 0.97406375, 0.9542144, 0.9687963, 0.980881, 0.9218758, 0.9680197, 0.9735606, 0.9527099, 0.9670825, 0.9793357, 0.9196363, 0.96950406, 0.97461957, 0.9540687, 0.9690326, 0.9816861, 0.9230204, 0.9647486, 0.97414476, 0.9536024, 0.96823925, 0.9804813, 0.9266135, 0.96943235, 0.97409546, 0.95435905, 0.96878046, 0.9809163, 0.9218767, 0.96816593, 0.9736017, 0.9528801, 0.96708226, 0.9793665, 0.91982955, 0.9695812, 0.97468275, 0.95426214, 0.96902394, 0.98171943, 0.92299074, 0.9647843, 0.9742079, 0.9537308, 0.9681815, 0.9805043, 0.9269092, 0.9694815, 0.97419804, 0.95447755, 0.968782, 0.98095095, 0.9220809, 0.96815646, 0.9736805, 0.9530272, 0.9670506, 0.9793378, 0.91993654, 0.96956134, 0.974707, 0.9544291, 0.96898156, 0.98167074, 0.9234191, 0.9648421, 0.9742556, 0.9539583, 0.9681718, 0.9804292, 0.9270058, 0.96956736, 0.97421086, 0.9546658, 0.9687877, 0.9809223, 0.9221932, 0.96814966, 0.9737292, 0.95323503, 0.96707344, 0.9793243, 0.92023605, 0.9695657, 0.974783, 0.95449513, 0.96903574, 0.9816861, 0.9234311, 0.96485084, 0.9742963, 0.95390004, 0.968197, 0.98046803, 0.92711717, 0.9695723, 0.97418773, 0.95458823, 0.96880305, 0.9809269, 0.9223374, 0.9682861, 0.97371995, 0.9532298, 0.96710646, 0.97931755, 0.9202367, 0.96960133, 0.97476, 0.95444244, 0.96909213, 0.9817137, 0.92345446, 0.96485615, 0.97430897, 0.95387596, 0.9682816, 0.9804484, 0.92705107, 0.96959597, 0.9742606, 0.9546165, 0.9687874, 0.98090416, 0.9222637, 0.96822876, 0.97372663, 0.9532405, 0.96714306, 0.97933125, 0.92003495, 0.96962005, 0.9747804, 0.95441014, 0.9690335, 0.98170805, 0.9232965, 0.96489686, 0.97426754, 0.9538585, 0.968199, 0.9804231, 0.9270932, 0.9695668, 0.9741545, 0.954546, 0.9687533, 0.98086506, 0.92237145, 0.9682575, 0.97370434, 0.9531725, 0.9670942, 0.9792748, 0.9203178, 0.9696938, 0.97472036, 0.9544679, 0.9689841, 0.9816471, 0.9234903, 0.9648954, 0.97425574, 0.95389795, 0.968147, 0.9804155, 0.9271727, 0.9696357, 0.9741339, 0.95460737, 0.9687519, 0.9808343, 0.9224234, 0.9682023, 0.9736406, 0.95316243, 0.96706164, 0.9792239, 0.92033976, 0.96965355, 0.97474015, 0.9544442, 0.9690167, 0.9815751, 0.92342997, 0.96491843, 0.9743023, 0.95402616, 0.96811044, 0.9803883, 0.9271374, 0.96965235, 0.9741562, 0.9547275, 0.9686604, 0.9808147, 0.92250323, 0.9682575, 0.9736304, 0.9532883, 0.9670743, 0.9792128, 0.9203159, 0.96965456, 0.9747308, 0.95448506, 0.96898526, 0.9816027, 0.9236022, 0.9648886, 0.974256, 0.954031, 0.9680675, 0.980354, 0.9273227, 0.9695936, 0.97419095, 0.9547673, 0.9686129, 0.9807866, 0.92256135, 0.96820337, 0.9736554, 0.9533183, 0.9669507, 0.9791638, 0.9204346, 0.96958274, 0.9747326, 0.95451003, 0.9689107, 0.9815829, 0.9236224, 0.96477824, 0.97430134, 0.95401424, 0.9680482, 0.9803318, 0.9272334, 0.9695173, 0.9742011, 0.95469254, 0.9686474, 0.9807724, 0.9224258, 0.96810335, 0.97364736, 0.9531803, 0.96697783, 0.97917235, 0.9201654, 0.9696521, 0.974748, 0.95438284, 0.9689043, 0.9816016, 0.9234792, 0.96485084, 0.97422093, 0.95385015, 0.968033, 0.9803217, 0.9271759, 0.96952033, 0.97419626, 0.95455724, 0.9686887, 0.9807645, 0.92253953, 0.9682435, 0.9736364, 0.95309347, 0.9670182, 0.9791484, 0.92045146, 0.96969956, 0.97472036, 0.954357, 0.9689213, 0.98150146, 0.9235332, 0.9648725, 0.97422904, 0.95381856, 0.96804696, 0.98021793, 0.9272913, 0.9696046, 0.9741604, 0.9545379, 0.9686658, 0.9807208, 0.9225395, 0.9683169, 0.9736911, 0.9530745, 0.96695745, 0.9791495, 0.92036825, 0.9696711, 0.97472805, 0.9543633, 0.9688811, 0.9815338, 0.9235952, 0.9649698, 0.9742173, 0.9539239, 0.96800196, 0.9802643, 0.92725164, 0.96964055, 0.9741377, 0.9545621, 0.96866107, 0.9807051, 0.9224316, 0.9682842, 0.9736969, 0.95300305, 0.96701974, 0.979191, 0.9203491, 0.9697185, 0.9747994, 0.95431095, 0.9689608, 0.9815948, 0.92357844, 0.96486914, 0.97432107, 0.953737, 0.96814215, 0.98037475, 0.9271799, 0.9695672, 0.9742416, 0.95442045, 0.9687148, 0.9807649, 0.92249066, 0.9682461, 0.97377586, 0.95291793, 0.96706456, 0.9792077, 0.92044693, 0.96968853, 0.9748444, 0.95419526, 0.968971, 0.9815798, 0.9236385, 0.9648407, 0.9743799, 0.9535966, 0.96813273, 0.98033464, 0.92735434, 0.96949995, 0.9742467, 0.95428777, 0.96878886, 0.98081595, 0.9223539, 0.96811825, 0.9737535, 0.9528073, 0.9671097, 0.97919685, 0.9202918, 0.96956784, 0.9748204, 0.9541471, 0.969034, 0.98156244, 0.92353106, 0.96473473, 0.97435385, 0.9535848, 0.9681782, 0.9803704, 0.92713714, 0.9695076, 0.9742569, 0.9543355, 0.96879375, 0.98076725, 0.92226255, 0.9681473, 0.9737758, 0.95291656, 0.9671126, 0.97923785, 0.9201832, 0.9696217, 0.97483623, 0.9542212, 0.969009, 0.98159605, 0.92333263, 0.96477157, 0.9743381, 0.9537063, 0.9681069, 0.98034644, 0.9270153, 0.96955055, 0.97422653, 0.9543711, 0.96879846, 0.9807886, 0.92219007, 0.96821266, 0.9737472, 0.9529408, 0.96717316, 0.97923744, 0.920187, 0.96964663, 0.9748843, 0.95426136, 0.96906537, 0.9816126, 0.9232755, 0.96479136, 0.97433054, 0.9538241, 0.96829444, 0.98038906, 0.9271138, 0.96954304, 0.9742741, 0.95445883, 0.9689039, 0.9808565, 0.9225592, 0.96824396, 0.9738358, 0.95289683, 0.96723247, 0.979262, 0.9204307, 0.96963966, 0.9749314, 0.9542583, 0.96913177, 0.9816275, 0.92349523, 0.96485704, 0.9744313, 0.95372236, 0.9682577, 0.9803836, 0.9271363, 0.9695731, 0.9743459, 0.95439774, 0.9689326, 0.98087114, 0.92211455, 0.9681653, 0.9738433, 0.95301324, 0.9672533, 0.9792597, 0.9200545, 0.9696123, 0.9748683, 0.9543026, 0.9691696, 0.9816405, 0.9234644, 0.96466994, 0.97438824, 0.9536941, 0.9683068, 0.9803718, 0.92707413, 0.9694774, 0.9742991, 0.9544595, 0.96886516, 0.98086333, 0.9222158, 0.9681286, 0.9738274, 0.9529406, 0.9672075, 0.9792763, 0.9200216, 0.96963316, 0.974881, 0.95421135, 0.96909416, 0.9816518, 0.9234237, 0.96485174, 0.97443956, 0.9537251, 0.96826583, 0.98037714, 0.9271893, 0.96950835, 0.9743153, 0.9544355, 0.9687927, 0.9808249, 0.9222129, 0.96810126, 0.9738072, 0.95305103, 0.9672167, 0.97923446, 0.92009234, 0.9696199, 0.97479784, 0.95435244, 0.96907926, 0.981594324, 0.923453748, 0.9647987, 0.9743789, 0.9538219, 0.96823335, 0.98032755, 0.92700887, 0.9694507, 0.97424567, 0.954393, 0.96883863, 0.9807927, 0.9221063, 0.96811044, 0.9737911, 0.9530102, 0.96707904, 0.9791463, 0.9198596, 0.9695187, 0.97484666, 0.95422, 0.9690815, 0.98156255, 0.92338294, 0.9646685, 0.9743595, 0.95377463, 0.9681976, 0.980251, 0.9269105, 0.96943396, 0.9742527, 0.9544641, 0.9688403, 0.98075247, 0.9219189, 0.96813256, 0.9736786, 0.9530145, 0.9671925, 0.9791696, 0.9197819, 0.96958387, 0.9748121, 0.9543149, 0.96914643, 0.981536686, 0.923395336, 0.96471334, 0.9742904, 0.9538047, 0.96816653, 0.98029846, 0.927090943, 0.96935695, 0.9742166, 0.9544004, 0.96879435, 0.98076254, 0.92197156, 0.96806574, 0.9737492, 0.9530577, 0.96714413, 0.979171336, 0.919813693, 0.96956927, 0.97478086, 0.9543325, 0.9690544, 0.981553316, 0.92348659, 0.9646797, 0.9743267, 0.95378643, 0.9681864, 0.9803075, 0.9271438, 0.96942085, 0.9742424, 0.9544901, 0.9688279, 0.9807977, 0.92221874, 0.96806896, 0.97372276, 0.95312333, 0.96715707, 0.97921056, 0.92008066, 0.9695424, 0.9748172, 0.95442045, 0.96908295, 0.9815918, 0.923703, 0.9647142, 0.9743334, 0.95384794, 0.9681622, 0.98032856, 0.92733884, 0.96946007, 0.97427136, 0.9544774, 0.96877944, 0.9807721, 0.922172, 0.968088, 0.9737491, 0.9530823, 0.9671493, 0.9791804, 0.9201325, 0.9695575, 0.97482413, 0.95436376, 0.9690766, 0.98160297, 0.92379916, 0.9647007, 0.9743705, 0.95375, 0.9681898, 0.9803596, 0.92740774, 0.9694085, 0.9742745, 0.95446277, 0.96876055, 0.9808324, 0.9223237, 0.96807545, 0.9737394, 0.9530723, 0.96713233, 0.9792279, 0.92019874, 0.96954554, 0.9747594, 0.954368, 0.9690113, 0.9815984, 0.92380685, 0.9647312, 0.97431403, 0.95394474, 0.9681123, 0.98030764, 0.9272834, 0.96940166, 0.9742482, 0.9545147, 0.9687574, 0.9808354, 0.92246217, 0.9680093, 0.97373307, 0.9530509, 0.96711606, 0.9792653, 0.92014974, 0.96953666, 0.9747999, 0.9544045, 0.96911037, 0.9816374, 0.9236787, 0.9646042, 0.9743882, 0.9538831, 0.96819633, 0.9803859, 0.9273405, 0.96941996, 0.97431403, 0.9545086, 0.9688154, 0.98086405, 0.92248803, 0.9681437, 0.9738129, 0.95314384, 0.96717125, 0.9792803, 0.92012507, 0.9695975, 0.9748156, 0.95441455, 0.9690943, 0.9816118, 0.9237802, 0.96470004, 0.9744556, 0.9539152, 0.9682237, 0.9803688, 0.92742497, 0.96945626, 0.97431016, 0.9545007, 0.9688072, 0.98084956, 0.9224421, 0.96816134, 0.97384024, 0.9531461, 0.9671472, 0.9792971, 0.9202932, 0.96965456, 0.97490543, 0.95445573, 0.9691407, 0.98165685, 0.9238605, 0.9648334, 0.9743916, 0.9538358, 0.9682302, 0.98042023, 0.9273223, 0.9695647, 0.9743654, 0.95443845, 0.96880543, 0.9808715, 0.9225788, 0.9681969, 0.97381294, 0.9530106, 0.9671493, 0.9792696, 0.9202702, 0.9696884, 0.9748721, 0.9544502, 0.9691367, 0.98166704, 0.92378104, 0.96492386, 0.97440785, 0.95388985, 0.9681997, 0.9804333, 0.92746186, 0.9695677, 0.97434235, 0.9545554, 0.9688575, 0.9808915, 0.9225486, 0.9682797, 0.9738255, 0.95322794, 0.9671755, 0.97927743, 0.9203629, 0.9696838, 0.97488153, 0.95450425, 0.9691547, 0.9816628, 0.9239071, 0.96489376, 0.9743682, 0.9538856, 0.9682349, 0.9804051, 0.927498, 0.9695285, 0.97430384, 0.9545007, 0.9688666, 0.9808828, 0.92260593, 0.9682064, 0.9737674, 0.95310897, 0.9671536, 0.979294, 0.92037714, 0.96966636, 0.97482175, 0.95441085, 0.96914387, 0.9817098, 0.92390424, 0.96483415, 0.97433543, 0.9538188, 0.96818507, 0.98039585, 0.9275259, 0.96954095, 0.97432816, 0.95444494, 0.9687825, 0.9808497, 0.92240465, 0.96831435, 0.9737472, 0.9531107, 0.96707416, 0.97929317, 0.92040217, 0.96972525, 0.9748557, 0.95445853, 0.9689789, 0.9816659, 0.9238835, 0.9649423, 0.9743848, 0.9538458, 0.9680714, 0.9804534, 0.92756253, 0.96964765, 0.97430974, 0.95448506, 0.9686705, 0.9808586, 0.9225587, 0.96827936, 0.97385955, 0.95308715, 0.96696234, 0.9792365, 0.9203468, 0.9697534, 0.9748835, 0.95437276, 0.96898276, 0.98163545, 0.92384696, 0.9649276, 0.9743658, 0.9537792, 0.9680553, 0.98035663, 0.92741215, 0.9695806, 0.97432876, 0.95444256, 0.9686479, 0.9808513, 0.92229754, 0.96829367, 0.973841, 0.9530786, 0.96699566, 0.9792956, 0.9202724, 0.9697601, 0.9748692, 0.95434463, 0.9689521, 0.9816551, 0.9237694, 0.96491605, 0.9743955, 0.95385695, 0.9679481, 0.9804268, 0.92734265, 0.9695737, 0.974357, 0.95441455, 0.96862566, 0.98087364, 0.9223772, 0.9682326, 0.9738166, 0.95300215, 0.9669454, 0.9792955, 0.9201413, 0.9696993, 0.9748635, 0.9543948, 0.96889424, 0.9816372, 0.92366225, 0.96483594, 0.9743765, 0.9538412, 0.96796465, 0.9803816, 0.9274259, 0.96956086, 0.9743387, 0.95445395, 0.9686529, 0.98086894, 0.9224574, 0.9682721, 0.97377443, 0.95313567, 0.9670155, 0.97930086, 0.9203034, 0.96973217, 0.9748386, 0.9544431, 0.96898514, 0.98168844, 0.9237551, 0.9648251, 0.97438383, 0.953926, 0.9680415, 0.9804167, 0.9274581, 0.96956915, 0.974379, 0.95445985, 0.96864384, 0.9808662, 0.92237717, 0.96828187, 0.9738481, 0.95308566, 0.967, 0.97925514, 0.9201573, 0.96970034, 0.9749576, 0.95443463, 0.96898603, 0.9816951, 0.9236807, 0.96488076, 0.97441214, 0.9537702, 0.96804374, 0.9803981, 0.9272831, 0.9695687, 0.9744242, 0.95451415, 0.9686756, 0.98081744, 0.9222488, 0.9682235, 0.97383386, 0.95310116, 0.9669721, 0.9792573, 0.92027485, 0.96967846, 0.9748862, 0.954435, 0.9689755, 0.98164064, 0.92373544, 0.9648654, 0.9744003, 0.95390403, 0.9680705, 0.9804007, 0.9272713, 0.9695136, 0.97437346, 0.9544465, 0.96871245, 0.980843, 0.92227054, 0.9682169, 0.9738461, 0.9531016, 0.96704, 0.9792412, 0.9202341, 0.9697323, 0.97490126, 0.95441306, 0.96892434, 0.98161227, 0.92366976, 0.96492094, 0.97447586, 0.95388085, 0.96804005, 0.9804074, 0.92741203, 0.9695705, 0.974379, 0.9544074, 0.9686725, 0.9808379, 0.92242754, 0.9682769, 0.97387874, 0.95301497, 0.9669989, 0.9792764, 0.9202811, 0.9697371, 0.97493094, 0.95431674, 0.96899295, 0.9816427, 0.9236647, 0.9649385, 0.97445446, 0.953797, 0.9681132, 0.98036826, 0.9271488, 0.9695862, 0.97436935, 0.9544119, 0.9686979, 0.98083305, 0.9220825, 0.9683054, 0.97387594, 0.9529532, 0.9670201, 0.9792558, 0.9200048, 0.96973014, 0.9749092, 0.9542742, 0.9689687, 0.98161423, 0.92371154, 0.9648304, 0.9745111, 0.95369494, 0.96808225, 0.9803679, 0.92720705, 0.96952266, 0.97439384, 0.9543432, 0.968677, 0.9808186, 0.9222462, 0.9681559, 0.9739039, 0.9529946, 0.9670214, 0.9792437, 0.9199087, 0.96965724, 0.97496814, 0.9542927, 0.96902287, 0.98160595, 0.9234717, 0.9648505, 0.97448415, 0.953721, 0.9681276, 0.98037875, 0.9273201, 0.96957445, 0.9744461, 0.95439196, 0.96876234, 0.980853, 0.9222394, 0.9681912, 0.97390217, 0.95295215, 0.9671127, 0.9792417, 0.92003334, 0.9696864, 0.97492224, 0.9543046, 0.96904546, 0.9816166, 0.9237087, 0.9648509, 0.97447103, 0.9536977, 0.9682083, 0.9802711, 0.9273899, 0.96955127, 0.9744048, 0.9544982, 0.96881884, 0.98070806, 0.9225415, 0.96825147, 0.9738766, 0.95306855, 0.9671601, 0.97911453, 0.9201593, 0.969766, 0.9749808, 0.9543572, 0.9691093, 0.9814658, 0.92385817, 0.96491796, 0.97454065, 0.95367545, 0.9682109, 0.9801831, 0.92737997, 0.96963555, 0.97443074, 0.9543759, 0.96885496, 0.98062366, 0.9223032, 0.96825266, 0.973929, 0.9529976, 0.96714664, 0.9790781, 0.9203037, 0.96960986, 0.9750354, 0.9542883, 0.96908844, 0.9814488, 0.9239368, 0.96480113, 0.9745209, 0.9536969, 0.9682193, 0.9801462, 0.9276218, 0.96953845, 0.974414, 0.9542672, 0.9688467, 0.98063, 0.92262125, 0.96820617, 0.9739085, 0.95292974, 0.96713626, 0.9790046, 0.92033947, 0.96964586, 0.9750046, 0.95420706, 0.96905506, 0.98145527, 0.92389476, 0.96478516, 0.9744903, 0.9535959, 0.9681616, 0.9801759, 0.9274988, 0.96953285, 0.9744022, 0.9541818, 0.96879613, 0.9806445, 0.9224716, 0.96813834, 0.9738886, 0.9528186, 0.967097, 0.979035, 0.9203812, 0.96964437, 0.9749023, 0.954026, 0.9690697, 0.9814684, 0.923919, 0.9648709, 0.974498, 0.95346284, 0.96819246, 0.98022354, 0.9274997, 0.96942216, 0.97440445, 0.95422685, 0.9688001, 0.9806379, 0.92255205, 0.9680885, 0.9738884, 0.9527953, 0.9670734, 0.97909325, 0.9204555, 0.96958005, 0.97497207, 0.9541671, 0.9690638, 0.9814808, 0.92412335, 0.9647963, 0.9744625, 0.95358956, 0.96819097, 0.9802536, 0.927705, 0.96943045, 0.9743927, 0.95428395, 0.9687922, 0.98072183, 0.92262995, 0.9681446, 0.97392964, 0.9528691, 0.9671038, 0.9791406, 0.92033976, 0.9696203, 0.97496605, 0.95416, 0.9691051, 0.9815389, 0.9239532, 0.9648585, 0.9744622, 0.95353657, 0.96818, 0.98026717, 0.9277178, 0.96954286, 0.9743618, 0.95426583, 0.96877116, 0.9807107, 0.9227283, 0.9682541, 0.9738945, 0.9528698, 0.9670342, 0.9791803, 0.9205577, 0.969702, 0.97493535, 0.95410824, 0.9690599, 0.9815316, 0.9242198, 0.9649062, 0.9744966, 0.953448, 0.968164, 0.98025227, 0.9276693, 0.9695676, 0.97435826, 0.9540675, 0.96880203, 0.980678, 0.922625, 0.96819186, 0.9738568, 0.95278776, 0.96712273, 0.9790981, 0.9204465, 0.96964663, 0.97486854, 0.9540862, 0.9690785, 0.98148143, 0.92404824, 0.96479553, 0.97441643, 0.95351726, 0.9681704, 0.9802202, 0.9277266, 0.96944535, 0.97430974, 0.9541678, 0.968764, 0.9806702, 0.9226687, 0.96817255, 0.97382563, 0.95278686, 0.967128, 0.97908676, 0.9206316, 0.9697056, 0.9749087, 0.95404583, 0.9691102, 0.98148113, 0.9240958, 0.96477515, 0.97439235, 0.9535384, 0.96818596, 0.9802331, 0.92781836, 0.96940404, 0.9743556, 0.95410335, 0.96883774, 0.98064375, 0.9229676, 0.96810716, 0.9738029, 0.9526588, 0.9671107, 0.97914416, 0.9209191, 0.9696454, 0.9749211, 0.9539924, 0.9690939, 0.98154277, 0.9244227, 0.96482766, 0.9744533, 0.9533714, 0.9681663, 0.9802721, 0.9278937, 0.96953917, 0.9743842, 0.9540289, 0.9687335, 0.9807175, 0.922936, 0.9681446, 0.97386044, 0.9526196, 0.967092, 0.97914964, 0.9207036, 0.9695798, 0.97492594, 0.9539199, 0.9690438, 0.9815637, 0.924242, 0.9647645, 0.9744805, 0.95331615, 0.9682293, 0.980328, 0.92775476, 0.9694467, 0.97439677, 0.9538598, 0.96887344, 0.9807694, 0.92277193, 0.9680333, 0.9738534, 0.9524295, 0.96714115, 0.9791784, 0.92078817, 0.9695998, 0.9749058, 0.95369744, 0.96904176, 0.98150915, 0.92419446, 0.9647248, 0.97443897, 0.9530182, 0.96820295, 0.98028207, 0.9277369, 0.9693906, 0.9743156, 0.9537409, 0.9688112, 0.98071194, 0.9228043, 0.96804976, 0.97379965, 0.9523526, 0.9670164, 0.9790988, 0.9206476, 0.96952534, 0.9749034, 0.95372206, 0.9690027, 0.98150957, 0.924259, 0.9647427, 0.9744505, 0.9530878, 0.9682112, 0.98021084, 0.927862, 0.96947616, 0.9743834, 0.95382303, 0.9687853, 0.9806935, 0.9228308, 0.9680981, 0.97383887, 0.9523371, 0.96706754, 0.97907066, 0.92063874, 0.96957445, 0.9748913, 0.9537271, 0.96903527, 0.981458, 0.92406446, 0.9647058, 0.97439146, 0.9530391, 0.9681066, 0.9802365, 0.9278313, 0.9694303, 0.97434235, 0.95366555, 0.96875405, 0.9806824, 0.9227209, 0.96800566, 0.97381175, 0.9523106, 0.96699977, 0.97906196, 0.92063916, 0.96949893, 0.9748434, 0.9535493, 0.96895623, 0.98145527, 0.9241023, 0.96470326, 0.974349, 0.9530706, 0.96813387, 0.98022115, 0.92776686, 0.9693881, 0.9742895, 0.95370245, 0.96870685, 0.9806913, 0.92276484, 0.968031, 0.97376347, 0.9523687, 0.96695775, 0.9790765, 0.92046833, 0.9695673, 0.97479457, 0.9536055, 0.96897507, 0.98148143, 0.92414916, 0.9647106, 0.9743114, 0.95305383, 0.96806246, 0.98021895, 0.9277655, 0.96950936, 0.9742711, 0.95371294, 0.96868837, 0.98068285, 0.9226943, 0.9680864, 0.973767, 0.9522821, 0.96698016, 0.9791007, 0.92059314, 0.9696263, 0.9748123, 0.9535726, 0.96891034, 0.9814795, 0.92417103, 0.9647657, 0.9743367, 0.953046, 0.9680503, 0.9802372, 0.9278549, 0.9695831, 0.97427887, 0.95365524, 0.9686974, 0.98069316, 0.9228614, 0.96816117, 0.97378707, 0.95241886, 0.9669466, 0.97909933, 0.92073673, 0.9696197, 0.97487545, 0.95367604, 0.9689304, 0.98149455, 0.92430544, 0.96486926, 0.9743887, 0.9531006, 0.9680499, 0.9802783, 0.9279051, 0.96955687, 0.9743692, 0.95369345, 0.96870863, 0.9807036, 0.92287683, 0.9681931, 0.9738346, 0.9523644, 0.9669707, 0.97912663, 0.9207889, 0.96971893, 0.97484934, 0.9536378, 0.9689199, 0.9814782, 0.9243875, 0.9648927, 0.9743605, 0.9531497, 0.9680076, 0.98023796, 0.92798865, 0.96955293, 0.9743164, 0.9537852, 0.9686308, 0.9806778, 0.92300874, 0.9681436, 0.9737993, 0.9523863, 0.96699065, 0.97907466, 0.9209637, 0.9696021, 0.9748447, 0.9536736, 0.96897775, 0.98146665, 0.9244396, 0.9648237, 0.97438836, 0.95318747, 0.96814966, 0.98024875, 0.9279567, 0.9695206, 0.97425634, 0.9537938, 0.9687573, 0.9806784, 0.9231116, 0.9681106, 0.97375137, 0.9523733, 0.9670389, 0.97912633, 0.9208966, 0.9696888, 0.9749034, 0.95373106, 0.9689811, 0.98151165, 0.92448777, 0.96493816, 0.9744207, 0.95321316, 0.9681056, 0.9802388, 0.92815703, 0.96958786, 0.97434026, 0.953775, 0.9687538, 0.98067665, 0.92324257, 0.9682183, 0.9738312, 0.95241636, 0.96708286, 0.97909546, 0.920957, 0.9696815, 0.9748556, 0.95369464, 0.96899676, 0.9814988, 0.9245278, 0.96484816, 0.97435886, 0.95324075, 0.968156, 0.98023903, 0.9280765, 0.9695815, 0.9742852, 0.95383525, 0.9687224, 0.98070234, 0.9231666, 0.96821386, 0.9737704, 0.9524873, 0.9670788, 0.97912973, 0.9210913, 0.96976256, 0.97486025, 0.9538475, 0.96895903, 0.9815005, 0.924585, 0.9649454, 0.9743756, 0.95331204, 0.9681273, 0.9802545, 0.9282376, 0.96958315, 0.97429425, 0.9540251, 0.9687668, 0.980739, 0.9232762, 0.96823514, 0.9737883, 0.95266837, 0.9670529, 0.97916573, 0.92108274, 0.9696575, 0.974861, 0.953872, 0.96893644, 0.98151016, 0.92472535, 0.9648699, 0.97436225, 0.95330584, 0.9681625, 0.9802746, 0.9282328, 0.9695267, 0.97427666, 0.95397055, 0.9687575, 0.98069924, 0.9232395, 0.9681889, 0.97377723, 0.95259535, 0.96706903, 0.97911566, 0.9210025, 0.9696148, 0.97483134, 0.95383257, 0.9690344, 0.98157173, 0.9247149, 0.9649112, 0.97434163, 0.9532691, 0.9681331, 0.9802832, 0.92824465, 0.9695645, 0.9742934, 0.95385295, 0.9688094, 0.98075575, 0.9232384, 0.9681408, 0.973768, 0.95245874, 0.9671515, 0.97915167, 0.92103976, 0.96961904, 0.9748504, 0.95372725, 0.9690762, 0.98158324, 0.9246806, 0.9647611, 0.9743267, 0.9531292, 0.96815544, 0.98032826, 0.92835045, 0.96950823, 0.97423357, 0.9537835, 0.9688083, 0.9808199, 0.9234288, 0.9681533, 0.97377914, 0.95245236, 0.9670648, 0.9792528, 0.9211867, 0.96953833, 0.97482264, 0.95370066, 0.9690712, 0.9815741, 0.92470014, 0.96477914, 0.9743357, 0.9530926, 0.96816206, 0.9803438, 0.9284048, 0.9694801, 0.97432804, 0.9536354, 0.96876925, 0.98078763, 0.92331666, 0.9681427, 0.97376597, 0.9523426, 0.9670951, 0.97923213, 0.92126703, 0.9696503, 0.9749029, 0.9535759, 0.96906686, 0.98160654, 0.9246124, 0.964878, 0.97440016, 0.95310545, 0.96821, 0.9803227, 0.92819244, 0.9695584, 0.97437096, 0.9536433, 0.9688668, 0.98077047, 0.9233123, 0.968205, 0.97390014, 0.9520782, 0.96717626, 0.97920996, 0.92109215, 0.9697612, 0.97491294, 0.9535422, 0.96917295, 0.98161477, 0.9246753, 0.96498036, 0.9744275, 0.9530599, 0.96821177, 0.98036355, 0.92829394, 0.9695746, 0.9743547, 0.9536862, 0.968889, 0.9808442, 0.9233133, 0.96829873, 0.97388387, 0.95239455, 0.96712554, 0.979286, 0.92116493, 0.96974117, 0.97496855, 0.9536138, 0.9690248, 0.9816503, 0.92459875, 0.9648904, 0.97445333, 0.9530981, 0.96820873, 0.9804144, 0.92804164, 0.9696045, 0.97438824, 0.9536695, 0.9688663, 0.98081493, 0.9231749, 0.96823543, 0.9739058, 0.95236576, 0.9671446, 0.97925913, 0.92102164, 0.96974415, 0.9749401, 0.95372313, 0.96907634, 0.98163825, 0.9244514, 0.96495205, 0.97448766, 0.95312387, 0.9681722, 0.9803842, 0.92795455, 0.9695956, 0.9743499, 0.95373106, 0.9688352, 0.98085487, 0.9229522, 0.9683689, 0.97389686, 0.9523586, 0.96717525, 0.9793072, 0.9206655, 0.9698517, 0.97490263, 0.9537263, 0.96906257, 0.9816711, 0.9241122, 0.9649715, 0.97444713, 0.9531934, 0.96818537, 0.9804261, 0.927764, 0.9695822, 0.9743756, 0.9537868, 0.9688666, 0.9808786, 0.9227963, 0.96826786, 0.9738283, 0.95232534, 0.9671397, 0.979318, 0.92043895, 0.9697716, 0.9749224, 0.9537243, 0.9690563, 0.98167, 0.9240179, 0.96496844, 0.97444904, 0.95321095, 0.9681986, 0.9803874, 0.9275283, 0.96967036, 0.9743372, 0.95389163, 0.9688034, 0.9808499, 0.9227368, 0.9682806, 0.9739091, 0.95240945, 0.9671358, 0.97928005, 0.9204967, 0.96980214, 0.9749636, 0.9537558, 0.96911275, 0.9816162, 0.92392194, 0.96500456, 0.9744903, 0.9532381, 0.96819144, 0.9803816, 0.9275463, 0.9696297, 0.9744523, 0.95388603, 0.9688167, 0.98082024, 0.92249864, 0.9682739, 0.9739743, 0.9526284, 0.9671222, 0.9793092, 0.9206064, 0.9698053, 0.97500575, 0.95388854, 0.96908283, 0.9816704, 0.92382497, 0.964972, 0.9745331, 0.95327324, 0.96816194, 0.98041266, 0.92756945, 0.9696446, 0.9745163, 0.9537847, 0.9687942, 0.98081744, 0.92264813, 0.96836096, 0.9740322, 0.95247835, 0.9671313, 0.97929734, 0.92045426, 0.96982175, 0.97512555, 0.9537185, 0.9690505, 0.98164994, 0.92414457, 0.9649997, 0.9746191, 0.95326287, 0.9681304, 0.9803827, 0.9277062, 0.96979576, 0.97452277, 0.95382994, 0.9687764, 0.98085713, 0.9228974, 0.9684323, 0.97405905, 0.9525057, 0.96710277, 0.97927934, 0.92063063, 0.96990114, 0.9751399, 0.9537906, 0.9690887, 0.9816145, 0.924108, 0.96511257, 0.9747037, 0.9533049, 0.96812475, 0.9803801, 0.92779106, 0.9697515, 0.97459906, 0.9538989, 0.9688044, 0.98082227, 0.9228555, 0.96840835, 0.9741012, 0.9524615, 0.96705544, 0.97922915, 0.92074895, 0.9699304, 0.97522634, 0.95378464, 0.9690489, 0.9816356, 0.9243748, 0.965282, 0.97473294, 0.95334905, 0.96822315, 0.9804514, 0.9279078, 0.9698784, 0.9746689, 0.9538598, 0.9688917, 0.980874, 0.9231169, 0.9685744, 0.97415406, 0.9525043, 0.967219, 0.9793133, 0.9208899, 0.9700005, 0.97520614, 0.95368963, 0.9691105, 0.9816504, 0.9243154, 0.96526, 0.9746799, 0.95320606, 0.9682178, 0.9804243, 0.92797136, 0.96992606, 0.97457427, 0.9538474, 0.9688984, 0.9808441, 0.9229304, 0.9685545, 0.9740753, 0.9525201, 0.9672049, 0.9792614, 0.9209885, 0.96999365, 0.97517747, 0.9537124, 0.9690864, 0.9816364, 0.9241738, 0.9652574, 0.9746937, 0.95324343, 0.9682397, 0.9803996, 0.9278923, 0.9698752, 0.97457707, 0.9538702, 0.9688083, 0.9808082, 0.92294496, 0.96857476, 0.9740375, 0.95250493, 0.9671174, 0.9792445, 0.9209094, 0.97004706, 0.9751326, 0.9537341, 0.96907413, 0.98165697, 0.92431825, 0.9652192, 0.97468865, 0.95320946, 0.9681741, 0.980371, 0.9278073, 0.96983725, 0.97456723, 0.95382726, 0.9687921, 0.9808035, 0.92301816, 0.9684336, 0.97406685, 0.95252335, 0.96709067, 0.9792541, 0.9209281, 0.96993893, 0.9751536, 0.9538383, 0.96908844, 0.98160803, 0.92434585, 0.96513855, 0.9746782, 0.9532349, 0.9681719, 0.98034453, 0.9278953, 0.96986425, 0.97461104, 0.95392865, 0.9688283, 0.98078924, 0.9229385, 0.96844727, 0.97409576, 0.9526053, 0.96712935, 0.97919613, 0.9209791, 0.9699414, 0.9750938, 0.953764, 0.9690373, 0.98158574, 0.92451864, 0.9651523, 0.97468215, 0.9534298, 0.96811634, 0.980310917, 0.928129017, 0.96975684, 0.97456205, 0.9539563, 0.9687386, 0.98081267, 0.923035, 0.96850127, 0.9740907, 0.95257103, 0.96706176, 0.9792518, 0.9209755, 0.96993667, 0.9751703, 0.9538177, 0.96894395, 0.98162466, 0.9243959, 0.96526504, 0.9747174, 0.9533025, 0.9682028, 0.9803939, 0.92806643, 0.969842255, 0.974536002, 0.954011023, 0.968812764, 0.98082983, 0.9230414, 0.96854275, 0.9740936, 0.95258605, 0.9671322, 0.9792651, 0.9208957, 0.96999633, 0.97512573, 0.9538597, 0.9690795, 0.981613636, 0.924285352, 0.9652514, 0.97467834, 0.953383, 0.968136, 0.980414152, 0.927843094, 0.9699084, 0.97456735, 0.95398766, 0.9688154, 0.9808332, 0.9229183, 0.96858245, 0.97410935, 0.9526645, 0.967107, 0.9792878, 0.9209502, 0.97003037, 0.97519094, 0.9539305, 0.96905416, 0.9816374, 0.92434466, 0.96522886, 0.9746943, 0.9533975, 0.9681286, 0.9803893, 0.9279371, 0.9698637, 0.9745813, 0.95395404, 0.9687798, 0.9808023, 0.9229666, 0.9685472, 0.9740699, 0.9526594, 0.9670117, 0.9792487, 0.92079943, 0.97001463, 0.9751154, 0.95384353, 0.969067, 0.981612861, 0.924219608, 0.96525884, 0.9746549, 0.9533021, 0.9681607, 0.98034495, 0.9278003, 0.96973765, 0.97453195, 0.9539224, 0.9688182, 0.9807901, 0.92275906, 0.9684788, 0.9740723, 0.95267075, 0.96708274, 0.9791933, 0.92074037, 0.9699784, 0.9751678, 0.95388144, 0.96905744, 0.98157847, 0.9241394, 0.9651926, 0.97473055, 0.95337033, 0.96813375, 0.98032826, 0.92779875, 0.96976155, 0.9745755, 0.95386463, 0.96884096, 0.98073155, 0.9227742, 0.96844774, 0.9741063, 0.95253694, 0.96715176, 0.979179, 0.9207511, 0.9699127, 0.97513753, 0.95375586, 0.9690578, 0.981583, 0.9243494, 0.9652609, 0.9746551, 0.9532944, 0.9682076, 0.9803318, 0.9279729, 0.9699075, 0.9745867, 0.95395035, 0.96888953, 0.9808075, 0.9231103, 0.96862376, 0.97414637, 0.95272046, 0.9671921, 0.979259, 0.9208705, 0.97009426, 0.97528005, 0.9538859, 0.9691997, 0.981615, 0.92413664, 0.96538514, 0.97464585, 0.9533172, 0.96829456, 0.9803366, 0.9279481, 0.96984506, 0.9745471, 0.9539496, 0.9689798, 0.9807591, 0.9231409, 0.9685652, 0.9740623, 0.95265585, 0.96729773, 0.97924036, 0.9210955, 0.97013694, 0.9751057, 0.95398563, 0.9691993, 0.981625, 0.9245213, 0.9653447, 0.97467446, 0.953446805, 0.968266964, 0.98041236, 0.92806584, 0.96992886, 0.9745253, 0.9538773, 0.96892434, 0.9808061, 0.9231056, 0.9687264, 0.9740373, 0.95264924, 0.96730673, 0.9792276, 0.92089605, 0.9701741, 0.97506094, 0.9538634, 0.96921474, 0.98159915, 0.9243563, 0.96547705, 0.9746177, 0.95338786, 0.9682901, 0.980328, 0.927999, 0.96999806, 0.974494, 0.95395654, 0.968957, 0.98075074, 0.9233354, 0.9687877, 0.9740945, 0.95265895, 0.96733195, 0.9791966, 0.921248, 0.97026896, 0.97520125, 0.9538818, 0.9692338, 0.9816046, 0.92460555, 0.9656045, 0.97471356, 0.9534779, 0.96835774, 0.9803191, 0.9283111, 0.97017515, 0.9746099, 0.9540383, 0.9690843, 0.9807978, 0.9234251, 0.96884346, 0.9741218, 0.9526516, 0.96740705, 0.9792325, 0.9212491, 0.97032285, 0.97515196, 0.95376176, 0.96924835, 0.9815801, 0.92465794, 0.96561927, 0.9746926, 0.9532791, 0.96837, 0.9803591, 0.9283081, 0.97019035, 0.9746447, 0.95392483, 0.96905005, 0.9807988, 0.92335945, 0.96888685, 0.97411567, 0.9526791, 0.96735305, 0.97922313, 0.92116755, 0.97023666, 0.9752151, 0.953811, 0.9693181, 0.9815761, 0.9246203, 0.96565354, 0.97465944, 0.9533354, 0.9683676, 0.9803463, 0.9283837, 0.97014016, 0.97460407, 0.95389044, 0.9690405, 0.98080724, 0.92350805, 0.96881706, 0.9741478, 0.95271516, 0.9673738, 0.9792336, 0.9214773, 0.9702481, 0.9752852, 0.95387125, 0.96924645, 0.98158944, 0.92494386, 0.96558213, 0.974664, 0.9534013, 0.9684018, 0.98034704, 0.92848986, 0.97009605, 0.974642, 0.9539728, 0.9689918, 0.98078686, 0.9235109, 0.96876436, 0.97413504, 0.95267177, 0.96730053, 0.97920823, 0.9214766, 0.97011256, 0.97520226, 0.9538023, 0.96925306, 0.98164386, 0.9245107, 0.9654316, 0.9746533, 0.95312256, 0.96841687, 0.9804026, 0.92830926, 0.96997494, 0.9746017, 0.9538318, 0.9689753, 0.98081344, 0.92317104, 0.9686822, 0.9740744, 0.95238674, 0.9672851, 0.97918576, 0.9209089, 0.97014093, 0.9751663, 0.95371693, 0.9692898, 0.9815816, 0.92450243, 0.9654389, 0.97464854, 0.9531604, 0.9684115, 0.98031986, 0.927906, 0.9699534, 0.97451234, 0.95374256, 0.96902025, 0.98083246, 0.9229016, 0.9687246, 0.9740657, 0.9524566, 0.9673584, 0.9792479, 0.92075527, 0.9700438, 0.9750959, 0.953700602, 0.969315112, 0.9816535, 0.9240901, 0.9652815, 0.9746912, 0.9532882, 0.9684197, 0.980356, 0.9277021, 0.969893, 0.9745905, 0.9537818, 0.96903706, 0.98082125, 0.9228766, 0.96870595, 0.9740956, 0.95242256, 0.96733576, 0.9791909, 0.92064065, 0.97009337, 0.97516316, 0.9536624, 0.9693134, 0.98157966, 0.9241068, 0.9653957, 0.97465634, 0.9532129, 0.96837604, 0.9803038, 0.9278309, 0.97000825, 0.97454447, 0.9537446, 0.9689692, 0.98081505, 0.92283916, 0.96880084, 0.97411805, 0.9525372, 0.9673606, 0.9791428, 0.92068106, 0.97014356, 0.975157, 0.953747, 0.9692881, 0.9815453, 0.92406374, 0.96542156, 0.9746928, 0.95326644, 0.9683756, 0.9803608, 0.9278606, 0.96998996, 0.9745846, 0.9538612, 0.9689743, 0.9807649, 0.9227081, 0.9686186, 0.9740863, 0.9525017, 0.96727866, 0.97915274, 0.92064255, 0.97004145, 0.9751589, 0.95366544, 0.96927184, 0.9815136, 0.92405474, 0.96536225, 0.9746685, 0.95312864, 0.9684381, 0.98028034, 0.92768425, 0.9698552, 0.97455806, 0.95372033, 0.9690062, 0.9807339, 0.92258316, 0.96864086, 0.97416174, 0.95255405, 0.96735305, 0.979128, 0.9205776, 0.96999604, 0.97518086, 0.95383203, 0.9693234, 0.98150325, 0.9239597, 0.9653437, 0.9747139, 0.9532748, 0.9684415, 0.98030007, 0.92759955, 0.9698943, 0.9745977, 0.9539055, 0.9689971, 0.98074245, 0.92281663, 0.9686206, 0.97417814, 0.9526788, 0.96733654, 0.97910744, 0.9207331, 0.9700115, 0.9752506, 0.9538207, 0.96937925, 0.9815268, 0.92418236, 0.96533895, 0.97480494, 0.9532099, 0.9685185, 0.9803208, 0.927778, 0.9698637, 0.9747173, 0.95388633, 0.96902466, 0.980754, 0.92288524, 0.96866167, 0.97426444, 0.95266914, 0.96735805, 0.9791636, 0.9207012, 0.9700735, 0.9752957, 0.95384544, 0.9693075, 0.98153293, 0.92409384, 0.96542513, 0.9747372, 0.95333934, 0.9684399, 0.9802745, 0.92770344, 0.969936, 0.9748018, 0.9539371, 0.96908677, 0.98071676, 0.9228681, 0.96867275, 0.97436035, 0.9526833, 0.9674059, 0.97917205, 0.9208543, 0.9700247, 0.9754249, 0.95388234, 0.9693346, 0.98155105, 0.9240352, 0.9653885, 0.97488266, 0.95341444, 0.9685079, 0.9802781, 0.9278684, 0.9699304, 0.9747786, 0.95390004, 0.9690479, 0.9807618, 0.9230203, 0.9687251, 0.97436035, 0.95264256, 0.96731377, 0.9791651, 0.9207896, 0.97010046, 0.97538674, 0.95378333, 0.96922415, 0.98151475, 0.92412406, 0.9653175, 0.97492933, 0.95323837, 0.96839297, 0.98043054, 0.9278315, 0.9699406, 0.9748268, 0.95377976, 0.9689097, 0.9807761, 0.92287314, 0.9686877, 0.97437143, 0.9524768, 0.9671513, 0.97923934, 0.92077655, 0.97018695, 0.9754254, 0.9537573, 0.96912795, 0.98159754, 0.9241258, 0.9653521, 0.9749077, 0.9530936, 0.9682996, 0.98036754, 0.9278232, 0.9699302, 0.97472125, 0.9538099, 0.96892077, 0.98085505, 0.92314684, 0.9686321, 0.9743911, 0.9525057, 0.96729803, 0.979282, 0.9208883, 0.9700575, 0.9753916, 0.95364213, 0.96927476, 0.98166853, 0.9242262, 0.9653167, 0.9748443, 0.9531032, 0.96835726, 0.98038894, 0.9280871, 0.96985686, 0.974767, 0.9538347, 0.9689376, 0.98084337, 0.92312664, 0.9687271, 0.9743721, 0.95268536, 0.96731603, 0.97923994, 0.92085975, 0.9700291, 0.97539073, 0.9537848, 0.9693087, 0.9816457, 0.9243116, 0.965429, 0.9748737, 0.95332104, 0.96843094, 0.98042566, 0.92799133, 0.96998256, 0.9747692, 0.9538802, 0.9690071, 0.9808699, 0.9235354, 0.9687464, 0.9743224, 0.95262134, 0.96730465, 0.97925115, 0.92147976, 0.97017324, 0.9753856, 0.9538797, 0.9692976, 0.98168063, 0.92487085, 0.9654778, 0.974919, 0.9534455, 0.9684272, 0.98045015, 0.92818546, 0.9700683, 0.97478616, 0.9539523, 0.9689502, 0.98089373, 0.92356825, 0.96893543, 0.9743595, 0.9527603, 0.9673744, 0.97930235, 0.9215117, 0.9702084, 0.9753524, 0.953865, 0.969335, 0.9816891, 0.92461616, 0.9654664, 0.97486854, 0.95332354, 0.96837384, 0.980426192, 0.928282142, 0.97004366, 0.9747772, 0.95400244, 0.9689812, 0.9808701, 0.92362094, 0.9688366, 0.9743342, 0.95276296, 0.9672927, 0.9792684, 0.92166156, 0.97019917, 0.97540206, 0.9539319, 0.9692679, 0.9816265, 0.92481935, 0.96543866, 0.97490615, 0.9533436, 0.9683298, 0.9803947, 0.9285607, 0.97001845, 0.97476894, 0.95386153, 0.96898454, 0.980863, 0.9235407, 0.96877295, 0.97435284, 0.9525441, 0.96723384, 0.9792498, 0.9214533, 0.97012335, 0.97540355, 0.95383483, 0.9692108, 0.98159564, 0.92476857, 0.96551245, 0.9748975, 0.9533574, 0.9683653, 0.98039174, 0.9284464, 0.97010887, 0.97471964, 0.9538859, 0.9688844, 0.9808051, 0.9237045, 0.9689305, 0.97428757, 0.9526901, 0.9672373, 0.9792366, 0.92148185, 0.9702116, 0.9753543, 0.9538827, 0.9691806, 0.98161435, 0.9248452, 0.96562606, 0.97482127, 0.9534622, 0.96834254, 0.9804144, 0.9285837, 0.9700828, 0.97477186, 0.9540737, 0.96897787, 0.98086977, 0.92371804, 0.96887624, 0.9743018, 0.95276684, 0.9672734, 0.979276717, 0.921613097, 0.9702565, 0.97537917, 0.9541752, 0.9692052, 0.9816502, 0.9249245, 0.9655357, 0.97485876, 0.9542136, 0.96829623, 0.98038876, 0.9285974, 0.969972, 0.9746937, 0.95487076, 0.9689854, 0.9808787, 0.9236076, 0.96887445, 0.9742888, 0.9540046, 0.96729594, 0.979293525, 0.920586407, 0.9701338, 0.9753669, 0.95521826, 0.9692276, 0.9816953, 0.9240454, 0.9656104, 0.9748444, 0.9544643, 0.9683774, 0.98030305, 0.92750096, 0.9700435, 0.97471094, 0.95483094, 0.9689747, 0.980802178, 0.922892749, 0.9689444, 0.97427577, 0.95386076, 0.967394, 0.97923696, 0.920715213, 0.9702315, 0.9753454, 0.9550749, 0.96933895, 0.9816031, 0.92444396, 0.9656177, 0.9748379, 0.9542583, 0.96843654, 0.9803156, 0.9276744, 0.9701974, 0.97467256, 0.9547842, 0.96895826, 0.980733395, 0.923037648, 0.96891034, 0.9742789, 0.9536818, 0.96734154, 0.979125619, 0.920824885, 0.9703048, 0.97533494, 0.9549477, 0.9692545, 0.9815847, 0.92421687, 0.96572125, 0.9747746, 0.954095, 0.96845376, 0.9803193, 0.9278229, 0.9702122, 0.97466326, 0.95471066, 0.9689978, 0.980734, 0.9230457, 0.9689269, 0.9742323, 0.95364994, 0.9673145, 0.9791381, 0.9208876, 0.970301, 0.97529197, 0.9546507, 0.96940726, 0.9815491, 0.92414, 0.96564573, 0.9747346, 0.9539435, 0.9684281, 0.98029745, 0.92770314, 0.97009146, 0.97466314, 0.95432454, 0.96905106, 0.9807587, 0.9230012, 0.96891236, 0.9742439, 0.95341766, 0.9673758, 0.9791812, 0.92076826, 0.9702621, 0.9753332, 0.9547397, 0.969349, 0.9815446, 0.92412895, 0.9657227, 0.97479784, 0.9539313, 0.9685398, 0.98031026, 0.92788446, 0.97019243, 0.97467697, 0.954684, 0.9690956, 0.98073995, 0.92319137, 0.9688565, 0.97423494, 0.95359087, 0.9674604, 0.9791513, 0.9209194, 0.9702064, 0.9753328, 0.95484346, 0.9694172, 0.98154736, 0.9242595, 0.9655974, 0.97476816, 0.9540134, 0.9685231, 0.9802658, 0.9279914, 0.97014534, 0.97463304, 0.9546106, 0.9690721, 0.9806997, 0.923261, 0.96888596, 0.97422963, 0.9536017, 0.96740574, 0.9791382, 0.92092943, 0.9703517, 0.97527236, 0.9547804, 0.96940804, 0.98153555, 0.924076, 0.9656742, 0.9747918, 0.95394534, 0.9685034, 0.9802935, 0.9277357, 0.97017, 0.9746202, 0.9546392, 0.9691101, 0.9807324, 0.9228106, 0.9689707, 0.9742037, 0.9535285, 0.967372, 0.9791555, 0.9206743, 0.97024286, 0.97529083, 0.95490587, 0.9693655, 0.98153174, 0.9240905, 0.96559584, 0.974714, 0.95409995, 0.9685362, 0.9802736, 0.92767614, 0.9700851, 0.9747284, 0.9546115, 0.9691379, 0.9807217, 0.92279124, 0.96879554, 0.97427875, 0.95355946, 0.9674516, 0.97915405, 0.92055136, 0.97024506, 0.9753583, 0.95475185, 0.96943665, 0.98156404, 0.9239668, 0.96551013, 0.9748062, 0.95405537, 0.96861243, 0.9803602, 0.9276198, 0.97003114, 0.9747253, 0.95468456, 0.9691255, 0.9807998, 0.922829, 0.9688459, 0.97431695, 0.95360863, 0.96747106, 0.97922623, 0.9204419, 0.9702262, 0.97542137, 0.9547867, 0.969394, 0.9815908, 0.9239029, 0.9655318, 0.97491574, 0.954179, 0.96851736, 0.98033464, 0.92768806, 0.9700706, 0.974777, 0.95462936, 0.96908003, 0.98080474, 0.92292106, 0.9688537, 0.9743446, 0.9536845, 0.9673817, 0.9791737, 0.9204769, 0.9701772, 0.9753997, 0.95486397, 0.9693936, 0.9815414, 0.9240004, 0.96549726, 0.9748424, 0.95412636, 0.96853316, 0.98032826, 0.9275092, 0.97003394, 0.97472185, 0.954665, 0.96905476, 0.9807813, 0.92274636, 0.9687691, 0.9742707, 0.9537001, 0.96733373, 0.9791717, 0.92043304, 0.97011966, 0.9753366, 0.9547641, 0.96933275, 0.981584, 0.92377776, 0.9654856, 0.97479147, 0.9539472, 0.9684253, 0.98034954, 0.927417, 0.9699868, 0.9747093, 0.9546189, 0.96905667, 0.9808163, 0.92276025, 0.96869653, 0.9743032, 0.9535962, 0.96738964, 0.9792335, 0.9206158, 0.9701498, 0.9753661, 0.954825, 0.9693815, 0.9815537, 0.923798, 0.9654719, 0.9748462, 0.9540763, 0.9684341, 0.9803367, 0.92749584, 0.9699443, 0.9746995, 0.954563916, 0.969060242, 0.9808066, 0.92274594, 0.9688194, 0.97427803, 0.9535456, 0.96737635, 0.9791596, 0.92049336, 0.9701028, 0.97537315, 0.9548428, 0.9693122, 0.9815037, 0.92378354, 0.9654887, 0.9748539, 0.95405084, 0.9684392, 0.9802657, 0.92743576, 0.96990067, 0.97470814, 0.95459324, 0.96894866, 0.98072964, 0.92280096, 0.968578, 0.97428155, 0.95367324, 0.96735203, 0.9791753, 0.92063254, 0.9699644, 0.97534436, 0.9548967, 0.9693425, 0.9815431, 0.92403114, 0.96529496, 0.97477096, 0.9541326, 0.96841586, 0.9803057, 0.92765653, 0.9698814, 0.97473294, 0.9546429, 0.9690692, 0.9807382, 0.92283255, 0.9686272, 0.97431165, 0.9537918, 0.96734625, 0.9791766, 0.9204449, 0.96989286, 0.9753659, 0.9549401, 0.9692883, 0.9815389, 0.9237815, 0.9651853, 0.97482353, 0.9542062, 0.96839195, 0.98030233, 0.92739075, 0.96974856, 0.97470766, 0.95475566, 0.96894866, 0.980740607, 0.922729015, 0.96851045, 0.9742595, 0.95384896, 0.9672829, 0.979172468, 0.920577586, 0.9698868, 0.97540593, 0.9549101, 0.9691703, 0.981551945, 0.923945069, 0.965198, 0.974876, 0.9543585, 0.96833, 0.9803318, 0.92754084, 0.9697753, 0.97475386, 0.95492184, 0.96890825, 0.9807283, 0.92276263, 0.96851516, 0.9743413, 0.9539616, 0.96720016, 0.9791432, 0.92072713, 0.969899, 0.97538674, 0.955142, 0.96915966, 0.981542, 0.92398137, 0.9651761, 0.9748267, 0.95434797, 0.9683516, 0.9802468, 0.92756814, 0.96973634, 0.9747609, 0.95492685, 0.9688663, 0.9807375, 0.92297053, 0.968471, 0.97429025, 0.95387495, 0.9672241, 0.97912276, 0.9206869, 0.96982086, 0.9754005, 0.9551236, 0.96920353, 0.9815315, 0.9239944, 0.9650693, 0.974836, 0.9543696, 0.96829695, 0.98028666, 0.92757934, 0.96969897, 0.97472024, 0.95485854, 0.9688589, 0.9807417, 0.92284393, 0.96852535, 0.97429353, 0.9538063, 0.9672212, 0.97917855, 0.9206178, 0.9698723, 0.9754116, 0.9548972, 0.9691417, 0.9815338, 0.9237635, 0.9652313, 0.9748551, 0.9541869, 0.96826655, 0.9802406, 0.9272744, 0.9697729, 0.9746889, 0.9547071, 0.96885014, 0.98070335, 0.92257273, 0.96854174, 0.97422653, 0.95357263, 0.96717894, 0.979114413, 0.920409322, 0.9699023, 0.9753534, 0.9548839, 0.969133, 0.9814896, 0.9235181, 0.9652393, 0.9748582, 0.95410943, 0.9682479, 0.98022777, 0.9272542, 0.9697445, 0.9748058, 0.9546999, 0.9688937, 0.9807027, 0.9223817, 0.96849656, 0.97432333, 0.9536306, 0.9672519, 0.9790561, 0.920166, 0.9698425, 0.97537565, 0.9548263, 0.96922976, 0.98146665, 0.9236011, 0.9652323, 0.97483057, 0.9541194, 0.9683446, 0.98021734, 0.9272599, 0.9697618, 0.9747342, 0.95459855, 0.9689079, 0.9806753, 0.92253894, 0.9686026, 0.9742984, 0.95358276, 0.96727645, 0.9790389, 0.9202391, 0.9699715, 0.97530305, 0.954788, 0.9691988, 0.98141116, 0.9234693, 0.96528983, 0.97479135, 0.9540891, 0.9682843, 0.98016775, 0.9270995, 0.9698444, 0.97474015, 0.9545854, 0.968833, 0.98063296, 0.92235017, 0.96859264, 0.97423327, 0.9535935, 0.96711963, 0.97903454, 0.9200852, 0.9699377, 0.97531897, 0.954813, 0.9691111, 0.98141783, 0.9233433, 0.96536714, 0.9746947, 0.9539628, 0.968158, 0.9801379, 0.92705834, 0.9698046, 0.97457, 0.954574, 0.9688015, 0.98063195, 0.9222578, 0.9685471, 0.9742042, 0.9535893, 0.96713847, 0.9790383, 0.91999066, 0.96989876, 0.975254, 0.9548981, 0.9691142, 0.98142505, 0.923244, 0.9653388, 0.974686, 0.9541535, 0.9682082, 0.98013395, 0.9269509, 0.9698524, 0.97461945, 0.9546748, 0.9688185, 0.98058826, 0.9222294, 0.968568, 0.9741744, 0.95385015, 0.96713555, 0.97896075, 0.9200396, 0.9699534, 0.9752711, 0.95497227, 0.96912295, 0.98137814, 0.9235665, 0.9652883, 0.97471976, 0.95423675, 0.9681617, 0.98006827, 0.927235, 0.9698415, 0.97466326, 0.95485103, 0.9688645, 0.9805917, 0.92227167, 0.9685375, 0.9741959, 0.9538023, 0.96724004, 0.97897595, 0.92013717, 0.96991044, 0.9752617, 0.9548893, 0.9691598, 0.9813749, 0.92346627, 0.96526814, 0.9747142, 0.95425147, 0.9682274, 0.9801195, 0.92706084, 0.9698266, 0.9745992, 0.95479333, 0.96887565, 0.98058516, 0.92236215, 0.9686081, 0.9742056, 0.95384794, 0.9671794, 0.97898155, 0.9201714, 0.9699196, 0.9753142, 0.95500565, 0.9691941, 0.98140025, 0.92355055, 0.9653064, 0.9747991, 0.9543186, 0.96827435, 0.9801375, 0.9272014, 0.9697627, 0.97465634, 0.95479846, 0.9688833, 0.980583, 0.922348, 0.9685648, 0.9742722, 0.9538224, 0.9672888, 0.97901136, 0.9200708, 0.9699224, 0.97530556, 0.95498484, 0.96921486, 0.9813969, 0.9233112, 0.96524984, 0.9747192, 0.9542467, 0.9682404, 0.98008895, 0.92687386, 0.9698034, 0.9746646, 0.954834, 0.96882665, 0.9805675, 0.92221063, 0.9685504, 0.9742063, 0.9537984, 0.96727455, 0.97900265, 0.919977, 0.96989024, 0.9753228, 0.95505077, 0.9691947, 0.9814053, 0.9233435, 0.965322, 0.97478515, 0.954287, 0.968268, 0.9801313, 0.9269123, 0.96985406, 0.9746858, 0.95489854, 0.9688663, 0.98063654, 0.9222516, 0.96859866, 0.9742323, 0.95380574, 0.9671969, 0.97901994, 0.92002857, 0.9699424, 0.97530395, 0.9550079, 0.96913874, 0.98144174, 0.92320377, 0.9652947, 0.9747809, 0.9542251, 0.9682283, 0.98017186, 0.9268537, 0.9698298, 0.97465545, 0.95475066, 0.96884054, 0.9806517, 0.9221357, 0.96861637, 0.9742085, 0.9537127, 0.9672286, 0.97902566, 0.9198259, 0.9699434, 0.9753042, 0.95484614, 0.96916795, 0.9814109, 0.92321116, 0.9653049, 0.9747654, 0.9541614, 0.9682985, 0.98013455, 0.9269349, 0.9697959, 0.9746619, 0.9546734, 0.9688756, 0.9805894, 0.9223387, 0.96856314, 0.97420835, 0.9536608, 0.9672345, 0.9789973, 0.91996866, 0.96989197, 0.9752779, 0.95471716, 0.9691839, 0.9814078, 0.9234755, 0.96530527, 0.9747326, 0.9541138, 0.96826977, 0.9801191, 0.927125, 0.9697555, 0.97464085, 0.9546197, 0.96897787, 0.98062813, 0.9223483, 0.9685666, 0.9741765, 0.9536131, 0.9672474, 0.97904223, 0.91999143, 0.96994644, 0.9752333, 0.954744875, 0.969117999, 0.9814137, 0.92316467, 0.96533513, 0.97475487, 0.95401555, 0.9682736, 0.98013556, 0.9267469, 0.9698104, 0.9746354, 0.9546337, 0.9688684, 0.98059654, 0.9221194, 0.9686631, 0.9742129, 0.9535673, 0.9672212, 0.97895837, 0.9198689, 0.9699616, 0.9752396, 0.95483387, 0.9691208, 0.9813774, 0.9230574, 0.9652371, 0.974706, 0.954001, 0.9682128, 0.98011154, 0.92666703, 0.96978647, 0.9746236, 0.95455617, 0.9688283, 0.98056394, 0.92187506, 0.96857774, 0.9742234, 0.9536392, 0.96717894, 0.97895616, 0.919758, 0.96989733, 0.9753202, 0.9547902, 0.96913135, 0.981395, 0.92312795, 0.9652455, 0.9747498, 0.95415956, 0.9682417, 0.9801103, 0.92677444, 0.96980685, 0.97467357, 0.95458984, 0.968851, 0.9805863, 0.92192566, 0.9685961, 0.9742086, 0.95370966, 0.9671501, 0.97898096, 0.91965944, 0.9699903, 0.97524923, 0.9548032, 0.9691538, 0.9813643, 0.9229659, 0.9653463, 0.97475284, 0.95415425, 0.9682165, 0.98013675, 0.9266767, 0.969886, 0.9746515, 0.95471644, 0.9688374, 0.9805654, 0.9219836, 0.96861523, 0.97415644, 0.95366156, 0.9672153, 0.97898716, 0.91979593, 0.96997964, 0.975248, 0.9548299, 0.9691153, 0.9813675, 0.92322886, 0.96528274, 0.97469145, 0.9541917, 0.9682452, 0.9800894, 0.92683536, 0.9698601, 0.97460157, 0.954632, 0.9688339, 0.9805933, 0.922114, 0.9685609, 0.9741932, 0.95358384, 0.9671949, 0.97897077, 0.9198596, 0.9699593, 0.9752523, 0.95475596, 0.9691516, 0.9814084, 0.9232097, 0.9653388, 0.9747342, 0.9541815, 0.9682662, 0.98012185, 0.9266996, 0.96979123, 0.9746918, 0.95468956, 0.9688363, 0.9805783, 0.92209315, 0.96857566, 0.97425234, 0.95375824, 0.9672423, 0.97897696, 0.9197208, 0.96999276, 0.9753137, 0.9547711, 0.96916515, 0.9814013, 0.92302114, 0.9653748, 0.97476757, 0.954165, 0.96823347, 0.9800689, 0.9266377, 0.9697926, 0.97463757, 0.9546936, 0.96880037, 0.9805517, 0.92194766, 0.9686584, 0.9742261, 0.9536428, 0.96718395, 0.97891504, 0.91971314, 0.9699349, 0.9752794, 0.954868, 0.96911657, 0.9813572, 0.92306674, 0.9653529, 0.9747814, 0.95418495, 0.968222, 0.9800873, 0.9266556, 0.9698205, 0.9746884, 0.954766, 0.96883965, 0.98051125, 0.92188805, 0.96858245, 0.9742768, 0.953729, 0.9672263, 0.97892165, 0.919846, 0.9699209, 0.97531897, 0.95483065, 0.96916735, 0.981353, 0.9230792, 0.9654209, 0.9747754, 0.9540585, 0.96824944, 0.98004925, 0.9264789, 0.96997976, 0.9746936, 0.95464414, 0.96884257, 0.98052233, 0.92184013, 0.9687459, 0.97427326, 0.95358837, 0.9672798, 0.97886354, 0.91962653, 0.97020376, 0.9753955, 0.95475596, 0.96919906, 0.98128766, 0.92303175, 0.9654555, 0.9748868, 0.9541118, 0.9683372, 0.9800223, 0.9265237, 0.9699793, 0.9748299, 0.95458573, 0.9689659, 0.980457, 0.92183894, 0.9687053, 0.974409, 0.95360357, 0.9673419, 0.97885567, 0.9198259, 0.97003156, 0.9754878, 0.9547726, 0.9692246, 0.98126674, 0.9230923, 0.9654673, 0.974943, 0.9540671, 0.96838164, 0.9799978, 0.9266593, 0.96992695, 0.97478426, 0.9546433, 0.9690928, 0.9805015, 0.9219827, 0.96877205, 0.97432446, 0.95369226, 0.9674435, 0.97886705, 0.9197455, 0.97014445, 0.9753768, 0.954766, 0.9694243, 0.9813266, 0.923358, 0.9655645, 0.9748932, 0.95402, 0.968495, 0.980041683, 0.926928163, 0.97002083, 0.9748, 0.9546184, 0.9690441, 0.98050445, 0.92198855, 0.9688117, 0.9743745, 0.9535321, 0.96748, 0.97887963, 0.91985947, 0.9702032, 0.97540253, 0.95471525, 0.9693587, 0.9813034, 0.9229668, 0.965533, 0.9748584, 0.95399916, 0.96840566, 0.98001236, 0.92661095, 0.96994567, 0.97473675, 0.95453066, 0.9690062, 0.9804888, 0.9220752, 0.9687715, 0.9742414, 0.9535759, 0.96736944, 0.97890854, 0.9198178, 0.970131, 0.9753175, 0.95464647, 0.9692807, 0.98134136, 0.92327946, 0.9655177, 0.9747595, 0.9539343, 0.96837384, 0.9800168, 0.9268491, 0.96997887, 0.9747046, 0.95447046, 0.96898896, 0.98047924, 0.92215425, 0.96875787, 0.97426784, 0.953466, 0.9673991, 0.9788729, 0.91992354, 0.97013813, 0.9753194, 0.9546127, 0.9693126, 0.9813169, 0.92345816, 0.965483, 0.9747806, 0.9538908, 0.96840835, 0.980024517, 0.926893473, 0.96991247, 0.9746788, 0.95447046, 0.9689571, 0.980478823, 0.922017634, 0.9686895, 0.974244, 0.95359164, 0.96737325, 0.978872418, 0.919958532, 0.970058382, 0.975299001, 0.95459497, 0.9692947, 0.981349289, 0.923261881, 0.965423048, 0.974804044, 0.9539689, 0.9683329, 0.980006516, 0.926652312, 0.969929516, 0.974673212, 0.9546054, 0.96888006, 0.98048991, 0.921838224, 0.968732893, 0.97425431, 0.9535358, 0.9673728, 0.978896201, 0.919623435, 0.9701325, 0.97528505, 0.9547203, 0.9692407, 0.9812965, 0.9229313, 0.965427041, 0.974822998, 0.953973, 0.9683717, 0.980013311, 0.926645279, 0.969961047, 0.97467649, 0.9544768, 0.96894693, 0.9804852, 0.9219456, 0.9687335, 0.97427475, 0.9535421, 0.96734226, 0.978881, 0.9197055, 0.9699801, 0.9752712, 0.9546914, 0.9692749, 0.981291413, 0.923025668, 0.965462387, 0.974834859, 0.9540325, 0.96841484, 0.98005563, 0.926622033, 0.9699028, 0.9747088, 0.9545933, 0.96898985, 0.980519712, 0.921871126, 0.968726218, 0.974285066, 0.9535999, 0.9673932, 0.978914022, 0.919698656, 0.97005963, 0.9752965, 0.95477533, 0.96935797, 0.98131448, 0.923074007, 0.9654237, 0.97484833, 0.9538984, 0.96841776, 0.98001087, 0.92655987, 0.96993065, 0.9746839, 0.95446634, 0.9690165, 0.98046726, 0.92184144, 0.9686627, 0.97420245, 0.9535383, 0.9674723, 0.97889644, 0.9195415, 0.969981, 0.9752525, 0.95471567, 0.9693959, 0.981308639, 0.923033416, 0.96536326, 0.97474957, 0.9538916, 0.96845263, 0.98000354, 0.9265267, 0.9698365, 0.97460073, 0.95455414, 0.96899027, 0.9804961, 0.9217819, 0.96861804, 0.974141, 0.953549, 0.96751195, 0.9788395, 0.9194162, 0.969921, 0.97518414, 0.95468587, 0.96938956, 0.98127466, 0.9229417, 0.9652363, 0.9746566, 0.9539756, 0.9684969, 0.979979038, 0.926602244, 0.969850898, 0.974574149, 0.9544785, 0.9690771, 0.98044056, 0.9217446, 0.96857744, 0.9741321, 0.95357907, 0.9674741, 0.978792489, 0.919522822, 0.96990687, 0.9751199, 0.954672, 0.9694783, 0.9812009, 0.9229031, 0.96530384, 0.9745954, 0.95402426, 0.96855974, 0.97994035, 0.92629784, 0.96975684, 0.97448224, 0.95458007, 0.96906406, 0.9804002, 0.9218382, 0.9685894, 0.9740916, 0.95361656, 0.9675085, 0.9787828, 0.91951245, 0.96990687, 0.97513825, 0.9546832, 0.96940213, 0.981237829, 0.923009157, 0.9653391, 0.97467494, 0.9539563, 0.9685138, 0.9800045, 0.9267161, 0.96992505, 0.9745589, 0.95448697, 0.9691142, 0.98044956, 0.9219465, 0.968611658, 0.974097133, 0.9534983, 0.96755934, 0.978816211, 0.919714153, 0.969956636, 0.975065887, 0.95460755, 0.9694474, 0.9812956, 0.9230705, 0.96534616, 0.97464144, 0.95393074, 0.9685689, 0.97997403, 0.9266904, 0.96987647, 0.9745642, 0.95450544, 0.96915483, 0.9804325, 0.9220917, 0.9686527, 0.9741189, 0.9534868, 0.96758056, 0.978813827, 0.919900715, 0.97004175, 0.9751432, 0.9546547, 0.9695108, 0.981279969, 0.92322135, 0.96539426, 0.9746156, 0.95395046, 0.96864307, 0.979996085, 0.926873982, 0.96992713, 0.97444904, 0.9544162, 0.96917856, 0.980458736, 0.922252119, 0.9687062, 0.9740224, 0.9535383, 0.96757466, 0.978855729, 0.9199965, 0.9700881, 0.97507125, 0.9546297, 0.96952075, 0.981293261, 0.923521996, 0.965479255, 0.974487543, 0.9539294, 0.96864164, 0.980010986, 0.927082717, 0.9699556, 0.9744367, 0.9544823, 0.9692983, 0.980447292, 0.922356665, 0.9687284, 0.97399014, 0.9535774, 0.9676693, 0.9788657, 0.9200801, 0.9700155, 0.9750411, 0.95466405, 0.9695824, 0.981308103, 0.923340917, 0.96549135, 0.97460973, 0.95396936, 0.9687122, 0.9799667, 0.92702353, 0.969902396, 0.974452913, 0.9544728, 0.96926963, 0.980445683, 0.922607303, 0.9687451, 0.9740397, 0.9535069, 0.96770346, 0.97885597, 0.9202471, 0.97003573, 0.9750905, 0.9548065, 0.9696072, 0.981292903, 0.923689187, 0.9655015, 0.9745496, 0.95403033, 0.9687177, 0.979992092, 0.927226901, 0.9699047, 0.9744486, 0.95456344, 0.96925247, 0.98041576, 0.92250204, 0.9686784, 0.9739923, 0.95360124, 0.96764666, 0.97883534, 0.9200985, 0.9699182, 0.9750199, 0.9546771, 0.9695966, 0.981288791, 0.923437715, 0.965388715, 0.974568009, 0.9540166, 0.96866375, 0.979948699, 0.926962197, 0.96986336, 0.9744454, 0.9545011, 0.9692573, 0.9804308, 0.92246693, 0.9687092, 0.97401434, 0.9534827, 0.96764886, 0.97881967, 0.92024755, 0.97002846, 0.975010514, 0.95463264, 0.969590247, 0.981279135, 0.923564792, 0.965538919, 0.974588513, 0.9538576, 0.9687141, 0.979949057, 0.927047193, 0.96986854, 0.97443026, 0.95432574, 0.96927476, 0.9804299, 0.9224136, 0.9686904, 0.9740349, 0.9534648, 0.9676742, 0.9787855, 0.9198504, 0.96988946, 0.97509074, 0.95458835, 0.9695034, 0.9812734, 0.9229025, 0.96532047, 0.9745796, 0.95388025, 0.9685731, 0.979898095, 0.926676393, 0.9697263, 0.9743818, 0.9543151, 0.9691172, 0.9803796, 0.92187643, 0.96855783, 0.9739706, 0.95334095, 0.9675226, 0.97876006, 0.91956425, 0.969835103, 0.975036561, 0.95446897, 0.96952873, 0.981219471, 0.923068047, 0.96528548, 0.974517345, 0.95373625, 0.96859264, 0.979903162, 0.926602185, 0.969676793, 0.974401951, 0.95435244, 0.96920043, 0.980334759, 0.921939909, 0.96852231, 0.974023044, 0.95344424, 0.9675922, 0.978686154, 0.919790387, 0.969830155, 0.975075305, 0.954508185, 0.96950686, 0.981173813, 0.923051655, 0.96516943, 0.974506557, 0.9537601, 0.9685934, 0.9798421, 0.9265965, 0.969683945, 0.974371612, 0.95431346, 0.969159, 0.98032296, 0.921806, 0.968507528, 0.973957777, 0.953362, 0.9675424, 0.978714705, 0.919489861, 0.969854057, 0.975033939, 0.9545139, 0.969523, 0.9811886, 0.92303115, 0.9652443, 0.97453284, 0.9537061, 0.9685941, 0.9798212, 0.9266219, 0.9696419, 0.9744086, 0.95422816, 0.96916044, 0.98026204, 0.92184156, 0.96850765, 0.97399455, 0.9532677, 0.96757966, 0.97866106, 0.91948634, 0.969748199, 0.975056708, 0.95451427, 0.96946865, 0.9811272, 0.92273223, 0.965101242, 0.974506557, 0.9537467, 0.96856457, 0.9797879, 0.9264208, 0.969655931, 0.97441113, 0.954222202, 0.968999147, 0.9802525, 0.92186564, 0.968506455, 0.973990738, 0.953368068, 0.967506826, 0.9786203, 0.919714, 0.969907224, 0.975080788, 0.9545566, 0.96936584, 0.9810827, 0.92313135, 0.965269625, 0.974571526, 0.95370114, 0.96844155, 0.97979784, 0.926857, 0.969706059, 0.974437594, 0.954284608, 0.96904099, 0.9802269, 0.9222452, 0.968614101, 0.974046469, 0.953405738, 0.967454135, 0.978655934, 0.919901729, 0.969875932, 0.975104988, 0.9545794, 0.96938384, 0.98113203, 0.9231843, 0.965251505, 0.974538743, 0.953766525, 0.968465626, 0.979853809, 0.926791668, 0.969750345, 0.974377096, 0.954395771, 0.969018698, 0.980252504, 0.922237217, 0.968535304, 0.97401309, 0.953515291, 0.967517316, 0.978684366, 0.919954836, 0.969866395, 0.975093782, 0.9545877, 0.96939844, 0.98112148, 0.923364699, 0.965220392, 0.974526703, 0.9538048, 0.9685509, 0.979791, 0.9268415, 0.969675422, 0.974362016, 0.9543207, 0.9691302, 0.98029757, 0.922222, 0.968530476, 0.974021494, 0.9534338, 0.96754944, 0.97865796, 0.9199541, 0.969923019, 0.975093007, 0.95455205, 0.969468, 0.9811195, 0.9232923, 0.965287685, 0.974497139, 0.95383906, 0.96850485, 0.9798039, 0.92689264, 0.96975404, 0.974412382, 0.9541515, 0.96910053, 0.9802112, 0.92221135, 0.9685731, 0.974026, 0.95330155, 0.9674152, 0.978664339, 0.920072436, 0.969982326, 0.975099564, 0.95455945, 0.9693367, 0.9811203, 0.92321604, 0.9652833, 0.974494, 0.9537985, 0.96833885, 0.9797279, 0.92682433, 0.969729722, 0.974352479, 0.95431316, 0.96890354, 0.98025286, 0.9221286, 0.96858573, 0.974004865, 0.9533285, 0.9673588, 0.9786642, 0.9198481, 0.9699994, 0.9750599, 0.9544098, 0.96925515, 0.98112124, 0.92320925, 0.9654429, 0.97457576, 0.9536817, 0.96829134, 0.9797618, 0.92684734, 0.96989214, 0.9744377, 0.95417994, 0.96886593, 0.9802388, 0.9222068, 0.9687284, 0.9740156, 0.95328677, 0.9673227, 0.97868973, 0.9197072, 0.9701203, 0.9750617, 0.9544617, 0.9692583, 0.98110425, 0.9232717, 0.96552515, 0.9745535, 0.9536428, 0.96834075, 0.97981286, 0.9267729, 0.96991324, 0.9744139, 0.9542353, 0.9689632, 0.9802626, 0.9222377, 0.9688101, 0.97399503, 0.95330304, 0.9674164, 0.97867143, 0.9202092, 0.9701479, 0.97509766, 0.95450306, 0.9692764, 0.981153, 0.92344475, 0.96552515, 0.97455084, 0.95376086, 0.9683751, 0.9798052, 0.92698073, 0.96992904, 0.9744185, 0.95421576, 0.9688866, 0.9802668, 0.92221695, 0.968758, 0.9739828, 0.9532374, 0.9673546, 0.97870785, 0.9198421, 0.97003776, 0.97504437, 0.95439804, 0.9692624, 0.9811926, 0.9231706, 0.96547633, 0.9745399, 0.95372975, 0.9683899, 0.9798348, 0.9268044, 0.96988094, 0.97439504, 0.9542065, 0.9689259, 0.98026216, 0.9220348, 0.96871, 0.97399706, 0.9533905, 0.96737695, 0.97865534, 0.9198372, 0.9700196, 0.975052, 0.95447123, 0.9692638, 0.9811319, 0.92324317, 0.96541405, 0.9745404, 0.953706, 0.96839327, 0.97978723, 0.92693216, 0.9698341, 0.97434527, 0.95414925, 0.9689232, 0.98026675, 0.92219496, 0.96869373, 0.97396857, 0.95323145, 0.9673671, 0.97865075, 0.9200063, 0.97001487, 0.9750447, 0.9544078, 0.9692675, 0.9810983, 0.92327267, 0.9654366, 0.974465, 0.953551, 0.96832186, 0.9797506, 0.9269695, 0.9698374, 0.9743342, 0.9540304, 0.96889526, 0.98022455, 0.92215294, 0.96870226, 0.97393, 0.953129, 0.96734804, 0.97865486, 0.9199496, 0.9700473, 0.9750098, 0.954352, 0.96927094, 0.9811081, 0.9232765, 0.96543247, 0.97445995, 0.9535048, 0.96834624, 0.9797569, 0.9268188, 0.9698703, 0.9743018, 0.9539268, 0.968893, 0.9802163, 0.9221661, 0.968709, 0.9739425, 0.95307946, 0.9672638, 0.97861046, 0.920021, 0.9700384, 0.97504824, 0.954276, 0.9692319, 0.9810947, 0.9233122, 0.9653945, 0.9744614, 0.95346934, 0.96827424, 0.979711, 0.9268971, 0.9698113, 0.9742954, 0.9539911, 0.96887565, 0.9801379, 0.92215174, 0.9686628, 0.9739135, 0.95299685, 0.96729904, 0.9785332, 0.91973335, 0.9701011, 0.975052, 0.9541754, 0.969242, 0.98103446, 0.92307496, 0.9654537, 0.97445333, 0.9535347, 0.9683253, 0.9796704, 0.9268178, 0.96982557, 0.9743318, 0.9541203, 0.96886426, 0.98011786, 0.9221852, 0.96871346, 0.97393984, 0.9531416, 0.9673333, 0.9785441, 0.91996187, 0.97001857, 0.9750037, 0.954405, 0.9692605, 0.9810203, 0.92349416, 0.96548426, 0.97439426, 0.95359474, 0.96828455, 0.97968584, 0.9270096, 0.96981287, 0.97429085, 0.9540974, 0.9688018, 0.980096, 0.92226946, 0.96868825, 0.9738904, 0.9530422, 0.96720916, 0.9785082, 0.9198463, 0.97005546, 0.97497547, 0.95425963, 0.9691046, 0.9810333, 0.9233482, 0.9653921, 0.97445166, 0.9535399, 0.96818805, 0.97970873, 0.92679584, 0.9698833, 0.9743178, 0.9540551, 0.9687667, 0.98013395, 0.92213875, 0.96869445, 0.9738907, 0.9530398, 0.9672363, 0.9785178, 0.91982013, 0.9700343, 0.9750006, 0.954294, 0.969165, 0.9810223, 0.9233299, 0.9654566, 0.97440505, 0.9534958, 0.9682109, 0.97966397, 0.9266921, 0.96982455, 0.9742535, 0.9539827, 0.9687641, 0.98010385, 0.9219555, 0.96870494, 0.9739638, 0.9529878, 0.9671245, 0.9784897, 0.91966397, 0.9701076, 0.9750022, 0.95413274, 0.9691132, 0.981042, 0.92304856, 0.96542203, 0.97442585, 0.9534598, 0.96814674, 0.97960263, 0.9266561, 0.9698607, 0.9742562, 0.953887, 0.9687612, 0.98011243, 0.9220011, 0.96862113, 0.9739295, 0.9530914, 0.96718276, 0.97850865, 0.91972214, 0.9699696, 0.9749792, 0.954198, 0.9690852, 0.98099273, 0.92300963, 0.9653838, 0.97443557, 0.95357025, 0.96816427, 0.9796085, 0.92657024, 0.9697417, 0.9743292, 0.9541756, 0.96876895, 0.98009825, 0.9219098, 0.9686077, 0.97393167, 0.95318496, 0.9671794, 0.9785009, 0.91971767, 0.96992064, 0.9749944, 0.9543605, 0.96918464, 0.9809816, 0.92297673, 0.9652927, 0.9744252, 0.9535865, 0.9681663, 0.97963196, 0.92663604, 0.9696745, 0.9743231, 0.95403725, 0.9687979, 0.9800882, 0.92200094, 0.968573, 0.9739464, 0.95310915, 0.9671889, 0.978463, 0.9196701, 0.96993476, 0.9750304, 0.95433086, 0.96912426, 0.9809693, 0.92304885, 0.96528214, 0.97440445, 0.9535697, 0.9681482, 0.9796316, 0.9266105, 0.9697288, 0.9743226, 0.9540838, 0.9687131, 0.98010546, 0.9218365, 0.96852803, 0.97389835, 0.9531397, 0.9671552, 0.97848547, 0.9198015, 0.969899714, 0.974881649, 0.95424837, 0.9691151, 0.9810042, 0.9232235, 0.965252936, 0.974407971, 0.9535061, 0.96827716, 0.9796014, 0.92685044, 0.969664574, 0.974370599, 0.9539429, 0.96870136, 0.98009825, 0.92214453, 0.96837115, 0.973942, 0.9529341, 0.96712947, 0.97852635, 0.9198489, 0.96987224, 0.97499794, 0.95418894, 0.9690412, 0.98104846, 0.9232057, 0.9653759, 0.9744315, 0.9533737, 0.9680723, 0.97963446, 0.9268671, 0.9698154, 0.9743455, 0.9538589, 0.96859044, 0.98011804, 0.92216575, 0.96865225, 0.97394353, 0.953069, 0.9670514, 0.97856355, 0.91986895, 0.9700589, 0.9750299, 0.9542781, 0.9690711, 0.9810548, 0.9231377, 0.96543205, 0.97446513, 0.9533979, 0.9680447, 0.9796952, 0.9266844, 0.96978587, 0.97430927, 0.95388156, 0.9685882, 0.98015565, 0.9220108, 0.96868885, 0.9739338, 0.9530451, 0.96714216, 0.978535, 0.9200584, 0.9699851, 0.97504574, 0.95420635, 0.9690309, 0.9810744, 0.9231183, 0.9654575, 0.9744933, 0.9533827, 0.96817243, 0.97969455, 0.9268408, 0.96978575, 0.97433406, 0.95383996, 0.9687297, 0.98014385, 0.92221165, 0.96866375, 0.973975, 0.95296794, 0.9670278, 0.9785584, 0.9200622, 0.97003853, 0.9750071, 0.9541573, 0.969118, 0.981069, 0.9233451, 0.96542335, 0.9744734, 0.95338094, 0.9681218, 0.97969043, 0.9270445, 0.9698304, 0.9743609, 0.9538695, 0.9687357, 0.9801656, 0.9223601, 0.9686848, 0.973899, 0.95289445, 0.9670127, 0.978526, 0.9202183, 0.97000533, 0.97502023, 0.95409596, 0.9690711, 0.9810579, 0.92358696, 0.96550626, 0.97444737, 0.9533778, 0.96809655, 0.97970194, 0.9272232, 0.9698517, 0.97430676, 0.9537492, 0.9686564, 0.98014873, 0.9225853, 0.96869284, 0.97400284, 0.95292544, 0.96713465, 0.9785655, 0.9204446, 0.9699439, 0.97513586, 0.9540074, 0.9691256, 0.9810891, 0.92379284, 0.96536267, 0.974586, 0.9533436, 0.9682032, 0.9797345, 0.9272548, 0.96976626, 0.97444916, 0.9538245, 0.9688023, 0.9801649, 0.92278516, 0.96866727, 0.9740908, 0.95292664, 0.9671958, 0.9785639, 0.9204727, 0.96994793, 0.9751719, 0.9541445, 0.96917945, 0.98112696, 0.9237731, 0.965407, 0.9746154, 0.9535252, 0.96822786, 0.97981, 0.9274036, 0.9697631, 0.97455126, 0.95395195, 0.96886003, 0.9802501, 0.9227127, 0.96863437, 0.9740612, 0.9529708, 0.9671872, 0.97862417, 0.92052144, 0.96983945, 0.97517395, 0.95413667, 0.96918184, 0.9811521, 0.924007, 0.96526194, 0.97466564, 0.95340085, 0.96821827, 0.9798491, 0.9273603, 0.9697604, 0.9745477, 0.95386225, 0.9687601, 0.9802194, 0.9226834, 0.9686102, 0.97410226, 0.9529566, 0.9671633, 0.9785326, 0.9205176, 0.9698449, 0.9752033, 0.9541804, 0.96916693, 0.98104984, 0.923778, 0.96536046, 0.97463495, 0.953461, 0.9681425, 0.97968906, 0.9273408, 0.9697692, 0.97453225, 0.95385164, 0.9688232, 0.9801512, 0.92275304, 0.96868134, 0.9741266, 0.9529238, 0.96717435, 0.97857374, 0.92062193, 0.9699051, 0.9752508, 0.95413816, 0.9691936, 0.98106617, 0.9239949, 0.9653647, 0.974663, 0.95331365, 0.96820337, 0.97971624, 0.9274285, 0.96975595, 0.97454506, 0.95384353, 0.96878916, 0.980194, 0.92279893, 0.9686383, 0.97415835, 0.95285374, 0.9671559, 0.9785997, 0.9205786, 0.96990156, 0.97523457, 0.9540104, 0.9692059, 0.9810523, 0.92384464, 0.96543556, 0.9746636, 0.9532608, 0.968194, 0.9797024, 0.9272787, 0.9697571, 0.9745273, 0.9536841, 0.9687816, 0.98014545, 0.9226266, 0.9686849, 0.974164, 0.95282745, 0.9671463, 0.9786048, 0.9205206, 0.96994823, 0.97518915, 0.95396435, 0.9691824, 0.9811249, 0.9238031, 0.9653759, 0.97465885, 0.95320827, 0.96824706, 0.97980267, 0.92750627, 0.96981436, 0.9745233, 0.9536658, 0.9688973, 0.98029286, 0.92294556, 0.9687006, 0.9741597, 0.9527701, 0.9672461, 0.978726, 0.920654, 0.9699146, 0.97526747, 0.95411396, 0.9693121, 0.9813487, 0.9240439, 0.9654309, 0.9747643, 0.9532381, 0.9682636, 0.9798922, 0.9276801, 0.9697155, 0.9746559, 0.9537063, 0.9689316, 0.98032117, 0.92302793, 0.9686459, 0.9742396, 0.95277584, 0.9672074, 0.97873414, 0.92069066, 0.96988946, 0.97528744, 0.9539791, 0.96922415, 0.9813328, 0.92396075, 0.9653698, 0.9747453, 0.9531591, 0.9682262, 0.9799248, 0.9276959, 0.96973175, 0.9746299, 0.9536683, 0.9688176, 0.9803388, 0.9227394, 0.9685657, 0.9742099, 0.9526954, 0.96713245, 0.97871006, 0.92053175, 0.96992046, 0.9752736, 0.9539204, 0.96918887, 0.98131037, 0.92388743, 0.9653366, 0.9747327, 0.95320934, 0.96822214, 0.9798764, 0.9274604, 0.9697291, 0.9746392, 0.9537534, 0.9688673, 0.9804022, 0.9228089, 0.9686374, 0.97418743, 0.9527424, 0.9672443, 0.9788016, 0.92070776, 0.96979374, 0.9752634, 0.95390046, 0.96923167, 0.98130316, 0.9240304, 0.9652771, 0.97465974, 0.9531433, 0.9682908, 0.97989374, 0.9275816, 0.96957076, 0.9745833, 0.9536583, 0.96893567, 0.98041797, 0.9228845, 0.96856254, 0.9741605, 0.9527521, 0.9673172, 0.97880584, 0.920936, 0.9698277, 0.97525173, 0.9539391, 0.96928084, 0.9813054, 0.92398167, 0.9652686, 0.9746581, 0.9530497, 0.9683307, 0.97990006, 0.92777526, 0.9695659, 0.9745566, 0.9535374, 0.9690158, 0.9804197, 0.9232136, 0.96850544, 0.974161, 0.95262253, 0.96740705, 0.9788947, 0.9209758, 0.9697034, 0.9752314, 0.95384526, 0.9693488, 0.9813747, 0.92423433, 0.9652235, 0.9746875, 0.9531504, 0.96838355, 0.9799913, 0.927739, 0.9696139, 0.97461075, 0.9537148, 0.9689612, 0.9804771, 0.9230663, 0.96847, 0.9741953, 0.9527525, 0.96738964, 0.9788941, 0.92097855, 0.96981245, 0.9752396, 0.95393395, 0.96939707, 0.981347, 0.9244789, 0.9653194, 0.974682, 0.95327944, 0.9684065, 0.9799712, 0.9279358, 0.96964955, 0.9745884, 0.9537885, 0.9690085, 0.98047984, 0.92317224, 0.96852076, 0.97414565, 0.9527721, 0.96737516, 0.97890395, 0.92113906, 0.9697687, 0.97522813, 0.9539706, 0.96940625, 0.98138833, 0.92428917, 0.9652317, 0.97466743, 0.9531959, 0.9684147, 0.97999394, 0.9276576, 0.9696194, 0.97456646, 0.95379007, 0.968982, 0.98049223, 0.92297894, 0.968496, 0.9741479, 0.95278966, 0.96739554, 0.9789178, 0.9210102, 0.9697574, 0.97526443, 0.95396686, 0.9694586, 0.9814436, 0.924384, 0.9652578, 0.97464186, 0.95331454, 0.9684889, 0.98003995, 0.9279907, 0.9695936, 0.97461617, 0.953804, 0.9690065, 0.98054034, 0.9232094, 0.9685979, 0.9741697, 0.9528041, 0.9673475, 0.9789185, 0.92113155, 0.96981066, 0.97520536, 0.9540095, 0.96938443, 0.9814452, 0.9244901, 0.96526486, 0.9747029, 0.9533621, 0.96844, 0.98005784, 0.92778707, 0.969654, 0.9745643, 0.95379895, 0.96901155, 0.9805533, 0.92310643, 0.9685398, 0.97416866, 0.9528907, 0.96740013, 0.97895616, 0.9209994, 0.96979374, 0.9751973, 0.95418525, 0.9694113, 0.98146, 0.92437625, 0.9652775, 0.9747191, 0.9533598, 0.9684626, 0.9800468, 0.927666, 0.96962744, 0.97460765, 0.9539151, 0.96900374, 0.9805116, 0.92315865, 0.96854234, 0.9741493, 0.9529095, 0.9673747, 0.97893184, 0.9210375, 0.9698435, 0.97524357, 0.9541818, 0.96933246, 0.98143107, 0.9242697, 0.96527505, 0.9746986, 0.95333195, 0.96842414, 0.98003423, 0.92777765, 0.9696297, 0.9745613, 0.9537163, 0.9689349, 0.98050296, 0.92293143, 0.96850854, 0.9741775, 0.9527015, 0.96730775, 0.9789679, 0.92070544, 0.9696983, 0.975275, 0.9539268, 0.96932507, 0.981442988, 0.923979223, 0.9651975, 0.97474617, 0.9531114, 0.9682547, 0.98002243, 0.92751336, 0.9696251, 0.9746206, 0.95367986, 0.9688722, 0.9804828, 0.9228164, 0.9685264, 0.9741814, 0.9527123, 0.96725345, 0.9788745, 0.9209287, 0.96980625, 0.9752382, 0.95395935, 0.96926457, 0.9813634, 0.92402464, 0.96530616, 0.97468716, 0.95310265, 0.96825916, 0.97994846, 0.92739606, 0.96966094, 0.97460663, 0.9536687, 0.9688347, 0.98041314, 0.92283237, 0.968581, 0.9742086, 0.95275486, 0.9671934, 0.978869557, 0.920558393, 0.9698842, 0.9752847, 0.95406187, 0.9692872, 0.9813685, 0.9237261, 0.9653602, 0.9747448, 0.9533906, 0.9682882, 0.97991985, 0.92729855, 0.9696902, 0.97465605, 0.95382184, 0.9687603, 0.9803687, 0.9224846, 0.9685903, 0.97419083, 0.95274, 0.9671984, 0.97879696, 0.9204583, 0.9697999, 0.9752822, 0.9540748, 0.96914375, 0.98130786, 0.9237432, 0.96527386, 0.97463304, 0.95330274, 0.96813375, 0.9799369, 0.9271716, 0.96965414, 0.97460765, 0.95394754, 0.96877587, 0.98042595, 0.9225008, 0.9687053, 0.97417194, 0.952974, 0.96709836, 0.9788193, 0.9202571, 0.9698724, 0.9752754, 0.95402586, 0.96912843, 0.9813375, 0.9236737, 0.965349, 0.9747233, 0.95325786, 0.9680571, 0.97991586, 0.92710036, 0.9696744, 0.97464097, 0.953908, 0.9687516, 0.9803607, 0.92267764, 0.96863806, 0.9741906, 0.9530666, 0.96703994, 0.97871757, 0.92047065, 0.969769716, 0.97529161, 0.95419896, 0.96910334, 0.9812232, 0.9236286, 0.9652806, 0.97475004, 0.95358, 0.9680752, 0.97981775, 0.9269976, 0.9696083, 0.974649, 0.9539842, 0.9686751, 0.9803166, 0.92245066, 0.9686017, 0.9742197, 0.9530422, 0.9669816, 0.9787338, 0.9204833, 0.9697195, 0.9752646, 0.9541413, 0.969042, 0.9812429, 0.9235596, 0.96526206, 0.9747308, 0.95355326, 0.9680867, 0.9798482, 0.92698246, 0.96956086, 0.9745721, 0.9541035, 0.9687075, 0.9802782, 0.92231286, 0.96840835, 0.9741984, 0.9530688, 0.9670301, 0.9786259, 0.9199327, 0.9695723, 0.97516316, 0.9542455, 0.9690151, 0.9811748, 0.92325884, 0.9649797, 0.9746378, 0.95357275, 0.96798027, 0.979733, 0.92680264, 0.9692499, 0.97449017, 0.954069, 0.96858674, 0.9802311, 0.9221536, 0.9682256, 0.97408366, 0.9531486, 0.9668797, 0.97860795, 0.9200435, 0.96938086, 0.9751618, 0.9543023, 0.968919, 0.9811738, 0.9231047, 0.96470344, 0.9745199, 0.95369005, 0.96786225, 0.979703, 0.92682177, 0.9692244, 0.97445107, 0.954236, 0.96855515, 0.9802152, 0.9220296, 0.96826404, 0.9740868, 0.953292, 0.96682423, 0.97861254, 0.91987866, 0.96948534, 0.9751262, 0.9541774, 0.96890944, 0.9811529, 0.9230184, 0.96492463, 0.9745808, 0.95355433, 0.9678964, 0.9797348, 0.9268147, 0.9695574, 0.97451186, 0.954058, 0.9684455, 0.98030055, 0.9220305, 0.96846, 0.97410744, 0.95275223, 0.9667131, 0.978672, 0.9198753, 0.96978927, 0.97512895, 0.9537962, 0.96866995, 0.98102945, 0.9227136, 0.9651992, 0.9745661, 0.9530166, 0.9676138, 0.9796378, 0.9264009, 0.96955985, 0.97452897, 0.95337, 0.96821547, 0.98011875, 0.9219882, 0.96842974, 0.9740615, 0.9524084, 0.9664995, 0.9784972, 0.919851, 0.9696711, 0.97518563, 0.95388937, 0.96860486, 0.98099786, 0.9230088, 0.9651227, 0.97465396, 0.95325947, 0.96750236, 0.97956836, 0.9267218, 0.9693813, 0.97463304, 0.9540765, 0.96823186, 0.9800166, 0.9225435, 0.96838063, 0.9741597, 0.9531616, 0.96659154, 0.97842395, 0.9206328, 0.9696789, 0.97528076, 0.9541847, 0.96862674, 0.9809456, 0.9234734, 0.9650554, 0.9747335, 0.95317066, 0.96772, 0.9795378, 0.9270663, 0.96944886, 0.97460234, 0.9536412, 0.96829736, 0.98001194, 0.9226055, 0.9683396, 0.9741459, 0.95263964, 0.9665677, 0.978375, 0.9202571, 0.9696761, 0.9751973, 0.9539099, 0.96862364, 0.98088396, 0.92321837, 0.9650975, 0.9746621, 0.95313793, 0.96768695, 0.97951204, 0.9269303, 0.9694908, 0.97456247, 0.9536185, 0.96832746, 0.9799656, 0.92253345, 0.96835816, 0.9741829, 0.9527412, 0.9664894, 0.9783734, 0.9203086, 0.9696086, 0.97524047, 0.9539369, 0.9686294, 0.98090816, 0.92345834, 0.9649817, 0.9746567, 0.9532124, 0.9675789, 0.97947514, 0.9269356, 0.96940607, 0.9745768, 0.95381206, 0.96825343, 0.9800046, 0.9224434, 0.9682947, 0.9741606, 0.9528922, 0.96650445, 0.9783467, 0.9202401, 0.96956635, 0.97521466, 0.9539142, 0.9685111, 0.9809116, 0.9234736, 0.96505517, 0.9746943, 0.95330215, 0.9675752, 0.97948277, 0.9269123, 0.96953344, 0.9746064, 0.95374984, 0.9681625, 0.97997606, 0.9225991, 0.96853125, 0.9741304, 0.95270115, 0.9664323, 0.9783634, 0.92046875, 0.96985507, 0.97519606, 0.95400566, 0.9685362, 0.9808956, 0.9236309, 0.9653283, 0.9745748, 0.9533, 0.96764505, 0.97957534, 0.9272119, 0.9696064, 0.9744757, 0.9539039, 0.9682921, 0.9799295, 0.922714, 0.96853876, 0.974037, 0.9528261, 0.96648103, 0.97831017, 0.92051315, 0.9698024, 0.9751711, 0.9540224, 0.9686715, 0.98085254, 0.9235275, 0.9654308, 0.97447836, 0.95331097, 0.9677769, 0.97942436, 0.92713284, 0.9697463, 0.974466, 0.9537701, 0.96823704, 0.97998327, 0.9226769, 0.9687599, 0.9740579, 0.9529479, 0.96655756, 0.9783246, 0.9202941, 0.97008353, 0.9751354, 0.95400244, 0.96854186, 0.9809302, 0.9237107, 0.9654926, 0.9746041, 0.9532801, 0.9675496, 0.9795004, 0.9275071, 0.9698359, 0.9745603, 0.9537538, 0.96810514, 0.9799795, 0.9231738, 0.96876603, 0.97413254, 0.9528937, 0.96639997, 0.97838753, 0.92089325, 0.96999466, 0.97523075, 0.95421696, 0.9684752, 0.98090947, 0.9239662, 0.9654699, 0.974578, 0.95336914, 0.9675684, 0.979502, 0.9274927, 0.9698155, 0.97449285, 0.95380825, 0.9681552, 0.98002714, 0.9229811, 0.9687489, 0.9741057, 0.9527798, 0.9664169, 0.97836554, 0.9210283, 0.969944, 0.9751966, 0.9542168, 0.96850276, 0.98091894, 0.9240521, 0.9654328, 0.9746635, 0.95329165, 0.9675216, 0.97947407, 0.92762834, 0.9697565, 0.97451967, 0.9537355, 0.96800786, 0.9799192, 0.9231563, 0.96865964, 0.97407126, 0.9528748, 0.9662828, 0.9783905, 0.92115057, 0.96982914, 0.9753669, 0.95426637, 0.9682617, 0.9809761, 0.92391676, 0.96532357, 0.97472185, 0.95332104, 0.9672984, 0.9794158, 0.92767656, 0.9697206, 0.9746507, 0.953849, 0.9677894, 0.9800554, 0.9228868, 0.9686798, 0.97420007, 0.9528372, 0.9661282, 0.97847384, 0.9208246, 0.9700127, 0.9753724, 0.95417976, 0.96818775, 0.9811246, 0.9238448, 0.96531415, 0.97467834, 0.9534491, 0.9672502, 0.97970676, 0.92736703, 0.9696762, 0.9745558, 0.95391554, 0.96782416, 0.98024017, 0.92238283, 0.96851426, 0.9741543, 0.9528301, 0.9662771, 0.9786492, 0.9205779, 0.96978253, 0.9753063, 0.9541146, 0.96826404, 0.981181, 0.9236568, 0.9652504, 0.97470415, 0.9531555, 0.96721864, 0.9797632, 0.92703295, 0.9695666, 0.9745949, 0.9537177, 0.9676973, 0.98028153, 0.922171, 0.9685075, 0.97409284, 0.95285213, 0.9660655, 0.978651, 0.92045206, 0.96973115, 0.9752195, 0.9539953, 0.96806943, 0.98123324, 0.9237087, 0.96524817, 0.9746319, 0.95317423, 0.9671213, 0.97980464, 0.9273256, 0.96955436, 0.9745274, 0.9536469, 0.9676916, 0.98027277, 0.9223012, 0.96856, 0.97412145, 0.9526618, 0.96598166, 0.9786663, 0.9203342, 0.9697674, 0.97511077, 0.9538011, 0.96811074, 0.9811706, 0.92364454, 0.9652635, 0.9745711, 0.9530028, 0.9671112, 0.97976077, 0.9272138, 0.9696435, 0.97451186, 0.9535541, 0.96768427, 0.98020416, 0.92223793, 0.968563, 0.9740664, 0.9526053, 0.9660204, 0.9785801, 0.9203389, 0.9697529, 0.9751238, 0.9538035, 0.9680951, 0.98113525, 0.9235066, 0.96522474, 0.97458345, 0.95301807, 0.96709687, 0.97971755, 0.92718965, 0.9695675, 0.9745196, 0.9536095, 0.96774006, 0.9801942, 0.92233264, 0.9684524, 0.9741122, 0.9526881, 0.96607625, 0.9786182, 0.92029244, 0.9697357, 0.9751649, 0.9538899, 0.9681567, 0.9811622, 0.92347515, 0.9652103, 0.9745554, 0.95323586, 0.9671916, 0.9797661, 0.9272343, 0.9695984, 0.9745061, 0.9536959, 0.96776885, 0.9801926, 0.9224382, 0.9685288, 0.9740993, 0.95277095, 0.966042, 0.97857636, 0.9203728, 0.9697915, 0.9751941, 0.95394427, 0.96811354, 0.9811112, 0.9236657, 0.96522063, 0.97460765, 0.95316267, 0.9671503, 0.97974306, 0.9273162, 0.96957946, 0.97456443, 0.95382226, 0.96775705, 0.9801804, 0.9224908, 0.9684636, 0.97411454, 0.952887, 0.9660208, 0.9786082, 0.92057216, 0.969751, 0.9752169, 0.95404845, 0.96814984, 0.98116463, 0.92371684, 0.9650688, 0.9746086, 0.95317227, 0.9671413, 0.9797152, 0.9271542, 0.96958756, 0.9745692, 0.95377755, 0.9677258, 0.9802138, 0.9224806, 0.9684677, 0.9741374, 0.9528772, 0.9660543, 0.9785559, 0.9205892, 0.96982163, 0.9752793, 0.95405895, 0.9680728, 0.9810891, 0.9238033, 0.9652343, 0.9746811, 0.9532545, 0.96705776, 0.97969645, 0.92722756, 0.9695943, 0.97460574, 0.95375293, 0.96768236, 0.9801477, 0.922586, 0.9684873, 0.9741823, 0.9527712, 0.9659594, 0.9785624, 0.92044014, 0.96980226, 0.9752349, 0.95393974, 0.9680145, 0.9811156, 0.92368186, 0.9652474, 0.97471935, 0.95322794, 0.9669914, 0.9797247, 0.9271699, 0.9696333, 0.97465, 0.95359826, 0.9676338, 0.98019755, 0.9224389, 0.9685624, 0.9741554, 0.95273614, 0.9660456, 0.9785537, 0.9204522, 0.9699195, 0.9752459, 0.95401675, 0.96807355, 0.9811116, 0.92374694, 0.96536326, 0.97472525, 0.9532893, 0.96707994, 0.97968775, 0.92739236, 0.96973205, 0.974649, 0.9536558, 0.96768093, 0.98017544, 0.92255974, 0.9686742, 0.97420484, 0.95271426, 0.96597266, 0.97856355, 0.92047304, 0.9699868, 0.97528094, 0.9538793, 0.96810615, 0.98109883, 0.92378175, 0.9653898, 0.9747029, 0.9530362, 0.96708363, 0.97970164, 0.9273603, 0.9697038, 0.97463155, 0.95358133, 0.9676792, 0.9801902, 0.92242074, 0.96861947, 0.9742096, 0.9526831, 0.96603584, 0.9785592, 0.92034614, 0.9698905, 0.9753024, 0.9537643, 0.9680784, 0.98110104, 0.9237844, 0.9653431, 0.97472286, 0.95292056, 0.967035, 0.9796681, 0.9270084, 0.96969616, 0.9746217, 0.95351595, 0.967628, 0.9801058, 0.92232865, 0.9685829, 0.9741527, 0.95252407, 0.96593016, 0.9785012, 0.92028344, 0.96988666, 0.97525036, 0.9537704, 0.96796554, 0.98100305, 0.9235125, 0.9652876, 0.974702, 0.95297617, 0.9669416, 0.9796315, 0.92722744, 0.9697141, 0.9746188, 0.9535474, 0.96752876, 0.98008245, 0.9224537, 0.9685282, 0.97418255, 0.95262545, 0.9658603, 0.97845376, 0.920375, 0.96985483, 0.97527814, 0.9538559, 0.967948, 0.9810188, 0.9237606, 0.96531814, 0.9746727, 0.95304406, 0.9669125, 0.9795807, 0.9271922, 0.96967757, 0.97460324, 0.9534494, 0.9674838, 0.980049, 0.9225499, 0.9684912, 0.9741907, 0.9526174, 0.9659057, 0.978469, 0.92020124, 0.96988714, 0.97527087, 0.95380306, 0.9679356, 0.98102885, 0.92333883, 0.9652677, 0.9747377, 0.9530134, 0.9669347, 0.9796285, 0.9269239, 0.9696898, 0.9746363, 0.9535032, 0.96749634, 0.980049, 0.9221072, 0.96856314, 0.9742115, 0.9525668, 0.9659127, 0.9784489, 0.92003703, 0.9698332, 0.97526973, 0.9537136, 0.96795034, 0.9810353, 0.9233426, 0.9652794, 0.9746815, 0.95298, 0.9669238, 0.9796149, 0.92693454, 0.9696511, 0.9746261, 0.9533934, 0.9675451, 0.98009974, 0.92197794, 0.9685101, 0.97417337, 0.95245326, 0.9658948, 0.97849417, 0.9199401, 0.9697997, 0.9752442, 0.95359826, 0.967995, 0.9810254, 0.92327183, 0.9652977, 0.97469056, 0.9528463, 0.9669768, 0.979602, 0.92675245, 0.9695872, 0.9746403, 0.953405, 0.9676357, 0.9800339, 0.92205536, 0.9685593, 0.97415316, 0.9525295, 0.96590984, 0.97843707, 0.9201341, 0.9699153, 0.9751958, 0.9536327, 0.9679843, 0.9809777, 0.92317927, 0.9653008, 0.97460234, 0.9528306, 0.96702963, 0.979571, 0.9266771, 0.969611, 0.97444284, 0.9532867, 0.9675514, 0.97997963, 0.92188454, 0.96843886, 0.9739854, 0.9524446, 0.96596974, 0.9783702, 0.91995907, 0.96972746, 0.975065, 0.9534531, 0.96798676, 0.9809176, 0.9232368, 0.96517146, 0.97456455, 0.95267034, 0.96692234, 0.979475, 0.9267563, 0.96950305, 0.97443604, 0.95318776, 0.9675167, 0.9799243, 0.92200387, 0.9684031, 0.9740244, 0.9521921, 0.9657907, 0.9783573, 0.92003864, 0.96962386, 0.97495973, 0.953408, 0.96782875, 0.98093235, 0.92335844, 0.96512824, 0.97443515, 0.9526541, 0.9667536, 0.9795135, 0.92673135, 0.9694582, 0.9743514, 0.953291, 0.9673697, 0.97997665, 0.9220186, 0.9682285, 0.9739431, 0.9524668, 0.96571743, 0.97838587, 0.91996914, 0.969584, 0.9749799, 0.95360756, 0.9677491, 0.98097587, 0.92323595, 0.9650061, 0.97447634, 0.95285094, 0.96674734, 0.9795689, 0.92664105, 0.9693963, 0.97440016, 0.9533091, 0.9673542, 0.9799857, 0.9218679, 0.9682634, 0.97399014, 0.9524676, 0.96572024, 0.97843194, 0.9199205, 0.9695806, 0.9750769, 0.9536816, 0.9677127, 0.9809449, 0.92316127, 0.9649226, 0.97446096, 0.952828, 0.9666559, 0.97953653, 0.9267987, 0.96942484, 0.9743483, 0.95337737, 0.9672066, 0.97994846, 0.9221345, 0.96827894, 0.97381073, 0.9523705, 0.96563315, 0.9783366, 0.9200366, 0.96959955, 0.9749073, 0.95340085, 0.9677197, 0.98090553, 0.9233654, 0.9649787, 0.97437423, 0.9525875, 0.9666745, 0.9794692, 0.9269342, 0.9695309, 0.9745122, 0.9532571, 0.96728045, 0.9799009, 0.92202264, 0.9682908, 0.97405314, 0.9523397, 0.96565473, 0.9783199, 0.92001957, 0.96964675, 0.9750838, 0.9535717, 0.96768516, 0.9809269, 0.92347085, 0.96502495, 0.9744986, 0.9528698, 0.966743, 0.9794977, 0.9269862, 0.969453, 0.97445405, 0.95324856, 0.96730083, 0.97991663, 0.9222368, 0.9683544, 0.97403777, 0.952504, 0.9656024, 0.97832847, 0.9205549, 0.969665, 0.9752185, 0.95376325, 0.9678661, 0.98104066, 0.923809, 0.96513355, 0.9746098, 0.9530936, 0.9667378, 0.979631, 0.92701316, 0.9695076, 0.9744086, 0.9535847, 0.9673258, 0.98004466, 0.92242694, 0.9682902, 0.9739947, 0.9528244, 0.96563184, 0.9784544, 0.9205193, 0.96960807, 0.97512835, 0.9538561, 0.9677233, 0.9810065, 0.9236927, 0.9648577, 0.974512, 0.9531123, 0.9666431, 0.979628, 0.9272921, 0.96935976, 0.97449005, 0.9537358, 0.9673766, 0.98002476, 0.9225661, 0.9681981, 0.9740468, 0.95270777, 0.9657517, 0.97849977, 0.92064357, 0.9695109, 0.97516066, 0.9538216, 0.96774334, 0.9809754, 0.92359054, 0.9648985, 0.9745889, 0.9532153, 0.9666537, 0.97954476, 0.92701, 0.9692792, 0.9744889, 0.9536393, 0.967245, 0.97990704, 0.92214626, 0.9681417, 0.9740224, 0.9527814, 0.9655384, 0.9782965, 0.9203211, 0.96948266, 0.97516066, 0.95406425, 0.967585, 0.9808972, 0.9235118, 0.9648922, 0.9746065, 0.95326805, 0.96658695, 0.9795247, 0.9268748, 0.96940064, 0.97456396, 0.9538357, 0.9672344, 0.9799691, 0.92221075, 0.9682635, 0.97413266, 0.9527831, 0.96552545, 0.9783014, 0.9203271, 0.96950394, 0.9751814, 0.95387256, 0.96760815, 0.98091745, 0.923471, 0.9648895, 0.97455966, 0.9531298, 0.96654475, 0.97948253, 0.9269644, 0.9693136, 0.974498, 0.95370555, 0.9671942, 0.9799789, 0.92231053, 0.9682521, 0.9740854, 0.95285505, 0.9655619, 0.9783061, 0.92022294, 0.96957165, 0.9752598, 0.95412123, 0.9676078, 0.9808857, 0.9235104, 0.9649364, 0.9746071, 0.9533776, 0.9665803, 0.9794734, 0.9270908, 0.96944714, 0.97455525, 0.9539039, 0.96729404, 0.9798394, 0.922375, 0.96823794, 0.97409236, 0.9528451, 0.9655876, 0.9782543, 0.92033076, 0.96954966, 0.9752044, 0.9540654, 0.9677243, 0.9808914, 0.92349523, 0.96491975, 0.97464603, 0.9532441, 0.9665951, 0.97943336, 0.92700016, 0.9693442, 0.97454995, 0.95384955, 0.9671642, 0.9797937, 0.9222366, 0.9682092, 0.9740552, 0.95286775, 0.96549094, 0.9781537, 0.92038316, 0.96952164, 0.97511077, 0.95386976, 0.96764773, 0.9807226, 0.92342997, 0.9648558, 0.97453994, 0.9532197, 0.9666128, 0.97934496, 0.9269896, 0.9693736, 0.97446275, 0.95361406, 0.96724796, 0.97971696, 0.9221707, 0.96826017, 0.97395337, 0.9527867, 0.9653733, 0.9780563, 0.9198254, 0.96946216, 0.97504926, 0.953928, 0.96755826, 0.98073053, 0.92328626, 0.96481353, 0.9744522, 0.9531099, 0.9664003, 0.9792834, 0.9265691, 0.96934867, 0.97440886, 0.95370907, 0.9671437, 0.9796562, 0.92189807, 0.9682159, 0.97404546, 0.9528322, 0.96546155, 0.9780853, 0.9199621, 0.9694381, 0.97511667, 0.9540048, 0.9674694, 0.9806989, 0.92337734, 0.96491754, 0.97459894, 0.953357, 0.96652144, 0.97930086, 0.9267298, 0.9693448, 0.97445667, 0.95387757, 0.9670967, 0.9796618, 0.92231196, 0.9683262, 0.9740631, 0.95293623, 0.9654619, 0.9781129, 0.92004985, 0.96962196, 0.97510797, 0.953983, 0.9674448, 0.98072284, 0.9234086, 0.96514565, 0.97452617, 0.95318323, 0.96646833, 0.97932863, 0.9267465, 0.96947, 0.97442734, 0.95383376, 0.9671492, 0.9797238, 0.92209935, 0.9682732, 0.97409964, 0.9528766, 0.96541744, 0.9780709, 0.9201727, 0.9696464, 0.97518593, 0.9539727, 0.9674576, 0.98066074, 0.92345196, 0.9648725, 0.9745935, 0.95327455, 0.96637213, 0.97923464, 0.9267329, 0.9693283, 0.9744879, 0.95380455, 0.9670391, 0.97966295, 0.922105, 0.96820027, 0.97411036, 0.95297307, 0.9653207, 0.9781526, 0.91991216, 0.96947664, 0.97514504, 0.9541003, 0.96743965, 0.98073524, 0.9234258, 0.96487856, 0.97461605, 0.953292, 0.9663942, 0.9793204, 0.9267519, 0.96928686, 0.9745559, 0.95377344, 0.96707684, 0.9797656, 0.92216146, 0.96823925, 0.9741091, 0.9529001, 0.9652865, 0.9781067, 0.92009, 0.96952045, 0.9751648, 0.95394766, 0.9673821, 0.9806944, 0.9233374, 0.96470857, 0.9745532, 0.9532084, 0.96638894, 0.9792813, 0.9268577, 0.9691827, 0.97451246, 0.9537818, 0.9670553, 0.97972304, 0.92208385, 0.9680493, 0.9740859, 0.95274055, 0.9653845, 0.9781294, 0.9199033, 0.96938115, 0.97516114, 0.95382553, 0.96746516, 0.980692, 0.9234998, 0.9647182, 0.97455364, 0.9532886, 0.96638495, 0.9793493, 0.9267131, 0.96925426, 0.97453874, 0.9537791, 0.9670331, 0.97973275, 0.9220341, 0.9681313, 0.97411084, 0.9529041, 0.96535206, 0.97818446, 0.91988957, 0.96949106, 0.9751702, 0.95398885, 0.96743506, 0.9807099, 0.9231986, 0.9647809, 0.9745974, 0.9532363, 0.9663853, 0.9793006, 0.9266229, 0.96924186, 0.9745008, 0.95387244, 0.9670934, 0.9796919, 0.9220885, 0.9681075, 0.9740509, 0.95285887, 0.96535045, 0.97811663, 0.9199591, 0.9694262, 0.97507054, 0.9540087, 0.9674914, 0.9806887, 0.92319584, 0.9648019, 0.97456384, 0.9533285, 0.9664352, 0.97931457, 0.92649186, 0.9692908, 0.97450167, 0.95384145, 0.96708506, 0.9797109, 0.922007, 0.96823347, 0.9740568, 0.9528702, 0.9654556, 0.9781685, 0.9200516, 0.9694466, 0.9751066, 0.9538711, 0.96745425, 0.98077023, 0.92328495, 0.9649084, 0.9745755, 0.9532971, 0.96644664, 0.97937906, 0.9267199, 0.9693438, 0.97451776, 0.95385414, 0.96710503, 0.97979295, 0.92206216, 0.96827066, 0.97406965, 0.9529098, 0.9654749, 0.97819644, 0.91999114, 0.9695673, 0.975114, 0.9539701, 0.9674526, 0.9807571, 0.9232384, 0.96496123, 0.9745326, 0.95333314, 0.966441, 0.979362, 0.9266283, 0.96939886, 0.9744222, 0.9538676, 0.9671057, 0.9797435, 0.922049, 0.96828115, 0.9740374, 0.9529008, 0.9653418, 0.9781662, 0.91986436, 0.9695616, 0.9750686, 0.95393777, 0.9674503, 0.98071724, 0.92321485, 0.9649016, 0.9745447, 0.9533126, 0.9664354, 0.9792594, 0.92654014, 0.9693515, 0.9744597, 0.9537714, 0.9670793, 0.9797102, 0.92197967, 0.9682685, 0.974035, 0.9529332, 0.9653234, 0.9780831, 0.91966164, 0.9695905, 0.9750974, 0.95394135, 0.9674595, 0.9807582, 0.9230197, 0.964959, 0.9745233, 0.95340186, 0.9663981, 0.9793524, 0.9262734, 0.96940905, 0.97446454, 0.95397335, 0.9670341, 0.97974074, 0.92180496, 0.96829087, 0.9740927, 0.9530081, 0.9652591, 0.97816086, 0.91950256, 0.96961725, 0.9750861, 0.9540531, 0.96735114, 0.98071027, 0.9230738, 0.96494514, 0.97455776, 0.9533598, 0.96637094, 0.9793427, 0.9262777, 0.9694047, 0.97443867, 0.9540146, 0.9670115, 0.97971946, 0.9219605, 0.9683364, 0.97406685, 0.9531203, 0.9652594, 0.9781301, 0.91988915, 0.9695746, 0.9750938, 0.95415306, 0.9673986, 0.98072445, 0.92315507, 0.96502984, 0.9745515, 0.95349234, 0.9663585, 0.97933173, 0.9264807, 0.9695016, 0.97449005, 0.95415056, 0.967093, 0.97971934, 0.92201555, 0.96834815, 0.9740297, 0.9531879, 0.96538746, 0.9781733, 0.919643, 0.9696046, 0.97507554, 0.9543074, 0.9675162, 0.9807515, 0.92308307, 0.96499366, 0.9745222, 0.9535395, 0.9665077, 0.97935104, 0.92653656, 0.96938765, 0.9744685, 0.9541692, 0.9671647, 0.97978204, 0.9218828, 0.9682169, 0.9741262, 0.9532046, 0.9653777, 0.9781632, 0.91955125, 0.96954006, 0.9750777, 0.9543191, 0.96752375, 0.98074794, 0.92300504, 0.96490407, 0.97451663, 0.9536388, 0.96642894, 0.979384, 0.9263092, 0.96941423, 0.9745267, 0.9541096, 0.9671387, 0.97976476, 0.9217209, 0.9682689, 0.9740906, 0.9530342, 0.9653578, 0.97815824, 0.91967154, 0.96948326, 0.9751399, 0.9540256, 0.9674403, 0.98072183, 0.9228851, 0.9649522, 0.97464377, 0.9534836, 0.96644866, 0.97935045, 0.9263348, 0.9693276, 0.9745594, 0.9540866, 0.9670883, 0.97973996, 0.92167324, 0.96817464, 0.974147, 0.95305544, 0.96533626, 0.978248, 0.9195605, 0.9694419, 0.97513926, 0.9538727, 0.9674366, 0.98073316, 0.92271715, 0.96498954, 0.9745901, 0.95324934, 0.9664031, 0.97934085, 0.9261636, 0.969421, 0.9745901, 0.95393085, 0.9671262, 0.9797459, 0.9216905, 0.96832633, 0.97419804, 0.95304537, 0.96545935, 0.9781839, 0.9195543, 0.9695981, 0.97515965, 0.95407957, 0.96756995, 0.98073274, 0.922777, 0.9650607, 0.9745881, 0.9533146, 0.9664658, 0.9793234, 0.92622507, 0.9693767, 0.9745558, 0.9537116, 0.96708685, 0.97976625, 0.9215164, 0.9683436, 0.97411895, 0.952675, 0.96542025, 0.9781148, 0.9193365, 0.9695696, 0.9750753, 0.953676, 0.9675647, 0.9806872, 0.92271703, 0.96505594, 0.9745258, 0.95306975, 0.96647817, 0.97929114, 0.9258726, 0.9693627, 0.9744265, 0.9536467, 0.96718293, 0.97966075, 0.92135173, 0.9682308, 0.97392195, 0.952768, 0.9654967, 0.9780943, 0.91891867, 0.9694978, 0.97498727, 0.9537445, 0.96753526, 0.9807076, 0.92238617, 0.9649264, 0.9743867, 0.9532191, 0.96648884, 0.9792498, 0.9257514, 0.96934074, 0.97434413, 0.9537344, 0.96716046, 0.979631, 0.9211, 0.96825457, 0.9739004, 0.95283514, 0.9653616, 0.97806644, 0.91903484, 0.96948683, 0.97490543, 0.9538466, 0.96748763, 0.98062813, 0.9224726, 0.9649024, 0.97438014, 0.953153, 0.9663974, 0.9791707, 0.92587286, 0.9692527, 0.97429615, 0.9535837, 0.96708876, 0.9795935, 0.9210706, 0.96813524, 0.97388184, 0.9526338, 0.9655007, 0.97800565, 0.91892195, 0.9694197, 0.974855, 0.95364225, 0.9675079, 0.9806653, 0.92219394, 0.964859, 0.9743094, 0.9528191, 0.966467, 0.979224, 0.9256398, 0.969294, 0.97426176, 0.95343316, 0.9671096, 0.97963023, 0.921072, 0.9681557, 0.9738201, 0.9525696, 0.965402, 0.9780791, 0.91873175, 0.96941996, 0.9747971, 0.95380217, 0.9674511, 0.98066175, 0.92224205, 0.9648429, 0.9742923, 0.9531607, 0.9664592, 0.9792223, 0.92573225, 0.9692364, 0.97427326, 0.95374244, 0.9671832, 0.97968173, 0.9210465, 0.96815324, 0.9737683, 0.95290357, 0.9653978, 0.978018, 0.9188731, 0.9693906, 0.9748369, 0.95391566, 0.9674815, 0.980558, 0.9221914, 0.964783, 0.9742226, 0.95324564, 0.96638405, 0.979126, 0.92556006, 0.9691876, 0.9741562, 0.95371324, 0.96698064, 0.97947705, 0.9208857, 0.9680319, 0.9738733, 0.95280635, 0.9653256, 0.9779693, 0.9188979, 0.9694913, 0.97489613, 0.9537623, 0.9674654, 0.9807751, 0.9224942, 0.9652641, 0.9744505, 0.95320547, 0.966649, 0.97935885, 0.9259066, 0.9697082, 0.9744183, 0.9537013, 0.96728545, 0.9797422, 0.9214614, 0.9685213, 0.97399217, 0.9528102, 0.96561307, 0.97821677, 0.91915506, 0.96975875, 0.97495043, 0.9538085, 0.96772075, 0.98077047, 0.92237616, 0.9651195, 0.97442573, 0.95314413, 0.9667227, 0.97936624, 0.9259527, 0.9696086, 0.9743508, 0.9536331, 0.9673726, 0.9797595, 0.92170995, 0.9685344, 0.9739812, 0.9528361, 0.96567786, 0.97821337, 0.9192199, 0.96993184, 0.9750089, 0.9538563, 0.9677413, 0.9808381, 0.92266893, 0.965421, 0.97443795, 0.953193, 0.9667575, 0.97946686, 0.92619497, 0.9698552, 0.9744454, 0.9537433, 0.96742123, 0.9798614, 0.92144614, 0.968796, 0.9740201, 0.9528347, 0.9658261, 0.97831285, 0.91923404, 0.9701044, 0.9750259, 0.95386064, 0.9678491, 0.9808714, 0.9226356, 0.9655816, 0.97449005, 0.9532507, 0.9668487, 0.9794667, 0.9259444, 0.9699551, 0.97443503, 0.9538318, 0.96748537, 0.9798875, 0.9215931, 0.9688626, 0.97403425, 0.9529474, 0.96586245, 0.978307, 0.91933304, 0.97015667, 0.9749976, 0.9538478, 0.9678105, 0.98088354, 0.9227121, 0.9655329, 0.97448677, 0.9533428, 0.9668592, 0.97949696, 0.92617005, 0.9699187, 0.9743794, 0.9538766, 0.96752656, 0.97989297, 0.9216172, 0.96870685, 0.9739497, 0.952945, 0.96582305, 0.9783155, 0.91938406, 0.970102, 0.97493535, 0.95392245, 0.9678705, 0.98088825, 0.92293024, 0.96539634, 0.97444034, 0.95333654, 0.9668847, 0.9794862, 0.92629856, 0.9699187, 0.9742795, 0.9538875, 0.9675076, 0.9798855, 0.92168975, 0.9686887, 0.97383684, 0.9529517, 0.96582264, 0.97834283, 0.91945004, 0.9700501, 0.9748439, 0.9538857, 0.96776944, 0.980892, 0.92276704, 0.9653117, 0.9743217, 0.9532861, 0.96679986, 0.9794853, 0.926233, 0.96977174, 0.97426784, 0.95387137, 0.9674479, 0.97985303, 0.9216769, 0.96867454, 0.9738559, 0.9529243, 0.9657886, 0.9783079, 0.9194704, 0.96992046, 0.97491294, 0.95394677, 0.9677669, 0.9808795, 0.9227419, 0.96539646, 0.9743906, 0.95338786, 0.96673167, 0.979451, 0.9260806, 0.9698089, 0.9743638, 0.9540225, 0.9674463, 0.97983426, 0.92140394, 0.9686961, 0.97391, 0.95294523, 0.96574634, 0.9783271, 0.9191562, 0.97004616, 0.9749502, 0.9538875, 0.96775013, 0.98089373, 0.9226223, 0.9654385, 0.97436064, 0.9534309, 0.96676797, 0.9794443, 0.92592007, 0.9697432, 0.9742809, 0.9538912, 0.96739554, 0.97985315, 0.92144793, 0.96865326, 0.97390264, 0.9529927, 0.9657665, 0.9783076, 0.91907483, 0.96986806, 0.97490656, 0.9539306, 0.967783, 0.9808672, 0.92257214, 0.9654579, 0.97431415, 0.9533792, 0.96677023, 0.97947514, 0.92595935, 0.9698225, 0.9742955, 0.95389926, 0.967518, 0.9799124, 0.92155194, 0.9688075, 0.9738635, 0.95307267, 0.9657328, 0.97837114, 0.91943395, 0.9701848, 0.9749074, 0.9540163, 0.9678078, 0.9809388, 0.92290354, 0.9657511, 0.97428346, 0.9534465, 0.9667592, 0.97952896, 0.92618454, 0.9700494, 0.974225, 0.9541552, 0.96746415, 0.9798692, 0.92169774, 0.9688543, 0.9738227, 0.9530956, 0.96572465, 0.9782899, 0.91947925, 0.97003496, 0.9748616, 0.954081, 0.9676441, 0.9808699, 0.9229333, 0.9655327, 0.9742469, 0.95355976, 0.9667295, 0.97943646, 0.9263194, 0.9699941, 0.9741425, 0.95386237, 0.9674, 0.97986436, 0.9217054, 0.9685971, 0.9737133, 0.9528755, 0.96564376, 0.97836864, 0.9192993, 0.96991235, 0.97487736, 0.9538935, 0.9676193, 0.98097193, 0.9227208, 0.9654349, 0.9740548, 0.95300543, 0.9665051, 0.9795293, 0.9259208, 0.9695919, 0.973988, 0.95338863, 0.96719325, 0.97995055, 0.9213173, 0.9684392, 0.9735652, 0.95242965, 0.9654539, 0.97833997, 0.91894615, 0.9696836, 0.97463804, 0.9535616, 0.96739477, 0.9809348, 0.92243475, 0.96509826, 0.97395587, 0.9529657, 0.96634454, 0.97948, 0.92584896, 0.96947485, 0.9738306, 0.95349365, 0.96702707, 0.97987044, 0.92123294, 0.9684039, 0.9734908, 0.95247334, 0.9652636, 0.9783064, 0.9188854, 0.9696854, 0.9746781, 0.95335644, 0.96728945, 0.98091274, 0.92239857, 0.9649424, 0.97383636, 0.95289564, 0.96637774, 0.9794948, 0.92576784, 0.96950823, 0.974049, 0.95340025, 0.9670728, 0.97992444, 0.92131233, 0.96854556, 0.9735492, 0.95233494, 0.96524775, 0.97836417, 0.91923857, 0.96967846, 0.97467744, 0.953339, 0.9672946, 0.98096883, 0.9226172, 0.9652478, 0.9740657, 0.95286936, 0.9663676, 0.9795909, 0.9261323, 0.9696026, 0.97402847, 0.9533179, 0.9670709, 0.9799851, 0.9215901, 0.9685014, 0.97365516, 0.95240146, 0.96532434, 0.9783589, 0.91927445, 0.9696862, 0.97475374, 0.95347464, 0.96739554, 0.9810064, 0.92260194, 0.9652812, 0.97414994, 0.9530379, 0.9663715, 0.9795536, 0.9258859, 0.9696064, 0.97409815, 0.95333177, 0.96707034, 0.9799667, 0.9214607, 0.9685336, 0.973663, 0.95242673, 0.9653179, 0.9783628, 0.9193113, 0.969678, 0.9747468, 0.9534545, 0.9673756, 0.9810174, 0.92275244, 0.9653203, 0.974178, 0.9529354, 0.9664038, 0.9796021, 0.92587376, 0.9696353, 0.9740872, 0.9533087, 0.9670543, 0.9799984, 0.92149454, 0.96847725, 0.9736568, 0.9522665, 0.96537215, 0.9783813, 0.9194842, 0.9697758, 0.97473544, 0.95351976, 0.9673542, 0.9810121, 0.92282176, 0.9653149, 0.97413945, 0.95295197, 0.96639997, 0.9795904, 0.9262947, 0.9697203, 0.97417766, 0.9534467, 0.96716636, 0.9800199, 0.9219453, 0.96855384, 0.97368973, 0.95252365, 0.96529114, 0.97844064, 0.91934377, 0.96981627, 0.9747696, 0.9535872, 0.9673614, 0.9810648, 0.9227955, 0.965309, 0.97414976, 0.95297307, 0.96637607, 0.97960633, 0.9262761, 0.9696449, 0.97411615, 0.95339924, 0.96700346, 0.97997826, 0.9216746, 0.9685487, 0.9736415, 0.9524991, 0.9652286, 0.97839135, 0.9194313, 0.96975917, 0.9747108, 0.9534231, 0.96733284, 0.98096323, 0.92278594, 0.96522695, 0.9740795, 0.952791, 0.96631294, 0.97956413, 0.92622906, 0.9695709, 0.9740639, 0.95326513, 0.9670118, 0.97997093, 0.92155325, 0.9684969, 0.97361076, 0.95234287, 0.9651096, 0.9784241, 0.9194058, 0.9697796, 0.9747201, 0.9533558, 0.9672269, 0.9810445, 0.92287254, 0.9653521, 0.97413594, 0.95280886, 0.96626866, 0.97958136, 0.9261904, 0.96975267, 0.97414094, 0.9534073, 0.9669681, 0.9799739, 0.92162704, 0.9686601, 0.9736372, 0.9524429, 0.9651633, 0.9784298, 0.9193646, 0.9698091, 0.9747157, 0.9534371, 0.96728367, 0.9809885, 0.9226138, 0.96534437, 0.974084, 0.952861, 0.96631926, 0.9795663, 0.9259861, 0.9697416, 0.974038, 0.9533105, 0.9669458, 0.97996, 0.9216624, 0.9686465, 0.9736365, 0.95253587, 0.9652286, 0.9784208, 0.91953146, 0.9698345, 0.9747424, 0.95348334, 0.9672742, 0.98100156, 0.9226171, 0.9653684, 0.9740683, 0.9528537, 0.96636605, 0.97960526, 0.9260968, 0.96975964, 0.9740063, 0.9533795, 0.9669631, 0.9799653, 0.9215769, 0.9686839, 0.9735719, 0.95239073, 0.9652094, 0.9783613, 0.91923654, 0.9698687, 0.9746685, 0.95347327, 0.9672241, 0.9810058, 0.9226525, 0.9654403, 0.97409236, 0.9529667, 0.96627295, 0.9795409, 0.925963, 0.96972185, 0.97405595, 0.9534073, 0.96701247, 0.97997653, 0.9214718, 0.9687328, 0.973623, 0.9525308, 0.96524674, 0.9783648, 0.9191514, 0.96988755, 0.97475934, 0.9536031, 0.9672943, 0.9809709, 0.92279404, 0.9654845, 0.9740815, 0.9530286, 0.9662946, 0.9795276, 0.9259961, 0.96970594, 0.97408694, 0.95354515, 0.9669576, 0.97996026, 0.9214166, 0.9687173, 0.973571, 0.95261854, 0.9651633, 0.97837555, 0.9192581, 0.96994734, 0.9746226, 0.9536846, 0.9672551, 0.98096734, 0.9227758, 0.96549636, 0.97406864, 0.95317835, 0.9663226, 0.97957087, 0.92621, 0.9698921, 0.97398686, 0.95357496, 0.9669747, 0.98001397, 0.9217929, 0.9687546, 0.9736033, 0.95261097, 0.9651809, 0.97841036, 0.9195715, 0.9699145, 0.97469103, 0.95368975, 0.9672762, 0.9809961, 0.92295724, 0.9655069, 0.97406036, 0.9531801, 0.9663644, 0.9796393, 0.9263717, 0.9698738, 0.97413415, 0.9537783, 0.9669699, 0.98005986, 0.92188066, 0.9687611, 0.97366464, 0.9528625, 0.96523696, 0.9784737, 0.91962683, 0.97000444, 0.9747473, 0.9538605, 0.96730274, 0.9810543, 0.92311347, 0.9655813, 0.97407466, 0.9532364, 0.966324, 0.9796151, 0.92631763, 0.9699593, 0.9740669, 0.95375067, 0.9669395, 0.98003525, 0.92162037, 0.968729, 0.9736275, 0.9529073, 0.96520805, 0.97846663, 0.9194178, 0.9698515, 0.9747147, 0.9537957, 0.967193, 0.9810401, 0.9228711, 0.9655289, 0.9740195, 0.9533052, 0.966353, 0.9796188, 0.92637205, 0.9698627, 0.9740282, 0.95393085, 0.96698606, 0.9800213, 0.92180115, 0.9687451, 0.97360694, 0.95278674, 0.96512544, 0.9784429, 0.9193873, 0.9699364, 0.9746268, 0.9539219, 0.96729237, 0.981069, 0.9227357, 0.9656128, 0.97406787, 0.95340693, 0.9662783, 0.9796483, 0.9262139, 0.9699414, 0.97397655, 0.953897, 0.96695274, 0.98004246, 0.92162544, 0.96884, 0.97355086, 0.95305717, 0.96521884, 0.9784743, 0.9195182, 0.9700832, 0.97463936, 0.95403886, 0.9672461, 0.9810915, 0.92273766, 0.9656742, 0.97404057, 0.95355964, 0.96627074, 0.97969705, 0.9262957, 0.9699543, 0.97402644, 0.95410204, 0.9668893, 0.98011655, 0.92166704, 0.96888274, 0.97361076, 0.9530508, 0.96511704, 0.9785185, 0.9194537, 0.9700955, 0.9746978, 0.9540453, 0.96712685, 0.98111814, 0.92283845, 0.96565205, 0.9740174, 0.95345557, 0.96621877, 0.9797111, 0.9262014, 0.96998703, 0.9740132, 0.95393026, 0.96687037, 0.98009425, 0.9216995, 0.96884066, 0.973579, 0.9528978, 0.96504873, 0.97851914, 0.9193444, 0.9700621, 0.97460157, 0.9539242, 0.96720695, 0.9811255, 0.92289984, 0.96565205, 0.973928, 0.9533364, 0.96619684, 0.9796689, 0.9262834, 0.9699337, 0.9740045, 0.9538147, 0.9668987, 0.9800832, 0.9217755, 0.96883416, 0.97354716, 0.95292497, 0.96515477, 0.97851974, 0.9195864, 0.96999973, 0.97455776, 0.95391476, 0.9672181, 0.9811071, 0.9228327, 0.96576434, 0.97401106, 0.95335144, 0.9662142, 0.97966945, 0.9263031, 0.9699911, 0.973959, 0.95387596, 0.9669076, 0.9801083, 0.92167515, 0.96877354, 0.97353774, 0.95279455, 0.9651499, 0.97851425, 0.91968715, 0.9699866, 0.9745376, 0.9538559, 0.96719277, 0.9811007, 0.9227572, 0.9655937, 0.97394615, 0.95321, 0.966171, 0.9796688, 0.9263565, 0.9699276, 0.9739445, 0.9537265, 0.9668469, 0.98005563, 0.9218087, 0.9687149, 0.97353315, 0.9527842, 0.96510357, 0.97853196, 0.91954297, 0.96997404, 0.9746336, 0.9538355, 0.96718967, 0.98113775, 0.92294127, 0.9655655, 0.9739957, 0.953262, 0.96619284, 0.97969043, 0.92624784, 0.9698232, 0.9739629, 0.95383775, 0.96685815, 0.98009115, 0.9218317, 0.968794, 0.9735801, 0.9528907, 0.965145, 0.97854394, 0.9195781, 0.97003233, 0.97463596, 0.9539724, 0.9672172, 0.98113936, 0.92310745, 0.9655943, 0.9740017, 0.9533082, 0.96623725, 0.9797126, 0.92647773, 0.9698776, 0.9739976, 0.95382714, 0.9669098, 0.9801081, 0.92192686, 0.96863526, 0.9735989, 0.9528674, 0.96513414, 0.9785664, 0.91960347, 0.9699506, 0.9746096, 0.9537957, 0.96722466, 0.98114157, 0.9228451, 0.96560127, 0.9739743, 0.95328254, 0.9662783, 0.9797397, 0.9265143, 0.9698486, 0.97396404, 0.95378226, 0.96693593, 0.9801222, 0.92197186, 0.96876055, 0.9735931, 0.95288134, 0.9651954, 0.9786158, 0.9196961, 0.9700123, 0.9746022, 0.95387334, 0.96724755, 0.9811693, 0.9229824, 0.9655387, 0.97402894, 0.9532365, 0.9662937, 0.9797808, 0.9264547, 0.96990037, 0.9740288, 0.9538655, 0.9669526, 0.98015493, 0.92191195, 0.9687718, 0.973679, 0.9528257, 0.9652473, 0.97858673, 0.9199024, 0.97000206, 0.9747455, 0.95388377, 0.9672483, 0.98117745, 0.9234387, 0.96563476, 0.97421694, 0.9532834, 0.9663032, 0.979736, 0.9269052, 0.969934, 0.974082, 0.95395523, 0.96695733, 0.98012286, 0.9222521, 0.96876144, 0.9736592, 0.9530194, 0.9652103, 0.9785588, 0.91988975, 0.9699757, 0.9747083, 0.9539628, 0.96726775, 0.98118466, 0.92335284, 0.9655704, 0.97402406, 0.9532682, 0.96625906, 0.9797333, 0.9269644, 0.9698195, 0.9740698, 0.9539331, 0.9669075, 0.9800981, 0.9222667, 0.9687377, 0.9736275, 0.95292085, 0.9651721, 0.97854024, 0.9200057, 0.9699985, 0.9746757, 0.9538563, 0.9672664, 0.98111445, 0.9231682, 0.96562606, 0.97405213, 0.9534074, 0.9663739, 0.97969645, 0.92672324, 0.96984005, 0.9740868, 0.9538101, 0.9670456, 0.9801537, 0.9222721, 0.9687213, 0.97369754, 0.9529906, 0.9652666, 0.97861296, 0.9202324, 0.97000635, 0.9747166, 0.95397466, 0.9672852, 0.98116654, 0.9233073, 0.96558195, 0.9740794, 0.9533714, 0.96627456, 0.9797774, 0.9268249, 0.9698369, 0.97406185, 0.9539114, 0.96698517, 0.9802122, 0.92236394, 0.9688274, 0.97362435, 0.9528484, 0.96518964, 0.978638, 0.9201116, 0.9699127, 0.9746441, 0.9539089, 0.96732205, 0.9812166, 0.92353696, 0.96548146, 0.9740588, 0.953262, 0.9663621, 0.97977555, 0.92679995, 0.96981716, 0.974045, 0.9539513, 0.9669321, 0.9802224, 0.9222022, 0.96868527, 0.97360635, 0.9530342, 0.9651601, 0.9786583, 0.9200079, 0.96996665, 0.9745866, 0.9539571, 0.9671898, 0.9812238, 0.92330223, 0.96551836, 0.9740251, 0.95333034, 0.9661619, 0.9798053, 0.9267883, 0.96984017, 0.9740201, 0.9538997, 0.96686304, 0.9801876, 0.9221635, 0.96874106, 0.973666, 0.9529943, 0.96511525, 0.97865, 0.9198154, 0.96995455, 0.97461754, 0.9540395, 0.9672355, 0.9812242, 0.92317176, 0.9656545, 0.97399116, 0.95343393, 0.96631, 0.97979695, 0.92654353, 0.9699775, 0.97405845, 0.954024, 0.9670769, 0.98018986, 0.9217096, 0.9688629, 0.97361064, 0.9530773, 0.96517766, 0.9786502, 0.9195368, 0.9700874, 0.97464085, 0.95396477, 0.9672383, 0.9812221, 0.9228825, 0.9656502, 0.9740035, 0.953395, 0.96633106, 0.97981215, 0.9265133, 0.9699107, 0.97398496, 0.95397985, 0.9669279, 0.98018205, 0.9219905, 0.9688338, 0.9736119, 0.9530703, 0.9652084, 0.9786379, 0.9197416, 0.9700116, 0.9746406, 0.9540613, 0.9672468, 0.9812134, 0.9230466, 0.9655258, 0.974, 0.95332795, 0.96627295, 0.9797863, 0.9263, 0.96984655, 0.9739223, 0.95389885, 0.96695685, 0.980188, 0.92156273, 0.9688579, 0.9737457, 0.95318896, 0.965372, 0.97873265, 0.91954225, 0.9702303, 0.9749604, 0.95414174, 0.9674723, 0.98128355, 0.9228016, 0.96595985, 0.9744556, 0.95352876, 0.96654606, 0.9798323, 0.92640096, 0.97032183, 0.9743336, 0.954104, 0.9672651, 0.9802609, 0.92179173, 0.96920085, 0.9739458, 0.9533128, 0.96547925, 0.9786944, 0.9196079, 0.9705786, 0.975159, 0.95440274, 0.967552, 0.9812665, 0.9227627, 0.9659662, 0.97446764, 0.9536482, 0.96656656, 0.9798553, 0.9263939, 0.9702352, 0.9744785, 0.95419365, 0.9672995, 0.9802681, 0.9218084, 0.9691536, 0.9740726, 0.95323414, 0.9655596, 0.9787855, 0.91957605, 0.9703724, 0.975065, 0.95419157, 0.96761537, 0.98131794, 0.9227633, 0.9659697, 0.9744728, 0.95362055, 0.9666987, 0.9799048, 0.92638063, 0.97030514, 0.9745079, 0.9542083, 0.9673908, 0.980293, 0.92181027, 0.9690562, 0.97408754, 0.95347595, 0.96568006, 0.97883314, 0.91965526, 0.9704414, 0.9751177, 0.9543194, 0.96768975, 0.98132586, 0.92299, 0.9659733, 0.9744873, 0.9536528, 0.96668744, 0.9798851, 0.92636794, 0.97022194, 0.9744948, 0.9540634, 0.9673753, 0.98031896, 0.9217089, 0.96913534, 0.974109, 0.9531265, 0.9656563, 0.97876954, 0.91956013, 0.970325, 0.9750895, 0.95406604, 0.96773404, 0.9813043, 0.9227946, 0.96589714, 0.9744802, 0.9534068, 0.966643, 0.97985864, 0.9264735, 0.9702602, 0.97452015, 0.95395046, 0.9673543, 0.9802797, 0.92162216, 0.9691021, 0.97414374, 0.953047, 0.96567184, 0.97885543, 0.9196572, 0.9702814, 0.9751942, 0.95407164, 0.9676921, 0.9813764, 0.9229281, 0.9659551, 0.9745881, 0.9532805, 0.9666453, 0.97993004, 0.9263979, 0.9701854, 0.9745515, 0.9538097, 0.96734345, 0.9803417, 0.9219471, 0.96903056, 0.9741303, 0.9529933, 0.96569145, 0.97882056, 0.91957736, 0.97031534, 0.97509253, 0.9539051, 0.9676156, 0.98137224, 0.92261595, 0.9658432, 0.97452366, 0.95323056, 0.96664566, 0.9799533, 0.9263351, 0.97014564, 0.97451144, 0.9538678, 0.96723616, 0.9803421, 0.92174065, 0.9689144, 0.9741275, 0.9529895, 0.9655546, 0.97886926, 0.9197433, 0.97018784, 0.97515374, 0.9538303, 0.967471, 0.98143405, 0.92287546, 0.96568376, 0.9745968, 0.9533465, 0.9666077, 0.97999907, 0.92623436, 0.9700926, 0.9745807, 0.95392054, 0.9672478, 0.9803916, 0.9216746, 0.9689645, 0.97416884, 0.9530699, 0.9655996, 0.97884434, 0.91936874, 0.97017896, 0.975115, 0.9539306, 0.96753806, 0.9813762, 0.92281306, 0.9657379, 0.9746002, 0.95332235, 0.9665481, 0.97997355, 0.92612004, 0.9699939, 0.97454166, 0.95377237, 0.967161, 0.98036206, 0.9217131, 0.9688646, 0.9741355, 0.9531493, 0.9655408, 0.97885245, 0.9194616, 0.97017777, 0.9752098, 0.9541272, 0.9675819, 0.98136216, 0.9227744, 0.9656326, 0.97463405, 0.95365036, 0.9667224, 0.9800045, 0.92635894, 0.96992683, 0.97464263, 0.9541068, 0.9672578, 0.9803981, 0.92152953, 0.9688514, 0.9741785, 0.95326394, 0.96560085, 0.9788406, 0.9194004, 0.97014177, 0.9752471, 0.95426744, 0.9675771, 0.9814022, 0.9228229, 0.96574736, 0.9746668, 0.9535735, 0.96662474, 0.98001075, 0.9265646, 0.9700153, 0.97472703, 0.9542174, 0.967222, 0.98047054, 0.921923, 0.9688731, 0.9743357, 0.9533493, 0.96550447, 0.9789421, 0.9199863, 0.97014475, 0.975273, 0.95433474, 0.96760035, 0.98147434, 0.92360294, 0.96584576, 0.9748283, 0.9536918, 0.9668168, 0.9799381, 0.92704517, 0.9703062, 0.97490704, 0.9544526, 0.96749365, 0.9803836, 0.92266506, 0.96919394, 0.97460496, 0.9533842, 0.96575147, 0.9788561, 0.9206668, 0.9702215, 0.9755903, 0.95457083, 0.9677747, 0.98145413, 0.9236733, 0.96592695, 0.9750141, 0.95379186, 0.9667769, 0.9800361, 0.927267, 0.97013783, 0.9748752, 0.9543412, 0.9675249, 0.980452, 0.9226035, 0.96917844, 0.97454786, 0.9535872, 0.96585864, 0.97896886, 0.9204265, 0.9704405, 0.9755206, 0.9544497, 0.9679879, 0.98150015, 0.9236591, 0.9661763, 0.9750556, 0.95395577, 0.9670215, 0.97998685, 0.9270868, 0.970221, 0.9749904, 0.9545806, 0.96769375, 0.9803776, 0.9227893, 0.9693391, 0.97461545, 0.95400405, 0.96594906, 0.9788749, 0.9206734, 0.9706245, 0.9756672, 0.95487064, 0.9679952, 0.98144805, 0.92424756, 0.9662919, 0.9751711, 0.9542641, 0.9670941, 0.98011875, 0.92784834, 0.97059804, 0.97505164, 0.95488125, 0.96776575, 0.98047596, 0.92317945, 0.96964854, 0.974614, 0.95407254, 0.96598536, 0.97898495, 0.9207284, 0.9706998, 0.9755248, 0.95484793, 0.9680554, 0.9814631, 0.92408967, 0.96600837, 0.97501206, 0.953987, 0.96706253, 0.97994125, 0.9276463, 0.97000074, 0.9749215, 0.95460486, 0.9676238, 0.980094, 0.92313355, 0.9686121, 0.97438794, 0.9534711, 0.9659416, 0.97860605, 0.92112905, 0.969686, 0.97536224, 0.9548051, 0.9679915, 0.9813035, 0.9246228, 0.96550536, 0.9748297, 0.954218, 0.96708405, 0.97997606, 0.9282089, 0.9699331, 0.9748794, 0.95501447, 0.9677871, 0.98041177, 0.92362064, 0.96907914, 0.97455806, 0.95418406, 0.96612376, 0.97904897, 0.9212552, 0.9703314, 0.97560346, 0.954736, 0.96798116, 0.98149514, 0.92429006, 0.9659665, 0.97504133, 0.95413935, 0.96690124, 0.98008245, 0.92760557, 0.9701305, 0.97490066, 0.95479137, 0.96752685, 0.9803357, 0.9229946, 0.96888006, 0.97457665, 0.9539868, 0.9659141, 0.97882164, 0.92085683, 0.96998614, 0.9755972, 0.95460606, 0.96793205, 0.9812903, 0.9242484, 0.96560115, 0.97508484, 0.95384145, 0.9669425, 0.97996694, 0.92779475, 0.9701536, 0.97506523, 0.9546782, 0.9677037, 0.980397, 0.9232998, 0.9691496, 0.9746233, 0.9538512, 0.9660208, 0.978889, 0.92135245, 0.9703673, 0.9755613, 0.9548241, 0.9680633, 0.9813425, 0.92454433, 0.9659415, 0.97495747, 0.95433116, 0.9672559, 0.979963, 0.9281559, 0.9701533, 0.97500926, 0.9550586, 0.96801656, 0.98037523, 0.9236217, 0.9691014, 0.9746752, 0.95417964, 0.9663913, 0.97892547, 0.9214824, 0.9703187, 0.9756805, 0.9551855, 0.968362, 0.9813982, 0.92448103, 0.96601105, 0.975086, 0.95453197, 0.9673232, 0.9799932, 0.9280299, 0.9702547, 0.9750199, 0.9551346, 0.96788657, 0.98038334, 0.9234983, 0.96920735, 0.9746086, 0.9542271, 0.966088, 0.9788834, 0.9213793, 0.9702508, 0.975606, 0.9553259, 0.968233, 0.98145735, 0.9251249, 0.96632296, 0.9750089, 0.95482236, 0.96733373, 0.9801255, 0.9287589, 0.9705418, 0.975031, 0.9556399, 0.96817106, 0.9806543, 0.9246809, 0.96943414, 0.9746958, 0.95454293, 0.9664225, 0.9791905, 0.9223092, 0.9706682, 0.9757211, 0.9554072, 0.96828395, 0.981698, 0.92552084, 0.9664356, 0.97519255, 0.9547059, 0.9674019, 0.9802566, 0.92880774, 0.9706268, 0.97513384, 0.9552613, 0.9679736, 0.9806886, 0.924447, 0.9695607, 0.97471446, 0.95447004, 0.9663432, 0.9791008, 0.9220871, 0.97070587, 0.97573256, 0.9553662, 0.96830565, 0.9816102, 0.9252911, 0.9664029, 0.9751942, 0.9543182, 0.9673923, 0.980168, 0.9285868, 0.9705071, 0.97511727, 0.9552067, 0.9678923, 0.9806059, 0.9239952, 0.9693843, 0.9747961, 0.9544058, 0.9663285, 0.9791925, 0.9219677, 0.97055906, 0.9758169, 0.9554118, 0.96832275, 0.98168993, 0.9252897, 0.9661285, 0.97519505, 0.95446104, 0.96748674, 0.9802725, 0.9285355, 0.97040176, 0.9751838, 0.95512056, 0.9680835, 0.98063546, 0.9238995, 0.96923715, 0.9748136, 0.95426613, 0.96644866, 0.9791743, 0.9218032, 0.9704093, 0.9758183, 0.95504117, 0.96835905, 0.9816966, 0.9251686, 0.966136, 0.97523564, 0.95447904, 0.96743214, 0.98027414, 0.9284724, 0.9702987, 0.9751105, 0.9549662, 0.9681761, 0.9807073, 0.92373717, 0.9693004, 0.9748675, 0.95408654, 0.966496, 0.9791838, 0.92188954, 0.9705257, 0.97582215, 0.9548332, 0.9684253, 0.9816305, 0.9250539, 0.9660926, 0.9751301, 0.95406425, 0.9675557, 0.98020244, 0.92847705, 0.97031015, 0.975178, 0.95452064, 0.9682036, 0.9805455, 0.9236427, 0.96916056, 0.9748244, 0.9537973, 0.96648204, 0.97914743, 0.9215337, 0.97039133, 0.975837, 0.9547388, 0.96838725, 0.98163843, 0.92482996, 0.9660732, 0.9752534, 0.95405656, 0.96752656, 0.9801855, 0.92862695, 0.97050923, 0.97523457, 0.9547272, 0.96832836, 0.98065716, 0.92378134, 0.9692172, 0.974837, 0.9540634, 0.96658665, 0.9791692, 0.9217925, 0.9704606, 0.9758946, 0.955015, 0.9684029, 0.98169696, 0.9250993, 0.96608937, 0.9752864, 0.95381695, 0.96744496, 0.98020405, 0.92853343, 0.9702902, 0.97520566, 0.9545893, 0.9680767, 0.98063195, 0.9240505, 0.9691348, 0.9748804, 0.95408523, 0.9662927, 0.97916996, 0.9222951, 0.9704381, 0.97593963, 0.95498943, 0.96844894, 0.9816805, 0.92523164, 0.9661638, 0.97540456, 0.9542546, 0.96755767, 0.980208, 0.92880917, 0.9703882, 0.97532374, 0.9547125, 0.9682146, 0.980515, 0.9239271, 0.9691351, 0.9748858, 0.9539751, 0.96660334, 0.9790287, 0.92172176, 0.97041184, 0.97587186, 0.95491, 0.9685343, 0.9816197, 0.92498606, 0.9663057, 0.9753515, 0.95419234, 0.9675261, 0.98024625, 0.92870194, 0.97045714, 0.9753508, 0.9547964, 0.96830744, 0.98058677, 0.92397904, 0.96939236, 0.97494185, 0.9541556, 0.96659607, 0.9791716, 0.92190945, 0.970635, 0.9759365, 0.9552217, 0.96849155, 0.9817286, 0.9252684, 0.9663842, 0.9753833, 0.9546222, 0.9676995, 0.9802422, 0.92875993, 0.9706479, 0.97543055, 0.95530874, 0.9684092, 0.9807381, 0.9240399, 0.96946764, 0.97511566, 0.95441866, 0.9666851, 0.97923636, 0.9217979, 0.970818, 0.9761085, 0.9555773, 0.9686738, 0.9817463, 0.92516166, 0.9665151, 0.97550815, 0.9545577, 0.967748, 0.9802642, 0.92868537, 0.9707773, 0.97552085, 0.95522755, 0.9683613, 0.98065007, 0.9240495, 0.96958566, 0.97511035, 0.95436126, 0.9666281, 0.9791972, 0.92191875, 0.97091985, 0.97608644, 0.9552685, 0.96853, 0.9816658, 0.9248264, 0.96666896, 0.97548896, 0.95429295, 0.967745, 0.9802153, 0.92832154, 0.9707821, 0.97547704, 0.9549563, 0.968367, 0.980591, 0.9237266, 0.96965444, 0.97511536, 0.9541249, 0.9665291, 0.9791294, 0.92162925, 0.9708548, 0.9761446, 0.95523095, 0.9685912, 0.981679, 0.9246958, 0.96664244, 0.975492, 0.95429623, 0.96771497, 0.9801855, 0.92842686, 0.97075933, 0.9755063, 0.95503247, 0.9684834, 0.9805402, 0.92378235, 0.96950495, 0.9751145, 0.95414, 0.9666677, 0.9790495, 0.9217958, 0.9708555, 0.97611165, 0.95516497, 0.9686303, 0.9815815, 0.9249151, 0.96675795, 0.97555315, 0.9543782, 0.9675917, 0.9801342, 0.92850137, 0.97081155, 0.9754789, 0.9548451, 0.9682252, 0.9804945, 0.9236433, 0.9696064, 0.97505504, 0.9540328, 0.9664969, 0.9790094, 0.921554, 0.97090316, 0.9760825, 0.95514894, 0.9683805, 0.9815662, 0.9251055, 0.9667517, 0.9755044, 0.9542405, 0.9674627, 0.9800938, 0.928569, 0.97097653, 0.9755037, 0.95477587, 0.9682151, 0.98049945, 0.9236885, 0.96965164, 0.9750494, 0.95398897, 0.96641254, 0.9789614, 0.92179364, 0.9708669, 0.9760256, 0.9550628, 0.9683544, 0.9814684, 0.9248788, 0.9665973, 0.97543305, 0.9540596, 0.9674791, 0.9799541, 0.9283414, 0.9709131, 0.9754563, 0.95475763, 0.9681848, 0.9803622, 0.92360544, 0.9696096, 0.97504735, 0.9540253, 0.9663173, 0.9789124, 0.9216705, 0.97088414, 0.9760716, 0.9551423, 0.9683008, 0.9814255, 0.92492795, 0.9666577, 0.97545344, 0.95407426, 0.96746004, 0.97997767, 0.9285432, 0.97076243, 0.97544235, 0.9547738, 0.9682109, 0.98037416, 0.923632, 0.9696337, 0.9750308, 0.9539346, 0.9663638, 0.9789249, 0.9216317, 0.97088057, 0.9759995, 0.9550351, 0.9683556, 0.98144263, 0.9247977, 0.9667035, 0.97545564, 0.95409924, 0.96729237, 0.97994995, 0.9281511, 0.97086716, 0.9753916, 0.95474035, 0.9680766, 0.9803499, 0.92346466, 0.969698, 0.97502047, 0.9539802, 0.96627986, 0.97887516, 0.92112744, 0.9709692, 0.97597414, 0.95498586, 0.96822184, 0.9814261, 0.92471975, 0.9666987, 0.9754043, 0.9541174, 0.9671979, 0.9799528, 0.9283079, 0.9708419, 0.97542286, 0.9548671, 0.9680272, 0.9803698, 0.923601, 0.9697034, 0.9750592, 0.9541807, 0.9661432, 0.97887367, 0.9213529, 0.9710673, 0.97604364, 0.95519954, 0.9681337, 0.9813887, 0.9248794, 0.9668665, 0.97553, 0.95433515, 0.9671816, 0.97997725, 0.92858166, 0.9709852, 0.9754675, 0.95504814, 0.9679396, 0.9803698, 0.923879, 0.9697648, 0.9751169, 0.9542037, 0.9661473, 0.978884, 0.92165923, 0.9709423, 0.9760967, 0.9551981, 0.96815634, 0.9814336, 0.9250942, 0.9667272, 0.9755564, 0.9542832, 0.96712077, 0.9799558, 0.92874396, 0.9709163, 0.9754961, 0.95497084, 0.9679373, 0.9803397, 0.9237901, 0.9697711, 0.9751428, 0.95426136, 0.9661025, 0.97888166, 0.92174727, 0.97104394, 0.9760566, 0.9552626, 0.96814257, 0.98142254, 0.9251, 0.9669221, 0.9755348, 0.95432866, 0.9671842, 0.97994983, 0.92856663, 0.9709682, 0.9754778, 0.9549801, 0.96794665, 0.9803162, 0.9239031, 0.96978194, 0.9750601, 0.9541906, 0.9660988, 0.97885805, 0.92149556, 0.9709782, 0.9760636, 0.95520234, 0.96810424, 0.9814073, 0.9250622, 0.9667947, 0.9755398, 0.9543834, 0.96708083, 0.9800189, 0.9287346, 0.9710235, 0.9755079, 0.95493823, 0.96785253, 0.98034763, 0.9235043, 0.9696652, 0.97504234, 0.95403224, 0.9659838, 0.9789042, 0.92126256, 0.9708727, 0.97600114, 0.95485604, 0.96809375, 0.9813407, 0.9247796, 0.96665823, 0.97546047, 0.9538536, 0.9671212, 0.9798734, 0.92838496, 0.97085583, 0.9754098, 0.9544083, 0.96789616, 0.9803104, 0.92356706, 0.96955013, 0.9749928, 0.95368344, 0.96580195, 0.9787997, 0.921542, 0.97081876, 0.975994, 0.95467883, 0.9679138, 0.9813437, 0.9248673, 0.966521, 0.9753186, 0.9537935, 0.96686316, 0.9798415, 0.92876005, 0.9707064, 0.9752476, 0.9545151, 0.9677527, 0.9802449, 0.92375386, 0.9694447, 0.97496766, 0.95375043, 0.96587, 0.97879434, 0.9218059, 0.9706773, 0.97592396, 0.95470035, 0.967968, 0.98133343, 0.9254329, 0.96642804, 0.9753042, 0.95394707, 0.96705264, 0.97986364, 0.9290616, 0.9707322, 0.9753156, 0.9546532, 0.9678887, 0.98034316, 0.92440015, 0.9696435, 0.9749307, 0.95389915, 0.96606255, 0.9788816, 0.9218352, 0.97071695, 0.9759344, 0.95500463, 0.96801805, 0.9813339, 0.92561746, 0.96655923, 0.97535646, 0.95421773, 0.96718496, 0.9799023, 0.9290341, 0.9705536, 0.9753336, 0.9547236, 0.9678083, 0.9803012, 0.9241801, 0.9696502, 0.97511667, 0.9539481, 0.96593773, 0.9788735, 0.9218531, 0.97081, 0.97605556, 0.9549789, 0.96799767, 0.98138523, 0.92514664, 0.9664287, 0.97551847, 0.95422846, 0.966902, 0.9799471, 0.9288785, 0.9707351, 0.97553784, 0.95472825, 0.967722, 0.98043835, 0.9237759, 0.96939963, 0.97523355, 0.95408297, 0.9658464, 0.9790024, 0.9217832, 0.9706555, 0.9761791, 0.95498747, 0.9679614, 0.98150325, 0.92525595, 0.9665306, 0.9756055, 0.9541132, 0.96700245, 0.98011774, 0.92880577, 0.97071075, 0.9755889, 0.95476705, 0.9676684, 0.9805017, 0.9241772, 0.9693461, 0.9752055, 0.95397854, 0.96583164, 0.97894096, 0.92198443, 0.97054523, 0.97618484, 0.9547965, 0.9678593, 0.9815057, 0.92539406, 0.9662583, 0.9755647, 0.95382494, 0.96689713, 0.9800617, 0.92864937, 0.97056806, 0.97557133, 0.954668, 0.9677132, 0.98051775, 0.92398757, 0.9692313, 0.9752666, 0.9538254, 0.96588415, 0.9790643, 0.92140454, 0.97035384, 0.9762111, 0.95488334, 0.96793926, 0.98161066, 0.9251217, 0.9660529, 0.97563976, 0.95399785, 0.96712065, 0.98016924, 0.9286005, 0.9703972, 0.97568536, 0.9547558, 0.9678279, 0.9806151, 0.9238855, 0.96916825, 0.9753078, 0.95383906, 0.9660005, 0.97911054, 0.9215969, 0.9704398, 0.9761969, 0.95487356, 0.9681045, 0.9815691, 0.9253143, 0.96619004, 0.97558427, 0.9541088, 0.96717906, 0.9801789, 0.92870545, 0.97040737, 0.9755947, 0.95473534, 0.96800095, 0.9805653, 0.9241161, 0.9692346, 0.9753019, 0.95379245, 0.96621954, 0.97908324, 0.92191154, 0.970447, 0.9762171, 0.95489293, 0.9682023, 0.9816182, 0.9255976, 0.96611583, 0.97561806, 0.95388734, 0.9671966, 0.9801528, 0.92902815, 0.9704024, 0.97557664, 0.9546054, 0.9678372, 0.98054874, 0.9243389, 0.9691552, 0.9752983, 0.9537215, 0.9659582, 0.9791039, 0.9221753, 0.97042996, 0.97618765, 0.9547141, 0.9679796, 0.98154396, 0.9254186, 0.9662189, 0.9755746, 0.9536315, 0.9669855, 0.9801444, 0.92873573, 0.97040826, 0.9754853, 0.95422643, 0.96766305, 0.98055375, 0.9239896, 0.96904624, 0.97519255, 0.953683, 0.9659263, 0.97913206, 0.9220927, 0.9704104, 0.9760583, 0.9546589, 0.968019, 0.9816009, 0.92546743, 0.9662017, 0.9754642, 0.95359117, 0.9672541, 0.98023593, 0.92912704, 0.9704378, 0.9754066, 0.9544551, 0.9679603, 0.9805997, 0.9247001, 0.9692801, 0.9751141, 0.9535301, 0.96618974, 0.9791454, 0.9225022, 0.9704386, 0.97605646, 0.95454824, 0.96818584, 0.98164177, 0.9259866, 0.96616715, 0.9754006, 0.95382464, 0.96732235, 0.9802126, 0.9296644, 0.97038966, 0.97534966, 0.95434767, 0.96796316, 0.980659, 0.92494965, 0.9691398, 0.97505707, 0.9535787, 0.9660904, 0.97918725, 0.92243505, 0.970462, 0.9759253, 0.9545625, 0.9681856, 0.98166084, 0.92626965, 0.9663418, 0.97529006, 0.9536196, 0.9671976, 0.98028654, 0.9295147, 0.97048765, 0.9752671, 0.9540799, 0.9680063, 0.9807084, 0.92526346, 0.96956605, 0.97493935, 0.9531907, 0.9662148, 0.9791895, 0.922458, 0.9705368, 0.97586435, 0.9542491, 0.96819746, 0.9816543, 0.92574525, 0.9662226, 0.97519106, 0.95326024, 0.967226, 0.9802002, 0.92987984, 0.97086686, 0.9751914, 0.95409966, 0.96814895, 0.9806778, 0.92507154, 0.96962655, 0.9748854, 0.9531722, 0.9663314, 0.97910845, 0.92293936, 0.97071415, 0.97577715, 0.9545247, 0.9683473, 0.98155206, 0.92677057, 0.9667175, 0.9752151, 0.9533906, 0.9673486, 0.9802082, 0.93009335, 0.970933, 0.97517234, 0.9536646, 0.9681981, 0.98059905, 0.925251, 0.9695461, 0.9748121, 0.9528859, 0.96633863, 0.97916275, 0.9227695, 0.97066045, 0.97562736, 0.9539573, 0.9681475, 0.98160595, 0.92625064, 0.9662017, 0.97519004, 0.95332265, 0.9673276, 0.9802668, 0.93010706, 0.97105813, 0.9754201, 0.95396566, 0.96825224, 0.9806113, 0.92574394, 0.9698995, 0.9749585, 0.95301324, 0.96639353, 0.97914106, 0.9228656, 0.97111666, 0.97593075, 0.9540903, 0.9685043, 0.9817506, 0.92663914, 0.9668997, 0.97532177, 0.95322764, 0.96731436, 0.98028415, 0.93005687, 0.97108847, 0.97532576, 0.953806, 0.96826833, 0.98076963, 0.9253249, 0.969874, 0.97507817, 0.95294017, 0.96628857, 0.9793268, 0.9231304, 0.97100586, 0.97606975, 0.95404965, 0.9684504, 0.981895, 0.9269637, 0.9671048, 0.97543734, 0.9533729, 0.9674073, 0.98041373, 0.93010914, 0.9711549, 0.9754673, 0.95393753, 0.9682926, 0.98087615, 0.92603755, 0.9700151, 0.9750118, 0.95296896, 0.9663382, 0.97941566, 0.92398065, 0.9714124, 0.97592795, 0.9542673, 0.9684483, 0.98187214, 0.9277062, 0.9675692, 0.9753625, 0.9536331, 0.9674586, 0.9804802, 0.931365, 0.9717698, 0.9754563, 0.9547049, 0.96845084, 0.9809427, 0.9270848, 0.97078574, 0.9750606, 0.95372474, 0.9663167, 0.9792904, 0.9239976, 0.9714153, 0.9760367, 0.954554, 0.9683714, 0.9818607, 0.9274418, 0.96722335, 0.975389, 0.95326066, 0.96731335, 0.9803021, 0.9311539, 0.97114354, 0.9753995, 0.9537485, 0.96807486, 0.9807906, 0.92644006, 0.9700514, 0.9749951, 0.9527473, 0.9661975, 0.9793195, 0.9238391, 0.97124124, 0.97595656, 0.9538739, 0.96828455, 0.98181564, 0.92747945, 0.9666782, 0.9753553, 0.95308155, 0.9672724, 0.98055446, 0.93109924, 0.97119, 0.9752575, 0.95420927, 0.9680942, 0.9811569, 0.9263894, 0.9699744, 0.97495145, 0.95296675, 0.9658691, 0.9793351, 0.9243352, 0.97114706, 0.9758479, 0.95407206, 0.9680057, 0.9817576, 0.92741245, 0.9669485, 0.97534007, 0.9534131, 0.96679574, 0.980327, 0.93074256, 0.9707497, 0.9753566, 0.9538432, 0.9677289, 0.9808154, 0.9262694, 0.9696009, 0.97500575, 0.95280784, 0.96569234, 0.97927296, 0.9235414, 0.9706165, 0.97599536, 0.95391697, 0.9677802, 0.98172104, 0.92676044, 0.9662371, 0.97535515, 0.95306766, 0.9666246, 0.9802941, 0.93018246, 0.9706059, 0.9751922, 0.95349735, 0.96761304, 0.98077995, 0.9255701, 0.9693164, 0.9748691, 0.9522569, 0.9655466, 0.9793245, 0.9229422, 0.9706524, 0.97580045, 0.95336694, 0.96783763, 0.9816856, 0.92623866, 0.96643704, 0.9751974, 0.9525198, 0.96682113, 0.98030776, 0.9298321, 0.9707657, 0.975223, 0.95311135, 0.9677261, 0.98075277, 0.9248212, 0.9694019, 0.9747751, 0.95220697, 0.9656095, 0.97914565, 0.92299676, 0.97066057, 0.9756486, 0.95331234, 0.96775335, 0.98159254, 0.926309, 0.96636695, 0.9750915, 0.95243603, 0.96665156, 0.980142, 0.93008256, 0.9706222, 0.97520185, 0.9530833, 0.9675453, 0.9806231, 0.92521274, 0.96933466, 0.9747181, 0.9522704, 0.96579146, 0.9791589, 0.9232143, 0.97075653, 0.97565776, 0.95345235, 0.96790475, 0.9817114, 0.9263665, 0.96632063, 0.9750887, 0.9524847, 0.96683806, 0.9802176, 0.9298001, 0.97059435, 0.9750959, 0.9531717, 0.9677449, 0.98068833, 0.9250754, 0.9693096, 0.97470576, 0.9523519, 0.96586376, 0.97929996, 0.9230984, 0.97070235, 0.9757076, 0.9535529, 0.9680683, 0.9817594, 0.92618734, 0.9665377, 0.9751511, 0.9525579, 0.9669931, 0.9802674, 0.9298544, 0.97064126, 0.9751432, 0.953252, 0.96778136, 0.9806559, 0.9250642, 0.96929413, 0.9747693, 0.9523392, 0.9659073, 0.9792183, 0.92324835, 0.97068036, 0.97571975, 0.9533893, 0.96803856, 0.9817115, 0.92640007, 0.96626806, 0.97519773, 0.95241326, 0.96689355, 0.9802256, 0.9301542, 0.97045857, 0.9750963, 0.95309347, 0.9678579, 0.9807258, 0.9250793, 0.9693276, 0.9747239, 0.9522564, 0.9659086, 0.9792629, 0.9232456, 0.9706528, 0.97564656, 0.9534787, 0.967998, 0.9817322, 0.926642, 0.9663644, 0.9751344, 0.95245564, 0.9669302, 0.98028153, 0.93010855, 0.97047764, 0.9751846, 0.9530504, 0.9679299, 0.9807482, 0.9249817, 0.96942306, 0.9748504, 0.95223355, 0.9658837, 0.9791798, 0.9229138, 0.97061443, 0.9756619, 0.9533086, 0.9679271, 0.98167807, 0.92632794, 0.9662543, 0.97502625, 0.95221776, 0.96686727, 0.9802399, 0.93031543, 0.970378, 0.9750621, 0.95281285, 0.96772647, 0.980666, 0.92520726, 0.96916187, 0.97480744, 0.9522467, 0.9659435, 0.979332, 0.92383015, 0.97046226, 0.97573096, 0.95339805, 0.96775746, 0.98161983, 0.92664343, 0.96599734, 0.975021, 0.951974, 0.966605, 0.98014987, 0.93023694, 0.970169, 0.97502875, 0.9527067, 0.9675872, 0.9806481, 0.92522645, 0.96889794, 0.97462535, 0.9518534, 0.96570367, 0.97911716, 0.92339927, 0.97035223, 0.97557396, 0.9530362, 0.96784556, 0.9816409, 0.9266129, 0.9659404, 0.97493863, 0.95198405, 0.9667609, 0.980098, 0.9301212, 0.9701007, 0.97494364, 0.9525482, 0.9676485, 0.98060006, 0.92504025, 0.96885645, 0.9745427, 0.9517857, 0.96563196, 0.9790972, 0.9232825, 0.97035486, 0.9754986, 0.95277727, 0.96784973, 0.9816031, 0.9263275, 0.9659969, 0.9749551, 0.9519207, 0.9667683, 0.9801508, 0.93012875, 0.9701437, 0.9749953, 0.9525429, 0.96766907, 0.9806209, 0.9250853, 0.9688955, 0.9745871, 0.9517028, 0.96572536, 0.9790902, 0.92286646, 0.97031546, 0.97555625, 0.9530186, 0.96784025, 0.98160195, 0.92630136, 0.9660239, 0.97502863, 0.9519324, 0.9667175, 0.980105, 0.929969, 0.97020906, 0.97497165, 0.9525416, 0.9676638, 0.9805803, 0.9251283, 0.9689186, 0.9746635, 0.951771, 0.9656045, 0.979088, 0.9231376, 0.97024125, 0.97555727, 0.9529096, 0.9677247, 0.9815456, 0.9263277, 0.9660654, 0.97500575, 0.95199764, 0.9666237, 0.980123, 0.9300063, 0.9702354, 0.97499996, 0.9525137, 0.9675702, 0.9806113, 0.92504674, 0.96887857, 0.97458386, 0.9516357, 0.96560925, 0.97910434, 0.9232101, 0.9702138, 0.97555035, 0.9529017, 0.9677091, 0.9816326, 0.92661566, 0.96603507, 0.9749772, 0.95203555, 0.96656466, 0.98018354, 0.9302087, 0.9703095, 0.97507393, 0.9526711, 0.96748, 0.98055995, 0.92527235, 0.9691161, 0.97473836, 0.9518314, 0.9655248, 0.9790551, 0.9232313, 0.97034854, 0.97563326, 0.9531115, 0.9676311, 0.98159504, 0.9263402, 0.9662016, 0.9750258, 0.9520307, 0.9666968, 0.98004717, 0.9300891, 0.9703003, 0.97501945, 0.9525574, 0.9675509, 0.9805211, 0.92490256, 0.9688317, 0.9746124, 0.9512634, 0.9653977, 0.97898495, 0.92300916, 0.97022116, 0.975598, 0.95290756, 0.96764106, 0.98145527, 0.9262971, 0.9659639, 0.9750819, 0.9520786, 0.9666391, 0.98005635, 0.9299685, 0.9702425, 0.9752295, 0.95272195, 0.9674761, 0.98048145, 0.9249003, 0.9689965, 0.9748189, 0.9520187, 0.9655199, 0.97897696, 0.92297614, 0.97031367, 0.9757663, 0.95314467, 0.9676472, 0.9814022, 0.9261644, 0.9661347, 0.9752197, 0.95217866, 0.9665486, 0.9800064, 0.92987955, 0.9703657, 0.9752627, 0.9529202, 0.9674352, 0.9804186, 0.92477787, 0.96900046, 0.9748248, 0.9520935, 0.965451, 0.978882, 0.92277294, 0.9702543, 0.9757766, 0.95332754, 0.9676464, 0.9814616, 0.9260479, 0.9660581, 0.97526145, 0.9522703, 0.9665385, 0.9799778, 0.9296463, 0.97019523, 0.97526234, 0.9528927, 0.96739376, 0.98042506, 0.9247905, 0.9689672, 0.9748858, 0.95201427, 0.9654664, 0.9789442, 0.92293155, 0.9703106, 0.97576797, 0.95317674, 0.96770835, 0.9814239, 0.9262039, 0.96605086, 0.9752803, 0.95224714, 0.96654606, 0.9799896, 0.9298041, 0.9702782, 0.97524977, 0.9527714, 0.96740973, 0.9804585, 0.92474973, 0.96903193, 0.974796, 0.95197356, 0.9654826, 0.9789356, 0.9225414, 0.9702956, 0.9757371, 0.9531278, 0.96767545, 0.981447, 0.9260144, 0.96597767, 0.9751629, 0.9521195, 0.96652126, 0.9798861, 0.92983663, 0.9701418, 0.97511023, 0.95277303, 0.9674246, 0.98039925, 0.92469895, 0.9689634, 0.97474706, 0.9518374, 0.9655641, 0.9788997, 0.9225736, 0.9702734, 0.97564566, 0.9530393, 0.9676046, 0.98139095, 0.92623353, 0.96602815, 0.97510034, 0.9521077, 0.96651053, 0.97988874, 0.92986757, 0.9701763, 0.9751336, 0.952781, 0.9673813, 0.9804074, 0.9250982, 0.9689542, 0.97463936, 0.95183593, 0.96536726, 0.9788344, 0.92264885, 0.97011787, 0.9755672, 0.95292664, 0.967481, 0.981324, 0.9261172, 0.96582216, 0.9750601, 0.95205814, 0.9663362, 0.97988474, 0.92984426, 0.9700871, 0.9751766, 0.9529249, 0.9673309, 0.9803923, 0.92483574, 0.96884847, 0.97473973, 0.9520463, 0.9653418, 0.9789651, 0.92264324, 0.97022545, 0.9757144, 0.95331085, 0.96761674, 0.9814735, 0.9261055, 0.9659731, 0.9752009, 0.9522583, 0.96650356, 0.9800168, 0.92961997, 0.9701892, 0.975201, 0.95292413, 0.96743226, 0.98050404, 0.92445856, 0.96889144, 0.97461694, 0.95227766, 0.9653594, 0.9790181, 0.9222686, 0.9702832, 0.97567505, 0.9533861, 0.9674547, 0.98150307, 0.92611736, 0.9661026, 0.9751581, 0.9524425, 0.9664446, 0.9799819, 0.929415, 0.970361, 0.9751835, 0.9529983, 0.96732473, 0.9804299, 0.9244898, 0.96902204, 0.97462183, 0.952127, 0.96532935, 0.9789059, 0.9224096, 0.9703147, 0.9755376, 0.9532142, 0.9674856, 0.9814415, 0.92611617, 0.9661817, 0.97493696, 0.9522277, 0.9663874, 0.9799871, 0.92979896, 0.97038156, 0.97503555, 0.9528714, 0.9672752, 0.9804519, 0.92469096, 0.96912974, 0.9745457, 0.9521086, 0.9653947, 0.97897387, 0.9225984, 0.9704643, 0.9755642, 0.95329034, 0.96766436, 0.9814539, 0.9264652, 0.96639776, 0.9749816, 0.9524513, 0.96662223, 0.97999185, 0.9297392, 0.9704615, 0.97501516, 0.9528387, 0.96749264, 0.98049, 0.92488897, 0.96924186, 0.9745978, 0.9520827, 0.96553713, 0.9789484, 0.9227491, 0.9705977, 0.97554237, 0.9532426, 0.96766615, 0.9814452, 0.9263979, 0.9665622, 0.97502226, 0.95236737, 0.9666376, 0.9800869, 0.9299324, 0.97064644, 0.975156, 0.952958, 0.9674875, 0.98044616, 0.92495376, 0.9692439, 0.9747465, 0.9521024, 0.96551204, 0.97895277, 0.92294323, 0.97055334, 0.9757549, 0.95311487, 0.96761703, 0.9815615, 0.92630136, 0.9663114, 0.97518516, 0.95217174, 0.96655256, 0.9800765, 0.92991304, 0.9703233, 0.97520953, 0.952891, 0.96745276, 0.9805055, 0.92487144, 0.9691412, 0.974801, 0.9520794, 0.96541333, 0.97899854, 0.92278963, 0.9704103, 0.9758204, 0.95321727, 0.9676194, 0.98148906, 0.9263921, 0.96638197, 0.97527766, 0.9522981, 0.96653974, 0.9801025, 0.9299761, 0.9705353, 0.9752999, 0.9528849, 0.96749216, 0.98052293, 0.92512655, 0.96927476, 0.9748605, 0.9520814, 0.9654867, 0.97906005, 0.92306083, 0.9705951, 0.97581124, 0.95330054, 0.96775347, 0.9815881, 0.92679924, 0.9667686, 0.975273, 0.95224804, 0.96666604, 0.9800829, 0.9303019, 0.97079843, 0.97530055, 0.9529166, 0.9675213, 0.9804868, 0.9252812, 0.9693116, 0.9748275, 0.9520775, 0.9655637, 0.9790125, 0.9230083, 0.97049046, 0.97582346, 0.95331764, 0.96784323, 0.9814649, 0.9265344, 0.96638274, 0.9751753, 0.9522474, 0.9667363, 0.98002887, 0.93009514, 0.97052044, 0.97528356, 0.9528086, 0.9676061, 0.98052704, 0.9252633, 0.969145, 0.97481245, 0.95201266, 0.96554136, 0.9789654, 0.9228933, 0.97039557, 0.97581905, 0.95339155, 0.96767443, 0.98146594, 0.9264886, 0.96632063, 0.9753387, 0.9524114, 0.96657825, 0.9799779, 0.9299748, 0.9704362, 0.9753636, 0.9529163, 0.96742, 0.98040396, 0.9248921, 0.96911633, 0.97478026, 0.9520124, 0.9655078, 0.9789184, 0.9225365, 0.9702257, 0.9756538, 0.9533348, 0.9677645, 0.9814514, 0.9261142, 0.96620667, 0.97518426, 0.9523024, 0.96668476, 0.98000014, 0.92988354, 0.97033226, 0.97525114, 0.95277953, 0.967562, 0.9804105, 0.9250083, 0.96903855, 0.97486466, 0.9519462, 0.9656115, 0.97891456, 0.9228858, 0.97029805, 0.97577584, 0.9531799, 0.96777916, 0.9814533, 0.9265481, 0.9662371, 0.97521454, 0.9522184, 0.9666648, 0.98003286, 0.93009263, 0.97039086, 0.97527087, 0.95292944, 0.9675365, 0.9804915, 0.9251168, 0.96898144, 0.974736, 0.9519374, 0.9656501, 0.9789735, 0.9230457, 0.9702303, 0.97572064, 0.9530101, 0.9678248, 0.9814494, 0.92659307, 0.96619153, 0.97512835, 0.95207584, 0.9667163, 0.9799811, 0.930083, 0.9703447, 0.975198, 0.9527726, 0.96763545, 0.980416, 0.92508173, 0.9689752, 0.9747533, 0.95180684, 0.965675, 0.97890246, 0.9228471, 0.9702266, 0.97562546, 0.953133, 0.9678436, 0.9813845, 0.9261924, 0.966108, 0.97509617, 0.95213985, 0.96678615, 0.9799753, 0.92988497, 0.9701553, 0.9750862, 0.952729, 0.9675894, 0.9804464, 0.92491233, 0.9689551, 0.97467583, 0.95193887, 0.965615, 0.9788932, 0.9228516, 0.97020537, 0.9756494, 0.95310897, 0.96781766, 0.98142266, 0.9263207, 0.9660402, 0.9750382, 0.9521287, 0.9667144, 0.97999555, 0.9299166, 0.9702012, 0.97509605, 0.95271397, 0.9676701, 0.9804418, 0.9245796, 0.9688996, 0.97468674, 0.951748, 0.96582305, 0.97895515, 0.92267907, 0.9702046, 0.9756825, 0.953002, 0.96793693, 0.9815011, 0.9260996, 0.9660632, 0.9751031, 0.95201945, 0.9668062, 0.9800703, 0.9296046, 0.97018325, 0.9751081, 0.9525746, 0.9677036, 0.980532, 0.92452997, 0.9688283, 0.97466767, 0.9517968, 0.9658185, 0.979005, 0.9225694, 0.97031623, 0.97561264, 0.9530245, 0.9679987, 0.98151577, 0.9259522, 0.96609527, 0.9751373, 0.9520467, 0.96707904, 0.9800336, 0.92944723, 0.9703417, 0.9752323, 0.95276505, 0.96768904, 0.9805101, 0.9252382, 0.9692262, 0.9748298, 0.9515766, 0.9657329, 0.9789525, 0.92315155, 0.9705493, 0.97589946, 0.9529524, 0.9679888, 0.9815167, 0.9266159, 0.9663627, 0.9753067, 0.952102, 0.9667777, 0.98007464, 0.9300778, 0.9704561, 0.9753018, 0.95273626, 0.96772087, 0.980568, 0.9251161, 0.9690908, 0.9747884, 0.9517334, 0.9658192, 0.97906256, 0.9230668, 0.970324, 0.9758025, 0.9530451, 0.9679091, 0.9815484, 0.9267626, 0.96634644, 0.9753004, 0.95216036, 0.96688473, 0.9801728, 0.93050903, 0.9705869, 0.9753117, 0.9527915, 0.96786076, 0.98062515, 0.9257704, 0.9693151, 0.97489536, 0.95187664, 0.96584606, 0.9791175, 0.92369485, 0.97062933, 0.97587085, 0.9532429, 0.9680502, 0.9816255, 0.92711514, 0.9664797, 0.97536784, 0.95221, 0.9669648, 0.980316, 0.93076706, 0.9707409, 0.9754087, 0.95283765, 0.9679111, 0.98075795, 0.92618906, 0.96946955, 0.97501016, 0.9518016, 0.9659573, 0.979264, 0.9238891, 0.9707784, 0.97598207, 0.95301443, 0.96801287, 0.98165303, 0.9273501, 0.96670425, 0.97533697, 0.9519663, 0.96694195, 0.98027074, 0.9311324, 0.9709736, 0.97538936, 0.95242035, 0.9678656, 0.9806457, 0.92589515, 0.96947664, 0.9749879, 0.95154357, 0.9659087, 0.97910815, 0.9235831, 0.9707855, 0.9759394, 0.9528577, 0.96812475, 0.9815082, 0.9268583, 0.96660787, 0.9752558, 0.9517666, 0.9670456, 0.98007715, 0.9303333, 0.97066045, 0.97525626, 0.9523106, 0.9678196, 0.9804494, 0.9254807, 0.9693311, 0.97484064, 0.95163983, 0.9658301, 0.9789178, 0.9229624, 0.9705009, 0.97580135, 0.95278245, 0.96798074, 0.9813737, 0.9267458, 0.966418, 0.9750724, 0.9517577, 0.96681154, 0.9798962, 0.93020815, 0.9706104, 0.9750779, 0.95230424, 0.96770644, 0.9803596, 0.9251713, 0.96935475, 0.97466415, 0.9512481, 0.96571475, 0.9786673, 0.9230676, 0.9705743, 0.97577715, 0.9523086, 0.9677865, 0.98115563, 0.9265603, 0.9664932, 0.9751795, 0.951499, 0.96670336, 0.97969466, 0.9298773, 0.9707308, 0.9751828, 0.95211864, 0.96772087, 0.9801956, 0.92502695, 0.9694281, 0.9747813, 0.9512866, 0.9657624, 0.97864413, 0.9227423, 0.970553, 0.9757776, 0.95236975, 0.9679883, 0.9811397, 0.9264716, 0.9664591, 0.975135, 0.9514789, 0.9668606, 0.97973627, 0.92975247, 0.9705334, 0.9751429, 0.9520131, 0.96779746, 0.9800964, 0.9248112, 0.9692695, 0.9747635, 0.95101917, 0.96567273, 0.9784705, 0.92222106, 0.97032094, 0.9757452, 0.9522181, 0.9679261, 0.9809932, 0.9260138, 0.9663567, 0.9752159, 0.9513261, 0.96682614, 0.9794753, 0.9293605, 0.9703718, 0.9752719, 0.95198286, 0.96793026, 0.97994745, 0.9246991, 0.96911734, 0.974823, 0.9510436, 0.96589714, 0.97842246, 0.922384, 0.9702777, 0.9757008, 0.95207596, 0.96800214, 0.98098034, 0.9258925, 0.96624035, 0.9750964, 0.9511738, 0.96688455, 0.9796163, 0.9298065, 0.97054684, 0.97522765, 0.95159084, 0.9678877, 0.9799738, 0.9249002, 0.9692182, 0.9746987, 0.950412, 0.9658016, 0.9783295, 0.9223626, 0.9702575, 0.9755887, 0.9517271, 0.9680724, 0.9809083, 0.92645407, 0.9660306, 0.9750729, 0.95063514, 0.9669575, 0.9795222, 0.9300066, 0.97026587, 0.9750329, 0.9511766, 0.96785885, 0.97995454, 0.9250814, 0.9690271, 0.9746791, 0.9502618, 0.96606207, 0.9783865, 0.92269975, 0.97019714, 0.97567946, 0.9514078, 0.9681648, 0.9808656, 0.92658156, 0.9661106, 0.9751116, 0.95054555, 0.9670019, 0.97951984, 0.93005276, 0.970139, 0.9751379, 0.9511955, 0.9679565, 0.97989696, 0.92491835, 0.9690673, 0.9748585, 0.9506219, 0.9661533, 0.9784187, 0.9231915, 0.9704137, 0.97571033, 0.9518527, 0.9682179, 0.9810028, 0.92668694, 0.96622187, 0.9751617, 0.95074064, 0.9670124, 0.9796051, 0.9303691, 0.97030413, 0.9751574, 0.9513414, 0.9679566, 0.979943, 0.9251352, 0.9688098, 0.97468776, 0.9505104, 0.9660749, 0.9784157, 0.9231997, 0.97016865, 0.97568035, 0.9517387, 0.9681668, 0.980973, 0.92687386, 0.9659529, 0.9751735, 0.9508759, 0.9670311, 0.97959626, 0.9303887, 0.9700042, 0.9751526, 0.95150316, 0.9680481, 0.98006594, 0.9252773, 0.96862465, 0.9746892, 0.950653, 0.96597475, 0.9784704, 0.92312473, 0.97001934, 0.9755575, 0.95189804, 0.96809375, 0.9810617, 0.9267763, 0.96590525, 0.97500914, 0.95102227, 0.96701664, 0.97966075, 0.93034023, 0.9700285, 0.9749845, 0.9514873, 0.9679956, 0.9800306, 0.9250339, 0.9686554, 0.9745446, 0.950647, 0.96594083, 0.9784864, 0.9231542, 0.96999055, 0.97551686, 0.95182145, 0.96808827, 0.98102003, 0.92676526, 0.9657717, 0.97499347, 0.9507429, 0.966976047, 0.97961694, 0.9302663, 0.9699674, 0.9749868, 0.95132256, 0.96785563, 0.9800234, 0.9251197, 0.96876365, 0.9746206, 0.9503153, 0.9659334, 0.978446, 0.92282087, 0.97009665, 0.97543895, 0.9515373, 0.96812147, 0.9809949, 0.92646044, 0.96586955, 0.97494, 0.9505137, 0.966934, 0.9796077, 0.9297659, 0.97003305, 0.9749492, 0.9510684, 0.9677041, 0.9800279, 0.92450947, 0.9687188, 0.9745094, 0.95001286, 0.96580327, 0.9784823, 0.9225436, 0.9701456, 0.9754937, 0.95145696, 0.9679841, 0.9810668, 0.9261271, 0.96594787, 0.9749281, 0.95052207, 0.96686447, 0.9796525, 0.9295111, 0.97015923, 0.97494864, 0.95114183, 0.96789414, 0.980166, 0.9243507, 0.968779, 0.9745944, 0.9502678, 0.9659393, 0.97850156, 0.92209446, 0.9700492, 0.97549534, 0.9518318, 0.96800375, 0.9811143, 0.926092, 0.9658201, 0.9750447, 0.9514081, 0.96671575, 0.9797778, 0.9299258, 0.97001946, 0.9749042, 0.9514028, 0.9679111, 0.98010767, 0.9246744, 0.96872264, 0.974495, 0.9503424, 0.96580917, 0.9785567, 0.92209095, 0.96996295, 0.97543544, 0.9515026, 0.9679312, 0.9809964, 0.92569774, 0.96568006, 0.9749375, 0.9503966, 0.9668004, 0.9795854, 0.9297238, 0.96993905, 0.9749068, 0.95104957, 0.96779186, 0.9800923, 0.9243296, 0.968483, 0.9744915, 0.9499709, 0.9657028, 0.9785156, 0.9223395, 0.96985865, 0.97539526, 0.95142007, 0.96807814, 0.9810899, 0.92616624, 0.9657061, 0.9749322, 0.95064074, 0.96704435, 0.97972417, 0.92975235, 0.96992785, 0.97500527, 0.9511148, 0.96807915, 0.98019904, 0.92478824, 0.9687395, 0.97461367, 0.9501209, 0.96615446, 0.9786656, 0.9224811, 0.9698477, 0.97555894, 0.95155466, 0.9681218, 0.98108417, 0.9263754, 0.9657449, 0.97496855, 0.95062995, 0.96701473, 0.97971374, 0.9300556, 0.97028625, 0.97499585, 0.9511883, 0.96789753, 0.980249, 0.9249675, 0.96910566, 0.974495, 0.9499995, 0.966051, 0.9787355, 0.9226029, 0.9707037, 0.9754892, 0.9513601, 0.96831673, 0.98121727, 0.92661965, 0.9664414, 0.9748548, 0.95069677, 0.9671633, 0.9798226, 0.9299617, 0.97049654, 0.9749278, 0.9514576, 0.9685241, 0.980397, 0.92601085, 0.96922684, 0.9745151, 0.9503444, 0.9661049, 0.97896177, 0.92308074, 0.9707129, 0.9756739, 0.95224845, 0.9686955, 0.98135823, 0.92795354, 0.967067, 0.9751389, 0.9508857, 0.9676849, 0.9801414, 0.9303165, 0.9703811, 0.9752353, 0.9516027, 0.9677432, 0.9797539, 0.92488325, 0.9681283, 0.97484356, 0.9506669, 0.9657381, 0.9780054, 0.92282677, 0.9695467, 0.9759042, 0.95199114, 0.9680475, 0.9807556, 0.9265515, 0.9655205, 0.9752729, 0.9508025, 0.96679384, 0.97925, 0.9297796, 0.96956235, 0.97510195, 0.951338, 0.9678457, 0.9797014, 0.9247069, 0.96822405, 0.97436416, 0.94973975, 0.9655659, 0.9779041, 0.9231288, 0.96981066, 0.9751903, 0.9515103, 0.96793616, 0.9803736, 0.92645866, 0.9657498, 0.974934, 0.9501926, 0.9667731, 0.979517, 0.9311764, 0.9691111, 0.97465354, 0.9508071, 0.9679004, 0.9799176, 0.92563194, 0.9680778, 0.9742449, 0.9500487, 0.96609926, 0.9783281, 0.92334676, 0.969334, 0.97518265, 0.95144206, 0.96804035, 0.98082834, 0.92785007, 0.9650342, 0.9745318, 0.9500698, 0.9667106, 0.9794121, 0.93109417, 0.9692263, 0.9745092, 0.9508166, 0.9676962, 0.97982454, 0.92573494, 0.96768594, 0.97389096, 0.9495942, 0.9656397, 0.9781892, 0.9236833, 0.96902955, 0.97476375, 0.95109886, 0.9679631, 0.98080796, 0.92749, 0.9647372, 0.97431844, 0.9499948, 0.9666904, 0.97940755, 0.9309687, 0.9688918, 0.9743387, 0.9507038, 0.96769655, 0.9798718, 0.9255769, 0.9676317, 0.9742208, 0.9495783, 0.96552736, 0.9780395, 0.92314756, 0.96894765, 0.97475797, 0.95058733, 0.9679232, 0.98067665, 0.92735815, 0.9647727, 0.9742063, 0.9496432, 0.96672004, 0.97919947, 0.9310498, 0.96901983, 0.9741702, 0.95036286, 0.96753156, 0.9796544, 0.9255068, 0.9676559, 0.97367257, 0.94921446, 0.96531403, 0.97785884, 0.92314523, 0.9688848, 0.97457653, 0.9505059, 0.96770805, 0.9804915, 0.9271962, 0.96475303, 0.9740063, 0.9495495, 0.96640766, 0.9790348, 0.930601, 0.96898556, 0.9741625, 0.95038444, 0.9674457, 0.97941625, 0.9250081, 0.9675185, 0.9737298, 0.9491421, 0.96526736, 0.97761667, 0.9229992, 0.9688543, 0.97463465, 0.95065737, 0.96776897, 0.98023146, 0.92698616, 0.96463525, 0.9740607, 0.94960624, 0.9664297, 0.9790092, 0.93065625, 0.9690553, 0.97409034, 0.95014197, 0.9674538, 0.9793139, 0.9252391, 0.9676404, 0.9735792, 0.9491362, 0.9651945, 0.9776112, 0.9228481, 0.96891886, 0.97466123, 0.9504837, 0.9676486, 0.9802295, 0.9266757, 0.9646785, 0.97418004, 0.9495313, 0.96627367, 0.97894144, 0.92994666, 0.9688488, 0.97433996, 0.9502239, 0.9675744, 0.9795476, 0.92494476, 0.9677948, 0.97415245, 0.9491187, 0.9656185, 0.97785586, 0.92237157, 0.9689172, 0.975099, 0.950696, 0.96766615, 0.98059505, 0.92693985, 0.96472234, 0.9742959, 0.94916916, 0.9662587, 0.97907114, 0.9306822, 0.9689951, 0.9742164, 0.9497072, 0.9670884, 0.97935563, 0.9242938, 0.9672036, 0.9736084, 0.94823027, 0.96457976, 0.97736776, 0.92213064, 0.96828496, 0.9744655, 0.94949704, 0.96724755, 0.98034316, 0.92681134, 0.9645362, 0.9740121, 0.948602, 0.9657041, 0.97882116, 0.92961055, 0.9694139, 0.9741648, 0.94951165, 0.966777, 0.97929764, 0.92549795, 0.9682953, 0.97353226, 0.94770503, 0.96446866, 0.97747505, 0.9217815, 0.96877027, 0.9741315, 0.9499666, 0.9671746, 0.98018676, 0.92633754, 0.96352524, 0.9732111, 0.9483916, 0.96559405, 0.9786193, 0.93012977, 0.9677191, 0.97334516, 0.94910127, 0.9662247, 0.97879136, 0.9248466, 0.96635735, 0.97295785, 0.9476127, 0.9640427, 0.97702354, 0.92210644, 0.96763706, 0.9739067, 0.9496544, 0.966674, 0.9797885, 0.92646176, 0.963562, 0.97335875, 0.94817495, 0.96530885, 0.9782395, 0.92970854, 0.9676904, 0.9732295, 0.9484841, 0.9664286, 0.9787495, 0.92472726, 0.96637595, 0.9728123, 0.9473577, 0.96403784, 0.9771075, 0.9225287, 0.9678143, 0.97337455, 0.94926924, 0.96655, 0.97972333, 0.9261111, 0.96383756, 0.9728693, 0.9481688, 0.9650696, 0.9782608, 0.9292448, 0.96795416, 0.97312826, 0.9486994, 0.9662693, 0.9788881, 0.92463434, 0.9665188, 0.97251946, 0.9472731, 0.9637379, 0.9769743, 0.9214436, 0.96667385, 0.97300714, 0.94966614, 0.9665794, 0.9796665, 0.92567927, 0.9631688, 0.97261995, 0.94825083, 0.96515054, 0.9783572, 0.93046993, 0.9681581, 0.97285163, 0.9492289, 0.96630836, 0.9788861, 0.9255231, 0.96673054, 0.9721695, 0.94772685, 0.9639946, 0.97723466, 0.92317826, 0.96785206, 0.97286755, 0.9485203, 0.9665268, 0.97986925, 0.9265056, 0.96364456, 0.97268254, 0.9477139, 0.9650889, 0.9785468, 0.92995304, 0.9679588, 0.9728836, 0.9487419, 0.96634364, 0.9793482, 0.92488694, 0.9664983, 0.9717534, 0.9473093, 0.96401536, 0.9773007, 0.9217005, 0.9673341, 0.972378, 0.94838667, 0.96639544, 0.9799349, 0.9251448, 0.9623686, 0.9713131, 0.94640285, 0.96457726, 0.97832423, 0.92779905, 0.96688586, 0.97132885, 0.94785225, 0.96550435, 0.9788684, 0.9218857, 0.9657458, 0.971422, 0.9468826, 0.96344936, 0.97735584, 0.92085826, 0.9674489, 0.97227937, 0.9485347, 0.96577924, 0.9798421, 0.92498547, 0.9630313, 0.97182184, 0.9473468, 0.96510017, 0.9784519, 0.92749995, 0.96768004, 0.9721272, 0.94778657, 0.96605676, 0.9791071, 0.9231891, 0.96643895, 0.9713968, 0.9466931, 0.9637522, 0.9774146, 0.92081094, 0.967906, 0.97230095, 0.94892037, 0.9663783, 0.9801483, 0.9248177, 0.9634082, 0.97189325, 0.9477594, 0.96519244, 0.97866964, 0.92919004, 0.96799177, 0.972079, 0.9486966, 0.9661641, 0.9790038, 0.9231214, 0.96524304, 0.9708763, 0.94707847, 0.96385264, 0.9774469, 0.92190164, 0.9673872, 0.97215545, 0.9486577, 0.96605533, 0.9797982, 0.9254659, 0.9625072, 0.97207546, 0.9478003, 0.9648156, 0.97843057, 0.9287435, 0.96738183, 0.97142863, 0.9484327, 0.96586514, 0.978648, 0.92307466, 0.9661955, 0.9708756, 0.9468407, 0.96390754, 0.9767994, 0.9213033, 0.968056, 0.972345, 0.94926476, 0.96674114, 0.98001754, 0.9253631, 0.9637028, 0.9719749, 0.9482581, 0.9655615, 0.97853744, 0.93035024, 0.9680186, 0.9721275, 0.9479932, 0.96621376, 0.97868663, 0.92458344, 0.96623623, 0.97160876, 0.94816196, 0.9648448, 0.9775894, 0.92449117, 0.9680558, 0.97284114, 0.94995755, 0.96700734, 0.98013467, 0.92759943, 0.96385896, 0.9723573, 0.94918376, 0.9658657, 0.97910357, 0.93085235, 0.96835715, 0.9725561, 0.94972783, 0.9668414, 0.97944576, 0.9248895, 0.9667137, 0.97195226, 0.948381, 0.9647099, 0.9774255, 0.9231436, 0.9675465, 0.9727609, 0.9484822, 0.96603864, 0.9795752, 0.9263895, 0.96357703, 0.97193015, 0.947761, 0.9653397, 0.9784771, 0.9299509, 0.96797836, 0.97224015, 0.9478276, 0.9660563, 0.97874326, 0.92450696, 0.96662503, 0.9713093, 0.94717264, 0.9638972, 0.9772813, 0.92293215, 0.9676925, 0.9723654, 0.9483488, 0.9658825, 0.97911716, 0.9254706, 0.9632188, 0.971201, 0.9470515, 0.9641249, 0.9777825, 0.9294859, 0.9674337, 0.9718387, 0.9479731, 0.9654606, 0.97869235, 0.9237898, 0.96641445, 0.9713409, 0.9473655, 0.9629302, 0.9768792, 0.9211008, 0.9670734, 0.972033, 0.94857466, 0.96510583, 0.979353, 0.9249912, 0.96255183, 0.9712342, 0.9474799, 0.9636655, 0.97755927, 0.92827547, 0.96712947, 0.97155625, 0.94876873, 0.9649048, 0.9785334, 0.9239192, 0.9661856, 0.9707455, 0.9471038, 0.9623935, 0.97667193, 0.921446, 0.9670296, 0.9718036, 0.9487156, 0.9649224, 0.97944677, 0.922367, 0.9626521, 0.9706729, 0.946976, 0.96339875, 0.9779059, 0.9283628, 0.96728164, 0.9710682, 0.94817257, 0.9644055, 0.97849655, 0.92290634, 0.9654839, 0.97035193, 0.9468642, 0.9624977, 0.9775218, 0.9201376, 0.9667438, 0.9708539, 0.94790065, 0.9644706, 0.97926265, 0.92335415, 0.9624335, 0.9705668, 0.9472352, 0.96233404, 0.9773581, 0.9283674, 0.9667063, 0.9711184, 0.9484009, 0.9637924, 0.9780726, 0.9234534, 0.9653526, 0.97053504, 0.94731545, 0.96179944, 0.976355, 0.9209461, 0.9673369, 0.9716827, 0.9483786, 0.96408236, 0.979044, 0.92391175, 0.962635, 0.97089875, 0.94731265, 0.96223205, 0.977095, 0.9273029, 0.9669464, 0.97103304, 0.9478456, 0.96317834, 0.9774329, 0.92268556, 0.9658544, 0.97043645, 0.9466018, 0.9610795, 0.97557384, 0.9204231, 0.96732235, 0.97150457, 0.9491497, 0.963509, 0.9783046, 0.924075, 0.9631895, 0.97031456, 0.94723433, 0.96193135, 0.9765286, 0.92724955, 0.96775055, 0.97074527, 0.9480333, 0.963202, 0.9771099, 0.92248636, 0.9663512, 0.97001237, 0.94683045, 0.9608922, 0.97531193, 0.91927415, 0.9680875, 0.97155756, 0.9497035, 0.96381354, 0.9782728, 0.9227094, 0.9635112, 0.9702986, 0.94734925, 0.96189815, 0.9765022, 0.92639923, 0.9672026, 0.97086996, 0.9482903, 0.9627577, 0.9767011, 0.92169905, 0.9648292, 0.96969134, 0.9460676, 0.9596933, 0.9747912, 0.9201708, 0.96653116, 0.9711788, 0.9476474, 0.96231174, 0.9774, 0.9230606, 0.9617366, 0.9700449, 0.9464574, 0.96063805, 0.97573346, 0.9267201, 0.9655146, 0.9706489, 0.94755644, 0.961864, 0.97673947, 0.92443675, 0.96464646, 0.970511, 0.94649553, 0.9598233, 0.9751823, 0.9224252, 0.9660465, 0.97176445, 0.9483268, 0.962744, 0.9776701, 0.9255955, 0.9611821, 0.9710644, 0.9468765, 0.96117747, 0.97521794, 0.92478436, 0.96537983, 0.97125316, 0.9486019, 0.96019006, 0.97487473, 0.9162263, 0.9628619, 0.9701026, 0.94690526, 0.9585886, 0.97263926, 0.9158026, 0.96501386, 0.9715412, 0.9499574, 0.96120864, 0.97530645, 0.92026657, 0.96076137, 0.97025496, 0.94716054, 0.95898235, 0.97311527, 0.9220981, 0.9653477, 0.96964484, 0.94770396, 0.95999074, 0.9737365, 0.9152802, 0.96351963, 0.9686547, 0.9468771, 0.9577495, 0.9717677, 0.9124748, 0.9643944, 0.9699948, 0.9488898, 0.9597975, 0.9748438, 0.91798955, 0.96056056, 0.9691282, 0.94722635, 0.9583635, 0.9725107, 0.92087686, 0.96575624, 0.96913177, 0.9481819, 0.96030176, 0.97356284, 0.91403216, 0.96371585, 0.96860284, 0.9476896, 0.95750284, 0.9715711, 0.91279304, 0.96424735, 0.96906596, 0.9482309, 0.9599097, 0.97498876, 0.9181814, 0.9597581, 0.96923983, 0.948062, 0.9586483, 0.97315854, 0.92141306, 0.96541435, 0.9705239, 0.94903374, 0.96030515, 0.9742183, 0.91547835, 0.96319073, 0.9688616, 0.9481222, 0.9583304, 0.9721766, 0.91434574, 0.9656312, 0.96979403, 0.94946253, 0.9615142, 0.97494525, 0.9206937, 0.9604386, 0.96889395, 0.9487933, 0.9599983, 0.9731299, 0.92271996, 0.96628124, 0.96963966, 0.94983506, 0.96269727, 0.9743448, 0.9168575, 0.96384, 0.9679757, 0.9463011, 0.9583074, 0.97231436, 0.914926, 0.96562505, 0.9692555, 0.9472661, 0.9606148, 0.97525996, 0.917398, 0.9612918, 0.96844155, 0.9458007, 0.9596719, 0.97385615, 0.9234752, 0.9662281, 0.9688603, 0.94689167, 0.9598767, 0.9744785, 0.9158298, 0.96424717, 0.9684591, 0.9469216, 0.95908815, 0.9730278, 0.91682553, 0.9664374, 0.970016, 0.94963765, 0.9612355, 0.97573847, 0.92032206, 0.9630002, 0.97049963, 0.95063925, 0.9614193, 0.9741484, 0.9240628, 0.9687745, 0.9711683, 0.9536005, 0.963, 0.9753243, 0.91775715, 0.966559, 0.9700116, 0.95191836, 0.9616956, 0.973609, 0.91694427, 0.96828294, 0.9707402, 0.9530586, 0.9633363, 0.9761347, 0.9187856, 0.9607267, 0.9690809, 0.9507065, 0.9595191, 0.9723486, 0.9194856, 0.9649575, 0.9701026, 0.9508056, 0.9614359, 0.9738655, 0.91241693, 0.9632166, 0.96903604, 0.94839096, 0.9591833, 0.97216976, 0.91226417, 0.9662026, 0.97011405, 0.94992596, 0.960783, 0.9751057, 0.916642, 0.9649701, 0.96997494, 0.9486247, 0.960338, 0.9726647, 0.9172692, 0.96640134, 0.9693925, 0.9493407, 0.9612931, 0.97281575, 0.9092591, 0.9654615, 0.9695212, 0.9494537, 0.96129465, 0.9712696, 0.90919644, 0.9666705, 0.9700548, 0.94848984, 0.96191955, 0.9727261, 0.91409475, 0.96176547, 0.9696646, 0.9482308, 0.9591829, 0.97002274, 0.91797864, 0.967254, 0.96992135, 0.9494442, 0.9588279, 0.97155803, 0.9118085, 0.9664678, 0.96923447, 0.94710517, 0.9566254, 0.9689015, 0.91077054, 0.96778977, 0.9706535, 0.95059603, 0.96013093, 0.97438544, 0.9134888, 0.9639286, 0.96960515, 0.9478609, 0.95695597, 0.9717576, 0.9184171, 0.9688222, 0.96988535, 0.9488264, 0.95754963, 0.9728439, 0.91086674, 0.9671916, 0.9684821, 0.94835556, 0.9572664, 0.972009, 0.910595, 0.9690093, 0.9703606, 0.9506638, 0.9611594, 0.9751678, 0.9147283, 0.9642435, 0.97080773, 0.9509235, 0.9609938, 0.9735231, 0.91672593, 0.969894, 0.9702526, 0.9502722, 0.9615384, 0.97411186, 0.9073413, 0.9683375, 0.97017205, 0.9491396, 0.9594188, 0.97236395, 0.90576994, 0.9696882, 0.9707544, 0.95014447, 0.9630493, 0.97485495, 0.91269195, 0.96410185, 0.96599567, 0.94567615, 0.95892304, 0.9732819, 0.9263565, 0.97026986, 0.96967095, 0.94935983, 0.9591168, 0.9756923, 0.922487, 0.969746, 0.9712571, 0.9538047, 0.9557538, 0.97187185, 0.9207473, 0.9706236, 0.97243446, 0.9567609, 0.95706904, 0.9754022, 0.92362624, 0.96784914, 0.9710932, 0.9566902, 0.95625526, 0.9716189, 0.9266309, 0.9714322, 0.97398853, 0.95839256, 0.95776665, 0.97226363, 0.92358005, 0.9682921, 0.9661647, 0.9540358, 0.9533735, 0.96964055, 0.9202689, 0.96750456, 0.96684396, 0.9547451, 0.95609933, 0.97389835, 0.9248406, 0.9666639, 0.9685342, 0.9559517, 0.9534864, 0.96983165, 0.93001616, 0.96996564, 0.9672098, 0.9589133, 0.9563521, 0.9688692, 0.92032206, 0.96812886, 0.96666056, 0.9583036, 0.95189846, 0.96780974, 0.9184809, 0.9693047, 0.9662906, 0.9578068, 0.95539564, 0.9718366, 0.92370665, 0.9654527, 0.96598524, 0.9575187, 0.95149744, 0.9675056, 0.92348367, 0.9681929, 0.9665886, 0.9578534, 0.9532999, 0.970355, 0.9211767, 0.9667645, 0.96542346, 0.9566794, 0.95158577, 0.96798015, 0.9174974, 0.9685687, 0.966437, 0.95578, 0.9537046, 0.97010326, 0.918144, 0.96421736, 0.9649464, 0.9546478, 0.9494359, 0.9641978, 0.9179391, 0.9673301, 0.9659828, 0.955732, 0.95249003, 0.9653396, 0.915193, 0.9669376, 0.9657868, 0.9539116, 0.94908667, 0.9639091, 0.9116516, 0.9690109, 0.9654638, 0.9540928, 0.9533111, 0.9671629, 0.916644, 0.9651397, 0.9645487, 0.95396686, 0.95003635, 0.96311176, 0.9180424, 0.9674009, 0.96519965, 0.95599884, 0.95238036, 0.9649415, 0.9144297, 0.9665138, 0.9655438, 0.9543893, 0.9501616, 0.9629127, 0.9101934, 0.9679009, 0.9648758, 0.9553492, 0.9533742, 0.96564007, 0.9142025, 0.96332353, 0.96402055, 0.95567405, 0.94764096, 0.96201974, 0.9152814, 0.96717125, 0.9651402, 0.956015, 0.9507772, 0.96277165, 0.9115347, 0.9661343, 0.96413976, 0.95445406, 0.9488814, 0.96104866, 0.9073586, 0.9673178, 0.9643649, 0.9556681, 0.952338, 0.9653706, 0.9159452, 0.96413743, 0.96434623, 0.9555651, 0.94687384, 0.9624544, 0.9163457, 0.9678323, 0.96550745, 0.95814586, 0.95069945, 0.9636492, 0.9134894, 0.9683194, 0.96584076, 0.95654863, 0.94786316, 0.96300054, 0.90854865, 0.9691021, 0.96518487, 0.9566324, 0.9519886, 0.96540827, 0.91577667, 0.96477425, 0.96409225, 0.955691, 0.9469201, 0.96224254, 0.9157535, 0.9678464, 0.96516854, 0.95728076, 0.94982463, 0.9626671, 0.91002476, 0.96697783, 0.96454906, 0.95379186, 0.947183, 0.95997334, 0.90420264, 0.9682244, 0.96521693, 0.95499456, 0.9508096, 0.963465, 0.9119929, 0.9650786, 0.96373546, 0.95272887, 0.9454274, 0.9600894, 0.9133241, 0.96672076, 0.9641759, 0.9552734, 0.9505467, 0.96188724, 0.911156, 0.9655393, 0.96377355, 0.95232123, 0.94670683, 0.9584021, 0.90592796, 0.9622143, 0.96388286, 0.9524381, 0.950184, 0.96270037, 0.91354096, 0.9577493, 0.9636666, 0.9515606, 0.94635844, 0.9605963, 0.91543144, 0.9617279, 0.96463954, 0.9537627, 0.9495831, 0.9599505, 0.9097801, 0.9612232, 0.9638871, 0.9512954, 0.94650716, 0.9569172, 0.90441847, 0.96150553, 0.9630268, 0.9522374, 0.9502722, 0.9609084, 0.9118593, 0.95729965, 0.96294194, 0.9505706, 0.9456568, 0.9593779, 0.91396517, 0.9619864, 0.96393204, 0.9531656, 0.9486451, 0.9593749, 0.9096488, 0.9596975, 0.9639648, 0.95020044, 0.9458264, 0.95763636, 0.90522397, 0.96253026, 0.9641987, 0.95170623, 0.95134705, 0.9619566, 0.9132254, 0.9604684, 0.964313, 0.9528584, 0.9472712, 0.9605892, 0.9165375, 0.9650984, 0.9653576, 0.9544326, 0.9490639, 0.961523, 0.9121749, 0.9633973, 0.9647413, 0.9529662, 0.9462662, 0.959545, 0.9042063, 0.96178526, 0.96454597, 0.953225, 0.94798225, 0.96248555, 0.9135084, 0.9560324, 0.96351516, 0.9542466, 0.9468674, 0.9599034, 0.9173883, 0.9611833, 0.96470416, 0.955596, 0.9497974, 0.9600973, 0.9170974, 0.9628731, 0.96641403, 0.95250505, 0.94535226, 0.9582128, 0.913535, 0.9633274, 0.96561474, 0.95248353, 0.9503977, 0.9617443, 0.91894954, 0.9583075, 0.96562004, 0.95070267, 0.94814956, 0.96022767, 0.9204258, 0.9616407, 0.9670619, 0.9536069, 0.94915926, 0.9595054, 0.9173815, 0.9602616, 0.9669941, 0.94833285, 0.9479314, 0.95860934, 0.9151406, 0.96168756, 0.965425, 0.9503614, 0.95058817, 0.9593704, 0.9195729, 0.9570325, 0.9643609, 0.9466115, 0.94272685, 0.9589567, 0.91966456, 0.96071327, 0.9632232, 0.94918686, 0.9496025, 0.9604278, 0.91581887, 0.9592406, 0.9621792, 0.94398576, 0.9416341, 0.9573395, 0.91139984, 0.96241146, 0.962477, 0.9457028, 0.94820625, 0.96130735, 0.91939354, 0.95505726, 0.96187234, 0.9455413, 0.9415018, 0.9599801, 0.91460145, 0.95835644, 0.96432287, 0.946306, 0.94418323, 0.96046686, 0.9113931, 0.9574936, 0.9637787, 0.9435161, 0.94145405, 0.9580607, 0.90588087, 0.95928353, 0.96422166, 0.94669175, 0.9454701, 0.9627174, 0.910495, 0.95463896, 0.9629833, 0.9461472, 0.9437549, 0.9594505, 0.9121794, 0.9578046, 0.9637454, 0.9483026, 0.94595724, 0.9582325, 0.9087018, 0.95750606, 0.9634699, 0.94548815, 0.94349366, 0.9554839, 0.903708, 0.9587056, 0.96329135, 0.94757164, 0.9478049, 0.9614938, 0.90935737, 0.95377314, 0.96365047, 0.9469617, 0.9450445, 0.9614434, 0.9106574, 0.9595889, 0.96548915, 0.9498177, 0.94848627, 0.9618674, 0.9089428, 0.95817834, 0.96588504, 0.9460853, 0.94673204, 0.95978534, 0.9054844, 0.9613091, 0.9658594, 0.9492987, 0.9510682, 0.9652371, 0.9099427, 0.9563834, 0.9654108, 0.94664496, 0.946962, 0.96358836, 0.90767056, 0.9589383, 0.9658561, 0.9386466, 0.947146, 0.9628378, 0.89657915, 0.95753217, 0.96080166, 0.92922175, 0.94079876, 0.95871645, 0.8968422, 0.9593232, 0.96152186, 0.9295869, 0.9452007, 0.9642528, 0.89793247, 0.9534612, 0.95979863, 0.92957515, 0.9398434, 0.95994556, 0.89856267, 0.95767343, 0.95980775, 0.9301046, 0.9436708, 0.962166, 0.89547503, 0.95709, 0.9600249, 0.9271156, 0.93971694, 0.9586988, 0.8942325, 0.9582416, 0.9609976, 0.9283371, 0.94452274, 0.9637329, 0.8981389, 0.9531815, 0.9600159, 0.93245256, 0.9413816, 0.96124136, 0.9001233, 0.95782757, 0.96021223, 0.9323103, 0.9445806, 0.9627578, 0.89774495, 0.9573746, 0.960586, 0.9299895, 0.9421269, 0.9602203, 0.89597046, 0.95944625, 0.9616278, 0.93159556, 0.9467331, 0.9648493, 0.8998004, 0.95387495, 0.9594685, 0.932224, 0.9423312, 0.96163386, 0.90050244, 0.95879304, 0.9603626, 0.93298084, 0.9453541, 0.9627336, 0.89822215, 0.9576179, 0.960617, 0.9297268, 0.9424213, 0.9598761, 0.89627606, 0.96004546, 0.9613146, 0.93248415, 0.9466532, 0.96431, 0.90027475, 0.953759, 0.95998245, 0.93238056, 0.9420006, 0.96160024, 0.9015374, 0.9578696, 0.9600666, 0.9330927, 0.94524246, 0.9627446, 0.89894766, 0.9576733, 0.96035177, 0.92953795, 0.94257134, 0.96006775, 0.898023, 0.9601593, 0.9618848, 0.93097633, 0.94664216, 0.9649689, 0.90160424, 0.95413417, 0.9603635, 0.9324217, 0.9424591, 0.96209717, 0.9034404, 0.9583433, 0.96084565, 0.9331609, 0.94551224, 0.9626488, 0.90111893, 0.9582116, 0.96127725, 0.9302947, 0.9422479, 0.96012795, 0.8993799, 0.9601927, 0.962271, 0.9326907, 0.945906, 0.96488166, 0.902525, 0.9540892, 0.96005607, 0.93425685, 0.9415334, 0.96163946, 0.90286374, 0.9587998, 0.9603908, 0.93467385, 0.9451901, 0.9627963, 0.90153354, 0.95766574, 0.96085215, 0.9325182, 0.9421533, 0.95975685, 0.89891374, 0.95956933, 0.9614312, 0.9333857, 0.94553035, 0.9640366, 0.9009426, 0.9527424, 0.9598508, 0.9346567, 0.9413071, 0.96117747, 0.90245306, 0.9572471, 0.9602954, 0.93467927, 0.9435703, 0.9614019, 0.897988, 0.95645326, 0.96039087, 0.93063873, 0.94155294, 0.9599818, 0.89766484, 0.96046007, 0.9617539, 0.9327012, 0.94562906, 0.9648443, 0.901389, 0.9547024, 0.9603047, 0.9333018, 0.9425976, 0.96201044, 0.9031359, 0.9599054, 0.96059537, 0.93450505, 0.94532365, 0.9631121, 0.9009721, 0.9587797, 0.96100765, 0.9308373, 0.9430092, 0.9599224, 0.8991547, 0.9607027, 0.9626479, 0.9335459, 0.9476607, 0.96476126, 0.9032949, 0.9553122, 0.96076435, 0.9348107, 0.9424913, 0.96173054, 0.902853, 0.9586309, 0.9612874, 0.9356801, 0.94475955, 0.96227497, 0.90084004, 0.95778024, 0.9610466, 0.93252593, 0.94068325, 0.9593645, 0.8975791, 0.960046, 0.96241397, 0.9343991, 0.94609135, 0.96409833, 0.9033962, 0.9554345, 0.96054125, 0.9361796, 0.9415976, 0.9615164, 0.90375113, 0.95976907, 0.9608991, 0.93658614, 0.94538724, 0.9628017, 0.9027981, 0.95874834, 0.9607121, 0.93446696, 0.9429304, 0.9593966, 0.90047675, 0.9608819, 0.96144485, 0.93596864, 0.946393, 0.96417546, 0.89864594, 0.954918, 0.9600253, 0.93628925, 0.9404099, 0.96135336, 0.9020899, 0.9592008, 0.960626, 0.9367989, 0.9462096, 0.9624431, 0.903383, 0.9579102, 0.9611146, 0.93522894, 0.943388, 0.95944005, 0.90208435, 0.95953065, 0.9620964, 0.93566716, 0.9478876, 0.9638928, 0.905396, 0.95381844, 0.9609819, 0.9369351, 0.9438901, 0.9614036, 0.907383, 0.95906854, 0.96011925, 0.9383623, 0.946454, 0.9620422, 0.904811, 0.9585449, 0.9604334, 0.9359653, 0.9440702, 0.9589784, 0.9029581, 0.95990175, 0.9609502, 0.937588, 0.948034, 0.96326095, 0.9049055, 0.9528179, 0.9593544, 0.93767786, 0.9439213, 0.9606083, 0.90677786, 0.9585088, 0.9600369, 0.9388793, 0.94705415, 0.9611638, 0.90449667, 0.9577996, 0.95968664, 0.936399, 0.94386184, 0.95794743, 0.9015822, 0.9596135, 0.9602693, 0.93631476, 0.9482293, 0.96225953, 0.9049468, 0.9531199, 0.95859313, 0.936917, 0.9433904, 0.96026105, 0.9064285, 0.9573107, 0.9588414, 0.93833995, 0.9463374, 0.96020764, 0.90365535, 0.9568729, 0.959019, 0.93607605, 0.9431991, 0.9570476, 0.90156823, 0.95839304, 0.9603811, 0.93818295, 0.94779634, 0.9622401, 0.90657294, 0.95261514, 0.95900726, 0.9375258, 0.9435341, 0.95949596, 0.9078036, 0.95774317, 0.95908433, 0.9386983, 0.94686335, 0.9602566, 0.90682304, 0.9565915, 0.9599947, 0.9353154, 0.94369483, 0.95685476, 0.90454614, 0.9591623, 0.9604518, 0.9385752, 0.9477535, 0.96193147, 0.90930086, 0.9534086, 0.95946455, 0.93901944, 0.94426894, 0.95921737, 0.9103336, 0.9580756, 0.9601429, 0.94013685, 0.9478624, 0.9603299, 0.9090071, 0.9576673, 0.9606359, 0.93760055, 0.9449133, 0.95748514, 0.9055967, 0.9587579, 0.961449, 0.9391929, 0.94816315, 0.9615578, 0.91090286, 0.95301723, 0.96003103, 0.93909794, 0.9443591, 0.9592073, 0.91216713, 0.95804065, 0.9602759, 0.94170916, 0.94799054, 0.95971483, 0.91072947, 0.9567383, 0.9609576, 0.9392276, 0.94514924, 0.9566835, 0.9077079, 0.9593859, 0.9616459, 0.9411585, 0.9498086, 0.9611235, 0.91046464, 0.9538319, 0.96010643, 0.94155574, 0.9442899, 0.9589712, 0.91133183, 0.95714015, 0.96099657, 0.94342905, 0.947904, 0.959171, 0.9095101, 0.95629287, 0.9617889, 0.9402971, 0.94543195, 0.95604724, 0.90814483, 0.9587364, 0.9622505, 0.9414717, 0.94922745, 0.9604761, 0.9130739, 0.95266396, 0.9611351, 0.9410092, 0.9446519, 0.9579715, 0.91347957, 0.9574227, 0.96034414, 0.9422792, 0.9479164, 0.95881116, 0.91293806, 0.95496356, 0.96073043, 0.939954, 0.9444173, 0.9555415, 0.90999216, 0.95702493, 0.963816, 0.94124985, 0.9488635, 0.9591744, 0.912011, 0.9510717, 0.9598685, 0.9397301, 0.9437674, 0.9569102, 0.9121129, 0.9563847, 0.9601626, 0.94068736, 0.9469589, 0.95741415, 0.9099197, 0.9555548, 0.9602307, 0.93869925, 0.9436328, 0.95474935, 0.90640044, 0.9571568, 0.9605276, 0.9386054, 0.948008, 0.96026236, 0.9134191, 0.95082587, 0.9597344, 0.93960315, 0.94416237, 0.95742726, 0.9124793, 0.95655286, 0.9603545, 0.9397596, 0.9469883, 0.9588606, 0.9125306, 0.95512164, 0.96092755, 0.9379209, 0.94360965, 0.95554215, 0.90958464, 0.95662177, 0.96189255, 0.9377812, 0.9471309, 0.9601554, 0.913863, 0.94979054, 0.96069884, 0.9384641, 0.94296527, 0.95836425, 0.9138216, 0.9549003, 0.9614501, 0.93906844, 0.9456558, 0.9581219, 0.90790576, 0.9543428, 0.96113443, 0.937042, 0.942371, 0.9559811, 0.9052723, 0.9565004, 0.96268964, 0.9376894, 0.946146, 0.9611602, 0.9082987, 0.9506011, 0.96113664, 0.9371963, 0.9415316, 0.95828015, 0.9054644, 0.9542102, 0.9613667, 0.9383524, 0.94510764, 0.959021, 0.9048582, 0.95289814, 0.96143264, 0.9367373, 0.9412053, 0.9563892, 0.89563024, 0.95512295, 0.96231264, 0.9382699, 0.94667494, 0.9608991, 0.90517074, 0.94878936, 0.9617609, 0.9361577, 0.94250566, 0.9594027, 0.90577877, 0.95569456, 0.9603025, 0.93699646, 0.9445734, 0.95959646, 0.9044543, 0.95524806, 0.96093863, 0.9328256, 0.94103664, 0.95717466, 0.90105736, 0.95543134, 0.96231484, 0.9302516, 0.94535816, 0.9616466, 0.90739596, 0.9500163, 0.96085435, 0.9358913, 0.9418494, 0.9599426, 0.90787, 0.9559392, 0.96088463, 0.9345539, 0.9434019, 0.9606546, 0.9017767, 0.95586234, 0.96117187, 0.93106323, 0.94247454, 0.9582464, 0.8983753, 0.95910275, 0.9631385, 0.9392248, 0.9460662, 0.9627103, 0.9064049, 0.9515716, 0.96045893, 0.9357946, 0.94234264, 0.95992845, 0.90672195, 0.95576674, 0.9595701, 0.9368731, 0.9443905, 0.95958716, 0.9034239, 0.95323336, 0.9593834, 0.9371429, 0.9415168, 0.9586239, 0.9006674, 0.95281273, 0.95871615, 0.9386072, 0.94462436, 0.9631165, 0.9063597, 0.94876444, 0.9570873, 0.9388369, 0.9397955, 0.96039605, 0.9094787, 0.95211875, 0.95689493, 0.9415775, 0.9424824, 0.9610839, 0.91168386, 0.9554896, 0.9573822, 0.94122833, 0.9412282, 0.9587283, 0.9076356, 0.9572202, 0.95728433, 0.941079, 0.94540334, 0.96159065, 0.9129622, 0.95484966, 0.95594025, 0.943743, 0.94314814, 0.96040267, 0.9113155, 0.9582206, 0.9561973, 0.94560176, 0.9460365, 0.95878124, 0.91242677, 0.9596933, 0.9560604, 0.9441515, 0.9407538, 0.9538405, 0.9058844, 0.9638644, 0.9555306, 0.9458059, 0.9419216, 0.9594932, 0.9133663, 0.9587951, 0.95335233, 0.945133, 0.94088846, 0.9583604, 0.9117969, 0.9632136, 0.9544909, 0.9469262, 0.9454289, 0.9593282, 0.9132009, 0.9625855, 0.955591, 0.94712925, 0.9421639, 0.95253533, 0.90378124, 0.9629352, 0.954695, 0.9474176, 0.9442301, 0.95887417, 0.90906614, 0.96088845, 0.95601076, 0.9516599, 0.9429041, 0.9514596, 0.90957123, 0.9556276, 0.9553574, 0.9549092, 0.94712836, 0.95566124, 0.9138845, 0.96194845, 0.95706785, 0.94940513, 0.9404812, 0.9531399, 0.9116487, 0.96616805, 0.96050435, 0.9521459, 0.9520491, 0.9624747, 0.91767853, 0.9604649, 0.9578066, 0.95373666, 0.94512904, 0.95799285, 0.9152779, 0.96525806, 0.9590582, 0.95375276, 0.9468547, 0.9567334, 0.9132423, 0.9623365, 0.96118057, 0.94978225, 0.94864655, 0.9580387, 0.91211414, 0.9645911, 0.96134603, 0.9510031, 0.95048916, 0.96188396, 0.91360265, 0.9568362, 0.95903337, 0.9521356, 0.94687116, 0.96022147, 0.91102284, 0.9617788, 0.95852643, 0.95218265, 0.94899726, 0.9584365, 0.91142243, 0.95812076, 0.9564652, 0.95074546, 0.9473268, 0.95424104, 0.90930384, 0.9605156, 0.95706743, 0.9504236, 0.94758105, 0.9529793, 0.9169142, 0.9576475, 0.95489985, 0.9525389, 0.94842505, 0.95694053, 0.91496825, 0.9615795, 0.9593794, 0.95288396, 0.9500006, 0.958531, 0.913393, 0.9602251, 0.9605177, 0.9508391, 0.9469912, 0.95321316, 0.9092096, 0.96134424, 0.95852923, 0.9506335, 0.95238143, 0.95928836, 0.9150916, 0.95626074, 0.9579691, 0.95511156, 0.9487914, 0.9583086, 0.91458017, 0.95954096, 0.95840615, 0.95429623, 0.949432, 0.9571203, 0.9177555, 0.9587294, 0.960434, 0.9542862, 0.950414, 0.9580084, 0.9196153, 0.9646439, 0.9634049, 0.9566221, 0.9542965, 0.96486706, 0.92387635, 0.95770806, 0.96279144, 0.9524195, 0.95261407, 0.9609819, 0.92601186, 0.9619241, 0.9606344, 0.9574058, 0.953739, 0.9631716, 0.92652184, 0.9619436, 0.9581863, 0.9549447, 0.9518911, 0.9536539, 0.92334956, 0.9608546, 0.96203077, 0.9559983, 0.9599974, 0.9624423, 0.93002254, 0.9580808, 0.961166, 0.9565434, 0.95862585, 0.9642557, 0.9250142, 0.9648202, 0.9569544, 0.9555013, 0.95822966, 0.96473765, 0.9210247, 0.96245784, 0.96035725, 0.9570211, 0.9584307, 0.9658549, 0.9189681, 0.9647835, 0.9460441, 0.9549972, 0.9600352, 0.9697879, 0.91727614, 0.9569585, 0.9496897, 0.95293, 0.95659596, 0.9641813, 0.9175255, 0.95066607, 0.926164, 0.94033086, 0.93892473, 0.95648646, 0.90711886, 0.9355697, 0.9287716, 0.9336715, 0.932042, 0.94647974, 0.9002469, 0.9372251, 0.92391247, 0.9344777, 0.9310959, 0.9502094, 0.9027262, 0.9319933, 0.91962814, 0.9294403, 0.9253528, 0.94648635, 0.9001043, 0.9366233, 0.9202142, 0.93015134, 0.9264807, 0.94857925, 0.89999294, 0.9383048, 0.9258789, 0.9302388, 0.927643, 0.94308627, 0.8987483, 0.94155663, 0.9240307, 0.92727, 0.9321732, 0.9473172, 0.9051917, 0.9394717, 0.92717284, 0.9311107, 0.9282961, 0.9456897, 0.90379345, 0.9391559, 0.92126715, 0.9256063, 0.93027055, 0.9409223, 0.90530545, 0.9343142, 0.9226545, 0.92269003, 0.9269166, 0.9355586, 0.89972156, 0.9358157, 0.9214277, 0.9231259, 0.9323797, 0.94393164, 0.9062451, 0.93126667, 0.9281972, 0.9215221, 0.9344851, 0.9427759, 0.9040903, 0.9349018, 0.9262245, 0.9216704, 0.93544656, 0.9441715, 0.90435743, 0.94053864, 0.9277216, 0.94124776, 0.9293026, 0.9507824, 0.90405744, 0.9543149, 0.9268117, 0.9408948, 0.9394754, 0.9579436, 0.9126137, 0.9555615, 0.93398243, 0.9438374, 0.94105965, 0.95845926, 0.908875, 0.9554179, 0.92617935, 0.9383181, 0.9325781, 0.95284736, 0.90516585, 0.9426261, 0.9328891, 0.9361982, 0.92983323, 0.94220346, 0.90303576, 0.9434509, 0.9273743, 0.9326309, 0.9334624, 0.94615924, 0.90402, 0.94481444, 0.9299649, 0.9409619, 0.93136054, 0.95319355, 0.9033145, 0.9440478, 0.9263575, 0.9326489, 0.93451154, 0.9515086, 0.90869844, 0.9470287, 0.93123823, 0.9294303, 0.9332908, 0.9450874, 0.91028655, 0.94841874, 0.92889744, 0.9291249, 0.9383703, 0.9489008, 0.91673726, 0.9456214, 0.93102324, 0.9316092, 0.9345265, 0.9477571, 0.9128999, 0.94694406, 0.9247643, 0.93066573, 0.93783295, 0.94849616, 0.91413915, 0.94706446, 0.93260187, 0.93097323, 0.9347274, 0.9451247, 0.91596687, 0.9500362, 0.9307752, 0.93252677, 0.9388757, 0.9493495, 0.9202907, 0.9480131, 0.93219125, 0.9322292, 0.9338879, 0.9466157, 0.9160756, 0.94900435, 0.92633396, 0.9276114, 0.9334817, 0.9443461, 0.9171916, 0.9466144, 0.9329881, 0.92803013, 0.9340841, 0.9434614, 0.91517127, 0.94838053, 0.92663515, 0.93040246, 0.9366945, 0.9483389, 0.9192186, 0.9474143, 0.92889094, 0.93420875, 0.93256575, 0.94499767, 0.91578597, 0.9472721, 0.923003, 0.9321715, 0.93365085, 0.94539887, 0.9182236, 0.94684464, 0.9297711, 0.9344544, 0.932659, 0.9407075, 0.91570413, 0.94978976, 0.92942464, 0.93413717, 0.93596584, 0.9458994, 0.918911, 0.94624144, 0.93349695, 0.9351034, 0.9344784, 0.94284195, 0.912961, 0.94761884, 0.9310221, 0.932666, 0.93500066, 0.9424507, 0.9149917, 0.9450508, 0.934948, 0.9356399, 0.9344808, 0.9402292, 0.9125436, 0.9481571, 0.93340003, 0.93432426, 0.9390993, 0.9439694, 0.91861737, 0.94550985, 0.9328441, 0.9364953, 0.9321613, 0.9426494, 0.91433287, 0.94491684, 0.9301538, 0.9366039, 0.93350714, 0.9431571, 0.9174507, 0.94037545, 0.93540734, 0.93619186, 0.93090373, 0.9389637, 0.9131233, 0.94479287, 0.9349054, 0.93426776, 0.9358793, 0.94607675, 0.91791373, 0.9404915, 0.93448704, 0.9366887, 0.93153614, 0.94167197, 0.91141295, 0.94221085, 0.93152416, 0.9352724, 0.93460035, 0.94373465, 0.9128829, 0.9408359, 0.93523467, 0.932821, 0.9316053, 0.9418373, 0.9081594, 0.94349366, 0.932245, 0.93069583, 0.9353182, 0.94485164, 0.9107107, 0.9443038, 0.93450725, 0.9325162, 0.93392193, 0.9437809, 0.9100726, 0.9473133, 0.9307882, 0.9298317, 0.9314284, 0.9454588, 0.90701777, 0.9390762, 0.930135, 0.9321552, 0.9250638, 0.94322854, 0.9062332, 0.9411974, 0.9317921, 0.9368688, 0.93389946, 0.9485347, 0.91045547, 0.94047827, 0.9305386, 0.9323872, 0.92662746, 0.944738, 0.90956885, 0.9482679, 0.9271502, 0.9334368, 0.92996305, 0.94860595, 0.91446614, 0.95230514, 0.9335192, 0.9354278, 0.92489654, 0.9379179, 0.8971023, 0.9546646, 0.9333568, 0.9365864, 0.9283242, 0.9431775, 0.90569866, 0.95602345, 0.93298024, 0.93443096, 0.93097055, 0.93937844, 0.9100988, 0.9611463, 0.9290089, 0.9316898, 0.9337141, 0.94686604, 0.9217702, 0.96376747, 0.9417221, 0.93914884, 0.93642765, 0.9483916, 0.92349446, 0.9672825, 0.9398629, 0.9431719, 0.9351497, 0.9505161, 0.9206358, 0.9666345, 0.9406373, 0.9415184, 0.9361523, 0.9523094, 0.9245159, 0.964983, 0.93878615, 0.93515867, 0.93144524, 0.9475332, 0.9132059, 0.9549806, 0.9427165, 0.93169796, 0.93471605, 0.9498141, 0.92594254, 0.963399, 0.94117117, 0.93754154, 0.9368246, 0.95997125, 0.9220659, 0.9568998, 0.9435249, 0.93898886, 0.92898023, 0.95572263, 0.93009573, 0.961988, 0.94232863, 0.94354206, 0.9379719, 0.95974886, 0.9250983, 0.9529881, 0.9411787, 0.9392995, 0.93376535, 0.95224726, 0.9066049, 0.96385205, 0.94236594, 0.9479258, 0.9456783, 0.9603484, 0.9293656, 0.96740496, 0.9462064, 0.94651926, 0.94152445, 0.96237314, 0.9357072, 0.9693113, 0.94234157, 0.946225, 0.9552208, 0.9677969, 0.940328, 0.96707946, 0.94391537, 0.9457522, 0.9486495, 0.9613015, 0.93170065, 0.9689079, 0.93676364, 0.9430839, 0.94381, 0.96265066, 0.93287987, 0.9636935, 0.9370626, 0.93875116, 0.94074583, 0.95924467, 0.93325967, 0.96689767, 0.92947936, 0.9403775, 0.94276077, 0.962556, 0.9368943, 0.9667909, 0.94230485, 0.93930817, 0.94410574, 0.9603131, 0.93535364, 0.96834534, 0.940112, 0.94250757, 0.9523491, 0.96562463, 0.9404287, 0.96715677, 0.94317627, 0.9365322, 0.957878, 0.96672165, 0.94215, 0.9686876, 0.9370217, 0.9424233, 0.9592752, 0.9671619, 0.94021016, 0.96627206, 0.941177, 0.9384655, 0.9542567, 0.9615229, 0.93277, 0.968256, 0.94090164, 0.94249105, 0.9586636, 0.9644112, 0.93354684, 0.9645823, 0.9393208, 0.93791556, 0.9548115, 0.96148586, 0.932497, 0.9642059, 0.9407032, 0.9344866, 0.95271707, 0.9623821, 0.9247129, 0.9624721, 0.9424583, 0.9319025, 0.94745743, 0.9594656, 0.92293614, 0.9652573, 0.94024473, 0.944801, 0.9492221, 0.9602248, 0.9232325, 0.9606775, 0.9418493, 0.94087887, 0.9472638, 0.9583167, 0.9210067, 0.95755917, 0.93528587, 0.9350758, 0.9459252, 0.9560541, 0.9219173, 0.9545576, 0.93636966, 0.93541205, 0.9427382, 0.9509144, 0.9169379, 0.95245224, 0.9313206, 0.9401128, 0.9461507, 0.95761895, 0.9258611, 0.956977, 0.93893564, 0.9341267, 0.9399835, 0.95650333, 0.9196364, 0.95658034, 0.93684244, 0.9327242, 0.94309866, 0.9532784, 0.9289615, 0.95192105, 0.94112056, 0.9286787, 0.94254273, 0.95084375, 0.9289995, 0.9572168, 0.9388304, 0.9351885, 0.94665027, 0.95765287, 0.93584406, 0.95288134, 0.94322366, 0.9398955, 0.9500301, 0.95499194, 0.93804497, 0.9575277, 0.9420326, 0.94356054, 0.9531904, 0.9578307, 0.94090354, 0.9644569, 0.9373563, 0.94277644, 0.9432714, 0.9568906, 0.92254645, 0.96388865, 0.9358522, 0.9438158, 0.9510128, 0.9574219, 0.92267025, 0.95664865, 0.9399677, 0.9436537, 0.94606864, 0.956368, 0.91630685, 0.95853716, 0.93834454, 0.9429762, 0.9515955, 0.9582658, 0.9231682, 0.9561222, 0.9409841, 0.9441527, 0.94442505, 0.94787323, 0.92699856, 0.9625441, 0.93342143, 0.9413587, 0.9471018, 0.95492375, 0.9261345, 0.9559189, 0.94022685, 0.9390905, 0.9397017, 0.9550612, 0.94618005, 0.9550363, 0.93553233, 0.9449255, 0.94036734, 0.9405511, 0.9504923, 0.9518651, 0.9398381, 0.9428725, 0.95320845, 0.95235115, 0.95015126, 0.9555652, 0.9468709, 0.9396485, 0.94573116, 0.95347035, 0.9456579, 0.9556146, 0.934697, 0.9236286, 0.9329168, 0.92682034, 0.9306887, 0.94835544, 0.92223465, 0.9279028, 0.9301477, 0.92574155, 0.9186181, 0.94512606, 0.9198848, 0.9163101, 0.93036383, 0.9187714, 0.91997117, 0.9600481, 0.92444277, 0.9254792, 0.933665, 0.930206, 0.92074996, 0.95131195, 0.9158867, 0.90986574, 0.92337793, 0.9139359, 0.9063934, 0.94476455, 0.9132966, 0.91483814, 0.9337177, 0.90891516, 0.9064804, 0.93293476, 0.91492873, 0.8819324, 0.89989185, 0.8762003, 0.8914682, 0.9336185, 0.9142706, 0.8904792, 0.9104362, 0.89229745, 0.9050503, 0.9299114, 0.9203159, 0.8862335, 0.9121969, 0.90205306, 0.8983417, 0.93297595, 0.9081768, 0.87545675, 0.9085001, 0.8930651, 0.8961518, 0.9235945, 0.9180163, 0.8712562, 0.90365064, 0.8727234, 0.8873444, 0.9207194, 0.90810156, 0.84405273, 0.90371585, 0.87359464, 0.89750284, 0.93072194, 0.91516155, 0.849533, 0.90930706, 0.8766224, 0.91027445, 0.9295568, 0.9103474, 0.8464416, 0.91647875, 0.8661544, 0.89643526, 0.9186614, 0.90762883, 0.8291473, 0.890406, 0.8471352, 0.8708612, 0.9039246, 0.8931644, 0.8037769, 0.90601385, 0.8706478, 0.8939424, 0.91065955, 0.90835685, 0.82162255, 0.91931534, 0.87997895, 0.89904004, 0.9077096, 0.9155779, 0.8703948, 0.9182833, 0.8857475, 0.9105678, 0.9098586, 0.9172175, 0.86586213, 0.91691554, 0.8637787, 0.89926046, 0.8913297, 0.9142114, 0.8763163, 0.91406655, 0.86682993, 0.91597307, 0.91023266, 0.911887, 0.8522544, 0.91233486, 0.88285476, 0.8995001, 0.9244635, 0.9096586, 0.87217736, 0.9286292, 0.8720388, 0.8977883, 0.9038767, 0.89822936, 0.8973163, 0.93595845, 0.8832963, 0.9151291, 0.93122315, 0.90503675, 0.9315738, 0.9418657, 0.90842813, 0.91378254, 0.9120127, 0.8467876, 0.9269159, 0.940071, 0.8924802, 0.8832633, 0.8679823, 0.8563135, 0.91329867, 0.9447304, 0.8735839, 0.91198653, 0.959384, 0.8985412, 0.93178576, 0.9277455, 0.8604613, 0.8817457, 0.87518895, 0.846107, 0.8898041, 0.9305235, 0.8737009, 0.88925, 0.84235555, 0.8773217, 0.8594281, 0.9240342, 0.8672853, 0.9096159, 0.92410177, 0.9044724, 0.8649224, 0.9312377, 0.8549949, 0.9152711, 0.9087205, 0.8104327, 0.87971145, 0.92155576, 0.8519479, 0.8864058, 0.8718792, 0.8865641, 0.87489283, 0.9192364, 0.83451426, 0.88885665, 0.89418405, 0.8934882, 0.87659985, 0.90952545, 0.76820403, 0.7445838, 0.7250347, 0.8196529, 0.7692217, 0.7974293, 0.6949986, 0.6366904, 0.6383044, 0.7810712, 0.6749073, 0.7888543, 0.74181217, 0.714949, 0.71109706, 0.8145686, 0.7002342, 0.7236931, 0.71806645, 0.6263677, 0.63804924, 0.72104466, 0.6226134, 0.66684747, 0.6890359, 0.64755136, 0.69703543, 0.8064498, 0.72372806, 0.7509388, 0.7445428, 0.6431932, 0.64260834, 0.74707913, 0.71110725, 0.6982546, 0.7063717, 0.6451838, 0.658301, 0.7526546, 0.66109616, 0.6799656, 0.7002401, 0.61233336, 0.6603206, 0.7885427, 0.710211, 0.6710294, 0.68880934, 0.63159317, 0.66485304, 0.742915, 0.67911863, 0.67250127, 0.04646215]
```
