## Supplementary data files for "Systematic contextual biases in SegmentNT potentially relevant to other nucleotide transformer models": dpm2_pos606.txt (part 2 of 6)

```
intron=[0.5507657, 0.6158117, 0.55492735, 0.5689927, 0.41483203, 0.4202364, 0.5059866, 0.549211, 0.5437663, 0.6122276, 0.3525208, 0.49341738, 0.55634, 0.6155621, 0.5870144, 0.6695002, 0.3255669, 0.46084955, 0.57843137, 0.5820017, 0.5565346, 0.66929394, 0.41630143, 0.46184796, 0.5821658, 0.6349126, 0.5772082, 0.64289725, 0.44843593, 0.41450498, 0.54850453, 0.5741275, 0.5290589, 0.5903359, 0.44812718, 0.38918287, 0.5234513, 0.55052435, 0.5034014, 0.54894763, 0.38671133, 0.35220292, 0.5069672, 0.52984256, 0.534296, 0.5501297, 0.49423736, 0.41797608, 0.5619843, 0.57827896, 0.55219287, 0.55521655, 0.5101284, 0.39475203, 0.5191911, 0.55288315, 0.5255731, 0.48864642, 0.42454132, 0.37382382, 0.50943077, 0.54328066, 0.50710106, 0.48562983, 0.42194483, 0.37352642, 0.540664, 0.57099575, 0.5570959, 0.51140296, 0.42881674, 0.40699512, 0.556696, 0.58808905, 0.5820594, 0.5339921, 0.4639649, 0.4289207, 0.5480972, 0.59814334, 0.58976865, 0.5500073, 0.46841428, 0.38912985, 0.52626413, 0.5647996, 0.55048764, 0.5028004, 0.4388594, 0.37754974, 0.5369745, 0.58040744, 0.5336673, 0.5030607, 0.44489855, 0.41504347, 0.5532207, 0.5904406, 0.54037744, 0.50310254, 0.4538741, 0.42105877, 0.549488, 0.5898405, 0.54651403, 0.489481, 0.46762404, 0.49464133, 0.5803575, 0.61572564, 0.5904116, 0.5417822, 0.48205727, 0.5094144, 0.59289485, 0.6246625, 0.58073574, 0.5147361, 0.45662847, 0.47475976, 0.5898951, 0.62235606, 0.5950691, 0.5425451, 0.51605326, 0.51117224, 0.5992319, 0.6382143, 0.5858941, 0.51817036, 0.46029913, 0.4915221, 0.58395696, 0.63006, 0.6079267, 0.5517967, 0.48160565, 0.49333528, 0.5897974, 0.6087911, 0.5583179, 0.5172559, 0.41907728, 0.45356432, 0.5992903, 0.5961463, 0.58555865, 0.5491419, 0.50552267, 0.47111332, 0.59954774, 0.5975584, 0.5884842, 0.54363877, 0.4713427, 0.45150518, 0.60409766, 0.6111881, 0.63027626, 0.5937776, 0.5184681, 0.47622317, 0.6315081, 0.61702156, 0.64192975, 0.5741217, 0.44173163, 0.44937342, 0.6066534, 0.6050017, 0.6122188, 0.5683501, 0.47803557, 0.50951016, 0.62164193, 0.6161048, 0.6345716, 0.577999, 0.5394526, 0.5531155, 0.63126224, 0.62834173, 0.6530487, 0.5967074, 0.5588116, 0.5661878, 0.625348, 0.6482489, 0.6935118, 0.56842554, 0.537839, 0.52270484, 0.60938895, 0.6100086, 0.6466629, 0.55730224, 0.5088914, 0.48672932, 0.61096984, 0.615098, 0.62682766, 0.56182736, 0.4965804, 0.49161267, 0.59821177, 0.5977989, 0.6272725, 0.5599974, 0.4936917, 0.48692536, 0.6008689, 0.60252166, 0.6538566, 0.5708376, 0.48338318, 0.4916857, 0.61026746, 0.6223867, 0.68618834, 0.6141498, 0.5304056, 0.55411637, 0.6188783, 0.6041059, 0.6476717, 0.5592435, 0.503278, 0.5483189, 0.6255583, 0.60091543, 0.66739553, 0.5914949, 0.51068795, 0.5268383, 0.6045544, 0.6157573, 0.67045105, 0.5872959, 0.49926358, 0.5347796, 0.6062738, 0.6300542, 0.6796085, 0.6045035, 0.5113223, 0.5042638, 0.62857205, 0.61305994, 0.68183845, 0.60170764, 0.5172272, 0.53812516, 0.63857174, 0.62199503, 0.7030889, 0.63189834, 0.5433826, 0.5605574, 0.6621843, 0.63282853, 0.6959503, 0.6281552, 0.5427793, 0.54942125, 0.66224635, 0.6384812, 0.6944524, 0.63588715, 0.5434053, 0.5411028, 0.66327095, 0.63533443, 0.68442076, 0.6291595, 0.5511057, 0.5679002, 0.6696877, 0.63862, 0.6893557, 0.63487756, 0.550893, 0.5552543, 0.67501247, 0.63451535, 0.68798006, 0.6285615, 0.5444598, 0.5446769, 0.6658811, 0.64367056, 0.6892835, 0.63843524, 0.55993015, 0.5534187, 0.66515976, 0.635452, 0.6868699, 0.63859284, 0.55421686, 0.59643114, 0.6680114, 0.64691633, 0.70215845, 0.6635485, 0.5703086, 0.59648687, 0.6823227, 0.64871585, 0.69387156, 0.64903253, 0.5521848, 0.58193934, 0.6838256, 0.6507957, 0.70423096, 0.6577761, 0.5703782, 0.59534216, 0.68438226, 0.6422829, 0.6999123, 0.64234805, 0.55075246, 0.58516234, 0.6851971, 0.6570955, 0.70008916, 0.66431624, 0.5513386, 0.5520259, 0.6769592, 0.6471231, 0.6978479, 0.6414106, 0.5549997, 0.5787692, 0.68677413, 0.6705514, 0.7140355, 0.6520801, 0.5648976, 0.58275414, 0.6775572, 0.6738899, 0.70119035, 0.6439549, 0.55590254, 0.5966169, 0.68132246, 0.6843749, 0.70042855, 0.6517997, 0.5503108, 0.58484685, 0.6873902, 0.67790276, 0.7008307, 0.6496613, 0.5365865, 0.5669013, 0.68312395, 0.6833647, 0.70419043, 0.654119, 0.55134404, 0.5688817, 0.6759121, 0.66355944, 0.6845333, 0.62176955, 0.55071497, 0.5937849, 0.6725301, 0.671027, 0.67666966, 0.63629574, 0.5633882, 0.57771826, 0.67614055, 0.66567934, 0.6866643, 0.6233559, 0.562535, 0.58429587, 0.69339055, 0.66301775, 0.70729226, 0.654751, 0.58161473, 0.59484774, 0.69681275, 0.6695966, 0.69056314, 0.6364551, 0.5649443, 0.59162706, 0.6822457, 0.6502847, 0.7102108, 0.6340774, 0.58858734, 0.5793285, 0.68514395, 0.65843326, 0.7108048, 0.61793905, 0.56055176, 0.5859277, 0.7008551, 0.68386537, 0.7153092, 0.61983544, 0.58913344, 0.59503454, 0.6949601, 0.6628318, 0.7049259, 0.6054215, 0.5688404, 0.59879, 0.6905424, 0.6651866, 0.7050038, 0.62304765, 0.5646992, 0.57498944, 0.7067075, 0.6550611, 0.70533395, 0.59715986, 0.5525935, 0.56189144, 0.7009573, 0.654762, 0.7093489, 0.60547745, 0.5677867, 0.5557572, 0.6544638, 0.65061843, 0.68745023, 0.57941014, 0.52975917, 0.54656774, 0.65200096, 0.6598782, 0.6913143, 0.60418636, 0.5288478, 0.52208465, 0.63967973, 0.6921588, 0.6946687, 0.6051833, 0.51059365, 0.52551544, 0.6414296, 0.7153681, 0.70177, 0.6157757, 0.5330811, 0.5445063, 0.6402356, 0.63665485, 0.6987233, 0.5840205, 0.53295034, 0.55533093, 0.6700429, 0.65915346, 0.70174026, 0.5892209, 0.5403334, 0.5435571, 0.67961675, 0.65060234, 0.7003459, 0.5988221, 0.5253973, 0.5477464, 0.70079386, 0.6785079, 0.7158307, 0.6185245, 0.54686093, 0.5647233, 0.68835026, 0.651041, 0.707429, 0.59293747, 0.5383125, 0.5870937, 0.6865431, 0.65616524, 0.70889413, 0.60272574, 0.53529876, 0.5834109, 0.69584674, 0.65144897, 0.7194552, 0.6060224, 0.51832247, 0.5613763, 0.6986346, 0.64683676, 0.71603864, 0.5997096, 0.52243793, 0.55307305, 0.6780441, 0.6226035, 0.6924482, 0.62783504, 0.50588197, 0.5835203, 0.6742161, 0.6421142, 0.6703453, 0.61386395, 0.5122083, 0.5789377, 0.68177104, 0.6053515, 0.6595315, 0.6176171, 0.5179369, 0.5925866, 0.6994, 0.61208564, 0.67273915, 0.6186083, 0.5362998, 0.6377591, 0.6922637, 0.5849759, 0.66063863, 0.612675, 0.53361166, 0.6430756, 0.6909526, 0.59291136, 0.67034525, 0.61957985, 0.5242793, 0.59324723, 0.696584, 0.58783954, 0.67598975, 0.59829646, 0.47764218, 0.53284997, 0.6988954, 0.58893645, 0.6922317, 0.5928838, 0.49594265, 0.5292796, 0.6792011, 0.5783346, 0.68167704, 0.5804717, 0.48621064, 0.5304361, 0.66552866, 0.577337, 0.6726845, 0.5634838, 0.46362397, 0.49871576, 0.6647646, 0.56918705, 0.65770614, 0.5683123, 0.4476557, 0.48771337, 0.67255, 0.58463025, 0.66319346, 0.5934728, 0.49000597, 0.50029874, 0.6749977, 0.5780562, 0.69460523, 0.5493001, 0.38037762, 0.40206328, 0.7038264, 0.556925, 0.6640539, 0.5876116, 0.37149346, 0.41053054, 0.7083221, 0.5364699, 0.6426537, 0.5311447, 0.3613531, 0.38809228, 0.6987468, 0.5457378, 0.6163901, 0.53148234, 0.36091352, 0.43531856, 0.71883315, 0.5430751, 0.5955424, 0.5171345, 0.35768065, 0.44088417, 0.731802, 0.5645338, 0.5843522, 0.5635591, 0.3698074, 0.44428578, 0.77041507, 0.5575788, 0.5569804, 0.5528907, 0.40763664, 0.4194391, 0.74967444, 0.5573474, 0.5401796, 0.5343139, 0.4226798, 0.43171886, 0.79289097, 0.5306226, 0.5237098, 0.55860186, 0.4579867, 0.41660097, 0.718154, 0.5222894, 0.5223015, 0.5436667, 0.42787775, 0.4164411, 0.74380374, 0.5103737, 0.49973196, 0.5523472, 0.4109724, 0.41665837, 0.6994641, 0.5197944, 0.4542766, 0.57260054, 0.429861, 0.42605326, 0.70148283, 0.5047385, 0.45982668, 0.5468628, 0.43175986, 0.4109907, 0.68122464, 0.48080367, 0.439577, 0.54229945, 0.4118774, 0.3914289, 0.6783601, 0.45978162, 0.4373637, 0.5495399, 0.4156731, 0.37639278, 0.67563915, 0.45408264, 0.41490322, 0.55632967, 0.45141265, 0.36731562, 0.6841867, 0.43165502, 0.431489, 0.53110844, 0.40930855, 0.37296847, 0.66540575, 0.42952403, 0.40925592, 0.5171314, 0.398842, 0.3678505, 0.68774915, 0.41147327, 0.40075812, 0.54907113, 0.3884874, 0.3454219, 0.64146566, 0.40619314, 0.38934842, 0.5569228, 0.4362426, 0.3484904, 0.6446782, 0.39893603, 0.39789778, 0.5446166, 0.40468383, 0.34261903, 0.6280547, 0.40632793, 0.40401512, 0.53884023, 0.40125537, 0.35102317, 0.64820856, 0.40466574, 0.41051114, 0.54247385, 0.39270166, 0.33580962, 0.63402927, 0.39195403, 0.38352406, 0.54264927, 0.40090585, 0.35248655, 0.63440776, 0.3916214, 0.39786622, 0.5409643, 0.4045918, 0.3926566, 0.628522, 0.41304463, 0.37596098, 0.5413085, 0.3813495, 0.36943153, 0.64716697, 0.40094405, 0.3710435, 0.5465894, 0.3731696, 0.35786232, 0.6338613, 0.39735588, 0.361504, 0.56703293, 0.39782888, 0.3648656, 0.64821273, 0.39782175, 0.3870174, 0.5522307, 0.3845489, 0.3494319, 0.6354704, 0.41406673, 0.38368365, 0.5403574, 0.38030615, 0.3517235, 0.6390339, 0.4034432, 0.36980847, 0.5625567, 0.369541, 0.3436126, 0.63776624, 0.40418556, 0.35750768, 0.51474094, 0.3703423, 0.34542513, 0.64925236, 0.36999363, 0.3408491, 0.4684051, 0.35158208, 0.33360538, 0.62254107, 0.37642297, 0.34529316, 0.47382694, 0.36783105, 0.33860993, 0.64111054, 0.38151202, 0.3586636, 0.4929854, 0.35248017, 0.33522707, 0.629936, 0.3811879, 0.3607402, 0.5071423, 0.37583727, 0.34310207, 0.6454403, 0.36234352, 0.36000523, 0.48187017, 0.35612082, 0.33660343, 0.62120676, 0.38439417, 0.37361252, 0.49197313, 0.35538784, 0.34696198, 0.64952695, 0.3867257, 0.37493268, 0.49862418, 0.34725723, 0.34307736, 0.6303207, 0.3770064, 0.35703763, 0.4944137, 0.3631015, 0.3562424, 0.64251876, 0.37331477, 0.36367255, 0.46460325, 0.34821826, 0.34581444, 0.6189627, 0.3834903, 0.36221904, 0.46232763, 0.34664303, 0.34816396, 0.6334748, 0.37390903, 0.3631506, 0.45796803, 0.33418617, 0.3360448, 0.62344515, 0.3853757, 0.35366192, 0.4802516, 0.3657708, 0.3556174, 0.6450978, 0.38861355, 0.35931513, 0.49216652, 0.3575114, 0.35629848, 0.63629985, 0.4079968, 0.368959, 0.50020623, 0.3732395, 0.36080036, 0.65841985, 0.3995236, 0.36658078, 0.49711108, 0.35954896, 0.34739622, 0.6368874, 0.39674565, 0.35765687, 0.49688658, 0.3804375, 0.34814084, 0.6528315, 0.38191888, 0.35256386, 0.48490706, 0.36376452, 0.33714974, 0.62891847, 0.38780007, 0.35524604, 0.4846841, 0.36742562, 0.3404032, 0.6536216, 0.3881796, 0.36238456, 0.5011052, 0.35919166, 0.33402318, 0.64389265, 0.3875224, 0.3484517, 0.5080592, 0.38263273, 0.35117608, 0.6614025, 0.38262495, 0.35126996, 0.48980477, 0.36274713, 0.3337097, 0.6365539, 0.3895269, 0.36248556, 0.48304328, 0.3633322, 0.32837886, 0.64361817, 0.3768734, 0.36900815, 0.48876706, 0.3532069, 0.31644148, 0.6342119, 0.37332192, 0.35787454, 0.4951143, 0.3750025, 0.3242428, 0.6563184, 0.3737616, 0.36443695, 0.48597375, 0.361131, 0.32532337, 0.63487804, 0.3796049, 0.36360997, 0.48085114, 0.36037365, 0.33312714, 0.65532, 0.38412967, 0.37163693, 0.48281798, 0.35476717, 0.3237564, 0.6395162, 0.38641334, 0.36259514, 0.49293748, 0.38497204, 0.33598524, 0.659273, 0.37826243, 0.37086818, 0.47820446, 0.36236185, 0.32774907, 0.6380178, 0.38734466, 0.3755331, 0.48310035, 0.36980218, 0.3223736, 0.6565317, 0.37896466, 0.37985867, 0.4877004, 0.36133283, 0.31946638, 0.6491954, 0.37832096, 0.3721397, 0.5041069, 0.3867379, 0.32814527, 0.6633762, 0.37326628, 0.37494448, 0.49106073, 0.36801, 0.3227097, 0.637939, 0.38767356, 0.38047442, 0.4903478, 0.37819213, 0.32701525, 0.6524733, 0.380388, 0.38523337, 0.49532148, 0.36448616, 0.32212123, 0.6414646, 0.3778286, 0.36733407, 0.5049393, 0.3853887, 0.32449952, 0.6630191, 0.3669547, 0.36399236, 0.49403524, 0.3723953, 0.3189196, 0.64569676, 0.3828703, 0.3714529, 0.48884654, 0.37791508, 0.32452103, 0.6636255, 0.37678334, 0.37102652, 0.49280658, 0.3630224, 0.31529087, 0.6431042, 0.3727277, 0.3592382, 0.49389556, 0.38802078, 0.3244521, 0.65065885, 0.36812648, 0.36140633, 0.47604546, 0.36383143, 0.31453395, 0.63198227, 0.37311026, 0.36392328, 0.48888782, 0.37559882, 0.32637239, 0.6562317, 0.37137797, 0.37049785, 0.5021125, 0.36268446, 0.31352267, 0.6425885, 0.37448236, 0.36319903, 0.49957296, 0.38751608, 0.32592538, 0.65872955, 0.35721397, 0.37020952, 0.469764, 0.36663288, 0.31208065, 0.6247718, 0.36909083, 0.37130442, 0.47554266, 0.37048364, 0.31261402, 0.63644564, 0.36242723, 0.37745112, 0.48576167, 0.3525924, 0.3023963, 0.6188111, 0.35679528, 0.3693518, 0.48640028, 0.3699919, 0.3031151, 0.6327235, 0.34440956, 0.36624822, 0.48774564, 0.35337815, 0.2941577, 0.61642206, 0.36701667, 0.37505484, 0.49405065, 0.35762295, 0.3073814, 0.6382801, 0.3606905, 0.38049737, 0.49814653, 0.348585, 0.30422822, 0.62307715, 0.36162338, 0.36889404, 0.4978614, 0.36206895, 0.30608162, 0.63469666, 0.34972975, 0.36895412, 0.48926282, 0.35022345, 0.29837945, 0.61202097, 0.35531524, 0.37985986, 0.49217445, 0.36934075, 0.30513266, 0.6332401, 0.34934747, 0.38989675, 0.50864726, 0.36726898, 0.30702755, 0.62062454, 0.3571169, 0.38156632, 0.5052575, 0.38545692, 0.312771, 0.63924074, 0.35228664, 0.38673145, 0.5085815, 0.37286466, 0.30409452, 0.60625505, 0.35968754, 0.38493666, 0.5028897, 0.38185936, 0.30601594, 0.62356454, 0.35435113, 0.378186, 0.5124477, 0.3800624, 0.30088693, 0.61206704, 0.36125937, 0.37151578, 0.5049651, 0.38404047, 0.30649167, 0.6285481, 0.35286957, 0.37471694, 0.49072206, 0.36725754, 0.30073038, 0.60377485, 0.36571315, 0.37687722, 0.48949665, 0.36579838, 0.30499867, 0.6241646, 0.36318105, 0.38262329, 0.49419054, 0.35292503, 0.30053213, 0.6080333, 0.35590783, 0.37109175, 0.50830495, 0.3765794, 0.31413883, 0.6277894, 0.3534274, 0.37676406, 0.4922159, 0.36916202, 0.30905032, 0.6114301, 0.37094703, 0.38492915, 0.48501122, 0.3821534, 0.31088886, 0.63125956, 0.3601708, 0.38725725, 0.48224828, 0.36077905, 0.3058991, 0.61439973, 0.35822544, 0.36952516, 0.49591374, 0.38854265, 0.315207, 0.63281804, 0.35625246, 0.37044087, 0.48684916, 0.36514285, 0.30847418, 0.61127174, 0.359476, 0.38261437, 0.48599675, 0.3737892, 0.3109879, 0.63125056, 0.3575869, 0.39455163, 0.48731273, 0.3563417, 0.31245837, 0.608219, 0.35153577, 0.3812427, 0.49330747, 0.37734562, 0.33501196, 0.63218915, 0.34915075, 0.3970817, 0.48911387, 0.36086062, 0.32588345, 0.6118573, 0.3603687, 0.3991988, 0.49161047, 0.36766043, 0.3312641, 0.6325285, 0.3637867, 0.39858824, 0.49879086, 0.3608547, 0.32096177, 0.6143564, 0.35648942, 0.3807728, 0.50085896, 0.391142, 0.32755047, 0.63186944, 0.35794905, 0.3883281, 0.48587492, 0.3658553, 0.3190481, 0.6061823, 0.36564723, 0.39450806, 0.4804856, 0.36571243, 0.3239333, 0.637024, 0.3824855, 0.39528772, 0.49337912, 0.36289355, 0.32111472, 0.6187473, 0.38108984, 0.38908234, 0.51773876, 0.40218407, 0.3401518, 0.64013517, 0.38035417, 0.39718774, 0.5035553, 0.38445693, 0.33207956, 0.6221752, 0.38848475, 0.39528322, 0.5002691, 0.37654665, 0.33426508, 0.64170045, 0.3804097, 0.40033475, 0.5077331, 0.3772851, 0.33067235, 0.620602, 0.38328806, 0.38846374, 0.5063227, 0.39743587, 0.33499175, 0.6371365, 0.3832767, 0.39778435, 0.4987344, 0.38600016, 0.33008233, 0.6208214, 0.39298248, 0.39916036, 0.49466318, 0.39649642, 0.33633688, 0.6464577, 0.39061952, 0.40753743, 0.5093965, 0.39016953, 0.33182403, 0.6302984, 0.39345255, 0.39692503, 0.51925784, 0.4182532, 0.34887806, 0.6537258, 0.3866116, 0.39976516, 0.5057663, 0.39134154, 0.3430631, 0.63890314, 0.40193757, 0.40179154, 0.51170945, 0.40395707, 0.3427794, 0.6515892, 0.40411374, 0.4108484, 0.51660335, 0.3898649, 0.3297459, 0.637464, 0.397791, 0.39613682, 0.5128675, 0.4127648, 0.34165344, 0.65204567, 0.39769408, 0.4049698, 0.5115136, 0.39194995, 0.33225733, 0.6272221, 0.40475115, 0.4119919, 0.50846756, 0.39742246, 0.3360508, 0.6483207, 0.39614427, 0.41641662, 0.51223934, 0.37985942, 0.32493454, 0.6277641, 0.3897246, 0.40161705, 0.51685387, 0.40050498, 0.33914873, 0.6463425, 0.38624936, 0.408583, 0.5070453, 0.38274404, 0.3319378, 0.6271517, 0.39670905, 0.40923962, 0.5068244, 0.38148847, 0.33761695, 0.64726955, 0.3884432, 0.40923437, 0.50926113, 0.3656946, 0.3277986, 0.634936, 0.3858621, 0.39404726, 0.51857615, 0.39156348, 0.34261504, 0.6527095, 0.37948892, 0.40572798, 0.513427, 0.38341814, 0.34013566, 0.6301317, 0.39095652, 0.41294113, 0.5193324, 0.39608145, 0.33821657, 0.6504064, 0.38942155, 0.42013958, 0.5217885, 0.38231978, 0.33564088, 0.6354309, 0.3928337, 0.40426373, 0.53117216, 0.40729845, 0.3512106, 0.6531512, 0.38412404, 0.4069237, 0.52119166, 0.38716775, 0.34507066, 0.6322553, 0.39470533, 0.407883, 0.51778793, 0.3865978, 0.34124023, 0.6459317, 0.3878052, 0.41127053, 0.5210459, 0.3731996, 0.3277512, 0.6262062, 0.3808212, 0.3951346, 0.53104025, 0.3992974, 0.34278682, 0.64276284, 0.3726765, 0.39946014, 0.5122002, 0.3801139, 0.3328357, 0.6188984, 0.3841894, 0.4071239, 0.51444525, 0.38740152, 0.3358126, 0.63796926, 0.38384414, 0.41082346, 0.52134216, 0.36938384, 0.32762882, 0.6224398, 0.38187665, 0.40235227, 0.53475595, 0.39620557, 0.33848602, 0.63972735, 0.3786946, 0.40868193, 0.5258898, 0.3705131, 0.33592722, 0.6239173, 0.39020702, 0.41258782, 0.52417, 0.37259778, 0.33523095, 0.64411443, 0.3835815, 0.41704527, 0.52725774, 0.3596184, 0.32701048, 0.62301576, 0.37579027, 0.40434846, 0.53677106, 0.39473864, 0.3384854, 0.64370227, 0.37613243, 0.4128882, 0.524842, 0.37515387, 0.32839814, 0.6241273, 0.38600725, 0.41424167, 0.5133872, 0.38093615, 0.3318474, 0.64386094, 0.38360357, 0.41958806, 0.5277117, 0.3633137, 0.32474193, 0.6249498, 0.38670203, 0.40522572, 0.5374496, 0.39902613, 0.3453509, 0.643267, 0.39213726, 0.41221634, 0.53093815, 0.3797923, 0.33884555, 0.6242967, 0.4110304, 0.43320978, 0.5428937, 0.39468828, 0.35071614, 0.655194, 0.4147484, 0.45088637, 0.55468476, 0.37676555, 0.34093127, 0.6406531, 0.4039527, 0.43685618, 0.56344646, 0.41030025, 0.36001012, 0.66179353, 0.40703383, 0.44192836, 0.548615, 0.3929447, 0.35702822, 0.6431108, 0.4073659, 0.45522994, 0.5568622, 0.39061671, 0.35398462, 0.66795045, 0.40380025, 0.4633018, 0.55460656, 0.37224185, 0.34800038, 0.64921033, 0.40393957, 0.439649, 0.5610356, 0.40203726, 0.36051944, 0.6633762, 0.4017851, 0.4451417, 0.5503719, 0.37947398, 0.34996894, 0.63545156, 0.4086062, 0.43829158, 0.5496962, 0.38525447, 0.34789366, 0.6558316, 0.4064065, 0.44234183, 0.5523777, 0.37046608, 0.3429101, 0.640918, 0.4051133, 0.42902023, 0.5590665, 0.39427355, 0.35345066, 0.6596573, 0.39833716, 0.4354352, 0.54394275, 0.37330836, 0.3426195, 0.637879, 0.40760767, 0.43405792, 0.5445983, 0.3794374, 0.34605506, 0.6544382, 0.40469614, 0.44065183, 0.5440711, 0.36673486, 0.3391641, 0.63799447, 0.40323526, 0.42517522, 0.5514386, 0.3924243, 0.34984565, 0.65557295, 0.3961194, 0.4280226, 0.53684616, 0.3728101, 0.3378775, 0.6344077, 0.4060857, 0.4280824, 0.5357253, 0.3793596, 0.33906332, 0.6546767, 0.40095544, 0.43255585, 0.5384406, 0.3628824, 0.33393463, 0.63588953, 0.39698026, 0.41526008, 0.5455633, 0.38872895, 0.34507066, 0.6548728, 0.39271492, 0.4243038, 0.53113884, 0.36850664, 0.3346138, 0.63546675, 0.40134802, 0.42855987, 0.52978253, 0.37608305, 0.334972, 0.65538466, 0.39769855, 0.4318513, 0.5361269, 0.36457965, 0.32927278, 0.6387546, 0.3946922, 0.41888803, 0.5443578, 0.39184874, 0.34154433, 0.656608, 0.38956833, 0.4247208, 0.5307309, 0.3727371, 0.3338836, 0.6367067, 0.39886153, 0.42461684, 0.5305644, 0.3783762, 0.33576703, 0.6559976, 0.39788124, 0.43124512, 0.53524214, 0.36426374, 0.32995683, 0.6403102, 0.3960877, 0.4206191, 0.54658717, 0.39084908, 0.34372348, 0.659261, 0.3934648, 0.4279692, 0.5323868, 0.37236467, 0.33379677, 0.63670427, 0.4009932, 0.42907113, 0.53797114, 0.38207737, 0.33547565, 0.6569907, 0.39866892, 0.43532813, 0.5418805, 0.36766377, 0.3294768, 0.6403585, 0.39746356, 0.4239004, 0.55072093, 0.39633343, 0.34322515, 0.65969443, 0.39189988, 0.429034, 0.5347916, 0.37697145, 0.33382776, 0.6364, 0.4011658, 0.43163058, 0.53645676, 0.3817124, 0.3347283, 0.65510935, 0.3969971, 0.43437445, 0.5375114, 0.36626166, 0.32866746, 0.63634914, 0.394753, 0.4210753, 0.5484079, 0.3935482, 0.34212014, 0.65465266, 0.39300483, 0.42631835, 0.5337653, 0.37422508, 0.33325356, 0.63314414, 0.40234938, 0.43028066, 0.5382212, 0.3809387, 0.33477688, 0.6517673, 0.39775285, 0.4357832, 0.53747535, 0.3644536, 0.32813194, 0.6345307, 0.392536, 0.4238873, 0.5449968, 0.3912836, 0.34105343, 0.65453833, 0.39096355, 0.4305338, 0.5319792, 0.3707711, 0.33343327, 0.6330941, 0.39833483, 0.42989847, 0.53448683, 0.37784657, 0.3340323, 0.6530156, 0.3926052, 0.43409452, 0.53703064, 0.36453533, 0.32646763, 0.6344708, 0.39169154, 0.42199594, 0.54446465, 0.39043868, 0.33957022, 0.6551185, 0.3902332, 0.43203196, 0.53138566, 0.37257653, 0.33061504, 0.6317212, 0.3956023, 0.4292575, 0.5315738, 0.38028395, 0.3327601, 0.65324116, 0.39454672, 0.4382133, 0.5355786, 0.3661807, 0.32684246, 0.6359301, 0.391313, 0.42389554, 0.5462122, 0.39409807, 0.3393394, 0.65465635, 0.38722113, 0.42984742, 0.53376573, 0.37302572, 0.3300534, 0.63235843, 0.39502746, 0.42781958, 0.53477126, 0.37947804, 0.33174735, 0.6544887, 0.39605972, 0.4371962, 0.53996956, 0.36775908, 0.32782605, 0.63678026, 0.392949, 0.41935357, 0.5461135, 0.39244062, 0.34141198, 0.65535164, 0.39154252, 0.4302604, 0.5315317, 0.36941928, 0.33072186, 0.63252723, 0.40052015, 0.43448076, 0.5328567, 0.37536123, 0.33211347, 0.6525249, 0.39423114, 0.43742692, 0.54114556, 0.366073, 0.33101892, 0.63556916, 0.393684, 0.42494255, 0.548464, 0.3942377, 0.3440718, 0.6517936, 0.3887409, 0.43385097, 0.5314248, 0.37317172, 0.33878365, 0.6298651, 0.39774722, 0.43365347, 0.53137267, 0.37994558, 0.34043664, 0.6494, 0.39810696, 0.43935615, 0.53314817, 0.36630246, 0.3345112, 0.63107836, 0.40101296, 0.4223436, 0.5399607, 0.39310512, 0.33958623, 0.6506741, 0.39532292, 0.43270662, 0.5283407, 0.3738335, 0.3329214, 0.6310496, 0.40542525, 0.4369557, 0.5327988, 0.38177958, 0.33186796, 0.6493161, 0.3980378, 0.44493228, 0.5343489, 0.36810195, 0.32462132, 0.63119423, 0.39841083, 0.4293935, 0.54084915, 0.39518875, 0.33629352, 0.6504956, 0.39843655, 0.43890312, 0.52950674, 0.3793793, 0.3350666, 0.6313807, 0.4056535, 0.4395016, 0.52889144, 0.38338518, 0.33296096, 0.6474293, 0.40095112, 0.43583652, 0.5288965, 0.36900815, 0.3274853, 0.62912697, 0.39868322, 0.4209224, 0.53704596, 0.39391896, 0.34067968, 0.6468881, 0.3917062, 0.42353192, 0.5217681, 0.3753893, 0.3321929, 0.62602514, 0.39825776, 0.43013763, 0.5211394, 0.3776246, 0.33139125, 0.64409566, 0.39607865, 0.43354368, 0.520429, 0.3654262, 0.32704547, 0.6273236, 0.39416957, 0.4270288, 0.53302217, 0.39756772, 0.3428129, 0.64918244, 0.39249682, 0.43104145, 0.52069247, 0.37173817, 0.33437148, 0.6293657, 0.40024525, 0.432799, 0.52394795, 0.37793142, 0.33209786, 0.65341926, 0.3962115, 0.44591308, 0.5250695, 0.36523554, 0.3273563, 0.6363084, 0.39622194, 0.42812762, 0.5300517, 0.39585724, 0.34128872, 0.65443665, 0.3979506, 0.433174, 0.51576966, 0.38032454, 0.33290425, 0.6314872, 0.40486655, 0.43396902, 0.5137268, 0.38745287, 0.33574203, 0.6514059, 0.39991656, 0.43813246, 0.5181841, 0.37036756, 0.32654727, 0.6311222, 0.39704958, 0.42307466, 0.52227324, 0.39377925, 0.3345077, 0.6464612, 0.39004642, 0.4274044, 0.5101193, 0.37678573, 0.32775438, 0.6272428, 0.39995706, 0.4298161, 0.51304376, 0.3824735, 0.3304556, 0.64545196, 0.39579064, 0.43556178, 0.5146089, 0.36767933, 0.32239875, 0.62667644, 0.39276636, 0.42042434, 0.5226637, 0.39226764, 0.33268848, 0.64517266, 0.38715923, 0.42496046, 0.5098847, 0.37362665, 0.32342923, 0.624402, 0.39714667, 0.42909554, 0.5102462, 0.3795228, 0.32425618, 0.643865, 0.39332858, 0.43447027, 0.51476896, 0.36627486, 0.3190201, 0.62716454, 0.3909807, 0.42469588, 0.5247998, 0.39264697, 0.33082676, 0.64820313, 0.38799432, 0.43053508, 0.510385, 0.37097454, 0.32242748, 0.62509704, 0.3971071, 0.4318873, 0.51012474, 0.3775071, 0.32554334, 0.64546585, 0.39446282, 0.43852642, 0.5150685, 0.36479068, 0.32011986, 0.627986, 0.39119944, 0.42291945, 0.5241257, 0.3898823, 0.3299356, 0.6456473, 0.38665208, 0.42836362, 0.51287156, 0.37209824, 0.3218136, 0.6258401, 0.39440885, 0.43061817, 0.5127802, 0.37781253, 0.32366753, 0.6474098, 0.39261124, 0.43538696, 0.5164595, 0.36581114, 0.3185928, 0.62943757, 0.3919269, 0.4221579, 0.5229366, 0.39297783, 0.33040863, 0.64875805, 0.3900807, 0.43070093, 0.5108569, 0.3738682, 0.3218943, 0.6268387, 0.39636555, 0.43254712, 0.5130234, 0.3825321, 0.32474598, 0.648016, 0.39452693, 0.4395999, 0.5164709, 0.36977366, 0.31769314, 0.62963176, 0.3936236, 0.42697048, 0.5261915, 0.397178, 0.3302991, 0.6492765, 0.39075053, 0.43224797, 0.5120985, 0.37532514, 0.32129192, 0.6261054, 0.3975419, 0.43321598, 0.51069516, 0.3829962, 0.3230987, 0.6480103, 0.3943493, 0.43927807, 0.51606804, 0.36846668, 0.31759584, 0.6310636, 0.39278787, 0.4237611, 0.5237453, 0.39447862, 0.3293737, 0.6493932, 0.38906375, 0.42919767, 0.512336, 0.37546992, 0.31999654, 0.62723297, 0.39711505, 0.4319115, 0.51282316, 0.3820678, 0.32124835, 0.6486338, 0.39465952, 0.43825412, 0.51662034, 0.36965165, 0.31516463, 0.6309108, 0.39192545, 0.42499724, 0.5244086, 0.39490816, 0.32676527, 0.6482422, 0.38825473, 0.4317399, 0.5134938, 0.37622434, 0.3187191, 0.626286, 0.3957497, 0.43368712, 0.51296335, 0.38116273, 0.32076463, 0.64755374, 0.39298576, 0.43807447, 0.5185754, 0.36957264, 0.31461427, 0.63070184, 0.39030895, 0.42338398, 0.5273862, 0.3964344, 0.32573268, 0.6497966, 0.38793108, 0.43223196, 0.51475936, 0.37917447, 0.31921253, 0.6288522, 0.39841542, 0.4349684, 0.5143991, 0.3852894, 0.3196106, 0.64906335, 0.3937632, 0.43943328, 0.51779217, 0.3718017, 0.31484413, 0.6318579, 0.39176115, 0.42529595, 0.5252713, 0.39703456, 0.32609648, 0.64857787, 0.38732222, 0.430015, 0.51361364, 0.37776834, 0.3178237, 0.62654513, 0.39457926, 0.43037665, 0.5128576, 0.38179728, 0.31822312, 0.64760643, 0.39192376, 0.43594655, 0.5168296, 0.36883578, 0.3129974, 0.6303192, 0.39001888, 0.4207828, 0.523041, 0.393873, 0.32600406, 0.6487022, 0.38831586, 0.42917663, 0.509387, 0.37360552, 0.31804842, 0.62860423, 0.39611354, 0.42960328, 0.5101618, 0.37905023, 0.31932655, 0.6501038, 0.39400533, 0.43599623, 0.5181427, 0.36766437, 0.31481698, 0.6331887, 0.39057347, 0.41869792, 0.52677894, 0.3926328, 0.326122, 0.6524966, 0.38939083, 0.42867675, 0.51617575, 0.3747324, 0.32045296, 0.62859654, 0.39722997, 0.42589688, 0.5128729, 0.37909815, 0.32075453, 0.64675343, 0.39392513, 0.4210383, 0.5168235, 0.3675653, 0.31664392, 0.6282511, 0.38837573, 0.4080217, 0.52446735, 0.39210975, 0.32439566, 0.64511794, 0.38488504, 0.40934485, 0.50825065, 0.37290365, 0.31829333, 0.6248391, 0.3928817, 0.413509, 0.50742906, 0.37733945, 0.3268377, 0.64514315, 0.38913858, 0.4099168, 0.5109865, 0.36702374, 0.32434574, 0.6301997, 0.38959974, 0.39916, 0.5247716, 0.3948644, 0.32532883, 0.64253193, 0.38575706, 0.40466917, 0.5103961, 0.3886171, 0.32047397, 0.62306833, 0.3974163, 0.41088364, 0.4917614, 0.39099655, 0.3217552, 0.6436061, 0.3931597, 0.41364932, 0.510609, 0.3792713, 0.31345528, 0.6299165, 0.394027, 0.40416345, 0.51864976, 0.39544052, 0.32453337, 0.6487328, 0.38935214, 0.40784845, 0.503655, 0.37224916, 0.31618837, 0.6267524, 0.3963827, 0.41224542, 0.50687784, 0.37875453, 0.3140998, 0.6481779, 0.39180908, 0.41817966, 0.51075596, 0.3658997, 0.31200814, 0.6341908, 0.39248452, 0.40474296, 0.5197993, 0.39611295, 0.32507727, 0.65521413, 0.388466, 0.41371754, 0.5117569, 0.37647092, 0.31967705, 0.6315678, 0.39505404, 0.41660973, 0.5132691, 0.38359275, 0.3221436, 0.65375996, 0.39404386, 0.42000473, 0.51639056, 0.37034327, 0.31058562, 0.63000906, 0.38813585, 0.40545183, 0.5266094, 0.3980862, 0.32559446, 0.65216845, 0.38569131, 0.4107157, 0.51476955, 0.37660384, 0.3157771, 0.6300145, 0.39653438, 0.4132959, 0.5154406, 0.383114, 0.32125244, 0.64750516, 0.3939909, 0.4237849, 0.52126163, 0.36917558, 0.31521797, 0.62752265, 0.3917911, 0.40818533, 0.53001857, 0.3943536, 0.32667765, 0.64326453, 0.38811764, 0.4111082, 0.5185185, 0.374649, 0.31527174, 0.6272724, 0.3922665, 0.4188098, 0.51942426, 0.38241047, 0.31357276, 0.64798844, 0.3883294, 0.42652872, 0.51926535, 0.36679533, 0.30882186, 0.6293373, 0.38599044, 0.4118414, 0.5289662, 0.39308986, 0.32139376, 0.647775, 0.38435623, 0.4173522, 0.5159733, 0.37142685, 0.3121986, 0.6268538, 0.39358434, 0.41961974, 0.51618373, 0.37708995, 0.31368533, 0.64685696, 0.3900307, 0.42340553, 0.5198476, 0.36524078, 0.30733216, 0.6315432, 0.3883733, 0.41339535, 0.5265491, 0.38935953, 0.32018128, 0.65236086, 0.38480383, 0.42189854, 0.512885, 0.3685563, 0.31180963, 0.6325244, 0.3938393, 0.42460364, 0.51113385, 0.37123287, 0.3140419, 0.6528832, 0.39267337, 0.42914686, 0.5122367, 0.3602593, 0.30801946, 0.634686, 0.39097807, 0.4162921, 0.52093923, 0.38281, 0.32153434, 0.653055, 0.38696146, 0.41783294, 0.50561833, 0.36449087, 0.3105861, 0.629313, 0.39252365, 0.419557, 0.5087962, 0.37212545, 0.31401983, 0.6520649, 0.3893191, 0.42960465, 0.5114454, 0.3602159, 0.30726692, 0.63386697, 0.38569582, 0.41688922, 0.5195189, 0.38582912, 0.3206928, 0.65261585, 0.388473, 0.42271975, 0.5054019, 0.3671517, 0.31075075, 0.6316386, 0.39648217, 0.4239567, 0.5047971, 0.37343368, 0.31380987, 0.65359324, 0.39381668, 0.42885718, 0.5109601, 0.36156788, 0.3062093, 0.6357223, 0.3919912, 0.41454592, 0.5213286, 0.38788575, 0.3192808, 0.65633804, 0.38910884, 0.42135793, 0.51055545, 0.36880517, 0.31240994, 0.6341327, 0.39404982, 0.42436212, 0.50838274, 0.3746208, 0.31419018, 0.65561074, 0.39213482, 0.4307161, 0.5065011, 0.36006206, 0.30476972, 0.63830435, 0.3882076, 0.40997624, 0.51850927, 0.38330737, 0.31638208, 0.65622234, 0.3888456, 0.4143955, 0.50342643, 0.36262122, 0.3104678, 0.63484293, 0.3943395, 0.41566882, 0.50209737, 0.36545107, 0.31052905, 0.6548755, 0.39270422, 0.42531684, 0.5057498, 0.35667145, 0.30565378, 0.63588667, 0.3902367, 0.41451722, 0.5174601, 0.38567927, 0.3196809, 0.65520686, 0.38748968, 0.42147386, 0.5071467, 0.36727157, 0.3110194, 0.6314912, 0.39375192, 0.4228685, 0.5060417, 0.37383762, 0.31145614, 0.6530178, 0.39095303, 0.4290899, 0.50868547, 0.36098924, 0.30606386, 0.63532376, 0.39291534, 0.41579607, 0.5191029, 0.38812193, 0.31783023, 0.6548092, 0.38738048, 0.4223401, 0.5065986, 0.3701336, 0.30979615, 0.63358974, 0.3930509, 0.42582726, 0.5073957, 0.37730923, 0.31203356, 0.6564236, 0.39342955, 0.4315805, 0.51117134, 0.3638355, 0.30390543, 0.6366996, 0.3869059, 0.41911346, 0.52041703, 0.38860196, 0.31808978, 0.6566497, 0.38744843, 0.42602876, 0.5078242, 0.369076, 0.30804318, 0.633591, 0.39574945, 0.42691556, 0.5069569, 0.3741623, 0.3092327, 0.65533626, 0.39183196, 0.42994136, 0.5123417, 0.36190134, 0.30217177, 0.6364519, 0.3891759, 0.41673678, 0.5219062, 0.3891944, 0.31572232, 0.6566323, 0.38264298, 0.42231807, 0.5093056, 0.36919704, 0.30642563, 0.63480234, 0.39645246, 0.42612627, 0.5100325, 0.37894884, 0.3080844, 0.6573284, 0.39251903, 0.43057114, 0.513366, 0.36450544, 0.30256504, 0.63898873, 0.3911479, 0.4173675, 0.5238519, 0.39208695, 0.31639087, 0.65985525, 0.38956156, 0.42467788, 0.51230574, 0.3725534, 0.30733383, 0.63766134, 0.39681515, 0.42599967, 0.51240087, 0.3795086, 0.31003496, 0.66063684, 0.39294958, 0.43072027, 0.5124441, 0.36548594, 0.30194443, 0.63953686, 0.39159414, 0.4164089, 0.5221202, 0.39215848, 0.31506073, 0.6579606, 0.38791165, 0.4233525, 0.5069261, 0.37249944, 0.30582032, 0.63520545, 0.39564872, 0.42552304, 0.5062135, 0.3776278, 0.30758184, 0.65774935, 0.39285988, 0.4303515, 0.5093696, 0.3655337, 0.3002685, 0.6372776, 0.39039433, 0.41589752, 0.51498663, 0.390797, 0.3115296, 0.65612215, 0.38555554, 0.42316756, 0.50226134, 0.3713901, 0.3041513, 0.6359477, 0.391289, 0.42275238, 0.502127, 0.37581098, 0.30360335, 0.6529791, 0.38817674, 0.42866108, 0.507394, 0.36433747, 0.29815206, 0.6349405, 0.38824224, 0.41837388, 0.5192268, 0.3900699, 0.3143227, 0.6517657, 0.38681954, 0.4245379, 0.50568414, 0.37043458, 0.30535877, 0.6301244, 0.39442548, 0.4265698, 0.5058129, 0.37860715, 0.30614364, 0.6518957, 0.39210966, 0.43283102, 0.5103052, 0.3667895, 0.29985562, 0.6345398, 0.3896748, 0.42036203, 0.5182217, 0.39297906, 0.31391206, 0.65296036, 0.3885095, 0.42755908, 0.50592524, 0.37306714, 0.30436352, 0.6296294, 0.3959621, 0.42872632, 0.5073888, 0.38088554, 0.30656877, 0.6518419, 0.39299968, 0.43266985, 0.51123714, 0.36865664, 0.30092093, 0.63309336, 0.38989997, 0.42106295, 0.5197316, 0.39326388, 0.31400594, 0.6521843, 0.38771132, 0.42826065, 0.5067142, 0.37401363, 0.30433807, 0.63041526, 0.39384162, 0.42996007, 0.5060572, 0.37934947, 0.30556646, 0.6512854, 0.39137673, 0.4348282, 0.5096408, 0.36701688, 0.29884163, 0.631268, 0.39079735, 0.42238626, 0.51905406, 0.3924659, 0.3124562, 0.650036, 0.38846883, 0.4281995, 0.50716406, 0.37157702, 0.30403444, 0.6297998, 0.39593273, 0.43078876, 0.5071473, 0.37766153, 0.30698192, 0.6520088, 0.39151457, 0.4350161, 0.5098149, 0.36399874, 0.29935494, 0.6323922, 0.3888098, 0.42262995, 0.5193479, 0.39067012, 0.31352553, 0.652133, 0.3862398, 0.4296684, 0.50712514, 0.37024614, 0.30453402, 0.63021934, 0.39264324, 0.4318701, 0.5057957, 0.37829775, 0.30663493, 0.6509175, 0.39148358, 0.43724754, 0.509629, 0.36496526, 0.29951248, 0.63208956, 0.38951212, 0.42324376, 0.51826143, 0.39033183, 0.31309298, 0.65291363, 0.3878742, 0.42991707, 0.5066386, 0.37145722, 0.30539486, 0.6319886, 0.39674294, 0.43286318, 0.50792444, 0.37876415, 0.30736804, 0.65260136, 0.39312518, 0.4371557, 0.51109916, 0.3660992, 0.29975456, 0.6321627, 0.39181513, 0.42391232, 0.52111167, 0.39215994, 0.3130999, 0.6529567, 0.3890211, 0.431817, 0.50810593, 0.3720632, 0.30385673, 0.6314197, 0.39671504, 0.4325802, 0.5089605, 0.37858826, 0.3061752, 0.65397596, 0.39416754, 0.43721163, 0.5133467, 0.36639366, 0.29905206, 0.63523024, 0.39218944, 0.42397943, 0.5218688, 0.39243123, 0.31176984, 0.65457976, 0.38923568, 0.4314082, 0.5096375, 0.3723093, 0.30346406, 0.63266647, 0.39751142, 0.43239483, 0.50832707, 0.37852314, 0.30477706, 0.6535462, 0.39539042, 0.43738696, 0.51221883, 0.36724302, 0.29853237, 0.63474524, 0.3934435, 0.4248777, 0.5232202, 0.3910224, 0.31233504, 0.6524381, 0.38966507, 0.43098515, 0.5080957, 0.3706503, 0.30303597, 0.6314675, 0.39774674, 0.43255582, 0.5082337, 0.37841973, 0.30506673, 0.6539243, 0.3942235, 0.4380793, 0.51262736, 0.36487657, 0.29851133, 0.6348838, 0.39380968, 0.42408684, 0.5214223, 0.39070952, 0.31138402, 0.65211797, 0.39113516, 0.43230218, 0.5094293, 0.3699986, 0.30308005, 0.6298425, 0.39722815, 0.43276373, 0.50776815, 0.3770131, 0.30494374, 0.6511562, 0.39398125, 0.43718708, 0.5118694, 0.36382326, 0.29767418, 0.63274074, 0.39182794, 0.42376095, 0.51895404, 0.38919973, 0.31124717, 0.6527715, 0.38896847, 0.4308177, 0.50858796, 0.369503, 0.30167505, 0.6307873, 0.3953564, 0.43151405, 0.50858945, 0.37711865, 0.3046254, 0.65262514, 0.3922082, 0.43628928, 0.51183146, 0.36812952, 0.29880762, 0.63309276, 0.39069209, 0.42484307, 0.52168506, 0.39416078, 0.31232628, 0.6526274, 0.38994518, 0.42995963, 0.5084922, 0.3736893, 0.30298567, 0.62906694, 0.39604372, 0.43199688, 0.5094376, 0.37909752, 0.30464315, 0.64964235, 0.39315128, 0.4375344, 0.5127576, 0.3660369, 0.29825136, 0.63148063, 0.39213863, 0.42576042, 0.5223325, 0.39269698, 0.31152284, 0.651305, 0.39122835, 0.43229592, 0.5102203, 0.37251726, 0.30277446, 0.62943095, 0.39821255, 0.43575844, 0.5096648, 0.37963668, 0.3057444, 0.6517286, 0.3951194, 0.43968475, 0.5130205, 0.36584434, 0.29912803, 0.63300073, 0.39410028, 0.42527828, 0.52377516, 0.3918555, 0.31315786, 0.65373105, 0.39191997, 0.43237424, 0.51220477, 0.37132704, 0.30397427, 0.6305318, 0.3991716, 0.43211523, 0.5099012, 0.37828735, 0.30579597, 0.65243345, 0.3960372, 0.43879563, 0.51260245, 0.36580512, 0.30021238, 0.6325884, 0.39317554, 0.4241495, 0.5196446, 0.39078334, 0.31178024, 0.6512689, 0.390086, 0.42841688, 0.5080946, 0.37074205, 0.30135477, 0.6295364, 0.39743233, 0.4291109, 0.50938207, 0.3775905, 0.30472264, 0.6516285, 0.39443013, 0.43376878, 0.51252455, 0.3650271, 0.29853928, 0.631972, 0.39179072, 0.42120475, 0.52030927, 0.3901893, 0.31224084, 0.6509843, 0.3901775, 0.4279851, 0.508698, 0.37010753, 0.3029084, 0.6288596, 0.3978416, 0.43022192, 0.5095586, 0.37732023, 0.30549285, 0.6508693, 0.3955803, 0.4362965, 0.5148236, 0.36561823, 0.29861796, 0.6317125, 0.39222065, 0.42151326, 0.5217572, 0.3917266, 0.31285095, 0.651296, 0.39082736, 0.42972448, 0.5114428, 0.37255657, 0.30438715, 0.6294262, 0.39819506, 0.43187425, 0.5104649, 0.37897378, 0.30589554, 0.65283316, 0.39577398, 0.4364231, 0.5122513, 0.3650906, 0.299616, 0.63273144, 0.3926883, 0.42115793, 0.5229248, 0.39358056, 0.31295532, 0.6525662, 0.39150527, 0.43028626, 0.51097596, 0.3745936, 0.3049108, 0.6302714, 0.3975111, 0.43162245, 0.51107836, 0.38135234, 0.3075449, 0.65206736, 0.39473107, 0.4355607, 0.5137054, 0.36795565, 0.29994214, 0.6330577, 0.39220867, 0.42133513, 0.5218995, 0.39430586, 0.31304923, 0.6528823, 0.39115995, 0.4269577, 0.5092916, 0.37491766, 0.30551594, 0.62972856, 0.39781177, 0.43090126, 0.51011026, 0.38128665, 0.30831483, 0.65427697, 0.39686957, 0.4356496, 0.512726, 0.3694351, 0.3015082, 0.6345092, 0.39407396, 0.42379788, 0.5210295, 0.3942948, 0.31474528, 0.65446067, 0.39248455, 0.4313713, 0.51319635, 0.37481722, 0.30524462, 0.6328231, 0.39924923, 0.43208444, 0.5101683, 0.38092533, 0.3067326, 0.6541013, 0.39668363, 0.4362187, 0.5132376, 0.3675697, 0.30053028, 0.63436526, 0.39406067, 0.42251942, 0.5222873, 0.39410812, 0.3141991, 0.65355587, 0.39278185, 0.43044004, 0.5111212, 0.37527183, 0.30547163, 0.6315477, 0.39968166, 0.43073657, 0.51156926, 0.3820496, 0.3069077, 0.65253603, 0.39669508, 0.43672344, 0.5164038, 0.36898622, 0.2997834, 0.63309497, 0.39419276, 0.42346752, 0.5235983, 0.39427873, 0.31380644, 0.65210617, 0.39288765, 0.43004268, 0.51244754, 0.3743292, 0.3043018, 0.63025063, 0.3994745, 0.4311011, 0.5111206, 0.38022384, 0.306214, 0.652251, 0.39768192, 0.43635762, 0.5154204, 0.36941507, 0.29951563, 0.63363165, 0.39455464, 0.42241755, 0.5239436, 0.39414275, 0.31310925, 0.65246725, 0.39260903, 0.4297101, 0.51224643, 0.37506306, 0.30426085, 0.6300272, 0.3980594, 0.43142536, 0.51130325, 0.38189983, 0.30575463, 0.65230227, 0.39593166, 0.4358058, 0.51571643, 0.3693976, 0.30004638, 0.6342683, 0.39406803, 0.42253894, 0.5227755, 0.39598066, 0.31332603, 0.653747, 0.39160007, 0.4294907, 0.51140094, 0.37633473, 0.3048775, 0.63099176, 0.39891863, 0.43198505, 0.5114833, 0.3836269, 0.30770963, 0.65321994, 0.39646283, 0.43627048, 0.5159153, 0.37112, 0.3007203, 0.633565, 0.3934596, 0.42227677, 0.5234758, 0.39723352, 0.3138323, 0.65312517, 0.3914978, 0.42913282, 0.51213676, 0.37596864, 0.30517027, 0.630191, 0.39797872, 0.43126497, 0.5116381, 0.38211387, 0.30736238, 0.6527883, 0.39676765, 0.43714532, 0.5153737, 0.36984235, 0.30164456, 0.63401157, 0.3943554, 0.42331776, 0.52205956, 0.39507058, 0.31411648, 0.6528313, 0.39223924, 0.42949113, 0.5114814, 0.3744852, 0.30573735, 0.63027626, 0.39964983, 0.43046305, 0.51093155, 0.3822195, 0.3077325, 0.65317893, 0.3970812, 0.4368589, 0.5153829, 0.36974573, 0.30091494, 0.6336697, 0.3945631, 0.42251903, 0.52199024, 0.3944935, 0.31460887, 0.65276486, 0.39230084, 0.429459, 0.5123767, 0.3742987, 0.30613825, 0.62954104, 0.39923277, 0.43114236, 0.510923, 0.3815822, 0.30801207, 0.6515439, 0.39620516, 0.43590823, 0.51419383, 0.3689093, 0.30151752, 0.63204455, 0.3937342, 0.42164657, 0.5225995, 0.39356196, 0.31479725, 0.6510141, 0.3917345, 0.42890558, 0.5109365, 0.37318835, 0.30526412, 0.6287539, 0.39943418, 0.43044415, 0.5090376, 0.37972745, 0.307517, 0.65155745, 0.396473, 0.4345655, 0.51283216, 0.3676293, 0.3004205, 0.6319646, 0.39337578, 0.42078176, 0.5198928, 0.3925708, 0.313263, 0.6507089, 0.39087775, 0.42925566, 0.50798297, 0.37347847, 0.30392927, 0.6272573, 0.39780763, 0.42889002, 0.50821465, 0.38010255, 0.3054484, 0.65035075, 0.39560327, 0.43327785, 0.51250565, 0.36881194, 0.29941592, 0.63125867, 0.39249247, 0.42007133, 0.5200378, 0.3934472, 0.31268287, 0.6515222, 0.3906398, 0.42696455, 0.5082747, 0.3742027, 0.3044268, 0.62924254, 0.39889738, 0.42878446, 0.50889236, 0.38248214, 0.30697387, 0.6506985, 0.396279, 0.4346067, 0.51249695, 0.37114263, 0.2998512, 0.63215965, 0.3921799, 0.4202701, 0.52121073, 0.3966175, 0.31349283, 0.6520374, 0.39132866, 0.42633834, 0.51120925, 0.3760321, 0.3042795, 0.6297747, 0.39791003, 0.42682064, 0.5103141, 0.38211855, 0.30640054, 0.65247273, 0.39438537, 0.43196735, 0.51613116, 0.37120208, 0.29981616, 0.63307923, 0.39288875, 0.419367, 0.5222794, 0.3969916, 0.3140156, 0.6508166, 0.3920573, 0.42538238, 0.51129025, 0.37718084, 0.30566362, 0.6291346, 0.39860788, 0.427235, 0.51038945, 0.38224024, 0.30800083, 0.65117985, 0.39759085, 0.43284455, 0.51557773, 0.37076983, 0.30182156, 0.6335263, 0.39481875, 0.41987965, 0.5227187, 0.3944602, 0.31547946, 0.65316904, 0.3936885, 0.4262354, 0.51295215, 0.3758341, 0.3072596, 0.63137895, 0.4007307, 0.428174, 0.51203114, 0.38215038, 0.30796558, 0.6525179, 0.3981102, 0.433634, 0.51666075, 0.37106335, 0.30116674, 0.63348925, 0.39542365, 0.41912723, 0.52301276, 0.39454937, 0.3136612, 0.6518876, 0.39310446, 0.42638478, 0.512864, 0.375515, 0.30525205, 0.63032806, 0.40031192, 0.42756152, 0.5126161, 0.38140872, 0.30716553, 0.6525997, 0.39809543, 0.43234247, 0.5175572, 0.36973754, 0.30131578, 0.6344009, 0.39398634, 0.41940722, 0.5238591, 0.3947963, 0.31553844, 0.65307456, 0.3931063, 0.42641583, 0.51323915, 0.3758254, 0.30706358, 0.63134575, 0.4005889, 0.42882687, 0.51275367, 0.38178566, 0.30843726, 0.65230334, 0.39776456, 0.4330534, 0.51542693, 0.36953506, 0.30220646, 0.6327597, 0.3946362, 0.41886598, 0.52338576, 0.39427766, 0.3155906, 0.6524169, 0.3932261, 0.4253359, 0.513115, 0.37438107, 0.30752414, 0.6302949, 0.40069303, 0.42796615, 0.5125373, 0.38116542, 0.30959558, 0.65219116, 0.3988645, 0.43294188, 0.51639676, 0.37022182, 0.30319834, 0.6331606, 0.3952597, 0.41980785, 0.52353835, 0.39459926, 0.31652275, 0.6537284, 0.3938522, 0.42576665, 0.51215476, 0.37513492, 0.30758965, 0.63149804, 0.40029863, 0.42643988, 0.51159215, 0.38105747, 0.3097203, 0.6543289, 0.39863202, 0.43211558, 0.51502347, 0.37001342, 0.30321532, 0.6345368, 0.394494, 0.4190781, 0.52304775, 0.39517978, 0.31699663, 0.6537841, 0.3928103, 0.42606664, 0.51177084, 0.37621355, 0.30746403, 0.6299785, 0.39915147, 0.4268705, 0.51055664, 0.38189438, 0.30942822, 0.65239674, 0.39781177, 0.4319338, 0.51521224, 0.37050632, 0.30333927, 0.63427913, 0.3942747, 0.41862416, 0.5238523, 0.3959166, 0.3174807, 0.654672, 0.39448005, 0.425498, 0.5139066, 0.3767479, 0.3094512, 0.6330562, 0.40175718, 0.4272807, 0.5130982, 0.38324934, 0.31097817, 0.65440834, 0.39872977, 0.43232626, 0.5158731, 0.37103084, 0.30382904, 0.63545734, 0.3963578, 0.41818538, 0.52295893, 0.39596176, 0.3169658, 0.6542471, 0.39486083, 0.42563254, 0.51277375, 0.3766257, 0.30860874, 0.63250065, 0.40184492, 0.42625487, 0.5119844, 0.38231972, 0.31003138, 0.6542028, 0.3993157, 0.43212655, 0.51642287, 0.37067217, 0.30349588, 0.6360268, 0.39644432, 0.4186713, 0.5244157, 0.39519456, 0.31718367, 0.6560196, 0.3946495, 0.42515185, 0.51341224, 0.37617472, 0.30863878, 0.63285387, 0.4015757, 0.42653832, 0.5115194, 0.3815946, 0.30992728, 0.6540678, 0.39855483, 0.43208188, 0.51575655, 0.36994654, 0.3034132, 0.6353754, 0.3962172, 0.41875395, 0.5243142, 0.39469832, 0.3167904, 0.6542965, 0.39528134, 0.42527178, 0.51448923, 0.375885, 0.30820483, 0.6326022, 0.40229982, 0.42667827, 0.51335853, 0.38213676, 0.30906296, 0.6538256, 0.3987058, 0.4322286, 0.51818365, 0.3699973, 0.3026028, 0.6346045, 0.3968381, 0.41870606, 0.52493525, 0.3953552, 0.31601745, 0.6540688, 0.39541098, 0.4259637, 0.51484907, 0.37709966, 0.30802846, 0.6318928, 0.4022177, 0.4279835, 0.51413906, 0.38249356, 0.30918697, 0.65394175, 0.3998921, 0.43217018, 0.51720935, 0.3708687, 0.30290458, 0.6357834, 0.3977779, 0.41904327, 0.5245389, 0.39644495, 0.3153414, 0.6549245, 0.3949397, 0.4260436, 0.5132557, 0.376147, 0.30689716, 0.6322353, 0.40151045, 0.427015, 0.5118686, 0.3811142, 0.30811366, 0.65323657, 0.39979455, 0.43226513, 0.51622653, 0.3691443, 0.30225754, 0.6337684, 0.39616632, 0.41773388, 0.52307653, 0.39294845, 0.3142501, 0.65327543, 0.3924204, 0.42212278, 0.51269865, 0.37256208, 0.3056982, 0.6322831, 0.4010814, 0.42534027, 0.5109934, 0.37871367, 0.30715072, 0.6544594, 0.39847937, 0.42906025, 0.51569116, 0.36783284, 0.30178732, 0.6376008, 0.39676407, 0.41725513, 0.5235324, 0.39223212, 0.31456947, 0.655322, 0.39383417, 0.42266434, 0.5130197, 0.3728926, 0.30645314, 0.632701, 0.40040705, 0.4239954, 0.5115429, 0.37908256, 0.3085197, 0.6537277, 0.39728376, 0.42855328, 0.5165777, 0.36757427, 0.3009002, 0.63450605, 0.39411178, 0.41380945, 0.52469015, 0.3928567, 0.3140902, 0.6550211, 0.3918584, 0.41934818, 0.5134929, 0.37235764, 0.30658615, 0.6330875, 0.39986902, 0.42164496, 0.5133364, 0.37924704, 0.3079994, 0.6555614, 0.39780602, 0.42577013, 0.51581895, 0.3669571, 0.30173203, 0.639094, 0.39224556, 0.41085795, 0.5228833, 0.3887552, 0.31535095, 0.6589861, 0.39287645, 0.41916555, 0.5130493, 0.36984175, 0.3069391, 0.6368414, 0.3993426, 0.4198758, 0.5132694, 0.37607387, 0.30848667, 0.6580691, 0.39737839, 0.42479748, 0.5168648, 0.3650119, 0.30197674, 0.63819104, 0.39363685, 0.41353503, 0.5240249, 0.3893928, 0.31414056, 0.656476, 0.3913914, 0.42049897, 0.5122158, 0.3699331, 0.30452222, 0.6322593, 0.39857864, 0.4231275, 0.51050603, 0.37737375, 0.30695722, 0.65446955, 0.3941064, 0.4273591, 0.5142845, 0.3633203, 0.30093288, 0.6356759, 0.39081714, 0.4079638, 0.5232679, 0.38734806, 0.31317326, 0.65681165, 0.39101925, 0.4151324, 0.513305, 0.36882478, 0.30442625, 0.63398147, 0.39894956, 0.41838115, 0.5107253, 0.37417698, 0.30776644, 0.655625, 0.39544278, 0.42064235, 0.5128333, 0.3635815, 0.3010784, 0.6350894, 0.3911227, 0.40524212, 0.5199085, 0.38697875, 0.31235445, 0.65515214, 0.39065102, 0.41459474, 0.50951636, 0.3667032, 0.3050467, 0.6339473, 0.3985363, 0.41560578, 0.50862753, 0.3756593, 0.3067847, 0.65626353, 0.39517376, 0.4212379, 0.5137462, 0.3635927, 0.29984552, 0.63608444, 0.39145684, 0.40507123, 0.52045286, 0.38579243, 0.31246403, 0.6551257, 0.3909777, 0.4137742, 0.5091617, 0.36846685, 0.3033524, 0.6331127, 0.39849222, 0.41684553, 0.510991, 0.3752008, 0.30512956, 0.65461975, 0.39507028, 0.4210746, 0.5150914, 0.36370528, 0.29962677, 0.6341459, 0.39141354, 0.4078918, 0.521, 0.3884963, 0.31191316, 0.6535576, 0.3891919, 0.41311002, 0.5103894, 0.36881682, 0.3043719, 0.63214964, 0.3972622, 0.41198727, 0.5085722, 0.37630126, 0.3048477, 0.65312976, 0.39440483, 0.41551054, 0.5129367, 0.36316073, 0.29831424, 0.63530546, 0.3918565, 0.4031771, 0.5206875, 0.38862368, 0.312731, 0.65582216, 0.39090696, 0.41197908, 0.5095915, 0.37078556, 0.3041376, 0.63380396, 0.39840293, 0.4143959, 0.5097602, 0.37812158, 0.3053506, 0.6559246, 0.3953871, 0.41830078, 0.51428825, 0.36626288, 0.29708055, 0.63830656, 0.39195535, 0.40467554, 0.52292985, 0.39205208, 0.31170794, 0.65790796, 0.3897871, 0.4152271, 0.509544, 0.37177786, 0.30211702, 0.63539875, 0.3973973, 0.41432402, 0.5091202, 0.3780684, 0.3047791, 0.6569243, 0.39378688, 0.42076528, 0.5123747, 0.36563092, 0.29806587, 0.63919145, 0.39151856, 0.40870234, 0.51971644, 0.38967726, 0.31111223, 0.66018355, 0.39066556, 0.41583923, 0.5078939, 0.3715849, 0.30306897, 0.63863283, 0.3984068, 0.41788808, 0.50804365, 0.3782741, 0.30516642, 0.66006804, 0.3937605, 0.42221275, 0.51118124, 0.3645966, 0.2958372, 0.64142317, 0.39085308, 0.408382, 0.520568, 0.39086655, 0.31033427, 0.6609704, 0.38997692, 0.41377386, 0.5095279, 0.3721412, 0.30119613, 0.64045244, 0.39768434, 0.4174785, 0.50986075, 0.38018802, 0.30448076, 0.6625686, 0.39529514, 0.4208397, 0.51444757, 0.36652404, 0.29875612, 0.6439766, 0.39366424, 0.4113241, 0.52557915, 0.3918155, 0.31242552, 0.66365486, 0.3907412, 0.41419005, 0.5134784, 0.37383938, 0.30373606, 0.64265466, 0.3986338, 0.41797334, 0.512214, 0.37979993, 0.3049976, 0.6621539, 0.39480504, 0.42335388, 0.5137945, 0.3672743, 0.2988032, 0.64306873, 0.39264536, 0.41304186, 0.5217622, 0.39019528, 0.31190965, 0.6613136, 0.38922587, 0.41815844, 0.51152855, 0.37191316, 0.3032708, 0.6386634, 0.39678794, 0.41880164, 0.5113398, 0.37845096, 0.3058322, 0.6614037, 0.39440575, 0.4243253, 0.5154077, 0.36721355, 0.29695916, 0.6417766, 0.39034933, 0.40949988, 0.52244335, 0.39169464, 0.31168315, 0.6604761, 0.38842547, 0.41498297, 0.50863045, 0.37020922, 0.30235445, 0.63711953, 0.39637795, 0.41458756, 0.5084081, 0.37678674, 0.30574167, 0.66111434, 0.39403063, 0.42005467, 0.5126035, 0.36656958, 0.2988662, 0.64158773, 0.39133805, 0.40595526, 0.5200776, 0.39033154, 0.31222254, 0.6603642, 0.3894366, 0.41278365, 0.5088707, 0.37190112, 0.30220792, 0.6391959, 0.39483708, 0.4129956, 0.50881094, 0.3783556, 0.3044709, 0.6579528, 0.39104295, 0.4160289, 0.51100963, 0.365306, 0.29623538, 0.6366687, 0.38746625, 0.40042824, 0.51786196, 0.38871908, 0.3108863, 0.65836763, 0.38800693, 0.40878704, 0.5066751, 0.3688996, 0.30162638, 0.63591784, 0.39383072, 0.40947896, 0.50504756, 0.3771719, 0.30425996, 0.65893555, 0.39194727, 0.41605854, 0.51089585, 0.36629936, 0.29573128, 0.6413993, 0.38961855, 0.40118518, 0.5202158, 0.38953632, 0.3088126, 0.6614188, 0.3879018, 0.40549964, 0.5082627, 0.3698904, 0.29909354, 0.63771904, 0.39331618, 0.40494815, 0.50703543, 0.37666133, 0.3025735, 0.66063046, 0.3908739, 0.41385284, 0.510904, 0.36477903, 0.29492015, 0.6422736, 0.38689876, 0.39563173, 0.51849157, 0.38960946, 0.30980387, 0.66206455, 0.38572812, 0.40285838, 0.50808907, 0.36952844, 0.30050328, 0.64022535, 0.39380407, 0.4071501, 0.507388, 0.37600267, 0.30343968, 0.66209, 0.39168882, 0.41405866, 0.5097304, 0.3639349, 0.29486912, 0.6421811, 0.38730815, 0.39926678, 0.5176928, 0.38758454, 0.30948034, 0.6625403, 0.38680443, 0.40532303, 0.50623095, 0.36881748, 0.29998788, 0.63976765, 0.39303407, 0.40731704, 0.50703543, 0.37560606, 0.30276826, 0.6605023, 0.39068034, 0.41177338, 0.5102327, 0.3628985, 0.2941408, 0.63944525, 0.38689342, 0.39653084, 0.5194562, 0.3875916, 0.3075135, 0.6609061, 0.38802454, 0.4053989, 0.5079529, 0.3691142, 0.29854947, 0.63624996, 0.39615223, 0.41070628, 0.5082425, 0.37626493, 0.30120295, 0.6597359, 0.39484555, 0.41957635, 0.51106113, 0.36405167, 0.29618752, 0.64111274, 0.38987914, 0.40096974, 0.5184279, 0.38832495, 0.31008294, 0.6608179, 0.38971126, 0.40752637, 0.5062042, 0.3697047, 0.30057868, 0.63827807, 0.39503312, 0.40950674, 0.5065904, 0.3769245, 0.3042622, 0.66019344, 0.39276704, 0.41420045, 0.51070106, 0.36509717, 0.29725236, 0.64097875, 0.39029026, 0.40037894, 0.51854944, 0.3882111, 0.3102699, 0.6609285, 0.38936797, 0.4079488, 0.50781584, 0.36994717, 0.30053937, 0.6371905, 0.39589402, 0.41224772, 0.50532776, 0.37558806, 0.3019699, 0.6592102, 0.39305973, 0.4195838, 0.5084375, 0.364163, 0.29296666, 0.63996035, 0.38969415, 0.40154612, 0.51398903, 0.38821462, 0.30645993, 0.65953714, 0.3899861, 0.40923896, 0.5042846, 0.36891377, 0.29750204, 0.63579136, 0.39810467, 0.4106115, 0.5052943, 0.37554622, 0.3009823, 0.6557305, 0.39470986, 0.41557607, 0.50914544, 0.36256203, 0.29534245, 0.63679206, 0.390625, 0.39971694, 0.5192641, 0.38827217, 0.30965978, 0.6578821, 0.39105996, 0.4074071, 0.50807184, 0.36969134, 0.3000551, 0.6348694, 0.3975572, 0.40971956, 0.5070666, 0.37516984, 0.3030117, 0.6585119, 0.3947945, 0.41490835, 0.51274204, 0.36271206, 0.2967905, 0.637698, 0.39141598, 0.4019808, 0.5188869, 0.38893226, 0.30914655, 0.65783644, 0.3900049, 0.40822774, 0.50801945, 0.3694699, 0.301093, 0.63567257, 0.3977239, 0.4107104, 0.5088124, 0.37696907, 0.3041988, 0.65790004, 0.3955624, 0.417142, 0.51381093, 0.36483586, 0.29688263, 0.6381018, 0.3919506, 0.40036404, 0.521356, 0.38958308, 0.31027043, 0.65674776, 0.39130518, 0.40566626, 0.5123543, 0.3717119, 0.30036098, 0.6342642, 0.397545, 0.40819955, 0.51135415, 0.37740248, 0.3034227, 0.6562526, 0.3959649, 0.4098468, 0.51526594, 0.36554664, 0.29578125, 0.6356544, 0.39040697, 0.39633924, 0.5243018, 0.39227363, 0.30975643, 0.6552953, 0.39050514, 0.402979, 0.5116037, 0.37149146, 0.30068323, 0.6337983, 0.3977792, 0.4054436, 0.51105726, 0.3774503, 0.30356812, 0.6563711, 0.39660546, 0.41192487, 0.51601434, 0.36559734, 0.2972442, 0.6382401, 0.39204055, 0.3974269, 0.52353704, 0.39011937, 0.31180152, 0.6611638, 0.39386433, 0.40558237, 0.51197857, 0.37116563, 0.3021689, 0.6366237, 0.40049565, 0.40582561, 0.5128045, 0.37980202, 0.3044102, 0.6603143, 0.39958704, 0.4173579, 0.5169816, 0.3675204, 0.29809096, 0.6416249, 0.39669675, 0.40396178, 0.5256353, 0.39225504, 0.312202, 0.66139513, 0.39411157, 0.41137362, 0.51336086, 0.37223443, 0.30230162, 0.64002186, 0.4012894, 0.41250685, 0.51266575, 0.38000146, 0.30495626, 0.6615513, 0.39922196, 0.41999394, 0.51707935, 0.3685694, 0.29790208, 0.64260423, 0.39550376, 0.40813807, 0.52447087, 0.3945677, 0.31319112, 0.66122764, 0.39449942, 0.41448286, 0.5129823, 0.37376225, 0.30241674, 0.63956493, 0.40133613, 0.41777182, 0.51120216, 0.37990397, 0.30488893, 0.6609587, 0.3984864, 0.4236987, 0.5152751, 0.36686078, 0.29849422, 0.6414427, 0.39453694, 0.40735802, 0.5226623, 0.3913512, 0.3099769, 0.65987843, 0.39197463, 0.41278413, 0.5112705, 0.37029332, 0.29996535, 0.63627434, 0.39984766, 0.41644534, 0.51084673, 0.3777022, 0.30290702, 0.65932804, 0.3976613, 0.42218134, 0.51506454, 0.36713016, 0.29550272, 0.63956755, 0.39402676, 0.40662715, 0.52235305, 0.3894777, 0.30748817, 0.6593503, 0.39347193, 0.4143948, 0.5107016, 0.36952916, 0.29896197, 0.63638353, 0.39902785, 0.41576606, 0.5095863, 0.37605706, 0.3008122, 0.6592854, 0.39556834, 0.42132768, 0.5131768, 0.36455095, 0.2938178, 0.64072907, 0.3927522, 0.40667707, 0.52062327, 0.38880947, 0.30863452, 0.66083086, 0.39177227, 0.41369572, 0.5111423, 0.36975348, 0.29896036, 0.6377973, 0.39786544, 0.41543517, 0.51060826, 0.37677416, 0.3003699, 0.6600187, 0.39469123, 0.420811, 0.51531386, 0.3627902, 0.29211304, 0.6406082, 0.39063016, 0.40475398, 0.5222403, 0.38722444, 0.3061272, 0.66015226, 0.3889642, 0.41081023, 0.5101487, 0.36773947, 0.29784852, 0.63612497, 0.39633003, 0.41309565, 0.50908077, 0.37243557, 0.29832914, 0.65813583, 0.39353994, 0.41849953, 0.51404214, 0.3614563, 0.291314, 0.6389394, 0.3905911, 0.40250927, 0.51947534, 0.38479388, 0.30360198, 0.65873575, 0.389909, 0.4100423, 0.5095332, 0.36435673, 0.29275092, 0.6344415, 0.39700377, 0.41108742, 0.5079666, 0.37253773, 0.2981494, 0.656399, 0.39449355, 0.41905853, 0.5127982, 0.36174828, 0.29220504, 0.63673395, 0.39142802, 0.40354764, 0.5206384, 0.38321036, 0.3023559, 0.65502495, 0.38918605, 0.41153094, 0.5088884, 0.36573923, 0.29807758, 0.63191724, 0.39598027, 0.41633362, 0.5083999, 0.3729732, 0.30034387, 0.65227437, 0.3931721, 0.4237674, 0.511227, 0.36162287, 0.293714, 0.6302124, 0.38891417, 0.4078246, 0.5168703, 0.38460776, 0.30411196, 0.6523682, 0.38897058, 0.41489545, 0.5060324, 0.36503097, 0.29508856, 0.62884843, 0.3959012, 0.41906247, 0.5058537, 0.37142646, 0.29835084, 0.65190744, 0.3945692, 0.42430544, 0.5105726, 0.359896, 0.2899501, 0.63152826, 0.39086017, 0.40821788, 0.5175984, 0.38315988, 0.30182227, 0.6530589, 0.39001697, 0.41544783, 0.50799423, 0.36514965, 0.29344293, 0.6302815, 0.39686772, 0.41803157, 0.50619704, 0.3702902, 0.29596537, 0.6535943, 0.3941787, 0.42352942, 0.51035565, 0.35808486, 0.2880621, 0.63418436, 0.38940847, 0.4088094, 0.5164993, 0.38130003, 0.29967034, 0.6546462, 0.38875812, 0.413573, 0.50519747, 0.36106682, 0.2905548, 0.63208497, 0.39541036, 0.41754344, 0.5031847, 0.36704585, 0.29336965, 0.6544974, 0.39293718, 0.42640287, 0.5089563, 0.35946113, 0.28804955, 0.6370906, 0.38900506, 0.41192836, 0.5166382, 0.38462856, 0.30214816, 0.65797025, 0.3893528, 0.41967443, 0.50687057, 0.36688074, 0.29431334, 0.6350324, 0.39588803, 0.42308798, 0.50689155, 0.37282228, 0.2986166, 0.6579706, 0.3945889, 0.4291401, 0.51281613, 0.36127758, 0.29051703, 0.6371068, 0.38986355, 0.41214103, 0.51909727, 0.38710493, 0.3040026, 0.65673006, 0.38989243, 0.4185737, 0.50708586, 0.3681714, 0.2947862, 0.63376296, 0.39664036, 0.42228216, 0.50792044, 0.37474003, 0.2977053, 0.6572123, 0.3964136, 0.43425533, 0.5101211, 0.36288464, 0.29015622, 0.63742834, 0.39186242, 0.41783792, 0.5157009, 0.38504738, 0.30277812, 0.65652263, 0.39255437, 0.4225075, 0.5032534, 0.36643562, 0.2940289, 0.6329898, 0.40030307, 0.4257389, 0.5027333, 0.3699572, 0.2972004, 0.65602297, 0.39841455, 0.43239853, 0.5086128, 0.3604711, 0.29150707, 0.6361903, 0.39392278, 0.41874316, 0.5157446, 0.38615903, 0.30391306, 0.65688807, 0.3958644, 0.42561302, 0.50472265, 0.36933148, 0.296723, 0.63186616, 0.4016823, 0.4295234, 0.5052463, 0.37525806, 0.2996212, 0.65485376, 0.40007, 0.43641022, 0.50805986, 0.3615292, 0.2909571, 0.63471144, 0.39659816, 0.42215654, 0.5148517, 0.3854817, 0.30604747, 0.65594316, 0.3954202, 0.42205983, 0.49999008, 0.370844, 0.29697543, 0.6373083, 0.4091812, 0.43379727, 0.50839835, 0.38194644, 0.30495986, 0.6669064, 0.40702924, 0.44008058, 0.5155218, 0.37027138, 0.29805622, 0.6476184, 0.40475902, 0.42971852, 0.52833444, 0.39794883, 0.31204033, 0.66147894, 0.4025435, 0.43259752, 0.51598305, 0.37580374, 0.29994366, 0.63947624, 0.40890235, 0.42974964, 0.5107932, 0.38332605, 0.30491605, 0.66450775, 0.40768248, 0.43558502, 0.5132297, 0.3706394, 0.2958673, 0.64206535, 0.40233922, 0.4207284, 0.5185743, 0.39655194, 0.3100921, 0.66283935, 0.40152493, 0.42601296, 0.5122144, 0.37666702, 0.29978514, 0.6385485, 0.4068087, 0.42561904, 0.51718163, 0.384397, 0.30380276, 0.6627056, 0.4063703, 0.43154803, 0.52189046, 0.37260678, 0.2956094, 0.642267, 0.40115005, 0.41625124, 0.5275744, 0.39865002, 0.3098162, 0.6648033, 0.40052873, 0.42200732, 0.5173327, 0.3786668, 0.29935026, 0.64113706, 0.4076595, 0.4235116, 0.51528585, 0.3860019, 0.30246016, 0.6627748, 0.40543634, 0.43164888, 0.51792794, 0.37458858, 0.2939115, 0.64068097, 0.39918733, 0.41441283, 0.5250333, 0.40030703, 0.3086041, 0.6614715, 0.4002342, 0.4228184, 0.51318234, 0.38049865, 0.30112216, 0.6384693, 0.4076233, 0.42493787, 0.51526946, 0.388153, 0.30436897, 0.6600817, 0.40370512, 0.42983404, 0.51768583, 0.3747145, 0.295165, 0.63804615, 0.40088418, 0.4168558, 0.52297705, 0.39925864, 0.30849695, 0.65584767, 0.3997568, 0.42470035, 0.5127795, 0.38175976, 0.30080456, 0.63264066, 0.40882942, 0.43356806, 0.5177242, 0.390278, 0.3094465, 0.654866, 0.40898418, 0.43956083, 0.5184504, 0.3788945, 0.3034937, 0.6348958, 0.40595677, 0.4277035, 0.5304653, 0.405328, 0.3168752, 0.65546143, 0.40380764, 0.43327585, 0.5187412, 0.38128316, 0.30360335, 0.62567765, 0.4069888, 0.43359333, 0.5196174, 0.3859013, 0.30601263, 0.6452091, 0.40070057, 0.43618396, 0.5152555, 0.3675011, 0.29645476, 0.6222546, 0.39707062, 0.42376933, 0.5211483, 0.3913225, 0.3101008, 0.6444072, 0.39643455, 0.42531943, 0.5155018, 0.37097478, 0.30167738, 0.61836404, 0.4047824, 0.4248545, 0.5161495, 0.37557402, 0.3061224, 0.64448094, 0.4025585, 0.4344666, 0.51736337, 0.36509067, 0.2981485, 0.6233721, 0.39977708, 0.4147441, 0.5216132, 0.39210865, 0.31258065, 0.6459029, 0.39746055, 0.42581764, 0.5123443, 0.37147352, 0.30035144, 0.6232345, 0.40460196, 0.42935294, 0.51547563, 0.37832087, 0.30601835, 0.6470593, 0.40139788, 0.43118128, 0.5189296, 0.36536944, 0.2971547, 0.6290179, 0.3981194, 0.4202227, 0.5233785, 0.3963561, 0.31097934, 0.651607, 0.3961225, 0.42505923, 0.5092926, 0.37438333, 0.29926074, 0.62633675, 0.4010221, 0.42630038, 0.510212, 0.3813716, 0.30391002, 0.6491058, 0.39877445, 0.42979082, 0.5114302, 0.37124225, 0.2936295, 0.6268459, 0.3929496, 0.41611943, 0.5173592, 0.3947706, 0.30960467, 0.6480957, 0.39232126, 0.4214225, 0.5076408, 0.377434, 0.3007829, 0.62467366, 0.39882922, 0.42464495, 0.5098004, 0.3835047, 0.3051387, 0.64752734, 0.39672446, 0.42839065, 0.51437104, 0.37092358, 0.29630297, 0.62768036, 0.39269328, 0.41559845, 0.5243378, 0.39942205, 0.30830243, 0.6498077, 0.3906852, 0.42467076, 0.5133445, 0.378256, 0.29723918, 0.62515, 0.3975946, 0.42801696, 0.5158013, 0.38552564, 0.30298948, 0.64924324, 0.39447725, 0.43133363, 0.51533383, 0.36989588, 0.29368842, 0.6279395, 0.3905253, 0.4166656, 0.5206877, 0.39607292, 0.30939507, 0.6495387, 0.3908185, 0.42221227, 0.50927114, 0.37652913, 0.2994693, 0.6250989, 0.3989032, 0.42694104, 0.5129172, 0.38466626, 0.30527005, 0.6497374, 0.39759365, 0.43070543, 0.51576215, 0.37143075, 0.29618233, 0.6297173, 0.3934852, 0.41603506, 0.52096766, 0.39477247, 0.3102505, 0.6503596, 0.39102674, 0.4204825, 0.5067137, 0.37379205, 0.2995193, 0.62451315, 0.39649984, 0.42401168, 0.50747406, 0.38379163, 0.30288833, 0.64706814, 0.39418498, 0.42589825, 0.50961643, 0.36947685, 0.2937703, 0.6245885, 0.38879022, 0.41394335, 0.51586246, 0.39554977, 0.31074136, 0.64386016, 0.3886453, 0.422523, 0.50472146, 0.3751246, 0.29930133, 0.62361336, 0.3953714, 0.42818332, 0.5072964, 0.37961918, 0.30205914, 0.64803517, 0.3932057, 0.4318323, 0.5112187, 0.36697185, 0.29358035, 0.6260691, 0.38899234, 0.41490477, 0.5188149, 0.39205927, 0.3079799, 0.6483682, 0.38920152, 0.4221728, 0.5061742, 0.37353018, 0.29879335, 0.6213278, 0.39457852, 0.42567992, 0.5080723, 0.38235494, 0.30162844, 0.6460376, 0.3941921, 0.42934293, 0.5112502, 0.3680366, 0.29291415, 0.62543267, 0.38922748, 0.41610742, 0.5182016, 0.3910852, 0.30728653, 0.6476318, 0.38894758, 0.42276862, 0.50545007, 0.37277675, 0.29638177, 0.6222987, 0.39625004, 0.42633787, 0.5068503, 0.37935993, 0.30114174, 0.6460345, 0.394231, 0.43004504, 0.50995463, 0.36850777, 0.29213402, 0.6250614, 0.39044887, 0.41567767, 0.51720166, 0.3933381, 0.3074784, 0.648132, 0.3903477, 0.42190832, 0.5055117, 0.37480885, 0.29851267, 0.624133, 0.39754286, 0.42620406, 0.5074419, 0.38270307, 0.30367517, 0.6476148, 0.39416096, 0.42996523, 0.5098977, 0.3709499, 0.29528198, 0.62745655, 0.3903336, 0.41637334, 0.51640177, 0.3964149, 0.31053466, 0.6490403, 0.3900937, 0.42220074, 0.5046198, 0.37861645, 0.29990146, 0.6245774, 0.3978128, 0.42672014, 0.50673825, 0.38438728, 0.3041017, 0.6484481, 0.39389482, 0.43014902, 0.50818473, 0.37058523, 0.29568776, 0.6273873, 0.388773, 0.4156003, 0.5150416, 0.39604756, 0.31046805, 0.6493407, 0.38913924, 0.4215632, 0.50335824, 0.3770339, 0.30007052, 0.6238062, 0.39619288, 0.42654133, 0.5049738, 0.3851371, 0.30414632, 0.6474193, 0.39371833, 0.42995414, 0.5074431, 0.37139007, 0.29492795, 0.6266389, 0.38908732, 0.4153577, 0.5156533, 0.39661613, 0.3104772, 0.6493035, 0.39014345, 0.42194936, 0.505034, 0.3775263, 0.2997896, 0.6239997, 0.39688915, 0.42569488, 0.5060254, 0.38569266, 0.30429694, 0.6473794, 0.3940266, 0.4285081, 0.50801396, 0.37161344, 0.29602987, 0.62790024, 0.38947862, 0.41518888, 0.5154659, 0.39839175, 0.31076726, 0.6492967, 0.389358, 0.4208089, 0.503095, 0.37597567, 0.29976928, 0.6238086, 0.39546812, 0.42431054, 0.50639987, 0.38413826, 0.30418414, 0.6468479, 0.3935037, 0.4272679, 0.5084291, 0.37083194, 0.29519284, 0.62606937, 0.38885048, 0.41359258, 0.51530015, 0.39621243, 0.30976647, 0.64866704, 0.38729602, 0.41966268, 0.5034293, 0.37621137, 0.29969457, 0.6239028, 0.39406478, 0.42406934, 0.5051639, 0.38369042, 0.30421424, 0.6468547, 0.3911838, 0.42731273, 0.5062608, 0.36975595, 0.2955137, 0.62654173, 0.38640016, 0.4143557, 0.51408494, 0.395284, 0.31050518, 0.64884615, 0.38685054, 0.41920063, 0.50168264, 0.37571847, 0.2993568, 0.6233323, 0.3939846, 0.42380187, 0.50457525, 0.38468242, 0.30477765, 0.6470534, 0.39186195, 0.42855617, 0.50756806, 0.37082136, 0.2967647, 0.62679565, 0.3886686, 0.4143458, 0.5153078, 0.39621517, 0.3122277, 0.6496113, 0.387123, 0.42004868, 0.5034221, 0.37737077, 0.3006031, 0.62400293, 0.3941459, 0.42420712, 0.50487816, 0.38251978, 0.3043936, 0.64746624, 0.39071003, 0.4273556, 0.5065594, 0.3687507, 0.29607192, 0.62684053, 0.38652074, 0.41259873, 0.51458496, 0.39480215, 0.31140321, 0.64931566, 0.38695928, 0.41732216, 0.50213784, 0.37536997, 0.29992405, 0.62413836, 0.3939774, 0.4212967, 0.5033683, 0.3835051, 0.30502266, 0.6479688, 0.39092943, 0.42516735, 0.50433433, 0.37044254, 0.29572865, 0.62685937, 0.38649714, 0.41153932, 0.5134372, 0.3961769, 0.31120726, 0.64981014, 0.38622943, 0.41761497, 0.5016423, 0.37538633, 0.29966608, 0.6234382, 0.3941116, 0.4206215, 0.50194854, 0.38318968, 0.30376586, 0.64665127, 0.39135915, 0.42658427, 0.5054392, 0.36989057, 0.29491264, 0.62774163, 0.3867478, 0.411081, 0.51424426, 0.3951241, 0.3100933, 0.65017736, 0.38700753, 0.41692284, 0.50304955, 0.37502325, 0.2997374, 0.62487525, 0.3941993, 0.4212444, 0.5029244, 0.38200366, 0.30481666, 0.64955455, 0.39092463, 0.42466635, 0.5076881, 0.36988732, 0.29498458, 0.628994, 0.38689318, 0.41072476, 0.51459605, 0.39651176, 0.310721, 0.65010464, 0.38638356, 0.41755822, 0.50337046, 0.3768527, 0.29990917, 0.6253117, 0.39481074, 0.42177257, 0.50432575, 0.38425314, 0.3053311, 0.64775735, 0.39261952, 0.42552346, 0.50858164, 0.3709146, 0.29591435, 0.6271725, 0.38768306, 0.41199404, 0.5162528, 0.39670298, 0.31247073, 0.6496879, 0.38750434, 0.41705996, 0.50538903, 0.37606314, 0.30120346, 0.6248648, 0.39431885, 0.42040622, 0.50602835, 0.38363844, 0.30662113, 0.6471276, 0.3920522, 0.42441037, 0.50923204, 0.36977446, 0.29737955, 0.62693363, 0.38849133, 0.4108433, 0.5167388, 0.39641953, 0.31326783, 0.6498978, 0.38856655, 0.4177127, 0.50662553, 0.37635884, 0.3023401, 0.6228096, 0.39537895, 0.42095384, 0.50787127, 0.38440478, 0.3067332, 0.6464077, 0.39291495, 0.42423007, 0.5108899, 0.3714576, 0.2980274, 0.6258189, 0.38943997, 0.4102128, 0.5178429, 0.39789167, 0.31396407, 0.64811224, 0.38788974, 0.41600898, 0.50695074, 0.37755284, 0.30285466, 0.62238455, 0.39523926, 0.4194937, 0.50888973, 0.38515028, 0.3070464, 0.646419, 0.39309585, 0.42404252, 0.5101564, 0.37230453, 0.29729763, 0.62654835, 0.38816193, 0.4097451, 0.51765364, 0.39803553, 0.31259826, 0.64919496, 0.3880961, 0.4151453, 0.5042841, 0.37819225, 0.30158418, 0.623365, 0.3963289, 0.41990542, 0.5069426, 0.38571417, 0.30607954, 0.6464559, 0.39334673, 0.42392114, 0.5086202, 0.37218845, 0.2971285, 0.626457, 0.3886499, 0.40954864, 0.515404, 0.3982173, 0.31327438, 0.6486234, 0.38904744, 0.41595104, 0.5051846, 0.3788304, 0.30225146, 0.623379, 0.39603874, 0.42007837, 0.50723803, 0.38638717, 0.30721274, 0.64665586, 0.39356786, 0.4247816, 0.50999373, 0.37259892, 0.29787898, 0.6268859, 0.39029354, 0.40987244, 0.51710445, 0.39878145, 0.31394598, 0.64929414, 0.38936105, 0.41665742, 0.505207, 0.37825328, 0.30258843, 0.62396085, 0.39647096, 0.42065427, 0.5071193, 0.38481754, 0.30763936, 0.64688337, 0.39384395, 0.4244581, 0.5089045, 0.37192282, 0.29746383, 0.62761223, 0.38933218, 0.41112253, 0.5167484, 0.39718977, 0.31409922, 0.64873993, 0.38867092, 0.41725954, 0.5060969, 0.37893012, 0.30285013, 0.6242196, 0.39581794, 0.42228726, 0.5088283, 0.38583055, 0.3074277, 0.64717513, 0.39396706, 0.4248308, 0.51139396, 0.37205148, 0.29813337, 0.6275194, 0.38911402, 0.41082093, 0.5180295, 0.39781305, 0.31388503, 0.6482362, 0.38900268, 0.41745433, 0.5061266, 0.3772911, 0.30206406, 0.62237483, 0.39542645, 0.4210468, 0.5081424, 0.3852193, 0.3069478, 0.6462319, 0.39311266, 0.42371526, 0.5100661, 0.37127838, 0.29767615, 0.6255367, 0.38849205, 0.4098186, 0.51695794, 0.3969757, 0.31335413, 0.64777154, 0.38751152, 0.41564772, 0.5058616, 0.37747893, 0.30248383, 0.62169147, 0.3943299, 0.41955358, 0.50786304, 0.3840851, 0.3074856, 0.64601064, 0.3918206, 0.42161658, 0.50979424, 0.37080756, 0.29790124, 0.6257207, 0.3876773, 0.40796363, 0.51723933, 0.39709365, 0.31377438, 0.6480274, 0.38712955, 0.41447303, 0.50553834, 0.37884727, 0.3027681, 0.6224105, 0.39463246, 0.41917562, 0.50766563, 0.3854262, 0.30650628, 0.64584273, 0.39222804, 0.4216261, 0.51093745, 0.37266654, 0.29719898, 0.62559843, 0.38717043, 0.40734223, 0.5177898, 0.39740574, 0.31300065, 0.6480613, 0.38736627, 0.41331095, 0.50632274, 0.37878174, 0.30149063, 0.6228524, 0.39469874, 0.41843992, 0.5076294, 0.38498262, 0.30698416, 0.64610773, 0.3927168, 0.4219535, 0.5099361, 0.37125954, 0.29743057, 0.6259838, 0.38770977, 0.40856948, 0.516782, 0.39741233, 0.31404394, 0.64816844, 0.38712814, 0.41407144, 0.5054858, 0.37704453, 0.30230725, 0.6226348, 0.39440674, 0.41800487, 0.5073321, 0.38372263, 0.30714285, 0.6458091, 0.39203835, 0.42177665, 0.50873536, 0.37073317, 0.2976676, 0.6256926, 0.38678896, 0.40686753, 0.5153617, 0.39586824, 0.31289282, 0.6475803, 0.386043, 0.41310212, 0.503912, 0.37665504, 0.30214995, 0.6225889, 0.3942953, 0.41789562, 0.50617236, 0.38407028, 0.30636954, 0.6453834, 0.3917243, 0.4210151, 0.50888526, 0.37032393, 0.29707158, 0.62582976, 0.38678947, 0.4070787, 0.5166468, 0.396354, 0.31361562, 0.6483856, 0.38674802, 0.41299912, 0.50536215, 0.37653768, 0.3018419, 0.62246877, 0.39422804, 0.4169038, 0.50753945, 0.38432628, 0.30667156, 0.6455481, 0.3915051, 0.4209464, 0.50895655, 0.37082064, 0.2974655, 0.6248143, 0.38680685, 0.40698576, 0.51633054, 0.39658254, 0.31217778, 0.64728355, 0.38617194, 0.41213813, 0.50312936, 0.37613127, 0.3012017, 0.6216519, 0.39434406, 0.41736057, 0.5065077, 0.38389048, 0.3057947, 0.6462179, 0.3911245, 0.42150047, 0.50952107, 0.37072536, 0.29688773, 0.62545353, 0.38645414, 0.40722364, 0.51696724, 0.39716244, 0.3127108, 0.6469918, 0.3867753, 0.41218895, 0.5063357, 0.37755004, 0.3019878, 0.62211245, 0.39553922, 0.41817057, 0.50842047, 0.38553366, 0.3076809, 0.64598924, 0.39388734, 0.42181373, 0.5105076, 0.37238, 0.2982231, 0.62576705, 0.38928574, 0.40760657, 0.5179412, 0.39832854, 0.31334758, 0.6469564, 0.38777494, 0.41296622, 0.5064148, 0.37744766, 0.3017706, 0.6216336, 0.39717764, 0.4176676, 0.5078444, 0.38533875, 0.30684596, 0.6444595, 0.39475378, 0.42144546, 0.5103426, 0.37202522, 0.29912105, 0.6245182, 0.3907052, 0.4081493, 0.5170963, 0.3968458, 0.31492797, 0.64658594, 0.39100912, 0.4134195, 0.50677425, 0.37770453, 0.3040544, 0.6208932, 0.39992443, 0.41803747, 0.5077831, 0.3847976, 0.30802253, 0.64386344, 0.39462826, 0.4216822, 0.5109316, 0.3712993, 0.29802543, 0.6231726, 0.3904111, 0.4076072, 0.51801944, 0.39687216, 0.31342167, 0.6452458, 0.3893475, 0.4129852, 0.5062501, 0.37778035, 0.3033287, 0.62064797, 0.3986848, 0.4174661, 0.50788134, 0.38546458, 0.3075234, 0.6439093, 0.39649054, 0.4204364, 0.51050246, 0.37209377, 0.2995787, 0.6244318, 0.3934775, 0.40752563, 0.51689076, 0.3978848, 0.31554574, 0.64678127, 0.39180723, 0.4134323, 0.50629723, 0.37824264, 0.3036433, 0.62131613, 0.39967284, 0.41784155, 0.5071664, 0.38520092, 0.3111046, 0.648217, 0.40005928, 0.42384505, 0.50863403, 0.37399668, 0.30374038, 0.62836945, 0.39499053, 0.4091394, 0.5161485, 0.40049478, 0.31896013, 0.6510212, 0.39469123, 0.41614592, 0.5045291, 0.38131046, 0.3079002, 0.6247633, 0.40164238, 0.42041725, 0.5055606, 0.38737085, 0.31213292, 0.64894223, 0.39895874, 0.42407337, 0.5072039, 0.37362227, 0.30222088, 0.6282821, 0.39486548, 0.4104177, 0.5145133, 0.39922845, 0.31781036, 0.6498138, 0.3931805, 0.41486618, 0.50333494, 0.37938023, 0.30706462, 0.62378556, 0.40001738, 0.41931438, 0.5048213, 0.38704425, 0.31151992, 0.6480447, 0.3976199, 0.42277917, 0.50734913, 0.3726794, 0.3023801, 0.62793785, 0.39330208, 0.40838423, 0.5149621, 0.39908338, 0.31832457, 0.6494187, 0.3924987, 0.41418034, 0.50390995, 0.37970814, 0.30696428, 0.6245344, 0.39965585, 0.41880676, 0.5049307, 0.38568416, 0.3105535, 0.6470507, 0.39671704, 0.42230606, 0.5070449, 0.37226346, 0.30168557, 0.6279315, 0.39272496, 0.40912053, 0.5142351, 0.3988013, 0.31731588, 0.6495188, 0.3919474, 0.416003, 0.5034741, 0.37882498, 0.30666682, 0.62523437, 0.40006232, 0.42114496, 0.5046722, 0.38701648, 0.31102023, 0.6485102, 0.39706412, 0.4245896, 0.5068107, 0.37370822, 0.30168787, 0.6277473, 0.39340302, 0.40993896, 0.51418966, 0.40106353, 0.3180912, 0.64971375, 0.3924931, 0.41712946, 0.50381976, 0.38044557, 0.30563948, 0.6245608, 0.39969203, 0.42078745, 0.50459313, 0.3876592, 0.31034473, 0.64787877, 0.39686066, 0.42536604, 0.50533044, 0.3741733, 0.3007398, 0.62712497, 0.39196917, 0.41208938, 0.51351774, 0.40169746, 0.31812808, 0.65058, 0.3918164, 0.4190052, 0.5027163, 0.38131884, 0.3066006, 0.6250776, 0.39933947, 0.42218187, 0.5048707, 0.38887897, 0.31061453, 0.6485435, 0.3977001, 0.42687264, 0.5072498, 0.37570626, 0.30081445, 0.62991554, 0.39267075, 0.41316256, 0.5127842, 0.40067455, 0.3156757, 0.6508053, 0.39203408, 0.41864568, 0.5002941, 0.38013783, 0.30605188, 0.62649345, 0.39910462, 0.422348, 0.50242275, 0.38698757, 0.3099434, 0.6478591, 0.39647004, 0.4264484, 0.5035677, 0.37344888, 0.29985017, 0.62751013, 0.39170602, 0.41130912, 0.51113033, 0.3993141, 0.3152404, 0.6495937, 0.3916264, 0.41810113, 0.5006507, 0.37886012, 0.3047169, 0.6242506, 0.3988741, 0.42204136, 0.50192386, 0.3862975, 0.30910224, 0.64908856, 0.39604726, 0.4253552, 0.5047161, 0.37366697, 0.29977348, 0.62906736, 0.39155087, 0.41197687, 0.5123055, 0.39928982, 0.31541124, 0.65096104, 0.39053258, 0.41721502, 0.5010195, 0.37842527, 0.30516535, 0.62581927, 0.39674595, 0.42160955, 0.5031744, 0.38662684, 0.3088538, 0.64986074, 0.39429432, 0.42600235, 0.50509465, 0.37465104, 0.29961142, 0.6290984, 0.38788557, 0.41146046, 0.51255417, 0.3986381, 0.3146197, 0.65077674, 0.38922954, 0.41742852, 0.5018121, 0.3785247, 0.30376574, 0.6258189, 0.39651635, 0.42195308, 0.50241655, 0.38624138, 0.3088654, 0.64892024, 0.39475283, 0.4248598, 0.505558, 0.3721048, 0.29981256, 0.62827504, 0.3900414, 0.4115792, 0.51212645, 0.39891225, 0.31579503, 0.6499861, 0.3893211, 0.41687316, 0.4996557, 0.37855193, 0.30448797, 0.6245301, 0.3963182, 0.42136037, 0.5017185, 0.3858661, 0.308518, 0.64792323, 0.39359915, 0.42414427, 0.50384635, 0.3723931, 0.29961747, 0.6282444, 0.38882825, 0.4096979, 0.5122349, 0.39904723, 0.31508464, 0.6494859, 0.38885808, 0.41663894, 0.49955413, 0.37863493, 0.30360696, 0.6241562, 0.39661992, 0.42123938, 0.5011027, 0.3861867, 0.30889043, 0.6474091, 0.3933957, 0.425071, 0.50244504, 0.37108043, 0.2987031, 0.6274564, 0.39005333, 0.41016537, 0.50974244, 0.3971109, 0.31450284, 0.64921415, 0.38925666, 0.41595462, 0.49931335, 0.376969, 0.30411634, 0.62439674, 0.3966218, 0.4205323, 0.50049263, 0.38504428, 0.30828676, 0.6476277, 0.39294615, 0.42382604, 0.5028561, 0.3705327, 0.2986905, 0.625994, 0.38865903, 0.409459, 0.5108797, 0.3979458, 0.31437847, 0.6484164, 0.38863012, 0.41445386, 0.50029135, 0.37776363, 0.30353257, 0.62154293, 0.39555618, 0.41935933, 0.50152135, 0.38486922, 0.30816966, 0.6462722, 0.3935912, 0.4240658, 0.5043198, 0.37167254, 0.2992436, 0.62743104, 0.38942477, 0.40911335, 0.511653, 0.3981677, 0.3149086, 0.64754134, 0.3883347, 0.41499364, 0.5008479, 0.37759012, 0.3033138, 0.6223613, 0.39576188, 0.4199536, 0.50195557, 0.38478547, 0.30752236, 0.6459343, 0.39331493, 0.42271405, 0.5055671, 0.37108842, 0.29807663, 0.6264278, 0.38856107, 0.4085727, 0.5122005, 0.39681774, 0.3139505, 0.64808893, 0.3885107, 0.41464233, 0.5013103, 0.37693748, 0.30372444, 0.6223058, 0.3961027, 0.41887566, 0.5022525, 0.38515687, 0.30759317, 0.64578694, 0.392931, 0.4219237, 0.5051848, 0.37163767, 0.29891735, 0.6263745, 0.3893151, 0.40828443, 0.51155996, 0.3974847, 0.31456566, 0.6485498, 0.38966417, 0.4145617, 0.50061756, 0.3766409, 0.3028164, 0.6226627, 0.39680517, 0.418232, 0.5014976, 0.38362855, 0.30699784, 0.64629054, 0.39377287, 0.4219208, 0.5040438, 0.37082493, 0.29732934, 0.62604296, 0.38976005, 0.4078234, 0.51147556, 0.39762175, 0.3126036, 0.6475471, 0.3890176, 0.41377673, 0.5000525, 0.37795758, 0.30228898, 0.6232814, 0.39799553, 0.41908836, 0.5016713, 0.38662422, 0.3069338, 0.6480678, 0.39547166, 0.4230603, 0.50318676, 0.37309366, 0.298197, 0.6270963, 0.3909159, 0.40834668, 0.5127338, 0.39908075, 0.31356826, 0.6491681, 0.3907728, 0.41506878, 0.5013543, 0.37945926, 0.30237383, 0.6240433, 0.39701068, 0.41921484, 0.50279987, 0.38655958, 0.30629924, 0.6473845, 0.3940556, 0.4227655, 0.50403005, 0.37235376, 0.29673815, 0.62701917, 0.39003682, 0.40866637, 0.51140773, 0.3983758, 0.31247258, 0.6488677, 0.3887162, 0.41350198, 0.4997511, 0.377646, 0.30147347, 0.6248227, 0.39639178, 0.41831362, 0.5008104, 0.38580415, 0.3054697, 0.64847803, 0.39353558, 0.42245197, 0.5028289, 0.37233585, 0.29668686, 0.6267772, 0.38899663, 0.4086991, 0.5117838, 0.3977988, 0.3119705, 0.6491446, 0.3886925, 0.41435924, 0.4996261, 0.37689346, 0.30129904, 0.6228075, 0.39591342, 0.4195073, 0.5013178, 0.38535446, 0.306174, 0.64663535, 0.39307892, 0.42431796, 0.5045142, 0.3736922, 0.29867473, 0.62708133, 0.39046225, 0.4078469, 0.5119617, 0.3999537, 0.31634113, 0.65046114, 0.38996515, 0.4146017, 0.50023615, 0.37938872, 0.30277714, 0.6254267, 0.39608943, 0.41886097, 0.501437, 0.38580215, 0.30577293, 0.6483194, 0.39446053, 0.42308024, 0.50396717, 0.37182063, 0.2971282, 0.62923646, 0.39098284, 0.40903485, 0.5104301, 0.3980623, 0.3116965, 0.6507209, 0.38993815, 0.41527838, 0.4989333, 0.37737772, 0.3003994, 0.6251989, 0.39792365, 0.41944653, 0.5010354, 0.38493606, 0.30461404, 0.64950174, 0.39485893, 0.42330575, 0.5037702, 0.37088922, 0.29603866, 0.6288668, 0.3906585, 0.40929958, 0.5110795, 0.3976115, 0.31172422, 0.65000826, 0.39054587, 0.4153108, 0.4995554, 0.37743774, 0.30120558, 0.6245087, 0.39771932, 0.41923916, 0.5019477, 0.38500333, 0.30539086, 0.64847773, 0.39594257, 0.4244422, 0.50331235, 0.37135586, 0.29620442, 0.6285446, 0.3909311, 0.40924913, 0.51091826, 0.3970209, 0.3118539, 0.65004647, 0.39103606, 0.41629317, 0.4998565, 0.37656182, 0.30104074, 0.62568504, 0.39868444, 0.42114642, 0.50111115, 0.38434193, 0.3059393, 0.6490984, 0.39645487, 0.42436373, 0.50361377, 0.3708119, 0.29675356, 0.6295071, 0.39189664, 0.41013753, 0.5116196, 0.39702785, 0.3133856, 0.6521859, 0.39195642, 0.41698727, 0.4990815, 0.37769106, 0.3030189, 0.6274018, 0.3984638, 0.42167097, 0.50175655, 0.3855143, 0.3076925, 0.6490828, 0.39705485, 0.42643154, 0.5041713, 0.37230942, 0.2985256, 0.6286675, 0.39232314, 0.4108743, 0.5101446, 0.39747527, 0.3138892, 0.649995, 0.39286304, 0.4188118, 0.5007006, 0.37802577, 0.3037257, 0.6246614, 0.40030852, 0.42273352, 0.50224084, 0.38627622, 0.3074444, 0.64756316, 0.3981391, 0.4260688, 0.5046479, 0.37259087, 0.29889742, 0.62825406, 0.39436838, 0.4115945, 0.512793, 0.39980042, 0.31487402, 0.6501062, 0.39345384, 0.41875923, 0.5011284, 0.37891176, 0.30341074, 0.6235221, 0.4002855, 0.42320254, 0.5020629, 0.38609895, 0.30766007, 0.64714587, 0.3975147, 0.42695493, 0.50313574, 0.3718683, 0.2984387, 0.6262429, 0.39299983, 0.4127482, 0.51107126, 0.39715865, 0.313653, 0.6479824, 0.39243716, 0.4192414, 0.49981526, 0.37722751, 0.30218846, 0.6225511, 0.4000179, 0.42385098, 0.5009782, 0.38538742, 0.30688447, 0.6464466, 0.3980877, 0.42712754, 0.50297695, 0.37172136, 0.29852396, 0.6264187, 0.39371666, 0.41052148, 0.5092754, 0.39788845, 0.31383473, 0.64866966, 0.39246073, 0.4187982, 0.49823833, 0.37792936, 0.30332816, 0.6238986, 0.40093467, 0.423396, 0.5013964, 0.3867305, 0.3091704, 0.6472043, 0.3989993, 0.427875, 0.5034277, 0.3728346, 0.29971945, 0.627721, 0.3950533, 0.41395843, 0.51125777, 0.398992, 0.31540555, 0.6496965, 0.39488792, 0.4192575, 0.49973744, 0.37855795, 0.30429548, 0.6247617, 0.40213647, 0.42279387, 0.5010671, 0.38637015, 0.30919537, 0.64787734, 0.3999535, 0.4269844, 0.5037298, 0.37244722, 0.2999444, 0.62814575, 0.39618793, 0.41230687, 0.5101922, 0.398725, 0.3155064, 0.65014833, 0.39534205, 0.41879138, 0.49927968, 0.3782083, 0.3043592, 0.62440336, 0.4022498, 0.4229874, 0.5013052, 0.38641888, 0.30938584, 0.6474928, 0.39915887, 0.42775962, 0.5034818, 0.3722734, 0.29990798, 0.6279838, 0.39552462, 0.41279632, 0.5115671, 0.3982738, 0.31560615, 0.649822, 0.39412, 0.41906348, 0.4994166, 0.37747237, 0.30469126, 0.6245859, 0.40132606, 0.4237693, 0.5003283, 0.38496965, 0.30919626, 0.64689064, 0.3981282, 0.42836437, 0.50239146, 0.37140265, 0.2998176, 0.6282729, 0.3943159, 0.41422155, 0.5106118, 0.39873147, 0.31545994, 0.64965653, 0.394244, 0.42084396, 0.49971652, 0.37762818, 0.30467352, 0.6227215, 0.40154552, 0.4254019, 0.50222564, 0.38477558, 0.30843842, 0.64785427, 0.39902243, 0.42862263, 0.5036617, 0.37090245, 0.30006483, 0.62749076, 0.39501014, 0.41308543, 0.5111998, 0.3965677, 0.31573263, 0.6482798, 0.39336717, 0.4197031, 0.49940267, 0.3765446, 0.30453697, 0.62271863, 0.40051743, 0.42402306, 0.5006201, 0.38306808, 0.3087175, 0.6456097, 0.39812425, 0.42884305, 0.50268495, 0.3701105, 0.29986474, 0.6251525, 0.3940681, 0.41353893, 0.51009583, 0.3964065, 0.3148281, 0.6471469, 0.39305192, 0.42066747, 0.4993964, 0.37617555, 0.30406287, 0.6220725, 0.40069532, 0.42466542, 0.50209373, 0.38417667, 0.30825585, 0.64474636, 0.3987356, 0.42985994, 0.5037651, 0.37059426, 0.29955152, 0.62584263, 0.39419317, 0.4147642, 0.51056886, 0.39668483, 0.31474957, 0.6476653, 0.3934014, 0.4203418, 0.4990109, 0.37632307, 0.30355826, 0.6222489, 0.40059, 0.4254301, 0.5011049, 0.3831842, 0.30842203, 0.64520675, 0.39768508, 0.42974058, 0.5031288, 0.3697634, 0.29903075, 0.62551284, 0.39405885, 0.41577706, 0.5100681, 0.39553043, 0.31399786, 0.64756185, 0.39368418, 0.42112866, 0.49906516, 0.3752929, 0.30278367, 0.6213519, 0.4008658, 0.42519116, 0.50122845, 0.38310155, 0.30735683, 0.64435256, 0.3983096, 0.4291338, 0.50344, 0.36911708, 0.29917938, 0.62518346, 0.3941706, 0.41532066, 0.5108655, 0.3957643, 0.31422713, 0.64702153, 0.393197, 0.42140967, 0.49982604, 0.37533394, 0.30325994, 0.62170166, 0.40056577, 0.42582124, 0.5013198, 0.382583, 0.3078023, 0.64479375, 0.39817, 0.43011948, 0.5037757, 0.36932644, 0.29900384, 0.62494195, 0.39381352, 0.41536868, 0.51159054, 0.3956674, 0.31396276, 0.6465842, 0.39292905, 0.42099336, 0.4996694, 0.3749565, 0.30301702, 0.6217599, 0.3997552, 0.42507946, 0.501661, 0.38205615, 0.30745044, 0.64433265, 0.3974532, 0.42865804, 0.5043666, 0.36916608, 0.29861405, 0.6248714, 0.39352176, 0.41330582, 0.5114077, 0.3946304, 0.31405285, 0.6464372, 0.3924893, 0.41925004, 0.49904075, 0.3739975, 0.3027765, 0.6210825, 0.39927253, 0.4233756, 0.50079817, 0.3812692, 0.3067417, 0.64413476, 0.39758483, 0.4278239, 0.5035035, 0.36748523, 0.2986091, 0.6244464, 0.3934387, 0.41277203, 0.5114286, 0.39446875, 0.31375843, 0.64656025, 0.39300746, 0.41886044, 0.500068, 0.37350917, 0.30310962, 0.6216265, 0.3999399, 0.42381507, 0.5021349, 0.38177758, 0.3078129, 0.64423805, 0.3978104, 0.42801952, 0.5043803, 0.36813584, 0.29833648, 0.6249213, 0.39356795, 0.41237432, 0.5117625, 0.39359415, 0.31387952, 0.64652014, 0.3933963, 0.4190019, 0.4995791, 0.37321743, 0.30273193, 0.62154007, 0.40039113, 0.42368582, 0.5015952, 0.38149396, 0.30699268, 0.6440221, 0.3972723, 0.42800695, 0.5037956, 0.36841232, 0.29791382, 0.62399936, 0.3928909, 0.41300517, 0.51055765, 0.39437318, 0.31330884, 0.6451824, 0.39229548, 0.4188854, 0.49828377, 0.37496608, 0.3023444, 0.6203232, 0.39895377, 0.42309263, 0.50029266, 0.38188004, 0.30678824, 0.64301294, 0.39623952, 0.4268134, 0.5020086, 0.36848792, 0.298063, 0.62452614, 0.3934122, 0.41304192, 0.51011693, 0.39415157, 0.31294313, 0.64604586, 0.39314935, 0.41976088, 0.49920654, 0.3742341, 0.302726, 0.62088305, 0.3993977, 0.424434, 0.5018756, 0.3826916, 0.3074529, 0.6432601, 0.39694205, 0.4285514, 0.5029583, 0.36858186, 0.2982025, 0.6238077, 0.3929081, 0.4136385, 0.51016843, 0.39412674, 0.31389052, 0.64622015, 0.3917557, 0.41874605, 0.49873894, 0.37485963, 0.30374417, 0.6210208, 0.3981484, 0.42386416, 0.5003482, 0.3819856, 0.3077228, 0.64400923, 0.39642256, 0.42759094, 0.50269514, 0.36767682, 0.2985327, 0.6243978, 0.39170104, 0.41307873, 0.5100085, 0.39413255, 0.3140157, 0.6463563, 0.39184892, 0.41939214, 0.49797234, 0.3734648, 0.30361488, 0.62129486, 0.39898163, 0.4235469, 0.5007729, 0.38177794, 0.30815893, 0.6449738, 0.39639834, 0.4273811, 0.5035793, 0.36882728, 0.29908648, 0.6246395, 0.3923528, 0.4136624, 0.5108372, 0.39467514, 0.3144745, 0.64648944, 0.39206153, 0.41972187, 0.49919543, 0.37401968, 0.3041887, 0.6218425, 0.39903957, 0.42381537, 0.5013042, 0.38219908, 0.3083772, 0.6443501, 0.395959, 0.42785498, 0.5034129, 0.36858213, 0.29961953, 0.6243537, 0.3917019, 0.4130675, 0.51059586, 0.3944288, 0.3149879, 0.6462978, 0.39090893, 0.41931435, 0.4990396, 0.37381715, 0.30352384, 0.621344, 0.3985333, 0.42282975, 0.5010776, 0.38228893, 0.30861387, 0.6439546, 0.3971172, 0.42687428, 0.5062654, 0.3689805, 0.29962686, 0.6246592, 0.39333355, 0.4125965, 0.5137376, 0.39411283, 0.3150219, 0.64604276, 0.3924417, 0.41897786, 0.50174904, 0.37359187, 0.30318928, 0.6207982, 0.3995798, 0.4229359, 0.50242966, 0.38088262, 0.30705434, 0.642995, 0.39597106, 0.42664152, 0.50597197, 0.36794615, 0.2981995, 0.6234993, 0.3917989, 0.4113139, 0.5128687, 0.39457524, 0.31409737, 0.6458268, 0.39285886, 0.41871452, 0.5020282, 0.3739512, 0.30220792, 0.6236671, 0.40291417, 0.42362747, 0.5044533, 0.38283655, 0.3077557, 0.6455037, 0.39840794, 0.4273634, 0.50726223, 0.36888388, 0.2989449, 0.6253939, 0.39260867, 0.41285303, 0.51383317, 0.39433572, 0.31369743, 0.6462521, 0.39295295, 0.41849452, 0.50219256, 0.37390995, 0.30255452, 0.62157214, 0.39953572, 0.42282844, 0.5042919, 0.3808835, 0.30651182, 0.64366806, 0.39757806, 0.4272398, 0.509072, 0.36928755, 0.2973377, 0.62442195, 0.3930753, 0.41231725, 0.5155088, 0.3952786, 0.31317696, 0.6457295, 0.39331472, 0.4185057, 0.5035189, 0.3759137, 0.30266157, 0.6210503, 0.4011776, 0.42222437, 0.5056104, 0.3833575, 0.30687022, 0.6426567, 0.39828485, 0.42619967, 0.50871533, 0.37090495, 0.29855338, 0.62475955, 0.39442617, 0.4118961, 0.5148067, 0.39737087, 0.31382424, 0.64724493, 0.39344424, 0.41816062, 0.50457937, 0.37754864, 0.30329597, 0.62243503, 0.40157795, 0.42365417, 0.50536734, 0.38507095, 0.30890867, 0.6439721, 0.39888075, 0.42785576, 0.50825024, 0.37148735, 0.29930094, 0.62720114, 0.39527935, 0.41317588, 0.51430666, 0.39713037, 0.31530464, 0.64815104, 0.39443606, 0.41941237, 0.50491464, 0.37778986, 0.30389324, 0.6223974, 0.3999509, 0.42426512, 0.50795865, 0.3862783, 0.30877107, 0.64518654, 0.3976426, 0.4275836, 0.5093933, 0.37237495, 0.29851937, 0.6258103, 0.39395136, 0.41346607, 0.51721144, 0.3981478, 0.3136053, 0.647289, 0.39355335, 0.4191224, 0.5048821, 0.3773816, 0.30264127, 0.6224098, 0.3997183, 0.4233793, 0.50679463, 0.3850434, 0.30777276, 0.6446608, 0.39762598, 0.42824954, 0.5091292, 0.37141135, 0.29773548, 0.6248707, 0.39294076, 0.41374263, 0.51581275, 0.39686698, 0.31320935, 0.6466548, 0.39257228, 0.41890097, 0.504469, 0.37683815, 0.30194587, 0.6214245, 0.40023822, 0.42240322, 0.50624996, 0.3845217, 0.30734217, 0.64448977, 0.39775118, 0.4271977, 0.5082283, 0.3713669, 0.29744336, 0.62422204, 0.39356095, 0.41170892, 0.51442367, 0.39675844, 0.31269282, 0.64621055, 0.39261287, 0.41819626, 0.5039631, 0.37584913, 0.3016796, 0.6218093, 0.3998099, 0.42281157, 0.5053087, 0.3835681, 0.30593812, 0.64485633, 0.39741257, 0.4265769, 0.5086915, 0.36954555, 0.29671052, 0.62503684, 0.3932146, 0.41239733, 0.5157464, 0.39617494, 0.3123293, 0.64643824, 0.39277917, 0.4183566, 0.5029825, 0.37590864, 0.30107856, 0.6215452, 0.3981086, 0.42267403, 0.505413, 0.3825192, 0.30615327, 0.6443409, 0.39619082, 0.42688507, 0.50817025, 0.37018582, 0.29646385, 0.62457764, 0.39146417, 0.41229028, 0.5152145, 0.39591384, 0.31216136, 0.646006, 0.39100355, 0.41827396, 0.5028728, 0.37594652, 0.30112326, 0.62131983, 0.39803755, 0.42283973, 0.5047957, 0.38310507, 0.30518255, 0.64395595, 0.39621258, 0.4270127, 0.5071575, 0.36946917, 0.296393, 0.6246105, 0.39147377, 0.41366497, 0.515308, 0.39557016, 0.31201887, 0.64641964, 0.39170614, 0.41887963, 0.50323796, 0.37517783, 0.30073658, 0.62176675, 0.39780572, 0.42368153, 0.50469196, 0.38255927, 0.30568063, 0.6435839, 0.3954615, 0.4261163, 0.5065553, 0.36839107, 0.2959868, 0.6242528, 0.3914096, 0.41116735, 0.51384825, 0.39424968, 0.3114115, 0.6457049, 0.39139837, 0.417529, 0.501613, 0.37459978, 0.30044824, 0.6216905, 0.39671957, 0.42260554, 0.5037042, 0.38236406, 0.30504864, 0.64410865, 0.39401063, 0.4270047, 0.5066266, 0.36849648, 0.29543585, 0.6252879, 0.38970172, 0.4125602, 0.51471764, 0.39473394, 0.311775, 0.6461819, 0.38967082, 0.41897905, 0.5016707, 0.37448785, 0.2994093, 0.62210757, 0.39632806, 0.42359754, 0.5053853, 0.38293773, 0.30456516, 0.644353, 0.3938013, 0.42717528, 0.5075318, 0.36953154, 0.29545638, 0.62422585, 0.39082238, 0.4135694, 0.514411, 0.3953559, 0.3106421, 0.6457002, 0.39013216, 0.41989776, 0.502504, 0.3744208, 0.29998314, 0.621362, 0.39706203, 0.42518923, 0.5047915, 0.38301623, 0.3049624, 0.64436454, 0.3945164, 0.42929313, 0.5073052, 0.37010765, 0.29731986, 0.6260687, 0.39112946, 0.4159204, 0.5159174, 0.39595988, 0.31255472, 0.64742047, 0.39069492, 0.4222316, 0.5038465, 0.37620366, 0.302178, 0.6226624, 0.39719003, 0.42667726, 0.5051008, 0.38354293, 0.30658683, 0.6451954, 0.39475054, 0.4307123, 0.50799024, 0.37029424, 0.2970911, 0.6265304, 0.39064452, 0.41627035, 0.5152694, 0.39589083, 0.31253466, 0.6479847, 0.39009035, 0.42180815, 0.5036316, 0.37587237, 0.3023687, 0.623643, 0.3976845, 0.42676413, 0.50502515, 0.38378447, 0.30686072, 0.6457058, 0.3951824, 0.43039504, 0.5080136, 0.36974278, 0.29741123, 0.62687063, 0.39169776, 0.4162553, 0.5144854, 0.3960402, 0.3129355, 0.64857775, 0.39126763, 0.42286986, 0.50352776, 0.37617716, 0.30225527, 0.6244439, 0.3982793, 0.4279018, 0.50440717, 0.38409013, 0.30761462, 0.6464836, 0.39598745, 0.43114987, 0.50870407, 0.37082827, 0.2980839, 0.6274001, 0.3918015, 0.41649038, 0.51447195, 0.39647964, 0.31369233, 0.64856863, 0.39114717, 0.42279923, 0.50377274, 0.3766589, 0.29976827, 0.6226306, 0.39904258, 0.42530176, 0.506249, 0.3834657, 0.3045595, 0.64375114, 0.39591685, 0.43029326, 0.50913376, 0.37108344, 0.29564202, 0.6264398, 0.39430815, 0.41677356, 0.51835513, 0.39879763, 0.3134711, 0.6486737, 0.3931868, 0.42241883, 0.5078363, 0.37862992, 0.3035296, 0.6248035, 0.39945883, 0.42714489, 0.50952756, 0.3867398, 0.3092438, 0.64787084, 0.3964024, 0.43061906, 0.5125314, 0.3724091, 0.29901996, 0.62893564, 0.39341667, 0.4156982, 0.51916444, 0.39879218, 0.31475073, 0.64969856, 0.39246458, 0.42233026, 0.5083571, 0.3780126, 0.30397698, 0.6249381, 0.39883912, 0.42742482, 0.5097451, 0.38598767, 0.30875355, 0.64732975, 0.39636624, 0.43109024, 0.5118787, 0.372155, 0.29941624, 0.62818915, 0.3936053, 0.4163564, 0.5189483, 0.39886817, 0.31469545, 0.6500209, 0.3926559, 0.42235562, 0.5084369, 0.37864947, 0.30467656, 0.6256339, 0.39978087, 0.42720827, 0.51030207, 0.38632953, 0.30932757, 0.6479586, 0.39718318, 0.43162596, 0.5136915, 0.37313217, 0.30035806, 0.6290714, 0.39422014, 0.41688427, 0.5193387, 0.39898333, 0.3154203, 0.65011704, 0.39266247, 0.4243453, 0.50826204, 0.37870198, 0.30440968, 0.6252916, 0.39991978, 0.42778587, 0.5095376, 0.3855927, 0.3089079, 0.6476742, 0.3972017, 0.43136358, 0.5113173, 0.3715247, 0.2997142, 0.6287566, 0.39338008, 0.41677383, 0.51852137, 0.39878047, 0.31582564, 0.6500161, 0.39358264, 0.42287225, 0.5077546, 0.37928918, 0.30467036, 0.62614715, 0.4002747, 0.42775285, 0.5086311, 0.38533255, 0.30926692, 0.64776176, 0.3973604, 0.43174386, 0.51059157, 0.37265265, 0.29959714, 0.62884164, 0.3935203, 0.41738686, 0.51876646, 0.398118, 0.31523192, 0.65004724, 0.39254507, 0.42367068, 0.50677073, 0.3773657, 0.3045811, 0.625203, 0.39947346, 0.428157, 0.5083425, 0.3852853, 0.3091822, 0.6469374, 0.39666075, 0.43146434, 0.51146615, 0.37201104, 0.2999497, 0.62764585, 0.39307517, 0.4168644, 0.51797885, 0.39779472, 0.31543222, 0.648434, 0.39259988, 0.4229387, 0.50662476, 0.3776539, 0.30379412, 0.62409306, 0.3991349, 0.42791212, 0.5088019, 0.38614455, 0.30950826, 0.6465054, 0.39646026, 0.43161336, 0.5116305, 0.37198868, 0.29913506, 0.62726897, 0.39253622, 0.41688645, 0.51858705, 0.398222, 0.31507593, 0.64845794, 0.39197648, 0.42321578, 0.5079102, 0.37827748, 0.30405486, 0.624072, 0.3988579, 0.4280845, 0.5088129, 0.38578185, 0.3096021, 0.6460699, 0.3959061, 0.43139008, 0.5115604, 0.37201706, 0.299466, 0.6275559, 0.3924843, 0.41694468, 0.5185993, 0.39806482, 0.31476355, 0.64906234, 0.39232337, 0.42432657, 0.5076004, 0.3778072, 0.3040159, 0.6243092, 0.39910352, 0.4283914, 0.5091271, 0.38528696, 0.30893824, 0.6471694, 0.39620933, 0.4315436, 0.5116582, 0.372757, 0.2993461, 0.6279594, 0.39262462, 0.41761523, 0.5176519, 0.39834106, 0.31453237, 0.6479459, 0.39160436, 0.4237168, 0.5076553, 0.3782136, 0.30403528, 0.6236376, 0.39891726, 0.42823386, 0.50814414, 0.38597524, 0.30856133, 0.6459478, 0.39573562, 0.43123704, 0.51080287, 0.37274078, 0.29948902, 0.6275165, 0.39283705, 0.4176173, 0.5178451, 0.39902645, 0.3147453, 0.64865863, 0.39200696, 0.4240841, 0.5070341, 0.37880012, 0.30457276, 0.62401205, 0.3986301, 0.42804196, 0.5076669, 0.3853123, 0.3092942, 0.646884, 0.3961763, 0.43158048, 0.51103, 0.37245685, 0.29920572, 0.6273273, 0.39241913, 0.41709027, 0.5188591, 0.39814627, 0.31553298, 0.64888924, 0.39225942, 0.4235175, 0.5076423, 0.3782374, 0.30479446, 0.6242155, 0.39884815, 0.42843637, 0.50965446, 0.38592967, 0.30955574, 0.64714175, 0.39615577, 0.43082464, 0.5129125, 0.37292367, 0.30055025, 0.62689394, 0.39189205, 0.4178511, 0.5203216, 0.39884117, 0.31620878, 0.64898646, 0.39069468, 0.4240035, 0.5097898, 0.37875074, 0.30515116, 0.62498003, 0.39763376, 0.4286535, 0.5108916, 0.38663834, 0.31059596, 0.64787483, 0.39541036, 0.43258616, 0.51427126, 0.37474006, 0.3006609, 0.6281965, 0.3925656, 0.41858867, 0.5213077, 0.40069646, 0.3160576, 0.6500473, 0.39184028, 0.42440417, 0.5105552, 0.38014683, 0.30591837, 0.626065, 0.39881033, 0.4303732, 0.5117936, 0.3879372, 0.3109023, 0.6484595, 0.39701283, 0.43380064, 0.51512766, 0.37494624, 0.30154142, 0.6287992, 0.39322105, 0.41976464, 0.52105445, 0.40065697, 0.31649005, 0.6500177, 0.39265782, 0.42593712, 0.51007116, 0.38136566, 0.30605528, 0.62579864, 0.39989367, 0.42972028, 0.510972, 0.38841015, 0.31074768, 0.64790756, 0.3971498, 0.43296614, 0.5137972, 0.37524146, 0.30094823, 0.62819606, 0.3936993, 0.41855747, 0.5197242, 0.40174398, 0.3159499, 0.6502129, 0.39312288, 0.42358842, 0.5103219, 0.38145098, 0.30541062, 0.6257001, 0.39992383, 0.4289595, 0.5111725, 0.388901, 0.31068802, 0.6484336, 0.39713407, 0.43248844, 0.51483357, 0.37536523, 0.301701, 0.62873214, 0.3936483, 0.4178494, 0.5212957, 0.40167716, 0.31708986, 0.6502615, 0.3934418, 0.4245665, 0.5108713, 0.38096374, 0.30584434, 0.626213, 0.40078247, 0.42901412, 0.5110934, 0.3888114, 0.30996034, 0.64814365, 0.39732012, 0.43212646, 0.5141204, 0.37533313, 0.30040202, 0.6288536, 0.39444262, 0.41837025, 0.5211823, 0.40209597, 0.31698895, 0.6513811, 0.3947154, 0.42424673, 0.5091976, 0.38168088, 0.30600178, 0.62640345, 0.4007498, 0.4280427, 0.51001364, 0.38916042, 0.31084657, 0.6490406, 0.39703107, 0.43015537, 0.51224035, 0.373445, 0.29892257, 0.6280592, 0.39152628, 0.41262642, 0.5152023, 0.39773586, 0.31375584, 0.64913446, 0.3902794, 0.41941422, 0.50537294, 0.37885582, 0.30474782, 0.6257985, 0.39811873, 0.4256572, 0.5058907, 0.38614812, 0.3100283, 0.64849955, 0.39564058, 0.42877108, 0.5101065, 0.37222716, 0.30043864, 0.6294054, 0.39112553, 0.4138606, 0.5154814, 0.3981057, 0.31516024, 0.6490959, 0.39091676, 0.4185322, 0.50364465, 0.3764745, 0.30323526, 0.6251218, 0.39860776, 0.4229909, 0.5047451, 0.3846685, 0.30816168, 0.6492676, 0.39579713, 0.42724633, 0.5081194, 0.37126082, 0.29832837, 0.6294527, 0.39182243, 0.41272497, 0.51323956, 0.39702708, 0.3126898, 0.6497175, 0.3907116, 0.41856104, 0.50246096, 0.37729308, 0.30213356, 0.6248988, 0.39789832, 0.42278215, 0.50297475, 0.38488805, 0.30509275, 0.6467245, 0.39475667, 0.42700884, 0.5052646, 0.37129965, 0.2951673, 0.62717307, 0.39006725, 0.41275668, 0.5115454, 0.39595175, 0.30906385, 0.6480631, 0.38878137, 0.41926175, 0.5009735, 0.37642407, 0.2976743, 0.6232424, 0.3956891, 0.42298192, 0.5019212, 0.38375026, 0.30227458, 0.64621603, 0.3931273, 0.42606318, 0.5049232, 0.36980075, 0.29356155, 0.6277754, 0.38962203, 0.41277957, 0.5127313, 0.3963306, 0.3086884, 0.6489111, 0.3890306, 0.41957226, 0.5024521, 0.37662402, 0.2995912, 0.6250165, 0.39519846, 0.42510945, 0.50324184, 0.3833968, 0.3051816, 0.6473004, 0.39363885, 0.42872912, 0.50574774, 0.3704113, 0.29530933, 0.62760246, 0.38954085, 0.41318944, 0.5114291, 0.39552426, 0.31134766, 0.6474368, 0.3877639, 0.41920877, 0.5004174, 0.37481388, 0.29956838, 0.6232335, 0.39452243, 0.4232219, 0.5007167, 0.38184533, 0.30470127, 0.64516914, 0.39234018, 0.4272407, 0.5043641, 0.36872506, 0.2953713, 0.6262469, 0.38862646, 0.41324905, 0.5105265, 0.3940831, 0.30976665, 0.6467737, 0.38680664, 0.41960812, 0.50083125, 0.3746875, 0.29965892, 0.6225303, 0.39321604, 0.42390373, 0.5022631, 0.38211352, 0.3046421, 0.64484304, 0.3908013, 0.42706388, 0.50515085, 0.36867952, 0.29524192, 0.6251966, 0.38721716, 0.4127623, 0.5114818, 0.39400402, 0.30963144, 0.6471251, 0.38694125, 0.41870838, 0.5009947, 0.3742544, 0.29968226, 0.6225279, 0.39255348, 0.4239681, 0.50178194, 0.3809442, 0.30441636, 0.6439366, 0.39054602, 0.42756745, 0.504816, 0.36823556, 0.29537547, 0.6252622, 0.3875846, 0.41269672, 0.5121936, 0.39384982, 0.3109958, 0.64705986, 0.3866535, 0.42037365, 0.50220793, 0.3749113, 0.30038273, 0.6233258, 0.3940759, 0.42514017, 0.5031376, 0.3821861, 0.30489132, 0.6433685, 0.39083022, 0.4278536, 0.5056277, 0.36886832, 0.2964103, 0.626469, 0.3879204, 0.41355807, 0.5135437, 0.39633876, 0.31124014, 0.64735043, 0.38661546, 0.42030174, 0.50350684, 0.37679344, 0.30105552, 0.6237459, 0.39448193, 0.42454425, 0.50423425, 0.38371882, 0.3058047, 0.64587003, 0.39100564, 0.4274632, 0.50746626, 0.3704076, 0.29627675, 0.62708855, 0.38755485, 0.41270176, 0.5131991, 0.3956929, 0.3102578, 0.64765894, 0.38709134, 0.4184382, 0.50279635, 0.3750871, 0.30022234, 0.6236137, 0.3936592, 0.4226115, 0.50238353, 0.38260707, 0.3050885, 0.6459334, 0.3914371, 0.42633525, 0.5066033, 0.37006295, 0.29628977, 0.62639296, 0.38777685, 0.41204858, 0.51297784, 0.3948782, 0.3110373, 0.6478462, 0.3868729, 0.418542, 0.502333, 0.37559035, 0.2998479, 0.62337935, 0.3928475, 0.42306525, 0.50290745, 0.38288292, 0.30610412, 0.6454872, 0.39078796, 0.42708567, 0.5068723, 0.3691748, 0.2987534, 0.62632215, 0.38812956, 0.4138784, 0.51352924, 0.39438576, 0.3128796, 0.6481057, 0.38747886, 0.42069137, 0.5053076, 0.3756977, 0.30322596, 0.6240824, 0.39473125, 0.4252259, 0.5049301, 0.3826868, 0.30783936, 0.64680797, 0.39188173, 0.42835552, 0.5088652, 0.36924475, 0.29840925, 0.6276587, 0.38861433, 0.41433576, 0.51562905, 0.39442688, 0.31322503, 0.6487814, 0.3872971, 0.42001572, 0.5037181, 0.3743066, 0.30264804, 0.62450624, 0.39211765, 0.4236986, 0.503596, 0.3813782, 0.30770588, 0.6463677, 0.38932762, 0.4273728, 0.50627047, 0.36770564, 0.29844856, 0.6271621, 0.3858177, 0.41293997, 0.51020163, 0.3923895, 0.31304026, 0.64862084, 0.38629007, 0.41957018, 0.5003891, 0.37334296, 0.30244195, 0.6241289, 0.39343455, 0.42512804, 0.503798, 0.3812844, 0.3070584, 0.6462834, 0.39119563, 0.42906657, 0.5078124, 0.36835045, 0.29826218, 0.62669444, 0.3875511, 0.4145924, 0.51534635, 0.39398712, 0.3123724, 0.6481639, 0.38655886, 0.4199184, 0.5053035, 0.37398928, 0.3021586, 0.6229826, 0.39330247, 0.42454067, 0.5060278, 0.38144633, 0.3055501, 0.64504415, 0.39044166, 0.4271917, 0.50847113, 0.36776465, 0.29655746, 0.626208, 0.38782963, 0.41320372, 0.5148141, 0.3937646, 0.31152076, 0.64719456, 0.38690466, 0.41901976, 0.5030235, 0.37437358, 0.301658, 0.62349325, 0.39408374, 0.42484123, 0.5039464, 0.3813588, 0.30615613, 0.6452554, 0.3904159, 0.42800814, 0.5077135, 0.36824232, 0.298177, 0.6258401, 0.38747123, 0.4135669, 0.5136909, 0.39301118, 0.31359774, 0.64860207, 0.38700193, 0.4196288, 0.50246197, 0.37299627, 0.30296102, 0.62358904, 0.39398944, 0.42477083, 0.5035372, 0.38048673, 0.30741078, 0.64583, 0.39090464, 0.42841387, 0.5078353, 0.3679894, 0.2994715, 0.62689, 0.38841733, 0.41408244, 0.51473445, 0.39250398, 0.31455314, 0.6479737, 0.38746977, 0.42127845, 0.5038651, 0.3732466, 0.30429548, 0.6244268, 0.3943361, 0.4256947, 0.5054605, 0.3801422, 0.3083642, 0.6464869, 0.3917818, 0.42884585, 0.50901854, 0.3680588, 0.29874843, 0.6263377, 0.38826498, 0.4151271, 0.5162783, 0.3944273, 0.31521836, 0.6487029, 0.38825282, 0.41994327, 0.50650126, 0.3757502, 0.30612049, 0.62469083, 0.39525932, 0.4234517, 0.50724024, 0.38124028, 0.30945796, 0.6463018, 0.39290804, 0.426958, 0.5098592, 0.36817968, 0.30086365, 0.627476, 0.38932654, 0.41182935, 0.5165448, 0.39406177, 0.31530938, 0.6479689, 0.38818887, 0.41889212, 0.5067591, 0.37454912, 0.30519766, 0.62466985, 0.39569393, 0.42321452, 0.50717676, 0.38192296, 0.3089424, 0.6468205, 0.39276028, 0.42715338, 0.51068616, 0.36968338, 0.30041057, 0.6281534, 0.38946155, 0.4129962, 0.51708597, 0.39571473, 0.3154278, 0.64941186, 0.388517, 0.42034587, 0.50647414, 0.37635744, 0.30540675, 0.6254688, 0.3951593, 0.42494336, 0.5078664, 0.38348517, 0.30980292, 0.6472489, 0.39202914, 0.42868397, 0.5109165, 0.36987022, 0.3001949, 0.62814224, 0.3884975, 0.41453913, 0.5168575, 0.39643472, 0.31448722, 0.6496047, 0.3881604, 0.4202509, 0.5065531, 0.37607414, 0.30431026, 0.6258444, 0.39527056, 0.4244204, 0.5076979, 0.38336626, 0.31001705, 0.64842767, 0.39237642, 0.42909625, 0.5103812, 0.37089083, 0.30026057, 0.6290504, 0.38893065, 0.41444162, 0.5163687, 0.3953945, 0.3153975, 0.65019876, 0.3880695, 0.4208818, 0.5055022, 0.37592533, 0.3053243, 0.62593263, 0.39526752, 0.42628968, 0.5069368, 0.38277632, 0.3100392, 0.6476799, 0.3921365, 0.42886087, 0.5103362, 0.36979654, 0.30092537, 0.6284368, 0.3890048, 0.41362226, 0.5166202, 0.39543852, 0.31557763, 0.6498277, 0.38832, 0.41985413, 0.5057676, 0.3759204, 0.30606255, 0.626087, 0.39574963, 0.42433035, 0.50729316, 0.3832323, 0.30974364, 0.6477646, 0.3924343, 0.42798868, 0.5094255, 0.36982223, 0.30028108, 0.6285065, 0.38923576, 0.41394377, 0.515797, 0.3951853, 0.31536344, 0.6499391, 0.38865417, 0.4201841, 0.5061419, 0.37614688, 0.30501786, 0.6256253, 0.39583793, 0.42438954, 0.50713867, 0.38317412, 0.309088, 0.64757085, 0.39286515, 0.42836908, 0.5102663, 0.3696512, 0.300427, 0.6286479, 0.38928905, 0.41302773, 0.516714, 0.394924, 0.31506857, 0.6491466, 0.3882337, 0.4192356, 0.50536376, 0.37436208, 0.30417773, 0.62500376, 0.3951862, 0.42462304, 0.5062882, 0.3813935, 0.3092715, 0.64710945, 0.39232638, 0.42758858, 0.5090814, 0.36886618, 0.30049568, 0.6284422, 0.388746, 0.41353914, 0.5165415, 0.39408636, 0.31607822, 0.6489962, 0.38817906, 0.4193455, 0.50590706, 0.37494007, 0.30587247, 0.6261189, 0.39617226, 0.42522413, 0.50748974, 0.38308588, 0.31065726, 0.6478006, 0.39240167, 0.4288916, 0.51048553, 0.37007806, 0.30145398, 0.62948054, 0.3895156, 0.41428667, 0.5168036, 0.3956732, 0.31713465, 0.6499701, 0.38908547, 0.42052037, 0.50561535, 0.3757114, 0.3066416, 0.62644684, 0.39674056, 0.42578208, 0.50660586, 0.38316226, 0.31112948, 0.648487, 0.39339277, 0.42829794, 0.5095715, 0.36974856, 0.3028117, 0.62932336, 0.38998812, 0.41396663, 0.5175063, 0.39569882, 0.3181375, 0.6503611, 0.3896831, 0.42116302, 0.5055029, 0.3755666, 0.3075402, 0.6266975, 0.39685255, 0.42553747, 0.5073563, 0.3831509, 0.3123167, 0.648755, 0.39379695, 0.42907095, 0.5094755, 0.3697514, 0.30303502, 0.62915754, 0.39039195, 0.41421887, 0.51660377, 0.39487952, 0.31826577, 0.65006804, 0.38997927, 0.42052332, 0.5059544, 0.3746474, 0.3068277, 0.6258511, 0.39730537, 0.42514858, 0.50710386, 0.38259003, 0.31130406, 0.6473449, 0.39325336, 0.4288356, 0.5108394, 0.36924738, 0.3022604, 0.628257, 0.39059693, 0.4138764, 0.5170166, 0.39508998, 0.31765687, 0.6493519, 0.38958615, 0.42059207, 0.5066364, 0.375283, 0.30681193, 0.6253889, 0.39639187, 0.42456144, 0.50714284, 0.38209683, 0.31138283, 0.6473837, 0.39310277, 0.42851618, 0.5096666, 0.36915466, 0.302248, 0.6280546, 0.38935652, 0.41388747, 0.5166272, 0.3946055, 0.31747413, 0.6498978, 0.38879263, 0.42012116, 0.50468594, 0.37431908, 0.30710432, 0.62577933, 0.39551303, 0.4251794, 0.50558126, 0.38103524, 0.31137776, 0.6480728, 0.39222726, 0.42791206, 0.5082565, 0.3684266, 0.30239883, 0.62830746, 0.38873053, 0.413963, 0.5144693, 0.39307317, 0.31748772, 0.64886975, 0.38781363, 0.4203167, 0.5035557, 0.3740702, 0.307265, 0.62568605, 0.39490974, 0.42546, 0.50449884, 0.38063595, 0.31186646, 0.64736766, 0.3916535, 0.42899546, 0.5074088, 0.36767933, 0.30291995, 0.62823373, 0.38772136, 0.4136586, 0.51451284, 0.3922636, 0.31796187, 0.6494892, 0.38683796, 0.4204386, 0.50352216, 0.3732219, 0.3069922, 0.6258046, 0.3940017, 0.42413545, 0.5047647, 0.38002864, 0.312114, 0.6463262, 0.39096197, 0.42857963, 0.5076018, 0.36704907, 0.3026273, 0.6278296, 0.38804284, 0.41359127, 0.5143721, 0.39232242, 0.31798407, 0.649443, 0.38672823, 0.4195443, 0.5030919, 0.3724788, 0.30720672, 0.6255181, 0.39452782, 0.42392328, 0.50411344, 0.37878212, 0.31182826, 0.64670676, 0.39140803, 0.42702502, 0.5075473, 0.3658496, 0.3024011, 0.6275576, 0.38796017, 0.41326132, 0.5145676, 0.3913722, 0.31742653, 0.6485226, 0.38741943, 0.41919646, 0.50289685, 0.37125492, 0.30659536, 0.6243671, 0.39452273, 0.42414826, 0.50474286, 0.37848073, 0.31228432, 0.64654744, 0.391122, 0.4267496, 0.5078047, 0.36577412, 0.3025092, 0.6276262, 0.38749385, 0.4132785, 0.5144964, 0.39079106, 0.31782538, 0.64892983, 0.3867213, 0.41847968, 0.50366366, 0.37185827, 0.30684334, 0.6252747, 0.39418325, 0.42306346, 0.503771, 0.37859794, 0.31138805, 0.64659977, 0.39025757, 0.4269159, 0.5077145, 0.3653715, 0.3024238, 0.6276618, 0.3871781, 0.41199955, 0.51370674, 0.3906696, 0.31826368, 0.6489635, 0.3862669, 0.41855666, 0.5037834, 0.37147936, 0.3074979, 0.62561226, 0.3937691, 0.4235287, 0.5042955, 0.37849164, 0.31279114, 0.6474103, 0.39077312, 0.42721087, 0.5071167, 0.36646223, 0.3031197, 0.6283116, 0.3866912, 0.4126505, 0.5142603, 0.39190817, 0.3192846, 0.6490799, 0.38694677, 0.41895175, 0.50378627, 0.3730385, 0.30821663, 0.62582105, 0.39402032, 0.42306185, 0.5050072, 0.38034174, 0.31299537, 0.64710724, 0.39103976, 0.4269204, 0.508311, 0.36710525, 0.3036454, 0.6292306, 0.38743168, 0.413055, 0.51486677, 0.3927525, 0.31923127, 0.6498179, 0.38707945, 0.41960996, 0.50353205, 0.37339884, 0.30847856, 0.6258349, 0.39408755, 0.4235775, 0.5044649, 0.37990674, 0.3133252, 0.6477136, 0.39137605, 0.42688623, 0.5084044, 0.36705887, 0.3034125, 0.6286943, 0.3874866, 0.41278404, 0.51488125, 0.39158118, 0.31924075, 0.6491524, 0.38696298, 0.41941154, 0.50371075, 0.37190622, 0.3081999, 0.6250445, 0.39464495, 0.42449766, 0.5047041, 0.37957144, 0.31325334, 0.6475768, 0.3909479, 0.42786917, 0.508059, 0.36684465, 0.30387568, 0.62852114, 0.38813785, 0.41425347, 0.51436436, 0.39258477, 0.31897634, 0.649908, 0.38696396, 0.41947627, 0.5032761, 0.3726251, 0.30890095, 0.6260895, 0.39451483, 0.42481178, 0.504445, 0.37939814, 0.31367657, 0.6477424, 0.3913599, 0.42781344, 0.5069747, 0.3667037, 0.30412722, 0.62904656, 0.38800007, 0.4128024, 0.51435816, 0.39179865, 0.32005098, 0.6508878, 0.3879827, 0.41888, 0.5030885, 0.37239712, 0.30939797, 0.6270546, 0.39513552, 0.4237101, 0.50337154, 0.37938407, 0.3139053, 0.6488228, 0.3920804, 0.42737472, 0.50738037, 0.36727932, 0.30442438, 0.6297705, 0.3890203, 0.41291076, 0.51420087, 0.39263484, 0.3199893, 0.65096647, 0.3885351, 0.4184379, 0.5032289, 0.37328514, 0.30880484, 0.6268588, 0.3957296, 0.424338, 0.50427455, 0.38051316, 0.313833, 0.64887965, 0.39158145, 0.42681244, 0.50677043, 0.36773428, 0.30446565, 0.6304717, 0.38869193, 0.4134206, 0.5136902, 0.39243147, 0.319676, 0.65161675, 0.38748634, 0.41964248, 0.5022888, 0.3734925, 0.30933866, 0.6278161, 0.3961224, 0.4241745, 0.50399923, 0.38160512, 0.31397185, 0.64914954, 0.3919397, 0.4271311, 0.50676143, 0.36770502, 0.30388546, 0.63020146, 0.38818127, 0.41373208, 0.5143615, 0.39345637, 0.31885388, 0.6513415, 0.38786453, 0.4203201, 0.5033926, 0.3735662, 0.3080162, 0.6273258, 0.39491433, 0.42484808, 0.50434405, 0.38040188, 0.31235912, 0.64881414, 0.3907964, 0.42796165, 0.50739044, 0.3678167, 0.30369812, 0.62939864, 0.388178, 0.41348436, 0.51477826, 0.3930595, 0.31923518, 0.6505751, 0.38758212, 0.41908133, 0.5034267, 0.37355337, 0.30821738, 0.6268314, 0.39531058, 0.42408064, 0.5055053, 0.38109, 0.31371936, 0.6486891, 0.3913835, 0.42757747, 0.5090707, 0.36816257, 0.30339727, 0.6301908, 0.38846952, 0.41332543, 0.51448995, 0.39445415, 0.3197084, 0.65057564, 0.38749844, 0.41971654, 0.50372285, 0.3742565, 0.3097614, 0.6280511, 0.39554954, 0.42370093, 0.5049462, 0.3810223, 0.31452823, 0.6501343, 0.39217454, 0.4281958, 0.50791013, 0.36845186, 0.30517796, 0.63094974, 0.38838318, 0.41259196, 0.51516145, 0.39406884, 0.32103178, 0.65255004, 0.3879545, 0.41912732, 0.5043673, 0.37492478, 0.3096198, 0.62821335, 0.39516968, 0.4241798, 0.5050766, 0.38158664, 0.31496775, 0.64947945, 0.39141548, 0.42811412, 0.5085692, 0.36900774, 0.3053369, 0.63084817, 0.3884286, 0.4136031, 0.5144219, 0.39432132, 0.32123536, 0.6519611, 0.38748026, 0.41987345, 0.5043935, 0.37454295, 0.31014675, 0.62816685, 0.39485085, 0.42419812, 0.5057276, 0.38094997, 0.314486, 0.6497034, 0.39153033, 0.42828953, 0.50938517, 0.36858904, 0.30532575, 0.6310545, 0.38873887, 0.4137543, 0.51502126, 0.39404124, 0.32175925, 0.65140903, 0.38834512, 0.42129475, 0.50527465, 0.37441346, 0.31077108, 0.6276767, 0.39586607, 0.4257989, 0.50622964, 0.38156074, 0.3150373, 0.6491987, 0.39183086, 0.4298043, 0.50961304, 0.36891794, 0.30540878, 0.6300848, 0.38884836, 0.41407493, 0.5152811, 0.39383823, 0.32049066, 0.65097445, 0.3873039, 0.41902104, 0.5037947, 0.37357506, 0.30933875, 0.62710804, 0.39514884, 0.42345417, 0.50514096, 0.38093275, 0.31413507, 0.64889365, 0.39166626, 0.42727065, 0.50898063, 0.36824623, 0.30526394, 0.6301866, 0.38851058, 0.41310558, 0.51603556, 0.393239, 0.32093358, 0.65079015, 0.38757247, 0.41975775, 0.50509316, 0.37369952, 0.30957052, 0.6272577, 0.3952803, 0.423636, 0.5054809, 0.38147202, 0.3141115, 0.64885163, 0.39166036, 0.42834973, 0.5081882, 0.36873087, 0.30493784, 0.62954396, 0.3881975, 0.41362867, 0.5152791, 0.39302573, 0.32052413, 0.6503547, 0.3871507, 0.4197599, 0.5042391, 0.37363267, 0.30910644, 0.6267934, 0.39468548, 0.42379916, 0.5054319, 0.3807218, 0.3137922, 0.64790595, 0.39115274, 0.42789555, 0.50888103, 0.36809498, 0.30442175, 0.6289139, 0.38793692, 0.4126427, 0.51573944, 0.39332768, 0.3197208, 0.65037435, 0.38695598, 0.41951656, 0.5038203, 0.3735737, 0.30859062, 0.6263405, 0.39426628, 0.42398566, 0.5049207, 0.37928507, 0.31335276, 0.64801157, 0.39016625, 0.42824593, 0.5069551, 0.36726317, 0.3041512, 0.62957966, 0.3870796, 0.4131144, 0.51438224, 0.3928328, 0.3189231, 0.65053385, 0.38671204, 0.41900548, 0.50299597, 0.3733599, 0.30849877, 0.62739706, 0.39460695, 0.4241511, 0.5043685, 0.37949443, 0.313135, 0.6487765, 0.39133275, 0.42721325, 0.50699383, 0.3670105, 0.30403858, 0.6298093, 0.38739985, 0.4129033, 0.5137528, 0.39264148, 0.31959996, 0.6501754, 0.3871474, 0.41918308, 0.5025282, 0.37294677, 0.308747, 0.62598413, 0.39413953, 0.42389676, 0.5035924, 0.3796466, 0.31389, 0.6476065, 0.38993883, 0.42718276, 0.5065171, 0.36733028, 0.30464333, 0.6289547, 0.38730007, 0.41202697, 0.51234895, 0.3921448, 0.31910682, 0.64942616, 0.38578078, 0.41815603, 0.50128627, 0.37245202, 0.30864084, 0.6258065, 0.39318797, 0.42284155, 0.5023903, 0.3799757, 0.31378752, 0.64761436, 0.38939434, 0.42740953, 0.5057989, 0.36643115, 0.3041055, 0.6284716, 0.386048, 0.4119832, 0.5123904, 0.3922525, 0.31940338, 0.6496367, 0.3852575, 0.41849872, 0.5014281, 0.3718801, 0.30865997, 0.625671, 0.39293012, 0.42320305, 0.5022295, 0.37912738, 0.3134527, 0.64770055, 0.38889956, 0.4267612, 0.50495476, 0.36730078, 0.30382285, 0.6292769, 0.38622308, 0.41281018, 0.5113578, 0.39275196, 0.31893596, 0.6501632, 0.38525006, 0.41843703, 0.50030214, 0.37291762, 0.30836567, 0.626201, 0.39242515, 0.42451903, 0.50145775, 0.37980872, 0.31306833, 0.6473417, 0.3887497, 0.42716923, 0.5045618, 0.36750954, 0.30396888, 0.62878335, 0.38542426, 0.4118152, 0.5107119, 0.39245456, 0.31894487, 0.6497003, 0.38401073, 0.41777182, 0.49917877, 0.37346083, 0.30829775, 0.6253982, 0.39213058, 0.42299283, 0.50053406, 0.38025618, 0.31344983, 0.64755374, 0.3884293, 0.42668995, 0.5039608, 0.3675939, 0.30427197, 0.6288544, 0.38622904, 0.412658, 0.5107418, 0.39354452, 0.32016277, 0.65032476, 0.38541803, 0.41811004, 0.49987832, 0.37344888, 0.30988362, 0.6261332, 0.39277118, 0.4220735, 0.49989274, 0.381105, 0.31446308, 0.6473686, 0.38896805, 0.4262418, 0.5028872, 0.36890844, 0.30499884, 0.62909085, 0.38608634, 0.41114148, 0.5094775, 0.3930559, 0.3205991, 0.64949334, 0.3853639, 0.41724542, 0.4989737, 0.37349856, 0.30948558, 0.6251927, 0.39251804, 0.42186895, 0.49961528, 0.38125238, 0.31429124, 0.6471767, 0.3891568, 0.42561048, 0.503078, 0.36888692, 0.30516055, 0.62819123, 0.38618279, 0.41127697, 0.50899065, 0.3944248, 0.3208615, 0.64904207, 0.3852959, 0.41647002, 0.49870372, 0.37406644, 0.30948725, 0.62559396, 0.3930622, 0.42175868, 0.50021565, 0.38250142, 0.31436154, 0.6480243, 0.38894248, 0.425766, 0.5034444, 0.36942714, 0.30537456, 0.6291488, 0.3870132, 0.41135722, 0.50980204, 0.39486688, 0.32136256, 0.6504582, 0.38518056, 0.41710415, 0.49921235, 0.3747197, 0.31008083, 0.62606865, 0.39308625, 0.42172873, 0.50026274, 0.38163835, 0.3153262, 0.6482786, 0.3897692, 0.4253665, 0.5034427, 0.36867052, 0.30582538, 0.62877077, 0.38651347, 0.41066533, 0.5100491, 0.39376637, 0.32153666, 0.6500936, 0.38561907, 0.41661337, 0.4987894, 0.37412614, 0.3110663, 0.62627727, 0.3928548, 0.4214463, 0.4990187, 0.38074327, 0.31602272, 0.6478016, 0.3891743, 0.424648, 0.50251514, 0.36754274, 0.3056932, 0.62862253, 0.38598743, 0.41037562, 0.509006, 0.39327896, 0.3207206, 0.6497053, 0.38507602, 0.4161634, 0.4973439, 0.37248504, 0.31059203, 0.6249448, 0.3924513, 0.42113197, 0.4982695, 0.37989736, 0.3150019, 0.64743096, 0.38918233, 0.4252496, 0.5025188, 0.3677232, 0.30574492, 0.62859803, 0.38564885, 0.40993705, 0.5098351, 0.392974, 0.32096228, 0.64992934, 0.38511446, 0.41607124, 0.49822325, 0.37259543, 0.3096011, 0.62495387, 0.3926951, 0.42026043, 0.49987552, 0.37928626, 0.3142826, 0.6478578, 0.38867122, 0.42421743, 0.50381774, 0.36739886, 0.30562577, 0.6291111, 0.38526765, 0.41022763, 0.51080406, 0.39303643, 0.32106635, 0.6501957, 0.38490218, 0.41665432, 0.50073856, 0.37351003, 0.30971572, 0.6264378, 0.39235294, 0.42156246, 0.5017599, 0.38010246, 0.3147793, 0.64761674, 0.38929677, 0.42518312, 0.5049474, 0.36763245, 0.30528772, 0.6292458, 0.385767, 0.41081285, 0.51122665, 0.39282572, 0.3206369, 0.65009797, 0.38473484, 0.41672024, 0.49972677, 0.37270775, 0.30949044, 0.6257675, 0.392648, 0.42173705, 0.5009008, 0.38007608, 0.31325406, 0.6476459, 0.3893223, 0.42519554, 0.50400436, 0.36734295, 0.30453357, 0.62960625, 0.38606802, 0.41032904, 0.5106839, 0.39275563, 0.3197902, 0.65053606, 0.38533002, 0.41662154, 0.49997568, 0.37334457, 0.30869213, 0.6270964, 0.39326155, 0.42279828, 0.5010745, 0.38046387, 0.31309512, 0.6487385, 0.38944012, 0.42635012, 0.50477505, 0.36774144, 0.30400836, 0.63068384, 0.38661924, 0.41192424, 0.511875, 0.39330396, 0.31912944, 0.6521424, 0.38591117, 0.41776142, 0.50105536, 0.37341955, 0.30854002, 0.6278218, 0.39346352, 0.42355594, 0.5016657, 0.38093084, 0.3133068, 0.6497632, 0.38970613, 0.42685923, 0.50567526, 0.36801234, 0.30426875, 0.6317743, 0.3868341, 0.41207907, 0.5137802, 0.39306685, 0.31921962, 0.6539175, 0.38611114, 0.41721386, 0.5021136, 0.37406766, 0.3093026, 0.63137496, 0.39439383, 0.42325258, 0.5031699, 0.38121423, 0.31329447, 0.653161, 0.39045694, 0.42690054, 0.5061592, 0.36797148, 0.30309433, 0.6353411, 0.38803494, 0.41268107, 0.5127886, 0.39370328, 0.31855705, 0.65525734, 0.38707474, 0.41911912, 0.5017203, 0.3735088, 0.30830818, 0.63181627, 0.39634314, 0.4245706, 0.50457335, 0.38127422, 0.3139479, 0.65322185, 0.39188737, 0.42843184, 0.5074632, 0.3687644, 0.304663, 0.6364544, 0.3888729, 0.41407293, 0.51433367, 0.3944694, 0.32014832, 0.656995, 0.3880989, 0.41989788, 0.5036452, 0.3746755, 0.31008473, 0.63336444, 0.3956008, 0.4249549, 0.5035596, 0.3813585, 0.31382513, 0.6531308, 0.39222723, 0.42818835, 0.5063467, 0.3682427, 0.30403748, 0.635219, 0.38900134, 0.41345647, 0.51282996, 0.39361924, 0.3195865, 0.65521014, 0.38771644, 0.41983312, 0.5011864, 0.37317696, 0.309683651, 0.632618129, 0.39567238, 0.4242891, 0.5023476, 0.38033617, 0.3147443, 0.65319395, 0.39215675, 0.4285877, 0.50625426, 0.3680611, 0.30533192, 0.6357718, 0.38924104, 0.4139699, 0.51264715, 0.39381135, 0.32139546, 0.65703017, 0.38857135, 0.4199665, 0.50148237, 0.37399274, 0.310708, 0.63403296, 0.39656505, 0.42472404, 0.5036681, 0.38174433, 0.31566724, 0.6548031, 0.39282754, 0.4290568, 0.5070856, 0.36870474, 0.30580008, 0.6381989, 0.38971165, 0.41504952, 0.5137024, 0.39372283, 0.321305186, 0.658686101, 0.38798058, 0.42124245, 0.5025753, 0.37438625, 0.31063664, 0.635632038, 0.3965504, 0.42620155, 0.5039661, 0.38217556, 0.31516796, 0.6549671, 0.39306018, 0.42961156, 0.50760067, 0.36928505, 0.30560163, 0.63859844, 0.38982394, 0.41467056, 0.5133079, 0.3951819, 0.3211551, 0.65817714, 0.38827437, 0.42158443, 0.50287473, 0.37447485, 0.31095594, 0.63473135, 0.39654478, 0.42606306, 0.50421804, 0.3822072, 0.3155608, 0.6549745, 0.39294377, 0.43044192, 0.50779915, 0.36904073, 0.30542985, 0.63792634, 0.3898995, 0.41531038, 0.5136517, 0.39460453, 0.3209497, 0.6584447, 0.38891557, 0.421292, 0.5027249, 0.3742516, 0.31029207, 0.6348962, 0.39643717, 0.4265465, 0.50388575, 0.38220933, 0.31535196, 0.6550196, 0.39319965, 0.42996767, 0.5076014, 0.36867177, 0.30642202, 0.6383462, 0.39028743, 0.41551268, 0.5140479, 0.39472142, 0.321833, 0.65895057, 0.3891533, 0.4218528, 0.5024479, 0.37499088, 0.31104133, 0.634576, 0.3970203, 0.42670882, 0.5031886, 0.38161054, 0.3153682, 0.655339, 0.39316967, 0.43008062, 0.5057523, 0.36828008, 0.3057106, 0.6380984, 0.3897556, 0.41533807, 0.5130833, 0.394161, 0.32209942, 0.6587711, 0.38867348, 0.42175636, 0.50162977, 0.37523988, 0.31119862, 0.6351163, 0.39678836, 0.42668942, 0.50296146, 0.38258067, 0.31627834, 0.65525496, 0.39367536, 0.43026027, 0.50741404, 0.3696429, 0.30663374, 0.63778824, 0.39062294, 0.41595805, 0.5138967, 0.39567304, 0.32228312, 0.65845084, 0.3895765, 0.42159194, 0.50222355, 0.37502113, 0.31131396, 0.63492996, 0.39781582, 0.42611265, 0.5037469, 0.3820865, 0.31577328, 0.65493333, 0.39381617, 0.4301834, 0.50711316, 0.36891606, 0.30589578, 0.6381898, 0.3907061, 0.415207, 0.5131441, 0.39417332, 0.3219359, 0.65907145, 0.38946798, 0.42239258, 0.50238484, 0.37464365, 0.31164566, 0.6350156, 0.39771125, 0.42617214, 0.504229, 0.38154665, 0.31609425, 0.6552131, 0.39364392, 0.4309203, 0.508214, 0.3693619, 0.30680534, 0.6381726, 0.39076802, 0.41556606, 0.51416016, 0.3945267, 0.321309, 0.6587072, 0.38963842, 0.4220566, 0.50266796, 0.37532705, 0.3110198, 0.6348806, 0.39733362, 0.42770302, 0.5049632, 0.38246876, 0.31567964, 0.655161, 0.39366457, 0.43108764, 0.5084192, 0.3692687, 0.30616084, 0.63861173, 0.39088026, 0.41633078, 0.51502484, 0.39475724, 0.32205984, 0.6584016, 0.3898134, 0.422549, 0.5029106, 0.37505183, 0.3107187, 0.6345496, 0.39741793, 0.42670074, 0.5039106, 0.38310003, 0.31553558, 0.6555177, 0.39373615, 0.4305392, 0.50785834, 0.36907482, 0.30610558, 0.63863623, 0.39016873, 0.4156407, 0.51370573, 0.39482653, 0.32135904, 0.6594147, 0.38982353, 0.42185554, 0.50295025, 0.37489262, 0.31061402, 0.635392, 0.39733797, 0.42710617, 0.5044012, 0.38293746, 0.3153046, 0.6558168, 0.3937823, 0.4307354, 0.5077677, 0.36950368, 0.3060485, 0.63853633, 0.39060175, 0.41645804, 0.51412565, 0.39487943, 0.32122302, 0.65861225, 0.38905832, 0.4228703, 0.5030085, 0.37444082, 0.3106556, 0.6348083, 0.39701635, 0.42824164, 0.50473845, 0.38224274, 0.31592056, 0.6558267, 0.39332104, 0.43137327, 0.5079401, 0.3689294, 0.30591685, 0.63917893, 0.38998625, 0.416277, 0.51429695, 0.395068, 0.32129225, 0.6596014, 0.3887163, 0.42240834, 0.5026752, 0.37542868, 0.31037384, 0.6358923, 0.39680588, 0.42665714, 0.5042483, 0.38326868, 0.3149283, 0.6565143, 0.3930692, 0.431312, 0.5078296, 0.37010872, 0.30592778, 0.6392462, 0.39060572, 0.41549233, 0.5142154, 0.3951504, 0.3216298, 0.6600754, 0.3889388, 0.42207175, 0.50250787, 0.3752162, 0.31066576, 0.635616, 0.39740765, 0.42671028, 0.5041941, 0.38337615, 0.31577575, 0.6562913, 0.39381695, 0.42991135, 0.5074215, 0.36995435, 0.30643263, 0.63944006, 0.3900049, 0.41528264, 0.51400864, 0.3955166, 0.32119358, 0.6590876, 0.38912362, 0.42159128, 0.50305253, 0.37555122, 0.31058806, 0.6359607, 0.3972011, 0.4257798, 0.5042243, 0.38353533, 0.31516758, 0.65608364, 0.3943592, 0.4292771, 0.50806385, 0.36972013, 0.3057206, 0.6389222, 0.39141178, 0.4149983, 0.513736, 0.39553115, 0.32064876, 0.65900326, 0.3902353, 0.42138532, 0.5023909, 0.37569857, 0.3107422, 0.63582045, 0.3986456, 0.4256782, 0.50404817, 0.38307703, 0.31594047, 0.65583974, 0.39511618, 0.42960557, 0.507494, 0.3693154, 0.3059486, 0.63859904, 0.39107922, 0.41488817, 0.51389706, 0.39489496, 0.32116944, 0.65893435, 0.39022252, 0.42126468, 0.5023989, 0.37508893, 0.31073964, 0.63528234, 0.39866427, 0.4255138, 0.50345445, 0.38257286, 0.31617695, 0.6560945, 0.39452177, 0.42944077, 0.50735116, 0.3703228, 0.3067912, 0.6392088, 0.39134687, 0.414476, 0.514043, 0.39544597, 0.32233426, 0.6597816, 0.39088315, 0.42020282, 0.50258875, 0.37546867, 0.3116293, 0.6363206, 0.39899084, 0.4267031, 0.50496006, 0.38330805, 0.3161686, 0.6570053, 0.39494836, 0.42926082, 0.5078749, 0.37051362, 0.3067745, 0.63938653, 0.39161804, 0.4139935, 0.5146165, 0.39635476, 0.3228112, 0.6598463, 0.39069024, 0.42037693, 0.503113, 0.37585944, 0.31196323, 0.63567245, 0.3988203, 0.4244217, 0.5043067, 0.3833925, 0.31632623, 0.65650797, 0.39529184, 0.42835268, 0.50815034, 0.36965576, 0.30748543, 0.63955873, 0.39288735, 0.4133201, 0.51387167, 0.39538538, 0.32337567, 0.6594777, 0.3909194, 0.41931915, 0.5032111, 0.3756052, 0.3125165, 0.6360104, 0.39875787, 0.4243586, 0.5042191, 0.38287848, 0.31715843, 0.6567799, 0.3949984, 0.42890683, 0.50870305, 0.3703135, 0.30765665, 0.63917917, 0.39170566, 0.41365188, 0.51465344, 0.3953252, 0.323305, 0.6598973, 0.3907742, 0.42017686, 0.5037285, 0.37486896, 0.312114, 0.6361234, 0.39835867, 0.4246067, 0.5048066, 0.38243183, 0.31684092, 0.656791, 0.39483395, 0.42874968, 0.50851375, 0.3692199, 0.30748788, 0.6392809, 0.39185217, 0.41431376, 0.5152941, 0.39462298, 0.32310545, 0.65997684, 0.3907622, 0.41969162, 0.5037053, 0.37494487, 0.3123623, 0.63621217, 0.39927784, 0.4246133, 0.5054313, 0.38256764, 0.31736368, 0.6564678, 0.39585713, 0.428243, 0.50851953, 0.3686364, 0.30810338, 0.6393987, 0.39274257, 0.41343752, 0.51487094, 0.39458814, 0.32361156, 0.6601414, 0.39159822, 0.41918498, 0.50386685, 0.3742644, 0.3130788, 0.63709414, 0.39989448, 0.42423013, 0.50618845, 0.38193795, 0.317827, 0.6568414, 0.39568952, 0.4277712, 0.50939953, 0.36920682, 0.30862182, 0.63933915, 0.39298508, 0.4136858, 0.5160396, 0.39441985, 0.3246405, 0.6596854, 0.3915279, 0.41968134, 0.5045395, 0.37496328, 0.31417778, 0.6354803, 0.39963102, 0.4243395, 0.50710624, 0.38195035, 0.32192895, 0.65461886, 0.39545283, 0.4285319, 0.51028466, 0.36962485, 0.31272125, 0.6379903, 0.39246738, 0.41418296, 0.51731575, 0.39518213, 0.32858816, 0.65865695, 0.39091069, 0.421061, 0.50576526, 0.3751702, 0.31853926, 0.63513494, 0.39932674, 0.4252782, 0.5081855, 0.38252994, 0.32244927, 0.6556294, 0.39543062, 0.4287759, 0.51062894, 0.36961356, 0.31418848, 0.6389969, 0.3931958, 0.4151093, 0.51705605, 0.3951837, 0.32976183, 0.6592027, 0.39229986, 0.42082465, 0.5055193, 0.374936, 0.32023066, 0.63575965, 0.40027636, 0.42566386, 0.5079487, 0.38226366, 0.32409912, 0.65537924, 0.39698368, 0.42969346, 0.51048255, 0.36950833, 0.31476414, 0.6383369, 0.3931627, 0.41471952, 0.5170848, 0.39511654, 0.33023128, 0.65838754, 0.39181212, 0.42063528, 0.50563854, 0.37520698, 0.3189741, 0.6349461, 0.40051353, 0.425573, 0.5075502, 0.38309148, 0.32351917, 0.6546592, 0.39632753, 0.43015292, 0.511146, 0.36948726, 0.3136505, 0.6383602, 0.39343834, 0.41483304, 0.51771075, 0.39516842, 0.32941535, 0.6581858, 0.39198872, 0.42038742, 0.50722146, 0.3752322, 0.3185671, 0.6345985, 0.39992, 0.42614895, 0.50817996, 0.38280243, 0.32305968, 0.6542271, 0.3973879, 0.43000948, 0.510849, 0.36911398, 0.3141418, 0.6386785, 0.3945946, 0.41514844, 0.51804245, 0.39542755, 0.32928622, 0.658314, 0.39280862, 0.42154452, 0.50597167, 0.37531874, 0.31857273, 0.6348575, 0.40084273, 0.4267677, 0.50731325, 0.38254347, 0.32263598, 0.6545506, 0.3974836, 0.43046156, 0.51015335, 0.36938918, 0.31288874, 0.6379997, 0.39389724, 0.4148404, 0.5171886, 0.39472094, 0.3281721, 0.6581104, 0.39322078, 0.42187935, 0.50598866, 0.3750147, 0.31790876, 0.6349214, 0.4007342, 0.42738122, 0.50809336, 0.38240066, 0.32250172, 0.65495044, 0.39709124, 0.43166643, 0.5113297, 0.36932924, 0.3132248, 0.6376178, 0.39443877, 0.41650245, 0.5175048, 0.3950683, 0.3288536, 0.65801513, 0.39285988, 0.42286876, 0.50641245, 0.37512022, 0.3184925, 0.6340751, 0.40068772, 0.42743555, 0.50802124, 0.38233438, 0.32259548, 0.65415734, 0.3971377, 0.43123966, 0.5114363, 0.3690158, 0.31325766, 0.63757855, 0.3942404, 0.4165403, 0.5176118, 0.3941858, 0.32905838, 0.65770924, 0.3936403, 0.42278096, 0.50667405, 0.37422132, 0.3174895, 0.6342727, 0.40127, 0.42774162, 0.5075985, 0.38133237, 0.32248923, 0.65416, 0.39717633, 0.43070927, 0.51045734, 0.36825478, 0.3128481, 0.6365394, 0.3946065, 0.41645432, 0.5171087, 0.39370012, 0.32876483, 0.656761, 0.3926932, 0.42241147, 0.5056104, 0.37374783, 0.3184556, 0.6334585, 0.40164328, 0.42745262, 0.50698256, 0.3806376, 0.32237527, 0.6530682, 0.39778775, 0.43090144, 0.5103793, 0.36747605, 0.31293127, 0.6359146, 0.39433807, 0.41593638, 0.51688766, 0.39255607, 0.32745034, 0.65551937, 0.39247, 0.42168188, 0.50561404, 0.37323934, 0.3173228, 0.6328096, 0.4008943, 0.42673448, 0.506935, 0.3797028, 0.32183596, 0.6526647, 0.3964388, 0.4296493, 0.51078385, 0.36770976, 0.31234136, 0.63550764, 0.39363903, 0.41464838, 0.51670825, 0.39237174, 0.32844216, 0.6560417, 0.39278, 0.42107, 0.5050735, 0.37227535, 0.3167373, 0.63244253, 0.4009512, 0.42538807, 0.5069345, 0.37924144, 0.32095024, 0.65249157, 0.39677277, 0.42932367, 0.5103898, 0.36661044, 0.31160763, 0.6359003, 0.39464346, 0.41437367, 0.51738435, 0.39194068, 0.3277998, 0.65578234, 0.3927464, 0.4204696, 0.5068697, 0.37173733, 0.31767732, 0.63301176, 0.40117884, 0.42545715, 0.50947136, 0.3792225, 0.32233432, 0.6532076, 0.39730418, 0.42958328, 0.51278913, 0.36631835, 0.31363112, 0.63567775, 0.39418405, 0.41473848, 0.5183063, 0.39213875, 0.32868373, 0.6553283, 0.3925285, 0.41954833, 0.5063924, 0.37179142, 0.31802723, 0.6320583, 0.40099844, 0.42511678, 0.5085291, 0.37842646, 0.32216012, 0.6514334, 0.3968133, 0.42845404, 0.51143247, 0.366182, 0.31271613, 0.6349593, 0.39410514, 0.413053, 0.5190954, 0.39131558, 0.32981163, 0.6553259, 0.39318168, 0.41916186, 0.5056266, 0.37119573, 0.31798825, 0.6317016, 0.401183, 0.4243707, 0.5081807, 0.3781867, 0.32222956, 0.6507023, 0.39691725, 0.427859, 0.5109265, 0.3654914, 0.31305, 0.63430303, 0.39465463, 0.41278526, 0.5176166, 0.39121974, 0.329091, 0.65414524, 0.39285553, 0.41977993, 0.5063415, 0.3719579, 0.31830528, 0.6310185, 0.40117845, 0.4251588, 0.50769186, 0.37898245, 0.32278973, 0.650437, 0.39743352, 0.42824176, 0.51105744, 0.3657399, 0.31324676, 0.63339454, 0.3951517, 0.4138861, 0.5174809, 0.39105952, 0.3289522, 0.6540462, 0.39283058, 0.42005724, 0.50608987, 0.37075472, 0.31806242, 0.6303913, 0.40148365, 0.4252674, 0.50799984, 0.3792678, 0.32209745, 0.65027344, 0.39690492, 0.42803642, 0.51125914, 0.36589858, 0.3131679, 0.6339234, 0.39430246, 0.41325527, 0.5177146, 0.3906008, 0.3287604, 0.6540903, 0.39247075, 0.4190389, 0.50590384, 0.3717763, 0.31795865, 0.63076925, 0.40123323, 0.42488855, 0.508073, 0.37889662, 0.32217747, 0.65066487, 0.39697576, 0.42798457, 0.51153314, 0.36599195, 0.31334907, 0.6336942, 0.39393932, 0.4133843, 0.5178638, 0.39142483, 0.32900518, 0.65365857, 0.3922006, 0.4195481, 0.506732, 0.37144718, 0.31844804, 0.63073015, 0.40042397, 0.4250001, 0.5086965, 0.37868842, 0.3222447, 0.65014374, 0.39637527, 0.4286697, 0.51149863, 0.36598444, 0.31354746, 0.63386774, 0.39346623, 0.41371402, 0.518044, 0.3909272, 0.32911292, 0.6533984, 0.39198816, 0.42021698, 0.50669336, 0.37136522, 0.31818575, 0.629834, 0.39955136, 0.4248604, 0.5077861, 0.37854466, 0.3216435, 0.6498183, 0.39629927, 0.4279057, 0.5104414, 0.36556578, 0.31248724, 0.63281083, 0.39318636, 0.4126235, 0.5174005, 0.39054877, 0.32882693, 0.6525135, 0.3920165, 0.4192817, 0.5051336, 0.37070706, 0.31842345, 0.63026434, 0.40046182, 0.4250968, 0.5062982, 0.37879857, 0.32211855, 0.65010893, 0.39707184, 0.4278685, 0.509936, 0.3657033, 0.31380677, 0.632728, 0.39470834, 0.4135553, 0.51668704, 0.39107051, 0.3294421, 0.6540114, 0.39244416, 0.41949102, 0.5050082, 0.3719041, 0.31879926, 0.63071084, 0.4005804, 0.4239938, 0.5065102, 0.37812462, 0.32297793, 0.6510539, 0.3972057, 0.42770076, 0.510293, 0.36595583, 0.31382903, 0.63393474, 0.39469257, 0.4126599, 0.5174395, 0.39112675, 0.33016163, 0.65506846, 0.39264125, 0.41986, 0.50559855, 0.37160748, 0.3189392, 0.63144785, 0.40085536, 0.42523167, 0.50722533, 0.3782643, 0.3235069, 0.6516356, 0.39690158, 0.429095, 0.51084137, 0.36569968, 0.3138081, 0.6348837, 0.39428723, 0.41394284, 0.5167997, 0.39038634, 0.32907116, 0.6547111, 0.39236078, 0.42066023, 0.50501585, 0.37194467, 0.31852198, 0.6316294, 0.40073097, 0.4257037, 0.5068014, 0.37836236, 0.32276952, 0.6512444, 0.39707917, 0.42960244, 0.50982153, 0.36563587, 0.31310186, 0.6340534, 0.39376855, 0.4148531, 0.516682, 0.39109397, 0.32925072, 0.6544546, 0.39260763, 0.42055023, 0.5051478, 0.37195134, 0.31912667, 0.63083434, 0.4008269, 0.42636943, 0.50670874, 0.37826225, 0.32278985, 0.651398, 0.39726114, 0.42994168, 0.5100098, 0.3658474, 0.31328598, 0.63403445, 0.3943801, 0.41464844, 0.5166592, 0.39126, 0.32943562, 0.6544072, 0.39301398, 0.42068234, 0.50513864, 0.37113145, 0.31826043, 0.63100153, 0.4007296, 0.42549175, 0.50600445, 0.37815818, 0.32239616, 0.65109694, 0.39744866, 0.42932746, 0.5100776, 0.3653237, 0.31266505, 0.6337331, 0.3940976, 0.41483587, 0.5160579, 0.39039192, 0.32854077, 0.65393436, 0.39261284, 0.42076957, 0.5047461, 0.37095305, 0.3180647, 0.6310153, 0.40105864, 0.4266989, 0.5064452, 0.37810603, 0.32182994, 0.6508916, 0.39685336, 0.43045986, 0.50973046, 0.36530882, 0.31203637, 0.6339081, 0.39379007, 0.4151119, 0.51662046, 0.39081138, 0.32820493, 0.65365654, 0.3930833, 0.42128053, 0.5044295, 0.37038732, 0.317418, 0.63059694, 0.40076196, 0.4267128, 0.50602615, 0.37831765, 0.32166773, 0.6505774, 0.39709818, 0.42970315, 0.5103853, 0.36548132, 0.31236604, 0.6338486, 0.3942987, 0.4156032, 0.51673895, 0.39052334, 0.3283136, 0.6538922, 0.39223093, 0.42098558, 0.5059471, 0.37051013, 0.31755108, 0.6310435, 0.40072826, 0.4266438, 0.50699925, 0.37739143, 0.3216607, 0.6510968, 0.39672026, 0.42932072, 0.5113239, 0.36486843, 0.31265745, 0.63351256, 0.39383438, 0.41427302, 0.51780564, 0.38978136, 0.3279242, 0.6540359, 0.3923164, 0.42084184, 0.5054812, 0.36962548, 0.31695682, 0.63007736, 0.40022722, 0.42457864, 0.50706005, 0.3779644, 0.3207118, 0.65020317, 0.39649397, 0.4284855, 0.51079345, 0.3650954, 0.31168017, 0.63323903, 0.39351586, 0.41383705, 0.5163054, 0.39109424, 0.327187, 0.65291417, 0.39181924, 0.41976762, 0.50513655, 0.3700583, 0.31645337, 0.63039696, 0.4002583, 0.42543617, 0.5066404, 0.37699613, 0.32011443, 0.6505043, 0.39594385, 0.42888296, 0.5093527, 0.36414817, 0.31179482, 0.6331085, 0.3934177, 0.41332495, 0.5160936, 0.38929066, 0.32724345, 0.6532581, 0.39143038, 0.41890305, 0.5038845, 0.36919492, 0.31669617, 0.6299149, 0.39969733, 0.4237629, 0.5055218, 0.37683663, 0.32088408, 0.65005696, 0.39593995, 0.427143, 0.5093534, 0.36441594, 0.31139532, 0.63324076, 0.39354935, 0.41274887, 0.515619, 0.38905454, 0.32672676, 0.6531824, 0.39250505, 0.41837382, 0.5042939, 0.36964306, 0.31647438, 0.63009304, 0.4010985, 0.42367938, 0.5053059, 0.37743095, 0.32064474, 0.65037924, 0.396975, 0.42774987, 0.50833374, 0.3643935, 0.3113406, 0.6336831, 0.3942343, 0.41324916, 0.51496834, 0.38958064, 0.32803157, 0.6540875, 0.39276987, 0.41830823, 0.5038187, 0.3701824, 0.31746343, 0.6308369, 0.4011217, 0.42399025, 0.50540954, 0.3773133, 0.3218174, 0.6516089, 0.3968379, 0.42840442, 0.5087485, 0.36435798, 0.31257, 0.63411325, 0.39382172, 0.41334492, 0.5152142, 0.38969964, 0.3279558, 0.6547736, 0.39297298, 0.41972932, 0.5041251, 0.3698096, 0.3176121, 0.6313416, 0.40147915, 0.42503425, 0.5056009, 0.37693372, 0.32149836, 0.65175414, 0.3971744, 0.4290047, 0.5086259, 0.36469215, 0.31311333, 0.6349744, 0.3944115, 0.41408727, 0.51477915, 0.39042532, 0.32864156, 0.6550857, 0.392845, 0.4198709, 0.5037399, 0.37092665, 0.31709376, 0.63119906, 0.40116468, 0.42528385, 0.5050901, 0.37768623, 0.32148528, 0.6515035, 0.3972726, 0.43063134, 0.50948906, 0.364487, 0.31259343, 0.63476497, 0.39348477, 0.41610044, 0.5154292, 0.39042076, 0.3282474, 0.6547709, 0.3924805, 0.4211376, 0.50447947, 0.3702746, 0.31797037, 0.6308277, 0.40064034, 0.4265167, 0.5053838, 0.37711123, 0.32110068, 0.6507975, 0.39578828, 0.43051875, 0.5094963, 0.36507395, 0.31202626, 0.63350886, 0.3936725, 0.4153759, 0.5155503, 0.38997376, 0.32833952, 0.6541916, 0.3920357, 0.4209907, 0.5039868, 0.37048972, 0.31770518, 0.6309472, 0.3999802, 0.4268163, 0.5051752, 0.3778812, 0.32155997, 0.65140903, 0.39632943, 0.429455, 0.5101777, 0.3643748, 0.31215456, 0.63422674, 0.39331707, 0.41551802, 0.517061, 0.38978, 0.3282606, 0.6544094, 0.39134902, 0.4207223, 0.50519663, 0.3699663, 0.31721503, 0.63071716, 0.39913425, 0.42627966, 0.50648475, 0.37666297, 0.32063532, 0.6514176, 0.39554217, 0.42953265, 0.51099604, 0.36382887, 0.31181616, 0.63469446, 0.39229333, 0.41529408, 0.51744866, 0.38918152, 0.32813337, 0.6551835, 0.39093766, 0.4213566, 0.50650245, 0.36954558, 0.3171173, 0.63161814, 0.39901966, 0.42664158, 0.50764096, 0.37613165, 0.32119176, 0.65178084, 0.39485133, 0.430963, 0.5113934, 0.36325034, 0.31227595, 0.6351331, 0.3922045, 0.41531408, 0.517942, 0.38872492, 0.32874173, 0.6551864, 0.3909983, 0.42175943, 0.5063699, 0.36903265, 0.31793973, 0.6316381, 0.39898512, 0.426976, 0.5070193, 0.37592995, 0.32194474, 0.65197533, 0.39477065, 0.43040484, 0.5109476, 0.36402103, 0.31265938, 0.63480955, 0.3913798, 0.41582292, 0.5181898, 0.38931286, 0.32890218, 0.6543676, 0.39058107, 0.42169574, 0.50612104, 0.36947536, 0.3176817, 0.6305215, 0.39837366, 0.42637214, 0.5073123, 0.37575144, 0.321779, 0.65128285, 0.39466244, 0.4296677, 0.51056194, 0.36393762, 0.31289598, 0.63455313, 0.39200246, 0.41300663, 0.5174245, 0.38972944, 0.32888258, 0.65491486, 0.39072335, 0.42050916, 0.5056731, 0.36985067, 0.3177187, 0.63110834, 0.3989885, 0.42559028, 0.5074375, 0.37746942, 0.32224345, 0.65148807, 0.39479297, 0.4296642, 0.510134, 0.36457732, 0.31334826, 0.63416886, 0.39222115, 0.41481078, 0.5168198, 0.3895061, 0.32835156, 0.65402144, 0.39015815, 0.42213157, 0.50598043, 0.37090877, 0.3182966, 0.6311037, 0.39898333, 0.42570215, 0.50635046, 0.37780702, 0.32243037, 0.6514166, 0.39521953, 0.4294586, 0.51002777, 0.36533368, 0.31301755, 0.63435835, 0.39188394, 0.4145236, 0.5163495, 0.39099044, 0.3282108, 0.65481967, 0.39056748, 0.42072564, 0.5057357, 0.371695, 0.31737667, 0.6304749, 0.39906454, 0.42584234, 0.50654316, 0.37800375, 0.32102546, 0.650323, 0.39465645, 0.4289914, 0.5100719, 0.36541373, 0.31196526, 0.6335438, 0.39205885, 0.4138468, 0.5176552, 0.39100307, 0.32720563, 0.6543942, 0.39094052, 0.42107043, 0.5060187, 0.37068245, 0.31771123, 0.6306931, 0.39864203, 0.4253417, 0.5066412, 0.3786139, 0.3214698, 0.6511822, 0.39477876, 0.42895222, 0.5099443, 0.36585164, 0.3123771, 0.63428587, 0.39146942, 0.414501, 0.5172995, 0.39103287, 0.32773584, 0.6539479, 0.39011407, 0.42006037, 0.5054534, 0.37109256, 0.31769684, 0.6310705, 0.39850694, 0.42592555, 0.506932, 0.37915146, 0.3212795, 0.65164036, 0.39458913, 0.42927626, 0.5110037, 0.3665147, 0.3127826, 0.6337381, 0.39173347, 0.41407344, 0.51749754, 0.39193082, 0.32826108, 0.6542367, 0.39003035, 0.42013004, 0.5065348, 0.37197605, 0.31716233, 0.6305205, 0.3983245, 0.42543727, 0.5071531, 0.379006, 0.3215226, 0.651868, 0.39527282, 0.42914918, 0.5112568, 0.36583057, 0.31223786, 0.63457525, 0.39263368, 0.41400215, 0.51729465, 0.3917286, 0.32803842, 0.65468717, 0.39058492, 0.41945082, 0.5053584, 0.37181532, 0.3169617, 0.6309425, 0.3986547, 0.42501715, 0.5061426, 0.3793126, 0.3208851, 0.6516609, 0.39487764, 0.4292866, 0.5105113, 0.3660206, 0.31258294, 0.6342208, 0.39166453, 0.41311818, 0.51718736, 0.391376, 0.32812116, 0.65445995, 0.39051917, 0.41977832, 0.5057136, 0.37269118, 0.31734493, 0.6305808, 0.39803588, 0.42496377, 0.5055406, 0.3784624, 0.32071796, 0.65032446, 0.3933739, 0.42787033, 0.50914335, 0.36610028, 0.31160203, 0.63344073, 0.39024308, 0.41201714, 0.515069, 0.3914477, 0.32693624, 0.65322053, 0.38894078, 0.41711465, 0.5035336, 0.37063965, 0.31589797, 0.62934935, 0.39645347, 0.42332205, 0.5049706, 0.37690684, 0.3196609, 0.64979804, 0.39365578, 0.42728937, 0.50923085, 0.36576495, 0.3118578, 0.6330736, 0.3907913, 0.41299388, 0.5154052, 0.39172822, 0.32675323, 0.6535946, 0.38864443, 0.41893184, 0.5035226, 0.37179792, 0.3159598, 0.62977, 0.3968605, 0.42344946, 0.50537753, 0.37874904, 0.31943396, 0.6501544, 0.39322615, 0.42784682, 0.5088967, 0.3668746, 0.31065375, 0.63288337, 0.38936394, 0.41224203, 0.5165741, 0.39159098, 0.32616946, 0.6537021, 0.38758016, 0.418953, 0.50448006, 0.3714765, 0.31532577, 0.62943494, 0.3957959, 0.4235749, 0.50409514, 0.3786921, 0.3203365, 0.65023917, 0.39239433, 0.42763582, 0.5094069, 0.36686906, 0.3115304, 0.6333257, 0.38968787, 0.41207618, 0.5153689, 0.39227048, 0.3263358, 0.65326977, 0.38801685, 0.41817462, 0.50534284, 0.37230447, 0.31545976, 0.62893903, 0.3957712, 0.42272565, 0.5048642, 0.37919882, 0.31921393, 0.64949965, 0.39241222, 0.42612675, 0.5087188, 0.36548403, 0.3098634, 0.6319695, 0.38882738, 0.4111761, 0.5153797, 0.39034164, 0.32519498, 0.65312856, 0.38773295, 0.41800368, 0.505391, 0.37128502, 0.31585106, 0.62936485, 0.394941, 0.42345464, 0.50578874, 0.3772237, 0.31958073, 0.6498231, 0.39182177, 0.42690295, 0.5093032, 0.36401308, 0.3106653, 0.63283324, 0.3881985, 0.41135374, 0.5151283, 0.38963982, 0.32625806, 0.65309906, 0.38705763, 0.41785896, 0.50408113, 0.3678772, 0.31496656, 0.62867695, 0.39403468, 0.42334852, 0.5044712, 0.37479097, 0.319245, 0.64853215, 0.39061213, 0.42611936, 0.5090942, 0.36103442, 0.30935362, 0.6323714, 0.38681614, 0.4102316, 0.5138913, 0.38743702, 0.3262773, 0.65367424, 0.38580287, 0.41682807, 0.5049447, 0.3653012, 0.3141913, 0.6266196, 0.39352116, 0.42283937, 0.50448155, 0.37084517, 0.31834188, 0.6468087, 0.38990387, 0.42605612, 0.5090229, 0.358248, 0.30928275, 0.62893903, 0.38649023, 0.41000584, 0.51503706, 0.38212574, 0.32468235, 0.64856786, 0.38555077, 0.41645908, 0.50372577, 0.36287004, 0.31389755, 0.6254198, 0.3940768, 0.42224514, 0.5050262, 0.37004143, 0.31786677, 0.6463187, 0.3901469, 0.42514986, 0.5093538, 0.35773453, 0.30921474, 0.62892747, 0.3872203, 0.4102092, 0.5159097, 0.38248634, 0.32498142, 0.6497121, 0.38570374, 0.4164202, 0.5041949, 0.36303687, 0.3146305, 0.6254163, 0.3938291, 0.42196572, 0.5055829, 0.3711565, 0.3191145, 0.6467033, 0.3908773, 0.42560333, 0.5095703, 0.35794985, 0.30958664, 0.6293891, 0.38723236, 0.41054797, 0.515541911, 0.382856429, 0.32414412, 0.65029615, 0.3868046, 0.4174101, 0.5050534, 0.36344132, 0.31428078, 0.62654006, 0.39425924, 0.42197293, 0.50531983, 0.37077695, 0.31894305, 0.64766765, 0.3906477, 0.42593327, 0.5096598, 0.3578985, 0.30977735, 0.63038254, 0.38687772, 0.40984455, 0.51618135, 0.3822452, 0.32596698, 0.65133023, 0.3860415, 0.4162897, 0.50520426, 0.3639154, 0.31558156, 0.62797564, 0.39418027, 0.42194533, 0.5058125, 0.37129977, 0.31948462, 0.6474145, 0.39014244, 0.4262657, 0.51024693, 0.3585264, 0.3103439, 0.6303496, 0.3862147, 0.4106902, 0.51590127, 0.3834826, 0.32641906, 0.6517073, 0.38520047, 0.4171952, 0.50455153, 0.36435458, 0.31631467, 0.6281769, 0.39295793, 0.42172858, 0.5052514, 0.3717536, 0.3194799, 0.64795583, 0.38955727, 0.42463323, 0.5091315, 0.35894606, 0.31136784, 0.6319118, 0.3871663, 0.41042346, 0.51653796, 0.3835736, 0.32645464, 0.6525982, 0.38559505, 0.41702852, 0.5052948, 0.36462623, 0.31654292, 0.6295691, 0.3932575, 0.4224185, 0.50604665, 0.37206215, 0.32076725, 0.6501006, 0.38992938, 0.42576423, 0.5103233, 0.3594575, 0.31177244, 0.6329828, 0.38637218, 0.41068694, 0.51630586, 0.38432673, 0.32692495, 0.652556, 0.38570365, 0.41649145, 0.5048818, 0.3645488, 0.3168486, 0.628444, 0.3930422, 0.42100474, 0.5068097, 0.37178117, 0.32100466, 0.64820164, 0.3895162, 0.4250189, 0.51076305, 0.35962823, 0.3115271, 0.6312406, 0.3864225, 0.40947923, 0.5161317, 0.3834987, 0.32748547, 0.6517829, 0.38489914, 0.4160218, 0.50436157, 0.363225, 0.31643808, 0.62794256, 0.3928918, 0.42069843, 0.5058216, 0.37100983, 0.32116038, 0.64891565, 0.3891001, 0.4239765, 0.50920814, 0.35879767, 0.31136268, 0.63248724, 0.38532764, 0.40865916, 0.51604587, 0.3825323, 0.32763636, 0.6524911, 0.3842623, 0.4149522, 0.50445664, 0.36311677, 0.31703252, 0.62955505, 0.39171785, 0.4192269, 0.5059041, 0.37075177, 0.32162318, 0.6498711, 0.38845226, 0.4254677, 0.5103804, 0.35713342, 0.31276536, 0.6326403, 0.38503858, 0.4097745, 0.51643723, 0.3820405, 0.32725093, 0.652236, 0.3838825, 0.41546887, 0.5049492, 0.36274743, 0.31696096, 0.6292927, 0.39222723, 0.42127746, 0.50557476, 0.36968994, 0.3206005, 0.6493891, 0.38893354, 0.42582247, 0.5110543, 0.35761678, 0.3118746, 0.6322513, 0.38493684, 0.40902528, 0.51678866, 0.3826566, 0.32791546, 0.6530806, 0.38400757, 0.41544443, 0.505353, 0.36357945, 0.317849, 0.6291562, 0.39186415, 0.4196827, 0.50503, 0.3702121, 0.32012486, 0.6491486, 0.3880423, 0.42332086, 0.5105033, 0.35830274, 0.31184435, 0.63200426, 0.38452563, 0.40879396, 0.51656497, 0.38308594, 0.32807255, 0.6530052, 0.3833288, 0.41417098, 0.5046573, 0.36404073, 0.31724784, 0.6288295, 0.39139453, 0.41952077, 0.50572014, 0.37088114, 0.32175577, 0.6487783, 0.38830134, 0.42398083, 0.5102451, 0.35794482, 0.31224257, 0.6313029, 0.38509607, 0.40924624, 0.5165231, 0.38289034, 0.32727307, 0.6520606, 0.3839551, 0.41565832, 0.50546634, 0.36311188, 0.31678218, 0.6274165, 0.3926022, 0.42095068, 0.5054411, 0.37055734, 0.32039765, 0.6479963, 0.3885143, 0.42491394, 0.5100105, 0.35804513, 0.3112688, 0.6316654, 0.38453963, 0.40921855, 0.5160618, 0.38329464, 0.32690218, 0.65191585, 0.38379785, 0.41586146, 0.5053636, 0.3636663, 0.31594083, 0.62783676, 0.3916918, 0.42137185, 0.5054406, 0.37087318, 0.31967723, 0.6485818, 0.38796008, 0.4247763, 0.5101834, 0.35749325, 0.3109268, 0.6292609, 0.38416564, 0.41006514, 0.5161065, 0.38191846, 0.32585844, 0.6498618, 0.3834634, 0.41670015, 0.50450957, 0.36241037, 0.31552514, 0.6257726, 0.39096493, 0.42120096, 0.50476193, 0.37012133, 0.31918594, 0.6469374, 0.38689896, 0.42547426, 0.51038164, 0.3583174, 0.31058094, 0.62955314, 0.38302708, 0.4087246, 0.51623577, 0.3827023, 0.32629204, 0.6499, 0.38273025, 0.4159146, 0.5048303, 0.3633344, 0.31503677, 0.62601906, 0.3912371, 0.42067274, 0.5056829, 0.37037528, 0.31951916, 0.64661133, 0.38722506, 0.42481485, 0.51018107, 0.35792047, 0.30998763, 0.62893623, 0.38344997, 0.4089654, 0.5156426, 0.383812, 0.32612744, 0.6493518, 0.38254064, 0.41508925, 0.503776, 0.36378118, 0.31535268, 0.62526494, 0.39072233, 0.4202816, 0.50480914, 0.37153307, 0.319003, 0.6456141, 0.38694242, 0.4246985, 0.509385, 0.35805357, 0.30928913, 0.6281759, 0.38354897, 0.40980121, 0.5162631, 0.38359755, 0.32620764, 0.6498411, 0.38338867, 0.41648158, 0.5047651, 0.36447537, 0.31571114, 0.62569547, 0.3912595, 0.42135963, 0.5059154, 0.37154785, 0.31967917, 0.645899, 0.38750225, 0.42603022, 0.51022476, 0.3595917, 0.3110844, 0.6287162, 0.3843912, 0.41003764, 0.51641566, 0.38416693, 0.3264881, 0.6496053, 0.38398182, 0.41611555, 0.50534457, 0.36542132, 0.31621128, 0.62580997, 0.39137495, 0.42191458, 0.5060676, 0.37246177, 0.3208929, 0.646, 0.38821357, 0.42512167, 0.5105464, 0.35984236, 0.31171754, 0.6296795, 0.38464376, 0.41009283, 0.51733947, 0.3845701, 0.3282652, 0.65013254, 0.3839759, 0.4155234, 0.499848, 0.3651684, 0.3171666, 0.62602776, 0.39150044, 0.42119178, 0.5092793, 0.37256587, 0.32219586, 0.64602745, 0.38850778, 0.4255651, 0.5127738, 0.3594472, 0.31220227, 0.62938094, 0.38498983, 0.40992486, 0.5190125, 0.38393524, 0.32804832, 0.65352964, 0.3838683, 0.41572428, 0.5060518, 0.36539432, 0.3165183, 0.62822837, 0.39075392, 0.42133656, 0.50799114, 0.37303498, 0.3225591, 0.6491331, 0.3881323, 0.4258054, 0.51320595, 0.3600272, 0.31239548, 0.63061327, 0.38423395, 0.4095311, 0.5205061, 0.38469732, 0.3280467, 0.6521064, 0.38350978, 0.41547662, 0.5071042, 0.36478212, 0.31750944, 0.6272273, 0.3906527, 0.42053828, 0.50962615, 0.371018, 0.3216431, 0.6484958, 0.3868149, 0.4249946, 0.51369953, 0.35931632, 0.3135399, 0.63102454, 0.38346574, 0.41005325, 0.52020764, 0.38313612, 0.32948077, 0.6523655, 0.38228878, 0.41616973, 0.5075876, 0.36465362, 0.3186399, 0.62807333, 0.38987976, 0.4221196, 0.51025116, 0.37153837, 0.32288072, 0.6480864, 0.38701513, 0.42559674, 0.5140184, 0.35910466, 0.31387597, 0.6314112, 0.38391417, 0.41093475, 0.5207153, 0.38380346, 0.32921913, 0.65197676, 0.3824055, 0.41716275, 0.5103906, 0.36278284, 0.3183791, 0.6280767, 0.39059678, 0.42290315, 0.51488423, 0.37098825, 0.32372028, 0.6485827, 0.38798726, 0.4251476, 0.5208238, 0.35871997, 0.3141638, 0.63154924, 0.38568112, 0.4106197, 0.5269864, 0.38356522, 0.33000943, 0.6520445, 0.38367558, 0.41726273, 0.51408994, 0.36373323, 0.3183012, 0.6281869, 0.39023003, 0.42366424, 0.5211984, 0.36976165, 0.32331133, 0.64861727, 0.38777986, 0.4273601, 0.52024114, 0.35777283, 0.31390178, 0.6311719, 0.38469502, 0.411545, 0.527486, 0.38213995, 0.3301754, 0.65207, 0.38372734, 0.4177196, 0.5154412, 0.36272877, 0.31920874, 0.628535, 0.39242592, 0.42356047, 0.51818323, 0.3695805, 0.3241082, 0.64860886, 0.38889322, 0.42742497, 0.52181035, 0.35717398, 0.31475404, 0.6310684, 0.3859295, 0.41170406, 0.5269455, 0.3815845, 0.33096272, 0.6518462, 0.38436115, 0.41750014, 0.51438445, 0.36187536, 0.31953207, 0.62781054, 0.3918537, 0.42316052, 0.5184018, 0.3692448, 0.3246029, 0.64844215, 0.38869554, 0.4272101, 0.52105623, 0.35724762, 0.31540006, 0.63119924, 0.38472447, 0.4118171, 0.52832294, 0.38250506, 0.33105004, 0.6515315, 0.38411164, 0.41829562, 0.51382595, 0.36299196, 0.31972378, 0.6271452, 0.3909203, 0.4246004, 0.5166077, 0.37030447, 0.32332328, 0.6478878, 0.38778594, 0.42659172, 0.5197518, 0.3574761, 0.31467876, 0.6306131, 0.38493848, 0.41083744, 0.5252055, 0.3820506, 0.33071578, 0.6509052, 0.3834476, 0.41664252, 0.5130422, 0.36230206, 0.3188624, 0.6264387, 0.39232188, 0.42247862, 0.51730895, 0.36938936, 0.3232816, 0.6473139, 0.38907385, 0.4271645, 0.52094704, 0.35786462, 0.31388846, 0.63089967, 0.3851589, 0.41023332, 0.5270723, 0.38258067, 0.33009386, 0.6508282, 0.3833694, 0.41706076, 0.51436627, 0.36332557, 0.3194441, 0.6277389, 0.39274117, 0.4222175, 0.5163642, 0.37020275, 0.3237238, 0.6469844, 0.3892493, 0.42590922, 0.5216555, 0.3580247, 0.31434232, 0.6302358, 0.3860038, 0.41130513, 0.5267683, 0.38317847, 0.33083606, 0.6514803, 0.38471004, 0.41820866, 0.51406336, 0.3639826, 0.31949708, 0.6271363, 0.39211878, 0.4237088, 0.516624, 0.37154016, 0.32375768, 0.6481246, 0.3885461, 0.42709714, 0.5199581, 0.35938346, 0.31429943, 0.6312805, 0.3854818, 0.4120379, 0.5248499, 0.3841965, 0.33074734, 0.6518777, 0.38437566, 0.4183282, 0.5131851, 0.3650322, 0.31892323, 0.6285284, 0.39177528, 0.42368385, 0.5160073, 0.37259778, 0.3236902, 0.64869034, 0.388278, 0.42669284, 0.5193602, 0.3593789, 0.31319454, 0.630858, 0.38510537, 0.41146055, 0.5244736, 0.38455305, 0.33020937, 0.65175295, 0.38341415, 0.4181282, 0.5123592, 0.36513928, 0.3186038, 0.6283675, 0.3913449, 0.4231404, 0.51435494, 0.3728965, 0.32287392, 0.648567, 0.3885552, 0.42694116, 0.51906365, 0.36012906, 0.31321815, 0.63135844, 0.38409498, 0.4114394, 0.5251416, 0.38501382, 0.329954, 0.65225416, 0.38404688, 0.41808346, 0.51253533, 0.36548507, 0.31795332, 0.62920034, 0.39174405, 0.4233893, 0.5151759, 0.37270758, 0.3229849, 0.6492756, 0.38888997, 0.427816, 0.5195787, 0.36060858, 0.31419793, 0.63203245, 0.38601246, 0.41173965, 0.5251214, 0.38569957, 0.33004713, 0.65205574, 0.38500196, 0.41905674, 0.5128418, 0.36557227, 0.31879777, 0.62850183, 0.3924752, 0.42495525, 0.5163137, 0.3729741, 0.322791, 0.6495051, 0.3893457, 0.42803803, 0.5200427, 0.36015692, 0.31324986, 0.6322212, 0.38579786, 0.4118668, 0.5258227, 0.3859665, 0.32960218, 0.6536945, 0.3850869, 0.41859183, 0.51283354, 0.36733496, 0.31861615, 0.62951016, 0.39293575, 0.423959, 0.51590896, 0.37378377, 0.32270393, 0.64945525, 0.38974866, 0.427093, 0.52020663, 0.36173555, 0.314189, 0.6319544, 0.38626912, 0.41159078, 0.52488494, 0.38621113, 0.3294915, 0.6525222, 0.38491783, 0.4181976, 0.5122067, 0.3671103, 0.3186858, 0.6287894, 0.3935598, 0.42320293, 0.5139312, 0.37424833, 0.32312134, 0.6491401, 0.3896039, 0.4278018, 0.5185615, 0.3608768, 0.31379426, 0.63180006, 0.3864561, 0.41219732, 0.5240494, 0.38542697, 0.3299313, 0.6517871, 0.38513988, 0.41855717, 0.51161367, 0.3667857, 0.31827715, 0.628105, 0.39279953, 0.42422283, 0.51380837, 0.37378007, 0.32335797, 0.6485764, 0.38877767, 0.4278011, 0.518402, 0.3614038, 0.3136374, 0.63127697, 0.38603908, 0.41242838, 0.52395374, 0.3861921, 0.329705, 0.65186214, 0.38502157, 0.41854355, 0.5111274, 0.36663327, 0.31866205, 0.6279981, 0.3937183, 0.42438492, 0.5129007, 0.37388912, 0.32310867, 0.648874, 0.3895731, 0.42750973, 0.5173306, 0.36166096, 0.31399125, 0.6320724, 0.38605702, 0.41228214, 0.52407986, 0.38659143, 0.3303647, 0.6526053, 0.3852249, 0.41743383, 0.5121219, 0.36798608, 0.31931156, 0.6293416, 0.39274606, 0.4223088, 0.5142354, 0.37490255, 0.32360366, 0.64944774, 0.38926786, 0.4271985, 0.5183499, 0.36214557, 0.31455806, 0.6327377, 0.38569897, 0.41140345, 0.52470374, 0.387386, 0.3305332, 0.6538711, 0.38532126, 0.4186061, 0.5116291, 0.36732337, 0.31950852, 0.63052094, 0.39289227, 0.42409623, 0.5139672, 0.37392056, 0.3242301, 0.65125614, 0.3901141, 0.42725143, 0.51758426, 0.36158082, 0.31497654, 0.63315934, 0.38668963, 0.41217083, 0.5232711, 0.38598835, 0.33172208, 0.6544255, 0.38638425, 0.4193802, 0.510813, 0.36646366, 0.3209318, 0.63017607, 0.39370346, 0.42482364, 0.51461834, 0.3735227, 0.3249398, 0.6510417, 0.39009407, 0.42855427, 0.51879233, 0.36175588, 0.3156001, 0.6338322, 0.38648385, 0.41268665, 0.52448606, 0.38655847, 0.33201176, 0.6544518, 0.38528627, 0.41897228, 0.5123484, 0.36667123, 0.32122797, 0.6312494, 0.3927709, 0.42439505, 0.51458627, 0.3740435, 0.3246484, 0.65149665, 0.3891196, 0.42816526, 0.5192537, 0.36230218, 0.31617445, 0.633886, 0.38545975, 0.4128277, 0.5245744, 0.38763463, 0.33245343, 0.6549447, 0.38513243, 0.41983864, 0.51169497, 0.3678015, 0.32090077, 0.6311613, 0.39166862, 0.42540666, 0.514606, 0.37500092, 0.32506436, 0.65160453, 0.38830942, 0.42878914, 0.51783854, 0.3618726, 0.31551486, 0.63407606, 0.3856186, 0.41313714, 0.5232543, 0.3873853, 0.3319219, 0.65476215, 0.38435894, 0.41985044, 0.51048094, 0.36769763, 0.3204852, 0.6312971, 0.39171097, 0.4242727, 0.5127063, 0.37455344, 0.32474858, 0.6512234, 0.38837534, 0.42879125, 0.5174431, 0.36178443, 0.31617698, 0.63415295, 0.38488695, 0.41255972, 0.5231827, 0.38720223, 0.33231908, 0.65585417, 0.3835946, 0.41952515, 0.5104559, 0.36774158, 0.32075396, 0.63149047, 0.39088428, 0.425428, 0.51207966, 0.37559152, 0.32584527, 0.6518391, 0.38772103, 0.42992565, 0.5169329, 0.3623748, 0.31628352, 0.635287, 0.38428852, 0.41363546, 0.5224786, 0.38775235, 0.33278432, 0.6554203, 0.3832949, 0.42078444, 0.5101411, 0.36860323, 0.32133582, 0.6320154, 0.39116874, 0.42596772, 0.5117013, 0.37629828, 0.32548094, 0.6522498, 0.38775727, 0.42957944, 0.51637506, 0.36392084, 0.3165313, 0.63457304, 0.38414443, 0.41371265, 0.5216949, 0.38858938, 0.33298728, 0.6543237, 0.38319302, 0.41927934, 0.5092077, 0.36839986, 0.3221581, 0.63155454, 0.3910716, 0.4249167, 0.51160014, 0.3753661, 0.32651383, 0.6518887, 0.38816568, 0.42953935, 0.51623803, 0.3631779, 0.31765088, 0.6348158, 0.3853103, 0.4133235, 0.5221514, 0.3880483, 0.3336378, 0.6561377, 0.38441667, 0.41980374, 0.50969136, 0.36767843, 0.32212204, 0.63234055, 0.3918311, 0.42502394, 0.5122444, 0.3755291, 0.32707748, 0.6527578, 0.38808665, 0.4286844, 0.51646227, 0.3631719, 0.3171899, 0.63520736, 0.38525924, 0.41318867, 0.52250475, 0.38789696, 0.33327428, 0.65577835, 0.3847881, 0.4191779, 0.5100012, 0.36822727, 0.322136, 0.63250995, 0.39183292, 0.42366484, 0.5120992, 0.37531665, 0.3268344, 0.6529423, 0.38836634, 0.42839152, 0.51607096, 0.36292732, 0.3169883, 0.63531846, 0.38515204, 0.41218904, 0.5227301, 0.38798866, 0.33327413, 0.65626526, 0.3843869, 0.41873202, 0.5099816, 0.36858183, 0.32227206, 0.63277596, 0.39189827, 0.42427722, 0.5124392, 0.3758636, 0.3265328, 0.652457, 0.38820413, 0.4280442, 0.51615685, 0.36322835, 0.31702378, 0.6354615, 0.38513133, 0.41233602, 0.5229253, 0.38830334, 0.33381486, 0.6559481, 0.38464984, 0.4186677, 0.5104788, 0.36860445, 0.3225903, 0.63269883, 0.39218593, 0.4247496, 0.5124655, 0.37605473, 0.32705078, 0.65264285, 0.38898486, 0.4279008, 0.5169083, 0.36318833, 0.31819782, 0.6353182, 0.38628826, 0.4135811, 0.52195215, 0.3878792, 0.33388558, 0.6562067, 0.3851095, 0.41963154, 0.51030034, 0.36771998, 0.3225548, 0.63261104, 0.3923995, 0.424845, 0.5117107, 0.3755106, 0.32713395, 0.65208524, 0.38960543, 0.42922598, 0.51694477, 0.36170554, 0.3172259, 0.63491446, 0.38571623, 0.41308153, 0.5224357, 0.38795882, 0.33335525, 0.65521187, 0.3847371, 0.4187272, 0.50931716, 0.36891416, 0.32189482, 0.6324542, 0.39157414, 0.42362723, 0.51157916, 0.37532187, 0.32617933, 0.6529072, 0.38857967, 0.4277928, 0.5158946, 0.3628595, 0.31628197, 0.63611734, 0.38506356, 0.41236433, 0.5214406, 0.38776562, 0.33315244, 0.6563295, 0.38460538, 0.41889575, 0.50878555, 0.36810878, 0.3219232, 0.63345397, 0.39162892, 0.42376265, 0.5114023, 0.37503156, 0.32566395, 0.6542411, 0.38839313, 0.4266778, 0.5160303, 0.36265504, 0.3165433, 0.63662237, 0.3852337, 0.41079524, 0.5213047, 0.38832906, 0.3330307, 0.65693194, 0.38454726, 0.41721287, 0.509276, 0.36836073, 0.32179317, 0.6331814, 0.39233157, 0.422717, 0.51124626, 0.37580907, 0.32610625, 0.65353525, 0.38883388, 0.4265988, 0.5157197, 0.36336136, 0.31681654, 0.63645047, 0.38579074, 0.41089588, 0.5217559, 0.38914397, 0.3337275, 0.6571883, 0.3847766, 0.4176952, 0.50892437, 0.369111, 0.32179067, 0.6339827, 0.3920989, 0.42329863, 0.51126695, 0.37667435, 0.32585105, 0.65355515, 0.3887397, 0.42687216, 0.5155067, 0.36404082, 0.31670323, 0.63638616, 0.38562462, 0.41156477, 0.5218334, 0.38869905, 0.3329827, 0.65713155, 0.3843859, 0.41797855, 0.5091576, 0.36995596, 0.32211375, 0.63359493, 0.39265373, 0.42407188, 0.5113391, 0.37664735, 0.326679, 0.65348685, 0.3887182, 0.4278428, 0.5155624, 0.36389196, 0.31672382, 0.6358854, 0.3859174, 0.41220492, 0.52190316, 0.38941813, 0.3333181, 0.65712404, 0.38499764, 0.41926858, 0.50971735, 0.36976373, 0.32222453, 0.6332846, 0.39270452, 0.4251102, 0.5111213, 0.3769923, 0.32698345, 0.6537726, 0.38993374, 0.42830682, 0.5159613, 0.36450335, 0.3175189, 0.6370342, 0.38645262, 0.41309, 0.52174616, 0.3891639, 0.333892, 0.6579732, 0.38539636, 0.41930583, 0.5105041, 0.3699432, 0.32271796, 0.6341498, 0.39315647, 0.42533192, 0.51192033, 0.37673566, 0.32749847, 0.6547031, 0.38955516, 0.4290338, 0.51610726, 0.36425462, 0.3173963, 0.63708085, 0.3861054, 0.41300955, 0.5228063, 0.38969216, 0.3342372, 0.6580726, 0.38570985, 0.41981572, 0.51055574, 0.3699125, 0.32249114, 0.63395804, 0.39279062, 0.4249926, 0.512097, 0.37687582, 0.3269302, 0.65439355, 0.38980624, 0.42857572, 0.51599604, 0.36411288, 0.31821877, 0.6373657, 0.38635108, 0.41356733, 0.5224649, 0.3883903, 0.3338484, 0.65776145, 0.38541985, 0.4185047, 0.51011217, 0.368427, 0.3224031, 0.63405365, 0.39128458, 0.42413986, 0.5120709, 0.3747239, 0.32623932, 0.6540253, 0.38808638, 0.42750877, 0.5172839, 0.36291572, 0.31702423, 0.6369114, 0.38534805, 0.41232976, 0.5227979, 0.38742068, 0.33381727, 0.65785956, 0.3839946, 0.41827, 0.51047236, 0.3687891, 0.32280424, 0.6339085, 0.3920359, 0.42363435, 0.51188165, 0.37491402, 0.32673872, 0.6548628, 0.3895678, 0.42770448, 0.51659393, 0.36230746, 0.31733683, 0.6371241, 0.38641438, 0.41197136, 0.52239823, 0.38746735, 0.3336023, 0.65810835, 0.3853556, 0.4181805, 0.5101158, 0.36765316, 0.32258645, 0.6342887, 0.39235127, 0.42415693, 0.512111, 0.3744925, 0.32689497, 0.65470386, 0.38951153, 0.42817047, 0.51563424, 0.36100632, 0.31711647, 0.637951, 0.3862366, 0.41256273, 0.52157396, 0.3868689, 0.3337126, 0.6584738, 0.38493732, 0.41872522, 0.50918424, 0.3659017, 0.32263526, 0.63339573, 0.39186832, 0.42379907, 0.51194507, 0.3736567, 0.32652816, 0.65405685, 0.38880384, 0.42752677, 0.51576626, 0.3610459, 0.31685147, 0.63662386, 0.385174, 0.41184065, 0.52181447, 0.38602304, 0.3325374, 0.65716195, 0.3843226, 0.41785836, 0.5101434, 0.36645007, 0.3219334, 0.6336781, 0.3919652, 0.4231052, 0.5116447, 0.37380382, 0.32641387, 0.6535209, 0.38896692, 0.4259094, 0.51571, 0.36076018, 0.31611612, 0.6360821, 0.3848405, 0.41079912, 0.52192587, 0.38672408, 0.33229056, 0.65653014, 0.38345146, 0.41677636, 0.50990105, 0.3670999, 0.3215956, 0.63339496, 0.39147535, 0.4212632, 0.51191545, 0.37405142, 0.32623884, 0.6539786, 0.38813117, 0.42599586, 0.51643866, 0.36175612, 0.31657642, 0.63671607, 0.38445184, 0.41039726, 0.5223449, 0.38643378, 0.3327439, 0.6575397, 0.38398942, 0.4169932, 0.51011646, 0.3674442, 0.32173294, 0.63330716, 0.39122212, 0.4220545, 0.51248336, 0.37417093, 0.32599315, 0.65369684, 0.38826737, 0.42606774, 0.5169036, 0.36163846, 0.31688926, 0.6366539, 0.38470253, 0.41095567, 0.5220791, 0.386665, 0.33328888, 0.65742433, 0.38440108, 0.41660047, 0.5103846, 0.36743572, 0.32215533, 0.6333523, 0.39148772, 0.42168677, 0.5121308, 0.37381035, 0.32685834, 0.6543357, 0.38813576, 0.42574286, 0.51547515, 0.361663, 0.31699598, 0.63685477, 0.38488778, 0.4099236, 0.5225918, 0.38620088, 0.33394024, 0.6573867, 0.38379744, 0.41549778, 0.51034147, 0.36602128, 0.32257783, 0.63424563, 0.39134842, 0.42087513, 0.5120757, 0.3739341, 0.32713702, 0.6539452, 0.3875193, 0.42466348, 0.51617223, 0.36166838, 0.31718513, 0.636646, 0.3851128, 0.40947682, 0.5216685, 0.3865865, 0.33365047, 0.65738, 0.38466546, 0.41579643, 0.5099132, 0.36689842, 0.32233524, 0.6335146, 0.39121333, 0.42072773, 0.5107376, 0.37429497, 0.32633522, 0.6536131, 0.3878628, 0.42391977, 0.5157969, 0.36110544, 0.31669846, 0.63667053, 0.3843571, 0.40826294, 0.5223978, 0.38640326, 0.33386552, 0.65703183, 0.38394678, 0.41512683, 0.50945383, 0.3670201, 0.32212564, 0.63316596, 0.39129934, 0.42034388, 0.5120985, 0.373578, 0.32657915, 0.65342015, 0.38808373, 0.4244299, 0.51658124, 0.36091417, 0.31651586, 0.6355523, 0.3857327, 0.40952313, 0.52225673, 0.38543144, 0.33271953, 0.65602344, 0.38456252, 0.4148481, 0.50974417, 0.36485732, 0.32217136, 0.6325606, 0.39152303, 0.4203231, 0.5119625, 0.37311295, 0.32675788, 0.6531842, 0.388698, 0.4243807, 0.5159057, 0.3602042, 0.3167933, 0.63594896, 0.38581768, 0.4092923, 0.52151495, 0.3847541, 0.33361396, 0.6561149, 0.38501766, 0.41472605, 0.5086992, 0.36448637, 0.32309067, 0.6316599, 0.3923697, 0.42028093, 0.5113562, 0.3715142, 0.32768187, 0.65206057, 0.38884524, 0.42394274, 0.516322, 0.3590569, 0.31787065, 0.6353339, 0.38590539, 0.40910333, 0.52141225, 0.38422263, 0.33554325, 0.6553667, 0.38609117, 0.41526595, 0.50938094, 0.364803, 0.32327065, 0.6313502, 0.39273736, 0.42127445, 0.51112515, 0.3724751, 0.32849023, 0.653019, 0.38994533, 0.4248182, 0.5158696, 0.36023045, 0.3191607, 0.6348311, 0.38580474, 0.40942028, 0.522045, 0.385025, 0.33613887, 0.656249, 0.38527742, 0.41549906, 0.5093083, 0.36524037, 0.32510084, 0.63217574, 0.39229885, 0.4199653, 0.51127464, 0.37232175, 0.32860002, 0.6528328, 0.38836807, 0.4241623, 0.51676476, 0.35967928, 0.319237918, 0.63570261, 0.38545302, 0.4090006, 0.52310175, 0.38444918, 0.335974842, 0.656126738, 0.38475454, 0.41602245, 0.51124346, 0.36482534, 0.3241872, 0.63236725, 0.39214954, 0.42053363, 0.51354665, 0.3715709, 0.32844114, 0.6525322, 0.3885871, 0.42334896, 0.51753235, 0.35917437, 0.31950903, 0.6355108, 0.38548446, 0.40849432, 0.5245002, 0.3835616, 0.33538318, 0.6560451, 0.38441846, 0.41508436, 0.51180965, 0.36339405, 0.3239824, 0.63244945, 0.3922926, 0.42041048, 0.5136297, 0.3705435, 0.3285484, 0.65282315, 0.388654, 0.4249422, 0.5181946, 0.3575658, 0.3190482, 0.63518405, 0.38539135, 0.4090082, 0.52357394, 0.38308433, 0.33522505, 0.65571654, 0.3842382, 0.4149502, 0.511844, 0.36363208, 0.324669, 0.6318842, 0.391969, 0.41975966, 0.51434654, 0.37067717, 0.32781455, 0.6520215, 0.38896695, 0.42376465, 0.51819414, 0.3571892, 0.3187472, 0.63505614, 0.38531438, 0.4081857, 0.52447814, 0.38249993, 0.33465067, 0.6555457, 0.38450465, 0.4147034, 0.5122397, 0.36287245, 0.32353795, 0.6323352, 0.3912546, 0.41968873, 0.51397496, 0.37025693, 0.3281048, 0.65216297, 0.38853118, 0.42300585, 0.5188413, 0.3574819, 0.3182885, 0.6349825, 0.38499135, 0.4082173, 0.5246753, 0.38219038, 0.33507544, 0.65612584, 0.3843659, 0.4141299, 0.5124089, 0.3627196, 0.32355437, 0.6323942, 0.39120707, 0.4203609, 0.5138339, 0.3702864, 0.32768634, 0.65230244, 0.38824672, 0.423704, 0.51848173, 0.35784528, 0.3183415, 0.6355485, 0.38530317, 0.4089341, 0.52427, 0.382653, 0.33479294, 0.6563488, 0.3849791, 0.4150098, 0.51232094, 0.36299184, 0.32380843, 0.6330163, 0.39167443, 0.41933134, 0.5144067, 0.3703253, 0.3274362, 0.6527444, 0.38820228, 0.42383745, 0.51889026, 0.35713553, 0.31823963, 0.63518447, 0.38401473, 0.4085011, 0.5253515, 0.3823384, 0.33525077, 0.6553751, 0.38382307, 0.41516387, 0.513080359, 0.3630822, 0.323821157, 0.631708622, 0.39026764, 0.419724882, 0.5155517, 0.37024298, 0.328178108, 0.652509987, 0.388235807, 0.424099654, 0.51976216, 0.35747808, 0.31884986, 0.6352998, 0.38488337, 0.40877095, 0.52555156, 0.38276187, 0.33530134, 0.6580826, 0.3855278, 0.41456452, 0.51214904, 0.36377254, 0.32415053, 0.6346281, 0.3920702, 0.42009583, 0.51408553, 0.37174353, 0.32898307, 0.65374964, 0.38893473, 0.42485332, 0.5188457, 0.35903895, 0.31931558, 0.63683605, 0.385139, 0.40934527, 0.52598965, 0.38385147, 0.3357334, 0.6581251, 0.3846661, 0.41611424, 0.5133314, 0.36435506, 0.32440385, 0.6338446, 0.39149812, 0.42176047, 0.5143759, 0.37163717, 0.32833505, 0.6541074, 0.3885817, 0.4247438, 0.5186639, 0.35797113, 0.31925943, 0.6372857, 0.38472095, 0.40897217, 0.5245266, 0.38325608, 0.335690737, 0.657397866, 0.384610921, 0.415339917, 0.513037384, 0.363683045, 0.324746549, 0.634426594, 0.392532229, 0.421352297, 0.51465863, 0.3709926, 0.32902637, 0.6544921, 0.3894338, 0.42534262, 0.51912737, 0.3587738, 0.3191397, 0.63751775, 0.38579136, 0.4104529, 0.5254216, 0.38390663, 0.33608687, 0.6572048, 0.38512656, 0.41655955, 0.51400316, 0.36463943, 0.3248513, 0.6340967, 0.39306694, 0.42256296, 0.51581544, 0.37182114, 0.32982755, 0.6537191, 0.39016074, 0.42589405, 0.5195856, 0.35862327, 0.32068485, 0.6373574, 0.38632894, 0.40957907, 0.5263234, 0.38364586, 0.3371324, 0.6586887, 0.3861532, 0.41608799, 0.51329774, 0.3638619, 0.32615283, 0.63573325, 0.3940992, 0.42088112, 0.51544446, 0.37122598, 0.33024326, 0.6550739, 0.39069054, 0.4257855, 0.52006227, 0.3589693, 0.3201344, 0.63853395, 0.38640857, 0.41068193, 0.52515805, 0.38369474, 0.3368444, 0.6582729, 0.3853811, 0.41698602, 0.512244, 0.3651177, 0.32562676, 0.6353309, 0.39276502, 0.4223684, 0.5153983, 0.3730594, 0.32961342, 0.654802, 0.39011154, 0.4268868, 0.5198756, 0.35983157, 0.32052281, 0.63771975, 0.38630396, 0.41097093, 0.52506024, 0.38516122, 0.3363067, 0.6578536, 0.38540483, 0.41709334, 0.51359904, 0.36558068, 0.32519534, 0.63427675, 0.39288327, 0.42255607, 0.5159622, 0.37357426, 0.32868293, 0.6545897, 0.38896438, 0.42690668, 0.51918846, 0.36064658, 0.3202512, 0.637498, 0.38599977, 0.4111129, 0.5246839, 0.384967, 0.33674902, 0.6580308, 0.38514802, 0.41736364, 0.512906, 0.36579743, 0.32617146, 0.63456494, 0.39230603, 0.42275247, 0.5153659, 0.37341344, 0.3308927, 0.6549444, 0.389246, 0.4272417, 0.519828, 0.3606256, 0.3204031, 0.6379208, 0.38545674, 0.4105831, 0.52516055, 0.38490915, 0.33782715, 0.65809894, 0.38453266, 0.41723713, 0.51243985, 0.36544648, 0.32607192, 0.63442993, 0.39220688, 0.42270437, 0.5144189, 0.37328684, 0.3307611, 0.6544176, 0.38934603, 0.4260242, 0.5195428, 0.36046466, 0.32049453, 0.6375816, 0.3862332, 0.41011548, 0.52551687, 0.38697928, 0.3375004, 0.65860486, 0.38529998, 0.41714415, 0.5137044, 0.36735687, 0.3260727, 0.63504887, 0.3924745, 0.4234339, 0.5152531, 0.37553626, 0.33163023, 0.65532833, 0.38930377, 0.4281962, 0.5201808, 0.3619877, 0.32114762, 0.6378266, 0.38552067, 0.41157454, 0.52607125, 0.38706672, 0.3370889, 0.65842676, 0.38489646, 0.41819912, 0.5152036, 0.3674823, 0.3260137, 0.6350164, 0.39140165, 0.42317596, 0.51622725, 0.37546644, 0.3307909, 0.6549947, 0.3885173, 0.427156, 0.5202955, 0.36249083, 0.32077456, 0.6380469, 0.3851163, 0.41183537, 0.52602625, 0.3873714, 0.33691177, 0.65846324, 0.383995, 0.41780365, 0.51385015, 0.36774912, 0.3254213, 0.6343979, 0.39166299, 0.4231587, 0.51541173, 0.37531692, 0.32961464, 0.6543732, 0.38857347, 0.42694023, 0.51922286, 0.36157364, 0.31963283, 0.63684183, 0.38550755, 0.41264042, 0.5257792, 0.38714486, 0.33653882, 0.6569675, 0.38484398, 0.41867757, 0.51340413, 0.36723468, 0.3249613, 0.6337818, 0.3916504, 0.42324427, 0.5149936, 0.37426862, 0.32875395, 0.65405244, 0.38826072, 0.42683858, 0.519018, 0.36112067, 0.31820747, 0.6370222, 0.38492164, 0.41094038, 0.5256979, 0.3862571, 0.33599973, 0.65778923, 0.3842136, 0.41684932, 0.5133061, 0.36685404, 0.32425177, 0.63423043, 0.39199457, 0.42216918, 0.51517487, 0.37389004, 0.32950002, 0.6547554, 0.38924474, 0.42645514, 0.5190923, 0.3610475, 0.31892073, 0.6372504, 0.38584822, 0.41059852, 0.52433974, 0.3860254, 0.33618876, 0.6573489, 0.38497883, 0.41634622, 0.5125789, 0.3666243, 0.3252058, 0.6339409, 0.3924242, 0.42214265, 0.51464397, 0.37353402, 0.32940328, 0.65377635, 0.389474, 0.426545, 0.519374, 0.36053935, 0.31933933, 0.6363991, 0.38613793, 0.41155666, 0.52540183, 0.38565964, 0.33689183, 0.6568787, 0.38551322, 0.41776675, 0.5134617, 0.36670753, 0.32571492, 0.63412744, 0.39265776, 0.42279705, 0.5151887, 0.37447464, 0.3303385, 0.65370023, 0.3895731, 0.42661554, 0.52058464, 0.3614565, 0.3199577, 0.6373646, 0.38646117, 0.41132572, 0.52579254, 0.38625026, 0.3365108, 0.65771484, 0.38519776, 0.4176417, 0.51387453, 0.36675823, 0.32483774, 0.63446766, 0.39237365, 0.42312083, 0.51482135, 0.37442634, 0.32919544, 0.65431166, 0.38878992, 0.42727366, 0.51939034, 0.36083683, 0.31916907, 0.6374748, 0.3856241, 0.41099298, 0.5250798, 0.38695955, 0.33603904, 0.6574796, 0.38562742, 0.41727558, 0.5132512, 0.3670052, 0.32450336, 0.6342363, 0.3926926, 0.4227955, 0.51528716, 0.37395778, 0.32911646, 0.65413874, 0.3897528, 0.42612553, 0.519127, 0.360406, 0.3194787, 0.6369555, 0.38538092, 0.40992013, 0.52485883, 0.38520718, 0.33569193, 0.6580423, 0.38385338, 0.41618964, 0.5129731, 0.3661112, 0.3239148, 0.6346986, 0.39151612, 0.4224325, 0.5145181, 0.3732756, 0.3294059, 0.65416664, 0.3882943, 0.425827, 0.51818496, 0.36065274, 0.320162, 0.6367302, 0.38451698, 0.4105139, 0.52488494, 0.3850477, 0.3359905, 0.65705657, 0.38403803, 0.4158526, 0.5126047, 0.36611885, 0.32455632, 0.6336061, 0.3914789, 0.42206323, 0.51416713, 0.37428725, 0.32896337, 0.6535915, 0.38893437, 0.425865, 0.5184404, 0.36135042, 0.31985858, 0.6365397, 0.38539773, 0.41058922, 0.5251763, 0.3869222, 0.33666858, 0.6571601, 0.38408345, 0.41685262, 0.5129625, 0.3673104, 0.3254829, 0.63348174, 0.39146438, 0.4217632, 0.5141198, 0.37509146, 0.32958546, 0.65409255, 0.3880316, 0.42584196, 0.51819927, 0.361608, 0.32020447, 0.6371879, 0.3847722, 0.41040784, 0.52395004, 0.38654712, 0.33654916, 0.6573549, 0.384433, 0.41592276, 0.51287776, 0.3671131, 0.32544252, 0.634039, 0.39099807, 0.4224105, 0.5136489, 0.37461886, 0.32930052, 0.65419775, 0.38756844, 0.4260921, 0.5181769, 0.3614948, 0.3195472, 0.6369175, 0.3839076, 0.41277555, 0.524014, 0.38667333, 0.33566657, 0.6572698, 0.38288015, 0.41808748, 0.5127317, 0.36693242, 0.32335702, 0.6341774, 0.38996595, 0.42423657, 0.51347697, 0.37406227, 0.32902932, 0.653922, 0.38622135, 0.42851272, 0.51852095, 0.3612049, 0.3187686, 0.6362893, 0.38340944, 0.41195762, 0.5239114, 0.38657573, 0.33633485, 0.6570233, 0.38229626, 0.4180151, 0.5114881, 0.36692476, 0.32499203, 0.6337372, 0.38895676, 0.42390415, 0.51312095, 0.37465283, 0.3288888, 0.65385115, 0.38657027, 0.42704627, 0.5166693, 0.36135888, 0.31848118, 0.6369532, 0.38261056, 0.41049865, 0.52272964, 0.38635445, 0.3355326, 0.6576473, 0.3825103, 0.41687787, 0.5105251, 0.3665496, 0.3240939, 0.63417023, 0.38954255, 0.4229752, 0.5122088, 0.3738939, 0.32870236, 0.654525, 0.38677886, 0.4270016, 0.51608986, 0.36101916, 0.3186882, 0.63701826, 0.382864, 0.41053474, 0.5221953, 0.38550773, 0.33498865, 0.6580379, 0.38234273, 0.4169317, 0.51049143, 0.36639237, 0.3245063, 0.63436097, 0.3897058, 0.42358637, 0.5112374, 0.37341967, 0.32847133, 0.65459156, 0.38651556, 0.4269085, 0.515543, 0.3606134, 0.3186745, 0.6370475, 0.38265017, 0.4110602, 0.5214154, 0.38544318, 0.33483648, 0.6575323, 0.38256416, 0.41709206, 0.5094504, 0.365332, 0.32297325, 0.6337371, 0.38912633, 0.42317337, 0.5116182, 0.37177637, 0.32861045, 0.65445995, 0.38629904, 0.42654765, 0.5162811, 0.36026284, 0.31891787, 0.6375903, 0.38328588, 0.4105806, 0.52119076, 0.38454857, 0.3349337, 0.6575691, 0.38174075, 0.41706884, 0.50942856, 0.36561716, 0.32374495, 0.6344393, 0.3882799, 0.4235691, 0.5113424, 0.3734644, 0.32915643, 0.6541634, 0.38525122, 0.42706394, 0.51591456, 0.36057463, 0.31954938, 0.63675016, 0.3818913, 0.41020575, 0.52155346, 0.38482532, 0.33447155, 0.6570586, 0.3808367, 0.41709787, 0.50999993, 0.36575848, 0.3235389, 0.63378114, 0.38828617, 0.42280787, 0.51212543, 0.37338725, 0.3279576, 0.6540233, 0.3854084, 0.42716753, 0.5163863, 0.3606296, 0.3182905, 0.63726485, 0.38150224, 0.41117787, 0.5223683, 0.38475657, 0.33435738, 0.6578011, 0.38177013, 0.41755682, 0.51069677, 0.3656766, 0.32308486, 0.63480806, 0.38798574, 0.42275342, 0.5120866, 0.3725472, 0.32795796, 0.65498644, 0.3861661, 0.42729694, 0.517329, 0.3604692, 0.31895143, 0.63778454, 0.38270754, 0.41094062, 0.5233043, 0.38579652, 0.33501267, 0.6585595, 0.3819861, 0.41740474, 0.5111536, 0.36568555, 0.32323077, 0.635098, 0.38956, 0.4240861, 0.51267, 0.37284487, 0.3290883, 0.6554289, 0.38664383, 0.4271116, 0.51734704, 0.35995042, 0.31881243, 0.6380412, 0.38223737, 0.4122139, 0.5235996, 0.3847617, 0.33518398, 0.65895677, 0.38193196, 0.41747913, 0.51017946, 0.364719, 0.3237353, 0.634776, 0.38785768, 0.4243978, 0.51134735, 0.37231, 0.32829282, 0.65501136, 0.3850929, 0.42897478, 0.5154773, 0.35907787, 0.31864372, 0.6379976, 0.38148108, 0.41134605, 0.521086, 0.3834347, 0.33532292, 0.6590676, 0.38168442, 0.4161534, 0.509724, 0.36305526, 0.32386968, 0.6352291, 0.38742775, 0.42285395, 0.5109975, 0.3706028, 0.3286607, 0.6552223, 0.384777, 0.4262555, 0.5152538, 0.35772407, 0.31824464, 0.637658, 0.3808215, 0.40956357, 0.5213876, 0.3815326, 0.33432266, 0.6587406, 0.3802512, 0.41613308, 0.5092023, 0.3628686, 0.3228534, 0.6356178, 0.3870168, 0.42181468, 0.5100643, 0.3691988, 0.32759666, 0.65477145, 0.38458407, 0.42581388, 0.51393574, 0.35698217, 0.3179516, 0.63860846, 0.38162985, 0.41098195, 0.52083707, 0.38221467, 0.33409697, 0.65964836, 0.38117847, 0.41708714, 0.50926286, 0.3627193, 0.32267118, 0.6342009, 0.38826007, 0.42199787, 0.51077265, 0.3706496, 0.32757473, 0.6544545, 0.38460624, 0.4251671, 0.5148347, 0.35805583, 0.31835532, 0.6380369, 0.381474, 0.40809202, 0.52011025, 0.3817008, 0.33466786, 0.65924644, 0.38074625, 0.41465306, 0.5083291, 0.3625284, 0.32341203, 0.6362459, 0.38680857, 0.42004034, 0.5099626, 0.3712596, 0.3283449, 0.65583223, 0.3849261, 0.4241656, 0.5157992, 0.35819426, 0.31891114, 0.6386033, 0.38060728, 0.40858215, 0.52192754, 0.38198587, 0.33465615, 0.6593008, 0.38126257, 0.41460127, 0.5098357, 0.36259124, 0.3241758, 0.6351547, 0.38766903, 0.42077956, 0.51269346, 0.3710529, 0.3289728, 0.65562814, 0.38492253, 0.42432758, 0.5166952, 0.35851634, 0.31863824, 0.63821167, 0.38092193, 0.40949205, 0.5225822, 0.38340575, 0.33470345, 0.65935206, 0.37998453, 0.41574138, 0.51083547, 0.36401325, 0.323893, 0.6356703, 0.38631716, 0.4209953, 0.5122906, 0.37131014, 0.32882088, 0.65492696, 0.38405317, 0.42385802, 0.51651424, 0.35846338, 0.319065, 0.63749915, 0.37994745, 0.40791023, 0.5230135, 0.38301325, 0.33472168, 0.6591549, 0.38035706, 0.41400352, 0.5106748, 0.36399633, 0.3237294, 0.6349595, 0.38717142, 0.42001384, 0.51180327, 0.3712372, 0.3288729, 0.65478706, 0.38416594, 0.42455104, 0.5166437, 0.35828164, 0.31865272, 0.6374748, 0.3799526, 0.40797347, 0.5233066, 0.3838204, 0.33481032, 0.6587049, 0.38031128, 0.41375223, 0.5107343, 0.36440185, 0.32217523, 0.6343149, 0.38654616, 0.42064852, 0.51285565, 0.372206, 0.32959774, 0.65829796, 0.3866905, 0.42444196, 0.5183995, 0.36083263, 0.32225144, 0.6460106, 0.3826509, 0.40882036, 0.5231335, 0.38507873, 0.3375417, 0.6614387, 0.38116458, 0.4142386, 0.5122554, 0.36713734, 0.32697874, 0.639039, 0.38833463, 0.4203291, 0.5149537, 0.37597054, 0.33355734, 0.6608545, 0.38615674, 0.4242751, 0.5188102, 0.36186808, 0.32186484, 0.6391047, 0.3822085, 0.40889037, 0.5249645, 0.3860725, 0.3391616, 0.66084605, 0.38122275, 0.4143208, 0.5127792, 0.36723384, 0.32617515, 0.63701403, 0.38818085, 0.41958728, 0.5138905, 0.37480062, 0.33224052, 0.6569632, 0.3854705, 0.42428446, 0.5183465, 0.361902, 0.32232267, 0.6400147, 0.38188696, 0.4086644, 0.52509934, 0.38721666, 0.33853775, 0.66125834, 0.3824779, 0.41509554, 0.5127891, 0.36765546, 0.32624745, 0.6374226, 0.38865572, 0.42221013, 0.51515126, 0.37584835, 0.33203426, 0.65708846, 0.38677248, 0.42513773, 0.51845247, 0.36193892, 0.3212779, 0.6395106, 0.38190892, 0.4091058, 0.5245952, 0.3864592, 0.33876944, 0.66020477, 0.38260752, 0.4154169, 0.51331466, 0.3682663, 0.32665798, 0.63681716, 0.38855088, 0.42123762, 0.5160068, 0.37527144, 0.3316016, 0.65569556, 0.38683483, 0.42491904, 0.52021265, 0.362324, 0.32138795, 0.6403413, 0.38339806, 0.40979242, 0.52669394, 0.38753018, 0.33897766, 0.66119045, 0.38315552, 0.41544193, 0.51480216, 0.36847576, 0.32742256, 0.6370844, 0.3897496, 0.42148173, 0.51736313, 0.37656274, 0.33273926, 0.65703887, 0.38720274, 0.42545655, 0.5206833, 0.3635327, 0.3229824, 0.6407168, 0.3839553, 0.40987542, 0.5272939, 0.388207, 0.33916244, 0.66138124, 0.38302118, 0.41566327, 0.51518726, 0.3682033, 0.327684, 0.6370284, 0.38922268, 0.42103517, 0.51662195, 0.37599224, 0.33313584, 0.6563056, 0.38668695, 0.42565358, 0.52041745, 0.36363795, 0.32248256, 0.6399291, 0.38322774, 0.40948707, 0.5277813, 0.38848022, 0.33908674, 0.6607408, 0.38272098, 0.41549432, 0.51577234, 0.36869702, 0.32675222, 0.63679105, 0.389381, 0.42194748, 0.51725227, 0.37572968, 0.33215404, 0.65627384, 0.38716307, 0.4249042, 0.52056426, 0.36250332, 0.3214542, 0.6394305, 0.38289824, 0.40901098, 0.526721, 0.38713634, 0.33749348, 0.65960693, 0.3821958, 0.41452754, 0.514481, 0.3674874, 0.3255837, 0.6359366, 0.38902575, 0.42134207, 0.51518285, 0.37412447, 0.33035836, 0.65513915, 0.3863069, 0.4248687, 0.5198113, 0.36174673, 0.32008237, 0.63886374, 0.38223705, 0.4095735, 0.5262939, 0.38687283, 0.33666384, 0.65984696, 0.3825135, 0.41479704, 0.5127857, 0.36769602, 0.32557544, 0.6351249, 0.38890725, 0.42102784, 0.5146759, 0.37490845, 0.32996374, 0.6548689, 0.38645065, 0.42319945, 0.51911986, 0.36182374, 0.3201785, 0.6381499, 0.38259485, 0.40819004, 0.5253397, 0.38698635, 0.3359634, 0.6598348, 0.38160604, 0.41430843, 0.5124346, 0.36741182, 0.32463267, 0.6353964, 0.38813043, 0.4196004, 0.5143737, 0.37448817, 0.3289789, 0.65540504, 0.38599464, 0.42367986, 0.5177339, 0.36141092, 0.31998765, 0.6386735, 0.38189596, 0.40814725, 0.52446234, 0.38684154, 0.33607933, 0.6605232, 0.381923, 0.41372818, 0.51204145, 0.36748052, 0.32402426, 0.6357818, 0.38796452, 0.41997397, 0.5144549, 0.37488833, 0.33020508, 0.6558442, 0.38589653, 0.42471543, 0.51969033, 0.36289716, 0.32108742, 0.6395461, 0.38257438, 0.40901494, 0.52631605, 0.3884504, 0.33658445, 0.66116816, 0.38268372, 0.4147468, 0.5135428, 0.36790082, 0.3244407, 0.6368653, 0.38881734, 0.42094663, 0.5148586, 0.375829, 0.32952505, 0.65638006, 0.38579676, 0.42403662, 0.5192207, 0.36234534, 0.3200354, 0.63943386, 0.38205954, 0.40942448, 0.52556175, 0.38724303, 0.33654007, 0.6611098, 0.381941, 0.41447023, 0.513985, 0.36754835, 0.32529223, 0.6363413, 0.38763508, 0.4209554, 0.5150719, 0.3746133, 0.32995123, 0.65632707, 0.38531023, 0.4238107, 0.518408, 0.36155224, 0.31939298, 0.6387393, 0.38106263, 0.408243, 0.5253595, 0.38673893, 0.3353482, 0.66013044, 0.38131547, 0.412933, 0.51231736, 0.3665634, 0.3237216, 0.63605666, 0.38724205, 0.41952407, 0.51339686, 0.37402555, 0.3286414, 0.65613574, 0.38454685, 0.42330328, 0.51736057, 0.3608319, 0.31817347, 0.638318, 0.38083565, 0.40884498, 0.52361614, 0.3862869, 0.334853, 0.6596138, 0.38173577, 0.413848, 0.5091545, 0.36654633, 0.3223661, 0.63559484, 0.3876859, 0.4210059, 0.51094526, 0.37321043, 0.32734054, 0.6554545, 0.38391978, 0.42368668, 0.5137029, 0.36048406, 0.3167616, 0.6379637, 0.37963513, 0.40865082, 0.5209418, 0.3848742, 0.33242148, 0.6589847, 0.3785547, 0.41351992, 0.5102506, 0.36621764, 0.32036057, 0.6340676, 0.38512957, 0.41913182, 0.51026404, 0.37323132, 0.3257026, 0.65435016, 0.3817926, 0.42283738, 0.5120867, 0.35921335, 0.31487402, 0.6373905, 0.3763985, 0.40635547, 0.5169005, 0.38470024, 0.33205235, 0.65865403, 0.37736106, 0.41155946, 0.5055954, 0.36508146, 0.32030186, 0.63493764, 0.3840189, 0.41765782, 0.50770473, 0.3725825, 0.3255732, 0.65432584, 0.38102743, 0.4220923, 0.5121853, 0.3590572, 0.31531873, 0.63676226, 0.37723905, 0.40653577, 0.518176, 0.3844921, 0.3319018, 0.6582605, 0.37787327, 0.41233295, 0.5074175, 0.3651909, 0.3208469, 0.6340752, 0.38421375, 0.41801605, 0.5090947, 0.3731869, 0.32715204, 0.6544186, 0.38238725, 0.42257628, 0.5125637, 0.35853848, 0.31609693, 0.6373102, 0.37841877, 0.40685284, 0.5189972, 0.38278264, 0.33205146, 0.65891385, 0.3784176, 0.41370985, 0.50661415, 0.36505252, 0.3210507, 0.6343797, 0.38469675, 0.41891778, 0.5069762, 0.372092, 0.32757866, 0.6546698, 0.382995, 0.4222435, 0.5118189, 0.3593036, 0.31754833, 0.6374161, 0.37926766, 0.4076341, 0.51766545, 0.38405514, 0.332895, 0.65806365, 0.37957793, 0.41269457, 0.5055395, 0.364609, 0.32169932, 0.6344252, 0.38541344, 0.41911915, 0.5057965, 0.3714421, 0.326655, 0.6540218, 0.38290125, 0.42297626, 0.51062304, 0.35885584, 0.3168293, 0.6374147, 0.37910858, 0.40844774, 0.5179653, 0.38405, 0.33420843, 0.65903383, 0.37959766, 0.41491082, 0.50824183, 0.3650997, 0.32362443, 0.63479984, 0.38603836, 0.42106158, 0.5096086, 0.37365496, 0.3282136, 0.6552181, 0.3822735, 0.42378008, 0.5147615, 0.36187714, 0.31776494, 0.63809097, 0.3787892, 0.4080785, 0.5233763, 0.38681498, 0.3343323, 0.6589511, 0.37886402, 0.4143093, 0.5109306, 0.36832643, 0.3240621, 0.63510215, 0.3840648, 0.4208945, 0.5115558, 0.3749833, 0.3280312, 0.6549634, 0.38312244, 0.42441496, 0.51621056, 0.36348152, 0.31954566, 0.63800573, 0.37897146, 0.40801606, 0.5209868, 0.38802132, 0.332517, 0.6596537, 0.37918013, 0.4149365, 0.5080247, 0.3689184, 0.32198736, 0.63495195, 0.3846539, 0.41940886, 0.5072022, 0.37560835, 0.32653323, 0.65449184, 0.3826463, 0.4224257, 0.5060495, 0.3606942, 0.31607014, 0.63916624, 0.3789008, 0.4074565, 0.51108927, 0.38528773, 0.33263734, 0.65869117, 0.37851238, 0.41267744, 0.5001932, 0.3637138, 0.32088622, 0.633584, 0.38331208, 0.41833317, 0.5017155, 0.37050587, 0.32594037, 0.65312606, 0.3813237, 0.42214468, 0.50697, 0.35857674, 0.31591296, 0.63619804, 0.37776926, 0.4061411, 0.512467, 0.38314718, 0.33280185, 0.6573815, 0.37676555, 0.41293833, 0.50138336, 0.3643094, 0.32185945, 0.633747, 0.38394922, 0.41883558, 0.50202924, 0.37086865, 0.32650235, 0.65348554, 0.3816411, 0.4217117, 0.50735825, 0.3578727, 0.3173237, 0.63630223, 0.37747768, 0.40640387, 0.5129821, 0.38307133, 0.33369896, 0.6578184, 0.37751937, 0.41285032, 0.5012901, 0.36366084, 0.3223766, 0.633576, 0.3837839, 0.41934702, 0.5025764, 0.37121874, 0.32767093, 0.6539977, 0.38145536, 0.42244294, 0.5064676, 0.35856882, 0.31737298, 0.6378109, 0.3783392, 0.40772277, 0.51275575, 0.3830693, 0.33460125, 0.6586956, 0.3789153, 0.41444314, 0.5027621, 0.36492625, 0.3236572, 0.63408947, 0.38480556, 0.41983852, 0.50261, 0.37193123, 0.32821092, 0.6554284, 0.38250569, 0.4232671, 0.5081761, 0.3600936, 0.31786826, 0.6385279, 0.37857413, 0.40844604, 0.5151615, 0.38578898, 0.33430648, 0.66013545, 0.37867895, 0.41355813, 0.50305456, 0.3663721, 0.323462, 0.6359852, 0.38404328, 0.41950044, 0.5028799, 0.3739292, 0.3264882, 0.655915, 0.38245896, 0.42289925, 0.50797284, 0.36076477, 0.3178309, 0.63831586, 0.37833124, 0.40775585, 0.51452017, 0.38512325, 0.33517933, 0.65977514, 0.37881652, 0.41448203, 0.5031264, 0.3666316, 0.3235233, 0.6354314, 0.38294944, 0.4217447, 0.5041348, 0.37340462, 0.32847247, 0.6555696, 0.3803373, 0.42428723, 0.509905, 0.3609035, 0.31714115, 0.6385146, 0.37667292, 0.40866816, 0.51459634, 0.38468584, 0.33453867, 0.6588177, 0.37580383, 0.41394827, 0.5036788, 0.36620244, 0.3226362, 0.6338225, 0.38187963, 0.42042696, 0.5050448, 0.37345195, 0.32559374, 0.6547543, 0.379835, 0.4221261, 0.51050854, 0.36031213, 0.31548858, 0.6364855, 0.3759821, 0.4077077, 0.51613367, 0.38420814, 0.33248508, 0.6581705, 0.37629515, 0.41304693, 0.50307065, 0.3658608, 0.3221309, 0.6342324, 0.38121355, 0.42020723, 0.5040975, 0.3714949, 0.3257888, 0.6544729, 0.37992725, 0.42222428, 0.5080069, 0.3587688, 0.31565627, 0.63702136, 0.37480345, 0.40665224, 0.5135495, 0.38306263, 0.3327525, 0.6565811, 0.3750814, 0.41301283, 0.50267905, 0.36433774, 0.32081103, 0.63361657, 0.38149264, 0.41968173, 0.50305, 0.37234154, 0.32472548, 0.65398246, 0.3788198, 0.42304623, 0.5087092, 0.3593071, 0.3154771, 0.6366148, 0.37509766, 0.40750596, 0.51402336, 0.38385764, 0.3306177, 0.65685165, 0.3761634, 0.41320872, 0.501522, 0.36546496, 0.3187136, 0.63413614, 0.38133395, 0.42033124, 0.5035895, 0.37326586, 0.32445595, 0.6550643, 0.3792668, 0.42410272, 0.5107076, 0.36075443, 0.31337604, 0.637987, 0.37555248, 0.40784392, 0.51665395, 0.38556877, 0.3306696, 0.65852875, 0.37499356, 0.41410944, 0.50484926, 0.3674924, 0.31856826, 0.63655853, 0.3849496, 0.42264494, 0.5078119, 0.3741521, 0.32242325, 0.65781564, 0.38241872, 0.42789537, 0.5145881, 0.36171895, 0.31293842, 0.64186114, 0.38111773, 0.41386676, 0.5215569, 0.3869766, 0.32856765, 0.66064537, 0.38014325, 0.418862, 0.51014346, 0.36729577, 0.31714535, 0.6395355, 0.3873556, 0.42713594, 0.5116593, 0.37470636, 0.32379755, 0.6612318, 0.38493374, 0.43069592, 0.51722217, 0.36154988, 0.31358877, 0.64340806, 0.38058254, 0.41553375, 0.52254647, 0.38542846, 0.32889575, 0.66138816, 0.38014817, 0.4208779, 0.51163596, 0.3668304, 0.3174264, 0.6394202, 0.38763452, 0.42808932, 0.5130822, 0.37532037, 0.32315564, 0.66090596, 0.3848807, 0.43111148, 0.5166891, 0.36168453, 0.31374842, 0.64277875, 0.38117662, 0.41589162, 0.5229277, 0.38581958, 0.32894623, 0.66198504, 0.38007, 0.42111135, 0.51216036, 0.3666929, 0.31743717, 0.63930285, 0.3870021, 0.42803246, 0.5122824, 0.37479594, 0.32409313, 0.66082245, 0.38409328, 0.43097073, 0.51599544, 0.36177883, 0.31373876, 0.64232415, 0.3799101, 0.41558963, 0.52165645, 0.38555783, 0.32903805, 0.66189, 0.37973645, 0.42118433, 0.51105213, 0.36682463, 0.3177024, 0.64038306, 0.38676745, 0.4274642, 0.51090014, 0.37429345, 0.32395875, 0.6608485, 0.38404766, 0.43002346, 0.5159094, 0.36073124, 0.31316018, 0.6428351, 0.3803336, 0.41422823, 0.5219193, 0.38527247, 0.32861114, 0.6615592, 0.37909624, 0.4196341, 0.5103314, 0.36617792, 0.31841913, 0.6398352, 0.38671556, 0.42684686, 0.50919, 0.3743739, 0.3241094, 0.66072625, 0.38396952, 0.42977056, 0.51420325, 0.36114106, 0.31447503, 0.6420846, 0.37959468, 0.41390097, 0.5206941, 0.38527036, 0.3291816, 0.6617069, 0.3794667, 0.4202312, 0.50997174, 0.36685538, 0.31870764, 0.6396604, 0.3861872, 0.4270854, 0.51107985, 0.37400743, 0.32481876, 0.66050327, 0.38362354, 0.43006763, 0.5147442, 0.36085036, 0.31395864, 0.64163953, 0.37970307, 0.41447905, 0.5213458, 0.38521665, 0.32910624, 0.6609482, 0.37921074, 0.42022386, 0.51146066, 0.36685994, 0.31873354, 0.6395827, 0.3872732, 0.42723352, 0.51216435, 0.37471908, 0.3249036, 0.6610127, 0.38431463, 0.43084452, 0.5151917, 0.36193463, 0.31461897, 0.64219934, 0.38084438, 0.41483974, 0.5217395, 0.38558167, 0.330679, 0.6608268, 0.37955302, 0.41993198, 0.51106095, 0.36749902, 0.31940904, 0.63899016, 0.38702655, 0.42705405, 0.51025236, 0.37429687, 0.32515994, 0.6602123, 0.38438004, 0.43002203, 0.5146623, 0.36172092, 0.315717, 0.641702, 0.38064718, 0.4139935, 0.5216782, 0.38572297, 0.33006254, 0.660855, 0.38004783, 0.42040157, 0.510852, 0.36710927, 0.31971055, 0.6393518, 0.3870511, 0.42766586, 0.5111133, 0.3747595, 0.32571116, 0.66119605, 0.3843724, 0.43075046, 0.5157878, 0.36153343, 0.31545654, 0.6421949, 0.3807843, 0.41604048, 0.52254254, 0.38529193, 0.33059344, 0.66157955, 0.37938643, 0.42101845, 0.5104246, 0.3670142, 0.319361, 0.64037275, 0.3866838, 0.42766875, 0.51079535, 0.37438717, 0.32525203, 0.66094583, 0.38403133, 0.43012068, 0.51614124, 0.36076605, 0.31521538, 0.64240897, 0.37872136, 0.41393688, 0.52212614, 0.38554624, 0.3304362, 0.661382, 0.3789613, 0.41952375, 0.51063573, 0.36707354, 0.31935072, 0.63946, 0.3866642, 0.4269248, 0.5106443, 0.37496948, 0.32584298, 0.66100115, 0.3831815, 0.42910498, 0.5156494, 0.3621113, 0.31531212, 0.64189583, 0.37962914, 0.41341108, 0.52141815, 0.38697028, 0.33088112, 0.6608285, 0.37945628, 0.4195428, 0.5109699, 0.36738732, 0.3196659, 0.6396152, 0.38662687, 0.42547137, 0.5118917, 0.37511244, 0.32576185, 0.66009474, 0.38416928, 0.42940414, 0.5164182, 0.3618583, 0.3155079, 0.64181876, 0.38038698, 0.41324723, 0.5230321, 0.3858648, 0.33041817, 0.66066104, 0.37860715, 0.419243, 0.511759, 0.36738113, 0.3203503, 0.63950944, 0.38646066, 0.42626813, 0.5117132, 0.37480173, 0.32596254, 0.66064847, 0.38377038, 0.43036863, 0.5161995, 0.36175975, 0.3159381, 0.6418368, 0.37947643, 0.41460896, 0.5220715, 0.3856016, 0.33038312, 0.66095185, 0.3795707, 0.41951397, 0.5112982, 0.36638165, 0.31929892, 0.63868845, 0.38588104, 0.42730805, 0.5110217, 0.37320548, 0.32580823, 0.6603904, 0.38341784, 0.43013448, 0.5165293, 0.3604428, 0.31552348, 0.6418, 0.37969622, 0.4141442, 0.52260387, 0.38454056, 0.3304646, 0.6620622, 0.3788331, 0.42002806, 0.5116392, 0.36663517, 0.32033885, 0.6404135, 0.386544, 0.4263246, 0.5120569, 0.3732769, 0.32579416, 0.66187733, 0.3840498, 0.42938083, 0.5163187, 0.36062387, 0.31699353, 0.6434762, 0.3800781, 0.41452685, 0.5226224, 0.38454345, 0.33115816, 0.6616519, 0.37928835, 0.41936463, 0.5116565, 0.3663438, 0.32038346, 0.63958204, 0.38615382, 0.4263835, 0.5112205, 0.37345967, 0.32629672, 0.6606316, 0.3840109, 0.4300266, 0.516691, 0.36062473, 0.3160706, 0.64289993, 0.38010898, 0.41349712, 0.52254105, 0.3847222, 0.3306081, 0.66125435, 0.37956828, 0.41969183, 0.5117412, 0.3660613, 0.32024196, 0.63957995, 0.38627294, 0.42547703, 0.5117361, 0.37342724, 0.32652307, 0.6610803, 0.3838306, 0.42845467, 0.51580936, 0.36033463, 0.3163676, 0.6424288, 0.37930453, 0.414044, 0.5212981, 0.38561636, 0.33062583, 0.66106814, 0.37804765, 0.4194056, 0.51026833, 0.36689287, 0.31944606, 0.6397671, 0.3858575, 0.42569864, 0.5106303, 0.37373614, 0.32590896, 0.66093665, 0.3836139, 0.42983004, 0.515045, 0.35980847, 0.31589994, 0.6419809, 0.37990478, 0.4140161, 0.52050716, 0.3837557, 0.3297144, 0.6608608, 0.37872705, 0.42032948, 0.5104559, 0.36500123, 0.31908688, 0.63948435, 0.3859599, 0.42585889, 0.51114655, 0.3730248, 0.32528833, 0.66064215, 0.38355526, 0.42892352, 0.5152756, 0.36007476, 0.31518418, 0.64199674, 0.37501118, 0.41290545, 0.5224811, 0.38436568, 0.32992086, 0.6611659, 0.37836695, 0.4184638, 0.5104211, 0.36574426, 0.31887072, 0.6402029, 0.38491985, 0.4250895, 0.5098894, 0.37312052, 0.3250182, 0.6605305, 0.38324088, 0.42899376, 0.5139412, 0.35926032, 0.31498808, 0.6419284, 0.38040265, 0.41209438, 0.51921684, 0.38328582, 0.32880738, 0.6600824, 0.37915897, 0.4171855, 0.50871235, 0.36499676, 0.31808448, 0.63813376, 0.3857881, 0.4220702, 0.50823265, 0.37238196, 0.32413685, 0.65971154, 0.38364008, 0.4257232, 0.51386887, 0.35944438, 0.31392503, 0.6416748, 0.37927303, 0.40903026, 0.51981896, 0.3834967, 0.32873553, 0.6605489, 0.3791979, 0.41558397, 0.5082817, 0.36526173, 0.31810287, 0.6389305, 0.38644487, 0.4230098, 0.50835073, 0.37214515, 0.323879, 0.6604912, 0.3832524, 0.42646134, 0.51339257, 0.36000726, 0.3139467, 0.6421534, 0.37879384, 0.4124237, 0.519793, 0.38290805, 0.32898962, 0.66092175, 0.3781642, 0.41688448, 0.50864995, 0.36555666, 0.31821314, 0.6396405, 0.38590717, 0.4243643, 0.51020724, 0.37136868, 0.3243253, 0.6613216, 0.38240084, 0.42224604, 0.51388234, 0.3594272, 0.31447136, 0.64268774, 0.37990555, 0.40831697, 0.51974165, 0.38284346, 0.3291434, 0.66197073, 0.37929347, 0.41485, 0.5078678, 0.36383852, 0.3183518, 0.63990414, 0.3858839, 0.4218601, 0.50825137, 0.37050688, 0.32439643, 0.66151994, 0.3840661, 0.4240929, 0.5136731, 0.35844374, 0.31422693, 0.6429395, 0.3800779, 0.4087768, 0.51807433, 0.38239756, 0.3292194, 0.66102487, 0.37957236, 0.41288683, 0.50564355, 0.36269444, 0.31601232, 0.6386361, 0.38620347, 0.42013443, 0.5044958, 0.36942723, 0.32232398, 0.6610698, 0.38470474, 0.42232814, 0.5095195, 0.35591593, 0.31156754, 0.6426759, 0.38054994, 0.4067056, 0.51367635, 0.3798716, 0.3268411, 0.66226286, 0.38070613, 0.41228732, 0.50360894, 0.36204055, 0.31608063, 0.6392158, 0.38860214, 0.4177929, 0.5030057, 0.368496, 0.32190362, 0.66038036, 0.38465756, 0.42011166, 0.5058505, 0.35452297, 0.3118894, 0.6421404, 0.38044, 0.40584338, 0.51314664, 0.3787167, 0.3259321, 0.6605544, 0.37915927, 0.41093972, 0.5016746, 0.36071795, 0.31445828, 0.6384558, 0.38745248, 0.41598254, 0.5024312, 0.36835852, 0.3210661, 0.6597114, 0.38586867, 0.42070708, 0.509086, 0.35582012, 0.3110444, 0.64140266, 0.38185826, 0.4057756, 0.51409847, 0.3801434, 0.3251288, 0.65989625, 0.38214028, 0.41113752, 0.5028123, 0.36282113, 0.31434238, 0.638205, 0.3879637, 0.4188871, 0.50442755, 0.36960372, 0.32082653, 0.6592266, 0.3847112, 0.42086098, 0.50789964, 0.35748506, 0.31091794, 0.6412856, 0.38032135, 0.40515062, 0.514445, 0.38172323, 0.32594055, 0.66009754, 0.38029853, 0.41180152, 0.5046976, 0.36209717, 0.31499988, 0.63850486, 0.38754055, 0.4194551, 0.504523, 0.3699938, 0.32112536, 0.65994257, 0.38499317, 0.4230619, 0.5083273, 0.35765705, 0.31108254, 0.64063644, 0.3797435, 0.40795225, 0.51481843, 0.38179284, 0.32611364, 0.66013443, 0.38086078, 0.4116397, 0.50278986, 0.36277127, 0.31550363, 0.6378899, 0.38722745, 0.41841227, 0.5029098, 0.36991927, 0.321219, 0.6583779, 0.38351312, 0.42210162, 0.50783974, 0.35704753, 0.31216535, 0.6400875, 0.37984344, 0.40636492, 0.51556545, 0.38101354, 0.32665446, 0.6597618, 0.38015226, 0.41270158, 0.50346, 0.3633906, 0.31569698, 0.6381081, 0.38670203, 0.41884688, 0.50318164, 0.37030035, 0.3210482, 0.6585837, 0.3844746, 0.42087078, 0.5068993, 0.35784242, 0.31125507, 0.639666, 0.37971643, 0.40592307, 0.51310927, 0.38163403, 0.3260858, 0.6580802, 0.37892258, 0.41164035, 0.50384325, 0.3626425, 0.31488308, 0.63643295, 0.38502523, 0.41837955, 0.50268465, 0.36773512, 0.32106477, 0.656871, 0.38163018, 0.4213174, 0.5079376, 0.3534101, 0.31138557, 0.63951355, 0.3773374, 0.40703237, 0.51424444, 0.3775385, 0.3268616, 0.6594931, 0.3774269, 0.41254488, 0.50273645, 0.362742, 0.31701082, 0.63794386, 0.38377357, 0.42058268, 0.5033155, 0.3704795, 0.32317442, 0.6591784, 0.38016674, 0.42344913, 0.5075543, 0.35744402, 0.3139055, 0.6406865, 0.37646788, 0.40733945, 0.51348615, 0.3821171, 0.3279542, 0.6602281, 0.37666398, 0.41220266, 0.5017577, 0.3636558, 0.31740794, 0.6376005, 0.3836827, 0.41900554, 0.5028792, 0.37023306, 0.323331, 0.658695, 0.38037986, 0.42203084, 0.5071513, 0.35787988, 0.3142717, 0.640598, 0.3759086, 0.4072957, 0.5131502, 0.38171473, 0.32815155, 0.659377, 0.37551296, 0.4129473, 0.5025396, 0.36411136, 0.31765753, 0.63758326, 0.38271353, 0.41892302, 0.50272995, 0.37010476, 0.32302114, 0.6583603, 0.3800622, 0.42198956, 0.50695544, 0.3578756, 0.31442425, 0.64056057, 0.3767863, 0.4078982, 0.51359975, 0.38186955, 0.32858357, 0.65985405, 0.37675273, 0.41370487, 0.5017116, 0.36370912, 0.31829596, 0.6385397, 0.38390428, 0.4207739, 0.5017037, 0.3709034, 0.32374224, 0.65956783, 0.38151744, 0.42392766, 0.5066081, 0.3582035, 0.31461272, 0.6412482, 0.3772662, 0.40669912, 0.51104534, 0.38255703, 0.32752287, 0.6599077, 0.37713206, 0.41216707, 0.5000947, 0.36395946, 0.31744567, 0.6384222, 0.3837106, 0.41965884, 0.50024265, 0.3718667, 0.3235584, 0.6594151, 0.38128528, 0.42213225, 0.50554246, 0.35813805, 0.31260398, 0.6407033, 0.376864, 0.40733325, 0.51194185, 0.3828325, 0.32832608, 0.6597505, 0.37663418, 0.4123285, 0.5010496, 0.3642908, 0.3167512, 0.6379566, 0.3844817, 0.41947442, 0.50028557, 0.3715339, 0.32328713, 0.6582669, 0.38164526, 0.42217192, 0.5056577, 0.3591598, 0.31247607, 0.6399581, 0.37743992, 0.4074109, 0.5121046, 0.38356748, 0.32651463, 0.6592061, 0.37721142, 0.4125087, 0.5009418, 0.36519805, 0.31578565, 0.63730884, 0.3849063, 0.4198501, 0.50073683, 0.37325683, 0.32141858, 0.6583111, 0.38169187, 0.42231664, 0.50536495, 0.36065778, 0.3116608, 0.64013755, 0.37810624, 0.4076326, 0.51153475, 0.38456815, 0.32622707, 0.65988016, 0.3773965, 0.41205987, 0.50083727, 0.36625215, 0.31654325, 0.6377003, 0.38486966, 0.42013317, 0.50152916, 0.37287065, 0.32149535, 0.65786713, 0.3825987, 0.42270556, 0.5054672, 0.36045521, 0.3118768, 0.6402461, 0.37803817, 0.40808755, 0.5119434, 0.3843707, 0.32636082, 0.6588987, 0.37762246, 0.4125958, 0.49949968, 0.36541727, 0.31590855, 0.63672984, 0.38480553, 0.4195476, 0.4996014, 0.3719101, 0.32126328, 0.6582457, 0.3824743, 0.42202994, 0.5050496, 0.36032906, 0.31180838, 0.6398619, 0.37802875, 0.40774912, 0.5118255, 0.38359204, 0.32638976, 0.6587414, 0.37804538, 0.41342813, 0.5012836, 0.36605793, 0.31583172, 0.63690567, 0.38452098, 0.42068195, 0.5015994, 0.37322268, 0.32096693, 0.6583557, 0.38233253, 0.42314577, 0.5055852, 0.3603119, 0.31110936, 0.63969165, 0.37776077, 0.40756366, 0.5125279, 0.38426518, 0.32621974, 0.6592611, 0.37770545, 0.41225505, 0.5014787, 0.36550766, 0.31565505, 0.6367996, 0.38441846, 0.41993096, 0.5013465, 0.37242046, 0.32164663, 0.6579621, 0.38128063, 0.42279398, 0.5056616, 0.3603446, 0.31215277, 0.63967586, 0.37733606, 0.4077276, 0.5125606, 0.38418227, 0.3271008, 0.6585406, 0.376824, 0.41322374, 0.500859, 0.3661281, 0.31603715, 0.63597876, 0.38410264, 0.42000738, 0.5013708, 0.37283677, 0.3229075, 0.657631, 0.38176844, 0.42177448, 0.5063311, 0.3595907, 0.31242818, 0.63925636, 0.37687397, 0.4065963, 0.512066, 0.3838342, 0.32732958, 0.65806586, 0.37717044, 0.41138214, 0.50144994, 0.3656802, 0.31597874, 0.6362829, 0.38409197, 0.41931096, 0.5008214, 0.37227386, 0.3225867, 0.6576212, 0.38192728, 0.42199525, 0.50568366, 0.3608592, 0.31293204, 0.63942206, 0.37761435, 0.40683946, 0.51241696, 0.38503495, 0.32716048, 0.65851897, 0.37710893, 0.41206262, 0.50078785, 0.36663923, 0.3167923, 0.63594663, 0.38467762, 0.41920996, 0.501522, 0.37271503, 0.3226561, 0.65834683, 0.38180348, 0.4223128, 0.5055948, 0.35921305, 0.31341627, 0.6393838, 0.37672862, 0.40619013, 0.5121095, 0.3839828, 0.32789406, 0.65835226, 0.3769687, 0.4120498, 0.50217897, 0.36574247, 0.31942034, 0.63647676, 0.38363272, 0.41918054, 0.50186944, 0.37287012, 0.3251618, 0.65790284, 0.380922, 0.42236513, 0.5064586, 0.35917407, 0.31590897, 0.63910913, 0.3774838, 0.40638015, 0.5127368, 0.38312715, 0.33047748, 0.6583134, 0.37661865, 0.41316518, 0.5016064, 0.36486483, 0.31958327, 0.6361111, 0.38388744, 0.42050108, 0.50199395, 0.3718037, 0.32557544, 0.65711975, 0.38206783, 0.42279607, 0.506393, 0.35937122, 0.31552112, 0.6396914, 0.3774587, 0.40673757, 0.5116483, 0.3835269, 0.33032334, 0.65888584, 0.37746292, 0.4134409, 0.50118303, 0.36593542, 0.31953523, 0.637112, 0.38496807, 0.42006814, 0.50127935, 0.37271073, 0.3257477, 0.6582648, 0.38122573, 0.42283607, 0.50612456, 0.3599216, 0.3162469, 0.63961536, 0.37771672, 0.4071254, 0.51369846, 0.38405132, 0.33078372, 0.6585011, 0.37664905, 0.41168258, 0.5046577, 0.3660759, 0.32043996, 0.6372132, 0.38410234, 0.4188622, 0.50290555, 0.3726202, 0.3259578, 0.65857106, 0.38157305, 0.42270246, 0.5078761, 0.36028087, 0.3172141, 0.6398138, 0.3773983, 0.40637326, 0.51278764, 0.3849348, 0.3301889, 0.6584805, 0.3767049, 0.41150594, 0.5025961, 0.36620316, 0.3201257, 0.63703704, 0.38265327, 0.41969153, 0.5024478, 0.3727109, 0.32627302, 0.65749925, 0.38055354, 0.4202902, 0.506035, 0.35901994, 0.315628, 0.6387813, 0.3763205, 0.40537673, 0.5123042, 0.38288707, 0.3300234, 0.65755695, 0.37580252, 0.41115552, 0.500774, 0.36411548, 0.3187113, 0.63528, 0.38304174, 0.42013896, 0.5011276, 0.3715837, 0.32559806, 0.6567327, 0.3817986, 0.42169014, 0.50787365, 0.3601527, 0.31639022, 0.63910043, 0.37756297, 0.40751797, 0.51505566, 0.3852287, 0.33077115, 0.65880466, 0.3785903, 0.41413367, 0.5046613, 0.36659223, 0.3204748, 0.63665414, 0.38459447, 0.42060944, 0.5037593, 0.3731687, 0.32542074, 0.657718, 0.38275594, 0.42243135, 0.5084726, 0.3605072, 0.3161468, 0.6384885, 0.37785506, 0.4071495, 0.5131729, 0.38382927, 0.3298387, 0.65867585, 0.37753925, 0.4128209, 0.5026668, 0.36517185, 0.31877983, 0.63600796, 0.38475707, 0.42025626, 0.50117314, 0.37036243, 0.3254966, 0.65742695, 0.3823057, 0.42257896, 0.504553, 0.3581836, 0.3158087, 0.63931227, 0.37796742, 0.40732604, 0.510223, 0.38190424, 0.3295289, 0.657523, 0.377645, 0.41316825, 0.49912286, 0.36314598, 0.31913948, 0.6354199, 0.38408864, 0.4196011, 0.49856815, 0.36987138, 0.3255699, 0.65668446, 0.382171, 0.42349058, 0.50436944, 0.35714442, 0.31648198, 0.6391423, 0.3782011, 0.40878323, 0.5121203, 0.38068956, 0.32991773, 0.6578479, 0.3774592, 0.41436273, 0.50130373, 0.36332738, 0.3200184, 0.636166, 0.38471544, 0.42118517, 0.50162345, 0.36992905, 0.32656848, 0.6573677, 0.38206744, 0.42436266, 0.5062094, 0.35797676, 0.31686983, 0.639308, 0.37783417, 0.40941912, 0.5117871, 0.38155222, 0.3303357, 0.65863216, 0.37789366, 0.4150767, 0.4995986, 0.36369392, 0.31977358, 0.6356617, 0.3844692, 0.42172924, 0.49919933, 0.37019485, 0.32478178, 0.6565814, 0.38200888, 0.42396924, 0.5020961, 0.3576652, 0.31457323, 0.63788366, 0.37753922, 0.409011, 0.50740016, 0.38221607, 0.3284628, 0.6564154, 0.37722546, 0.41371852, 0.49658558, 0.36350864, 0.31766328, 0.63470453, 0.3840689, 0.4210265, 0.49590582, 0.37052503, 0.32277235, 0.6554233, 0.38139695, 0.42424747, 0.4982553, 0.35884574, 0.31453267, 0.63712883, 0.37800732, 0.4074767, 0.50650996, 0.38300464, 0.327095, 0.6568273, 0.37748167, 0.41265067, 0.49714148, 0.36497235, 0.31394622, 0.6337483, 0.38270143, 0.4177967, 0.49579707, 0.368927, 0.31980753, 0.65479124, 0.37937772, 0.41963494, 0.5009898, 0.35650033, 0.31028432, 0.6360064, 0.37624153, 0.40564665, 0.50795954, 0.38031766, 0.3243896, 0.6558157, 0.3757085, 0.41134226, 0.49704504, 0.36184362, 0.31530795, 0.6346615, 0.38370934, 0.41970557, 0.49724272, 0.3690519, 0.32131875, 0.6563149, 0.38135502, 0.42300883, 0.50359374, 0.35653344, 0.31239745, 0.6373724, 0.37698883, 0.40586832, 0.5078682, 0.38109198, 0.32545447, 0.65664876, 0.37581283, 0.4114702, 0.4970776, 0.36241192, 0.3150814, 0.6347667, 0.3830773, 0.41860265, 0.4969362, 0.36944702, 0.32044336, 0.65676886, 0.38029575, 0.42112842, 0.50139064, 0.3570174, 0.3104707, 0.63768774, 0.3757362, 0.40564546, 0.50762624, 0.3796666, 0.32485133, 0.6571183, 0.37511966, 0.4102617, 0.4965003, 0.36146307, 0.31432566, 0.63521415, 0.38235328, 0.4171876, 0.49635765, 0.36854112, 0.32004791, 0.656591, 0.3802463, 0.41952744, 0.50099176, 0.35598913, 0.31071925, 0.6375162, 0.37509266, 0.4051296, 0.50725937, 0.37998143, 0.3251548, 0.6565218, 0.37464002, 0.41002712, 0.49650228, 0.3626486, 0.31461376, 0.63442206, 0.3827344, 0.41702694, 0.49605516, 0.36858165, 0.32019442, 0.6557057, 0.38022107, 0.41980433, 0.50091225, 0.35558, 0.31064552, 0.6366957, 0.37717035, 0.40597582, 0.50633824, 0.38025144, 0.32453555, 0.6566274, 0.37609515, 0.41057935, 0.49690685, 0.3613858, 0.3137814, 0.6334219, 0.38374174, 0.41753715, 0.4967474, 0.36820185, 0.31985623, 0.65493566, 0.37932473, 0.4219383, 0.50114685, 0.35595304, 0.30994657, 0.6365833, 0.3764714, 0.40625384, 0.5073017, 0.37971917, 0.32379395, 0.6551216, 0.3754636, 0.41129184, 0.4971701, 0.36183214, 0.31404313, 0.6327786, 0.3827452, 0.41873965, 0.49679407, 0.3683879, 0.31966737, 0.6540397, 0.37990996, 0.4220653, 0.50148267, 0.35590258, 0.31029844, 0.635637, 0.37618688, 0.40605447, 0.5073418, 0.37905848, 0.32376826, 0.65467876, 0.37571594, 0.41162747, 0.49803555, 0.36168104, 0.31336987, 0.63247997, 0.38236868, 0.41952127, 0.4971275, 0.36879736, 0.31957603, 0.6539832, 0.37981802, 0.42025054, 0.50148004, 0.3555087, 0.3095635, 0.6355396, 0.37566373, 0.4053548, 0.50745493, 0.37908623, 0.3236806, 0.6548218, 0.37510625, 0.41047212, 0.49741122, 0.36174124, 0.31335682, 0.63190985, 0.38217875, 0.4167962, 0.49595457, 0.36852047, 0.3199201, 0.653597, 0.38039008, 0.4198155, 0.50115705, 0.35602632, 0.31100923, 0.63489485, 0.37584963, 0.40475193, 0.50652677, 0.3783367, 0.32398915, 0.6545172, 0.37509963, 0.40970096, 0.4953327, 0.35941014, 0.31363937, 0.6312312, 0.38124475, 0.41754594, 0.49604312, 0.36766568, 0.31960508, 0.65356857, 0.38045648, 0.42126867, 0.5003196, 0.35498807, 0.30988756, 0.6342518, 0.3762073, 0.40593383, 0.50572383, 0.38010913, 0.32264823, 0.6542102, 0.37500995, 0.4119113, 0.49594378, 0.36176255, 0.31325278, 0.6314263, 0.3828078, 0.41992733, 0.49604055, 0.3692804, 0.31939083, 0.6535885, 0.38135833, 0.42299932, 0.50012773, 0.3567074, 0.31105098, 0.6345696, 0.37675452, 0.40668595, 0.5072419, 0.38005364, 0.3246438, 0.6540966, 0.37620598, 0.41214254, 0.49692047, 0.36297324, 0.31500593, 0.6316525, 0.3827603, 0.420854, 0.49508512, 0.3689584, 0.32110858, 0.65216255, 0.37893623, 0.4221962, 0.49969053, 0.3552785, 0.3104342, 0.6338573, 0.37618136, 0.40466174, 0.5062646, 0.37957782, 0.3242089, 0.6524791, 0.37481666, 0.40846384, 0.49671715, 0.36098626, 0.31505558, 0.63075477, 0.38107058, 0.41625774, 0.4969001, 0.3678656, 0.31969538, 0.6535643, 0.37970018, 0.41921332, 0.50217885, 0.35477412, 0.30945826, 0.6348826, 0.3753073, 0.40411845, 0.5084833, 0.37901855, 0.32408878, 0.6545503, 0.37535623, 0.40818992, 0.49743128, 0.36103213, 0.3141096, 0.6327936, 0.38235083, 0.41696963, 0.49744102, 0.36808318, 0.31998894, 0.6539386, 0.38013667, 0.41864985, 0.5010792, 0.35536584, 0.31001756, 0.6355371, 0.37550735, 0.40361497, 0.50797474, 0.3800285, 0.3235995, 0.6545661, 0.37508288, 0.40783614, 0.49795628, 0.36183047, 0.31342348, 0.6324771, 0.38215008, 0.41597098, 0.49519747, 0.36823967, 0.31956497, 0.65383595, 0.37931728, 0.4174961, 0.50087684, 0.35643658, 0.31045446, 0.6351105, 0.3745784, 0.40407586, 0.50828815, 0.38042286, 0.32410315, 0.6547022, 0.37400296, 0.4090088, 0.4977424, 0.36199924, 0.31367183, 0.63232774, 0.38112643, 0.41742602, 0.4966046, 0.36863586, 0.31965536, 0.65356016, 0.37863836, 0.41974962, 0.5026446, 0.35549018, 0.30977726, 0.635108, 0.3750883, 0.40479228, 0.5091935, 0.37962252, 0.32386756, 0.65497994, 0.37513596, 0.40907574, 0.4990564, 0.3620766, 0.3131585, 0.6328929, 0.38190535, 0.41706333, 0.4972652, 0.36906686, 0.3192626, 0.65436846, 0.3797676, 0.41860127, 0.5030759, 0.35599634, 0.309347, 0.6356368, 0.37576595, 0.40409273, 0.50981736, 0.38072863, 0.3234139, 0.65483195, 0.37592047, 0.40917158, 0.4997772, 0.3621572, 0.31331792, 0.63271284, 0.38213328, 0.41646898, 0.49825007, 0.3688251, 0.31907573, 0.65452456, 0.37994355, 0.41871116, 0.504149, 0.35671812, 0.30950296, 0.63665915, 0.3758279, 0.40441847, 0.51104593, 0.38063517, 0.32379967, 0.6561171, 0.37532723, 0.40969375, 0.50033027, 0.36287132, 0.31390902, 0.6337138, 0.38222718, 0.41742983, 0.4983527, 0.36981893, 0.31978348, 0.6548871, 0.3797076, 0.41856828, 0.50455827, 0.35682982, 0.309797, 0.6357047, 0.3759719, 0.40461844, 0.50998414, 0.3811612, 0.32462546, 0.65566355, 0.3755373, 0.40969142, 0.5000077, 0.36329204, 0.3145306, 0.6328117, 0.3823468, 0.41733345, 0.49856514, 0.37020943, 0.3212162, 0.65447456, 0.3795923, 0.41956288, 0.50330997, 0.35681605, 0.31147704, 0.63562673, 0.37462327, 0.4048597, 0.5090203, 0.3812828, 0.32520932, 0.6541536, 0.37469235, 0.40976083, 0.49888563, 0.36340815, 0.31472397, 0.6326509, 0.38155332, 0.41768587, 0.49828452, 0.37004817, 0.32023144, 0.6541333, 0.38010868, 0.41986248, 0.50296426, 0.35763255, 0.31089205, 0.6358805, 0.37549534, 0.40515116, 0.50899595, 0.3822633, 0.3243382, 0.6551119, 0.37476194, 0.40978047, 0.49939945, 0.36386502, 0.31403783, 0.6328305, 0.38096786, 0.41760898, 0.49858293, 0.3711448, 0.3208686, 0.6551418, 0.37830687, 0.41895127, 0.503224, 0.35805625, 0.3107152, 0.6364685, 0.37335232, 0.404286, 0.50977856, 0.3822098, 0.32457927, 0.65586746, 0.37307298, 0.40949193, 0.49971083, 0.36373264, 0.31438994, 0.6339938, 0.3801404, 0.41737705, 0.4983817, 0.37105158, 0.32017732, 0.65530515, 0.3775966, 0.4193454, 0.5032516, 0.35878643, 0.31069833, 0.6376235, 0.37339836, 0.40556258, 0.51017886, 0.38300064, 0.3252965, 0.65772825, 0.37312117, 0.40975744, 0.50019586, 0.36502272, 0.315449, 0.6359055, 0.38067505, 0.418739, 0.49911058, 0.3715301, 0.32060313, 0.656394, 0.37821618, 0.4200072, 0.5039371, 0.3586463, 0.31174672, 0.63765347, 0.37344888, 0.40524375, 0.5089573, 0.3824705, 0.32568553, 0.656553, 0.37284404, 0.4098309, 0.4993342, 0.36451373, 0.3150661, 0.6342207, 0.3792157, 0.41700935, 0.49784276, 0.37191615, 0.320859, 0.6558482, 0.37758607, 0.4188103, 0.50402117, 0.35818905, 0.3108709, 0.63763636, 0.37246603, 0.40482855, 0.50877887, 0.38345128, 0.3246384, 0.65734947, 0.37244004, 0.40865073, 0.49931908, 0.36484846, 0.3146167, 0.63433284, 0.3786135, 0.41674054, 0.4987775, 0.37201503, 0.32052916, 0.6560505, 0.37767336, 0.41856572, 0.5036239, 0.3591796, 0.31090182, 0.6375789, 0.372279, 0.40424943, 0.5087797, 0.38319436, 0.32539698, 0.65807295, 0.37212065, 0.40985876, 0.50010514, 0.36484396, 0.31466308, 0.63498145, 0.37845263, 0.41725606, 0.49864283, 0.3722583, 0.32009533, 0.6569435, 0.3760885, 0.4194966, 0.5047479, 0.3600143, 0.3109823, 0.6385111, 0.371864, 0.40560064, 0.51171833, 0.38399202, 0.3250373, 0.6578122, 0.37276223, 0.41023767, 0.5015512, 0.36558202, 0.31582984, 0.63561195, 0.37943646, 0.41783863, 0.5002947, 0.3734983, 0.32090878, 0.6578185, 0.37719297, 0.41873306, 0.5056884, 0.36027288, 0.3110038, 0.6391034, 0.37297916, 0.40512988, 0.51154655, 0.38428792, 0.32520798, 0.6583768, 0.3725367, 0.41054398, 0.5016223, 0.36664355, 0.3149117, 0.6354024, 0.37912428, 0.41888973, 0.50001645, 0.37330058, 0.32087424, 0.657616, 0.37736943, 0.4197742, 0.50501007, 0.36000577, 0.31068152, 0.6386572, 0.37318164, 0.4042657, 0.51069754, 0.38443542, 0.32461748, 0.65877277, 0.37383902, 0.4088277, 0.5010413, 0.3673639, 0.31495944, 0.6356657, 0.38037276, 0.41709515, 0.50019175, 0.3734965, 0.32093668, 0.6574305, 0.3779031, 0.4193318, 0.5041861, 0.35964316, 0.31143156, 0.6388516, 0.37363178, 0.40385795, 0.51085764, 0.3839559, 0.32572484, 0.658621, 0.37338877, 0.4068807, 0.500625, 0.36543375, 0.31503358, 0.6365552, 0.3800748, 0.41632706, 0.49926198, 0.3723879, 0.32046926, 0.6575124, 0.37799886, 0.41843194, 0.5041178, 0.35875452, 0.31083658, 0.63953006, 0.373551, 0.40488777, 0.51078004, 0.3835253, 0.32486176, 0.6592399, 0.3728073, 0.40918604, 0.50011337, 0.36414474, 0.3145274, 0.6361053, 0.38007718, 0.41780314, 0.49955648, 0.37158886, 0.32058212, 0.6580761, 0.37818742, 0.41951713, 0.5046987, 0.35865182, 0.31089422, 0.6400484, 0.37341368, 0.4042565, 0.5108707, 0.3830406, 0.32529536, 0.65936774, 0.3736504, 0.40851232, 0.5003048, 0.36482647, 0.3149257, 0.6363775, 0.38076615, 0.41683444, 0.49909908, 0.371187, 0.32071474, 0.6579993, 0.37965524, 0.41800132, 0.50494874, 0.35829768, 0.31141147, 0.6394828, 0.37502497, 0.40454608, 0.5118539, 0.3824756, 0.32441202, 0.6594912, 0.37487668, 0.40912524, 0.5012977, 0.3639361, 0.31419277, 0.6365107, 0.38184083, 0.41799456, 0.50032836, 0.37085626, 0.32028827, 0.6585495, 0.3797836, 0.41810688, 0.5057863, 0.35759506, 0.310264, 0.640143, 0.3754038, 0.40374702, 0.510826, 0.38169873, 0.3239778, 0.6583925, 0.37486032, 0.40856677, 0.5009168, 0.36354545, 0.3136313, 0.6361434, 0.38126197, 0.41730285, 0.50014997, 0.37097922, 0.31916988, 0.65746194, 0.37930274, 0.41848338, 0.5054847, 0.35766354, 0.3094427, 0.63912755, 0.37550452, 0.40480414, 0.511986, 0.38275585, 0.32441342, 0.65844315, 0.37523907, 0.40953287, 0.501124, 0.36493936, 0.31423852, 0.6356152, 0.3820557, 0.41689104, 0.5002188, 0.37225044, 0.32007214, 0.65683454, 0.3790543, 0.41900042, 0.5054709, 0.3587527, 0.31078947, 0.6387398, 0.37554488, 0.40482128, 0.5111713, 0.38377297, 0.32481158, 0.6585537, 0.37591058, 0.40831187, 0.5007732, 0.36556625, 0.31366363, 0.63588786, 0.38253665, 0.41681388, 0.50011355, 0.37256756, 0.32141018, 0.6586194, 0.38016993, 0.41864598, 0.5048304, 0.35980478, 0.31163037, 0.63991994, 0.37540847, 0.40451622, 0.51146644, 0.38359034, 0.32568628, 0.65889674, 0.3753718, 0.4078853, 0.50103265, 0.36532143, 0.31522635, 0.6358937, 0.38236067, 0.4172423, 0.49955136, 0.37239492, 0.32088467, 0.65740556, 0.38046247, 0.41847405, 0.50418216, 0.3585484, 0.31095287, 0.6388623, 0.37605476, 0.40457934, 0.5102505, 0.38262972, 0.32499295, 0.658825, 0.375309, 0.4084961, 0.5018128, 0.36449733, 0.31462592, 0.63630503, 0.38122886, 0.4169432, 0.5002355, 0.3724139, 0.32105234, 0.65841, 0.37906587, 0.4192951, 0.50432247, 0.3598293, 0.31163463, 0.63970697, 0.37472993, 0.40426242, 0.5113864, 0.3839622, 0.32635862, 0.65886664, 0.3742473, 0.40866917, 0.5007014, 0.36514652, 0.31425512, 0.63651437, 0.38121867, 0.4168267, 0.49944684, 0.37251198, 0.3204767, 0.65814316, 0.37978283, 0.41771775, 0.5043945, 0.35917953, 0.3104984, 0.63925225, 0.3749145, 0.4025805, 0.5105739, 0.38372356, 0.32477823, 0.65910065, 0.37509006, 0.40656087, 0.5005655, 0.36538753, 0.31597167, 0.63624686, 0.3821206, 0.41540158, 0.49966028, 0.37293833, 0.32117644, 0.65823144, 0.38019145, 0.4169485, 0.5058743, 0.36037794, 0.31163988, 0.63946587, 0.3752831, 0.40231803, 0.50962853, 0.38270995, 0.32599938, 0.6590167, 0.3755311, 0.40683946, 0.5007952, 0.36502454, 0.31509197, 0.63716155, 0.38281116, 0.41561946, 0.49964947, 0.37150285, 0.32113582, 0.6586321, 0.38055643, 0.41776884, 0.503973, 0.35836497, 0.31198978, 0.63988763, 0.3756099, 0.40224802, 0.5100791, 0.381412, 0.32684824, 0.6601399, 0.3756406, 0.40786687, 0.5012835, 0.36373612, 0.31575695, 0.6366169, 0.3817024, 0.41613567, 0.4990029, 0.37053478, 0.32171336, 0.6589878, 0.38079023, 0.41796896, 0.5050353, 0.35804662, 0.3118549, 0.63986313, 0.37620696, 0.40291297, 0.51040417, 0.38249338, 0.3261158, 0.659541, 0.37574205, 0.4084858, 0.5009345, 0.36488184, 0.31597644, 0.63745, 0.38268965, 0.41689464, 0.4990013, 0.37152347, 0.32123324, 0.6588453, 0.38089126, 0.4175663, 0.504597, 0.35831007, 0.31144872, 0.6396955, 0.375837, 0.40264255, 0.51080555, 0.38319093, 0.32542413, 0.659764, 0.37653702, 0.40836012, 0.5008911, 0.36392492, 0.31511155, 0.63650817, 0.38299888, 0.41785595, 0.5002889, 0.37135345, 0.3208683, 0.6585819, 0.38078818, 0.41884735, 0.50465006, 0.35847366, 0.31086615, 0.6401255, 0.37593278, 0.40438092, 0.51019007, 0.38248518, 0.3246474, 0.6588824, 0.3757034, 0.4089579, 0.50012267, 0.36470136, 0.31467405, 0.6360601, 0.3828005, 0.41751343, 0.49851978, 0.37200287, 0.32008135, 0.6583262, 0.38072118, 0.41895548, 0.50429213, 0.35859886, 0.3103755, 0.64037085, 0.37602633, 0.40467536, 0.5095802, 0.3831333, 0.3247879, 0.6598795, 0.37664273, 0.41058645, 0.49976945, 0.3642304, 0.31504413, 0.6367987, 0.38355923, 0.4177098, 0.49828506, 0.37130383, 0.3206451, 0.65825456, 0.38034955, 0.41890305, 0.50334305, 0.35736117, 0.31076616, 0.6394958, 0.37581638, 0.40381864, 0.5095677, 0.38238, 0.3246951, 0.65888447, 0.37552202, 0.40748814, 0.49950284, 0.36464387, 0.3142557, 0.6353557, 0.38234347, 0.41697764, 0.49860117, 0.36947495, 0.3196984, 0.65637684, 0.3793754, 0.41711935, 0.50409085, 0.358001, 0.3103349, 0.63832325, 0.37575474, 0.4031922, 0.50940186, 0.38162294, 0.3247999, 0.6578341, 0.3755158, 0.40823677, 0.49898425, 0.36386263, 0.31491128, 0.6346712, 0.38172838, 0.4165522, 0.4983516, 0.3709726, 0.3206962, 0.65694326, 0.3809582, 0.41938326, 0.5036765, 0.35905617, 0.31152368, 0.6386164, 0.37695572, 0.4029577, 0.5091836, 0.38171783, 0.32453847, 0.6574075, 0.3756915, 0.4058075, 0.49827704, 0.3629849, 0.31357175, 0.6339417, 0.38238803, 0.41346902, 0.4974697, 0.37092966, 0.319979, 0.65731627, 0.38014263, 0.41573963, 0.50299937, 0.35728595, 0.3099884, 0.6376969, 0.37564844, 0.40079665, 0.5085042, 0.38239345, 0.32425284, 0.657011, 0.37515214, 0.4036731, 0.49708432, 0.3632897, 0.31421387, 0.6353624, 0.38302132, 0.41274816, 0.49624246, 0.37079564, 0.31994486, 0.657135, 0.38068497, 0.41503334, 0.50151485, 0.3573071, 0.31025246, 0.63650084, 0.37621778, 0.39924192, 0.50876474, 0.3822925, 0.32378563, 0.65613407, 0.37563527, 0.40399253, 0.49843094, 0.36312586, 0.31365776, 0.6334649, 0.3826795, 0.4116173, 0.49679714, 0.36986095, 0.3190692, 0.6558789, 0.38029057, 0.41228685, 0.5022167, 0.3570841, 0.30956435, 0.6360814, 0.37588033, 0.3984908, 0.5063781, 0.38053307, 0.3219713, 0.6555567, 0.37485301, 0.40271872, 0.49734616, 0.36233446, 0.3120798, 0.63236725, 0.3819099, 0.41211724, 0.49619082, 0.36996472, 0.31837028, 0.65570796, 0.38064015, 0.4135751, 0.50303185, 0.35673138, 0.30878514, 0.63694334, 0.37515315, 0.39811733, 0.5088616, 0.38113308, 0.3232603, 0.6566092, 0.37503695, 0.40270156, 0.50041825, 0.36378694, 0.31367904, 0.63454914, 0.38248113, 0.41225874, 0.49914408, 0.37212902, 0.32018435, 0.6572897, 0.3795944, 0.41325733, 0.5041799, 0.35761964, 0.31066865, 0.6374595, 0.375507, 0.3983193, 0.50984323, 0.38153204, 0.32379788, 0.6568591, 0.3759319, 0.4018868, 0.4991049, 0.36300904, 0.3143316, 0.63404727, 0.38362935, 0.4108579, 0.4985914, 0.3710058, 0.31982008, 0.65620196, 0.38158703, 0.4127708, 0.5045151, 0.35794464, 0.31009525, 0.6357186, 0.37710398, 0.39929807, 0.51028883, 0.3812575, 0.32416025, 0.656216, 0.37686095, 0.40359294, 0.5010164, 0.36488253, 0.31358412, 0.63419884, 0.38263857, 0.4112504, 0.49843153, 0.37114257, 0.31939313, 0.6573755, 0.38085592, 0.4149553, 0.5032882, 0.3591587, 0.31058994, 0.6381502, 0.37720066, 0.39975223, 0.51122934, 0.38449457, 0.324575, 0.6576468, 0.37639144, 0.40260422, 0.49999067, 0.36534083, 0.31399047, 0.63369095, 0.3837426, 0.40993515, 0.4971367, 0.3714853, 0.3188332, 0.6564957, 0.38074532, 0.41235638, 0.5025962, 0.3585341, 0.3092773, 0.6365888, 0.37607506, 0.39723942, 0.50845945, 0.38230297, 0.32390475, 0.6571992, 0.37650794, 0.4026899, 0.4999752, 0.3643773, 0.31331554, 0.63274986, 0.38372895, 0.41052523, 0.49755067, 0.371056, 0.3192149, 0.65578276, 0.38149738, 0.4133867, 0.5045451, 0.35839102, 0.30967498, 0.6360223, 0.37751752, 0.39859468, 0.50882024, 0.38279575, 0.32380804, 0.6561645, 0.37639585, 0.4013833, 0.49849975, 0.36422843, 0.31410477, 0.63228375, 0.38394487, 0.4102675, 0.49578255, 0.3713807, 0.31876007, 0.65471685, 0.38147843, 0.41279176, 0.5024615, 0.35933477, 0.30987036, 0.6375372, 0.37652996, 0.39799973, 0.50866246, 0.38202256, 0.323764, 0.6570579, 0.37646404, 0.40174776, 0.49887484, 0.36450407, 0.31439123, 0.6340927, 0.38342303, 0.41090345, 0.49819624, 0.3719518, 0.31954968, 0.6573045, 0.38248903, 0.41236714, 0.50383896, 0.35902753, 0.3096005, 0.6371603, 0.3783462, 0.3982971, 0.5104014, 0.3834276, 0.32354164, 0.656906, 0.37774006, 0.40168005, 0.5001781, 0.36582536, 0.3136492, 0.6337576, 0.3855205, 0.41098514, 0.50038, 0.37260333, 0.32084048, 0.6554425, 0.38278747, 0.4121769, 0.5037758, 0.3592345, 0.31034595, 0.63630843, 0.37811863, 0.3973124, 0.51166016, 0.38464558, 0.32412267, 0.6556132, 0.37855345, 0.40110138, 0.4994638, 0.36547592, 0.3133552, 0.6331831, 0.3856035, 0.40975037, 0.5005115, 0.3733315, 0.31938234, 0.6569422, 0.38397145, 0.41377717, 0.506314, 0.35932982, 0.30917183, 0.63765657, 0.37760684, 0.39841208, 0.5128814, 0.38373494, 0.32337368, 0.6573792, 0.376701, 0.4026765, 0.5023897, 0.36523393, 0.31339028, 0.6341008, 0.3846277, 0.4099126, 0.4999924, 0.37253642, 0.32176995, 0.6563027, 0.38247803, 0.41233695, 0.5067167, 0.3585752, 0.3123965, 0.6375434, 0.37699413, 0.39551055, 0.509606, 0.3839996, 0.32566562, 0.65765375, 0.37637192, 0.39757627, 0.49931863, 0.3649719, 0.3143029, 0.63441336, 0.38242757, 0.40580112, 0.49839213, 0.3716106, 0.32008523, 0.6570217, 0.37960228, 0.40865, 0.5039896, 0.35972786, 0.3120048, 0.6375516, 0.37506822, 0.39362073, 0.50917774, 0.3837936, 0.3245366, 0.6571353, 0.37354752, 0.3951031, 0.49940264, 0.3653491, 0.3156173, 0.6342235, 0.38425824, 0.40390486, 0.5025321, 0.3734468, 0.32373393, 0.65647846, 0.384112, 0.41123217, 0.51095325, 0.36180314, 0.3192184, 0.63985425, 0.38401362, 0.39807314, 0.5184698, 0.38590762, 0.3336182, 0.6581405, 0.38442522, 0.4014087, 0.5025676, 0.367977, 0.32135424, 0.6350821, 0.39030895, 0.41147232, 0.49986142, 0.37381947, 0.32518098, 0.65621233, 0.38786244, 0.4128991, 0.5043517, 0.360499, 0.31667545, 0.6379258, 0.38369182, 0.39811566, 0.5105227, 0.38441867, 0.32858485, 0.6582792, 0.3831532, 0.40241417, 0.5037582, 0.3673741, 0.31890112, 0.6379616, 0.39057836, 0.41245347, 0.50313604, 0.37599492, 0.3264272, 0.66084796, 0.38860965, 0.4140309, 0.5083912, 0.36212903, 0.3170645, 0.64307016, 0.38425645, 0.400514, 0.51454425, 0.3871321, 0.3329689, 0.66277516, 0.38675708, 0.40549964, 0.503707, 0.36800197, 0.32257485, 0.63947093, 0.39137715, 0.4139297, 0.5005102, 0.3753985, 0.3277822, 0.662278, 0.38755083, 0.41573054, 0.50650996, 0.36049178, 0.31656933, 0.6428223, 0.3831166, 0.4004468, 0.51266676, 0.3846253, 0.32943052, 0.66157997, 0.38216224, 0.40168697, 0.5016962, 0.36514255, 0.32002303, 0.63883084, 0.39014742, 0.41227588, 0.501734, 0.37339875, 0.3269101, 0.6614551, 0.38915974, 0.41504237, 0.507262, 0.35994112, 0.31742582, 0.6435111, 0.38489604, 0.39964676, 0.5141257, 0.38356912, 0.33101568, 0.66330093, 0.3851634, 0.40343228, 0.50226134, 0.36384577, 0.31962034, 0.64016867, 0.39074415, 0.41294295, 0.50160605, 0.371856, 0.3253929, 0.66112447, 0.38770276, 0.414537, 0.5080259, 0.3595365, 0.317085, 0.64398766, 0.3834834, 0.39956817, 0.51505756, 0.38545477, 0.33175614, 0.6641999, 0.38647714, 0.4044615, 0.5014238, 0.36483952, 0.32090905, 0.63885385, 0.38974515, 0.41340962, 0.49881175, 0.37257752, 0.32520172, 0.66068524, 0.38707024, 0.4149288, 0.5058039, 0.3573784, 0.31386197, 0.6412329, 0.38402015, 0.40298203, 0.51357573, 0.38274977, 0.32849982, 0.6622678, 0.383206, 0.4082143, 0.5033576, 0.3642731, 0.31730884, 0.63753694, 0.38999662, 0.4173262, 0.50357246, 0.37232563, 0.32366484, 0.6612811, 0.38833374, 0.42044884, 0.51074845, 0.3594471, 0.31394404, 0.64297515, 0.38280907, 0.4042439, 0.51594716, 0.3818976, 0.328145, 0.66240114, 0.38331908, 0.40851897, 0.5061591, 0.36460268, 0.31838167, 0.6390274, 0.3902315, 0.4176686, 0.50566787, 0.3718779, 0.32475412, 0.66146517, 0.38851863, 0.4200138, 0.5118108, 0.36003202, 0.314682, 0.6424823, 0.38397488, 0.40441906, 0.51843715, 0.38430405, 0.32841456, 0.66290283, 0.3835927, 0.40802544, 0.5048921, 0.36576882, 0.3191697, 0.6387848, 0.39246657, 0.4166602, 0.50438225, 0.37335622, 0.32453176, 0.66164535, 0.38998628, 0.41881427, 0.509925, 0.3595714, 0.31575432, 0.642715, 0.38554066, 0.40255985, 0.5172542, 0.38347772, 0.32927254, 0.66220224, 0.38568765, 0.40767446, 0.50744325, 0.3667482, 0.32059047, 0.63905346, 0.39325002, 0.416563, 0.50608087, 0.37404624, 0.32589507, 0.6621758, 0.39130664, 0.41908318, 0.511802, 0.35971752, 0.31617266, 0.6435056, 0.38528502, 0.40333197, 0.5185689, 0.384135, 0.330614, 0.66392493, 0.3858737, 0.4073238, 0.50795496, 0.3679247, 0.32189432, 0.6410012, 0.39399216, 0.41713637, 0.50882703, 0.37476653, 0.328071, 0.6616963, 0.39112622, 0.41913438, 0.51320636, 0.36224207, 0.318796, 0.6440745, 0.3858292, 0.40270543, 0.51929796, 0.38729358, 0.33108172, 0.6640826, 0.3848232, 0.40724844, 0.5086319, 0.36944, 0.32178453, 0.64064384, 0.39181444, 0.41729465, 0.5076242, 0.37562588, 0.3279334, 0.6636363, 0.38885188, 0.41938806, 0.5118258, 0.36128566, 0.31786397, 0.64575523, 0.38433737, 0.40412998, 0.5181622, 0.38578925, 0.33088607, 0.66435546, 0.38339368, 0.4070307, 0.5067239, 0.3683252, 0.32136738, 0.6404912, 0.3907154, 0.41582763, 0.50524855, 0.37427104, 0.32655954, 0.66321033, 0.38962522, 0.41840205, 0.51019865, 0.36091515, 0.31783712, 0.6455332, 0.38519272, 0.4036701, 0.5150058, 0.3849034, 0.33114347, 0.66459584, 0.3854671, 0.4078461, 0.5028312, 0.36616972, 0.32166663, 0.64113754, 0.39174315, 0.41612002, 0.5032122, 0.3726543, 0.3276711, 0.6629572, 0.39078933, 0.41857964, 0.5098374, 0.3608567, 0.31866014, 0.64436334, 0.38601768, 0.4026712, 0.5134986, 0.3828024, 0.33241546, 0.66303873, 0.38502577, 0.40719712, 0.501632, 0.3653136, 0.32136756, 0.6391674, 0.39121294, 0.41617543, 0.50214, 0.37438107, 0.32749528, 0.66201603, 0.3895323, 0.4171383, 0.50790256, 0.36083245, 0.31748515, 0.64418674, 0.38484883, 0.4026821, 0.5164994, 0.38324156, 0.33146712, 0.6634358, 0.38337132, 0.40663278, 0.5034723, 0.36582953, 0.32109377, 0.6396132, 0.39022562, 0.41487437, 0.50115716, 0.3698367, 0.3272681, 0.66044676, 0.38732934, 0.41620323, 0.50628555, 0.35605174, 0.31634438, 0.6417767, 0.38247275, 0.40051967, 0.5125304, 0.3802786, 0.33096677, 0.6615133, 0.3804138, 0.40313768, 0.50046027, 0.36215976, 0.32019103, 0.6377394, 0.38811505, 0.41273457, 0.5022065, 0.36935046, 0.3260318, 0.66009796, 0.38585892, 0.41342297, 0.5067219, 0.35637382, 0.31630087, 0.6412324, 0.38114285, 0.39909366, 0.5130689, 0.38053915, 0.33064392, 0.6595556, 0.37956384, 0.4027773, 0.5005911, 0.36445102, 0.32039732, 0.6387804, 0.38743177, 0.41254044, 0.5019207, 0.3704159, 0.32553846, 0.66053486, 0.3851003, 0.41451928, 0.50671077, 0.3573535, 0.31624937, 0.64141583, 0.380418, 0.3997373, 0.5139987, 0.3828059, 0.33037806, 0.66075987, 0.37930775, 0.4035751, 0.5012233, 0.36211112, 0.3178332, 0.6376814, 0.3851905, 0.41256523, 0.5003958, 0.3681697, 0.3251963, 0.6593819, 0.3831812, 0.4151813, 0.50584364, 0.3535347, 0.31527162, 0.6417993, 0.3802015, 0.40023372, 0.5129741, 0.37899137, 0.3299178, 0.6600506, 0.37894502, 0.4023458, 0.49921492, 0.35861835, 0.31961098, 0.63771623, 0.38584724, 0.41171014, 0.49941993, 0.3685804, 0.3273717, 0.6606967, 0.38520467, 0.41451567, 0.50615275, 0.35620847, 0.3185346, 0.6428429, 0.38069323, 0.3998266, 0.51325047, 0.3806353, 0.33221784, 0.6610868, 0.37911144, 0.40149197, 0.50057703, 0.3622172, 0.32141414, 0.6363819, 0.38578838, 0.41223678, 0.49969068, 0.37032798, 0.3284227, 0.6603279, 0.38374823, 0.41570923, 0.509347, 0.35800332, 0.3185925, 0.64400566, 0.38081732, 0.40071574, 0.5142774, 0.3814819, 0.33319807, 0.66067606, 0.3801325, 0.4041148, 0.50134796, 0.3626291, 0.3226546, 0.6373532, 0.38745913, 0.41332027, 0.5024171, 0.3692808, 0.32846528, 0.65982205, 0.38426828, 0.41541162, 0.50816, 0.35630083, 0.3194806, 0.64105994, 0.38145116, 0.3998698, 0.51391906, 0.38204053, 0.3332922, 0.65820193, 0.37955546, 0.4029848, 0.5010449, 0.3634829, 0.32253313, 0.63603604, 0.38732564, 0.41154352, 0.5025153, 0.37052274, 0.32878104, 0.6573872, 0.3858626, 0.41375962, 0.5080975, 0.3563422, 0.31883076, 0.6400602, 0.38147512, 0.39888743, 0.5146636, 0.3821897, 0.33268377, 0.65778476, 0.3811161, 0.40239412, 0.5013601, 0.36396363, 0.3226326, 0.6344647, 0.38799763, 0.41078505, 0.501673, 0.37327102, 0.32940963, 0.65725774, 0.3846328, 0.41449037, 0.5066604, 0.36081725, 0.31915215, 0.6384768, 0.3798992, 0.3983645, 0.5115627, 0.38407028, 0.3334031, 0.65755934, 0.3793197, 0.40229258, 0.50119877, 0.36688316, 0.322796, 0.6353157, 0.38737217, 0.4112896, 0.50081694, 0.37402073, 0.32974455, 0.65645134, 0.3854285, 0.41291675, 0.506567, 0.3598254, 0.31952015, 0.63849, 0.38123685, 0.39869115, 0.51219976, 0.38437292, 0.3337199, 0.65814084, 0.37932843, 0.40174997, 0.50003964, 0.3657238, 0.32344046, 0.6353025, 0.3869047, 0.41061726, 0.49978197, 0.37324038, 0.32971218, 0.6564171, 0.38468358, 0.41250145, 0.5055751, 0.35950533, 0.31977624, 0.6384249, 0.3810062, 0.39734575, 0.5121404, 0.38434863, 0.33477098, 0.6569634, 0.37998408, 0.40081742, 0.5001758, 0.3645392, 0.32305884, 0.6335022, 0.38725686, 0.40857503, 0.50100493, 0.3720578, 0.32934597, 0.655906, 0.3861035, 0.41144946, 0.5074836, 0.35888982, 0.31997204, 0.63854855, 0.3804713, 0.3968575, 0.5134381, 0.38451004, 0.33362466, 0.657266, 0.38040188, 0.40059948, 0.5018768, 0.366228, 0.32289702, 0.634458, 0.38783613, 0.40886, 0.501981, 0.3734371, 0.32920855, 0.65677434, 0.3863061, 0.41099083, 0.50765496, 0.3599178, 0.3200664, 0.6387234, 0.38132465, 0.39667243, 0.5132589, 0.38478792, 0.3340079, 0.65775484, 0.38131094, 0.40092808, 0.50190413, 0.3654877, 0.32255703, 0.6340789, 0.38795388, 0.4082795, 0.5016599, 0.37341508, 0.3287037, 0.6562093, 0.385789, 0.41097787, 0.5080918, 0.36017892, 0.32010236, 0.639331, 0.38277867, 0.39809117, 0.51536304, 0.3868625, 0.33412412, 0.6587064, 0.3829395, 0.40291137, 0.50529534, 0.36844686, 0.32477483, 0.63893944, 0.3915463, 0.41233563, 0.5066677, 0.3771993, 0.3307011, 0.66093343, 0.38906398, 0.41453722, 0.5116251, 0.36355904, 0.32056755, 0.64374787, 0.38354594, 0.4036951, 0.5146755, 0.39144596, 0.33378798, 0.6618606, 0.3823776, 0.4057458, 0.5022715, 0.37263122, 0.323017, 0.6390027, 0.39003125, 0.41643336, 0.5027076, 0.38105527, 0.33019313, 0.65926605, 0.38802594, 0.4188019, 0.506952, 0.36647022, 0.32062402, 0.6437474, 0.38390467, 0.4039091, 0.51487434, 0.39219517, 0.33409703, 0.6619426, 0.38255537, 0.4071509, 0.5037085, 0.37087277, 0.3235245, 0.6369781, 0.3897278, 0.41655, 0.5034126, 0.37942952, 0.33020586, 0.65964687, 0.38739312, 0.4171681, 0.5082657, 0.36361617, 0.32059097, 0.6415055, 0.3825233, 0.4054085, 0.5165734, 0.38914728, 0.3357822, 0.66146666, 0.3837427, 0.40706384, 0.5009885, 0.37074104, 0.32621363, 0.63792723, 0.39049792, 0.41570565, 0.5022443, 0.37791026, 0.33194867, 0.6601269, 0.39054656, 0.41866004, 0.51217365, 0.36686882, 0.32311702, 0.64273685, 0.38233706, 0.40105715, 0.51766324, 0.39190248, 0.33739966, 0.6634896, 0.38429478, 0.40572122, 0.5041271, 0.37192917, 0.3249205, 0.64040506, 0.39202332, 0.4141796, 0.5043232, 0.37977597, 0.33110356, 0.6617911, 0.3901367, 0.41523957, 0.51173747, 0.3669283, 0.32068312, 0.6442672, 0.38606456, 0.40084773, 0.5203728, 0.39330325, 0.33454117, 0.66296464, 0.3855871, 0.40438944, 0.50869906, 0.3743486, 0.32380834, 0.63999814, 0.39392802, 0.4143895, 0.5089472, 0.38276604, 0.32849553, 0.66269666, 0.39123422, 0.4161738, 0.515197, 0.3692045, 0.3182569, 0.6435511, 0.38788038, 0.40115398, 0.52081907, 0.39393136, 0.3334762, 0.6620608, 0.38632283, 0.4041268, 0.50925595, 0.37462407, 0.32254177, 0.63938296, 0.39382586, 0.41340137, 0.51110464, 0.38261923, 0.32868344, 0.66180503, 0.39265728, 0.41559356, 0.51529527, 0.36920553, 0.3188171, 0.64423084, 0.38884285, 0.40127552, 0.5234137, 0.39488402, 0.3330808, 0.66424143, 0.38920346, 0.4040712, 0.51209825, 0.37591675, 0.3211432, 0.64162326, 0.39741826, 0.4142328, 0.51269037, 0.38276756, 0.32803968, 0.6633444, 0.3943459, 0.41684896, 0.51613027, 0.36914283, 0.31724456, 0.6448916, 0.3892181, 0.401224, 0.52271974, 0.39360443, 0.3315757, 0.6635392, 0.3881831, 0.4047672, 0.5089893, 0.37383842, 0.32122028, 0.6411322, 0.3958405, 0.4150895, 0.5088564, 0.38162425, 0.3279226, 0.6637693, 0.39473212, 0.41670334, 0.51335025, 0.36707354, 0.3183075, 0.6455774, 0.38919276, 0.40064773, 0.5206926, 0.39158836, 0.33241642, 0.66450363, 0.38909155, 0.40517288, 0.5089652, 0.37436992, 0.32150486, 0.64170533, 0.39719665, 0.4141577, 0.5098243, 0.38240355, 0.32797098, 0.6626478, 0.3952271, 0.41737917, 0.5159574, 0.3685119, 0.3190137, 0.64537746, 0.39018548, 0.4012081, 0.520585, 0.39449093, 0.33249015, 0.66438127, 0.38957238, 0.4049438, 0.50858, 0.3755817, 0.32147422, 0.6430443, 0.39623064, 0.41450188, 0.51180995, 0.3820854, 0.3281109, 0.6653323, 0.3947757, 0.41776747, 0.51943827, 0.3689288, 0.3178096, 0.64690167, 0.39095417, 0.40245077, 0.5241052, 0.39477363, 0.33147442, 0.6635866, 0.38976112, 0.4048569, 0.5120662, 0.375497, 0.32085174, 0.641231, 0.39738318, 0.41343635, 0.5112024, 0.38223034, 0.32723758, 0.6623096, 0.39441368, 0.41595408, 0.51624405, 0.36861292, 0.31829646, 0.64488107, 0.38930103, 0.40048447, 0.52126986, 0.39404213, 0.3323945, 0.6621305, 0.38853583, 0.4038665, 0.5083494, 0.3738216, 0.32036376, 0.64034283, 0.39719293, 0.41412273, 0.5064749, 0.38033554, 0.32745206, 0.6610917, 0.39469135, 0.41765404, 0.51204455, 0.3672818, 0.3171262, 0.64484304, 0.38997358, 0.4020243, 0.5206574, 0.39234415, 0.33129385, 0.66191006, 0.3877203, 0.40595728, 0.505337, 0.3722002, 0.31997228, 0.6380177, 0.39482647, 0.41539443, 0.50666654, 0.3801981, 0.32637256, 0.6589512, 0.39260727, 0.41661483, 0.51277983, 0.36576763, 0.31463364, 0.6381274, 0.38438955, 0.40218407, 0.5195502, 0.39025223, 0.32959172, 0.6596684, 0.38518316, 0.40566152, 0.50791633, 0.37276697, 0.31943777, 0.6386159, 0.3931847, 0.4166667, 0.50787693, 0.3790829, 0.3252965, 0.6586111, 0.38766536, 0.41820088, 0.5104919, 0.36512575, 0.31486446, 0.64096916, 0.3840346, 0.40314838, 0.5183294, 0.3907295, 0.33118078, 0.65897167, 0.38557318, 0.40593505, 0.50325334, 0.37165824, 0.3201894, 0.63450986, 0.39055237, 0.41628033, 0.5055055, 0.3788753, 0.32727462, 0.6564035, 0.38803196, 0.41886008, 0.5164113, 0.3654044, 0.31707126, 0.6398818, 0.38647962, 0.40533397, 0.5192537, 0.3890727, 0.3320608, 0.6590601, 0.38358867, 0.41077846, 0.50992, 0.37290698, 0.32080966, 0.6386103, 0.39660034, 0.4170197, 0.50789505, 0.37863085, 0.32258072, 0.6545713, 0.3862569, 0.42200273, 0.5182788, 0.36320794, 0.31303382, 0.6372401, 0.38026825, 0.40357786, 0.5194469, 0.38522473, 0.32650927, 0.65487117, 0.379077, 0.40774146, 0.5099789, 0.36782467, 0.3160891, 0.63374215, 0.38879916, 0.41688508, 0.5095728, 0.37604648, 0.32294342, 0.65435845, 0.386069, 0.41769245, 0.5139223, 0.36184087, 0.31294236, 0.6360147, 0.38270766, 0.40224633, 0.5236729, 0.38988298, 0.32697502, 0.65674716, 0.384368, 0.406473, 0.51018727, 0.36963463, 0.31500816, 0.6290312, 0.39011055, 0.41561338, 0.5048855, 0.37711152, 0.32312146, 0.6498937, 0.385707, 0.4168661, 0.509822, 0.3639478, 0.31218472, 0.633456, 0.38248506, 0.40184358, 0.51921594, 0.3889527, 0.32529345, 0.6497456, 0.3783675, 0.4062719, 0.5048573, 0.368811, 0.31391144, 0.6254048, 0.38415316, 0.41679266, 0.5005721, 0.37294072, 0.32085234, 0.6468529, 0.3817151, 0.41784275, 0.5029406, 0.3577316, 0.30988288, 0.6270424, 0.37346202, 0.40675992, 0.5088304, 0.38590458, 0.32590976, 0.6517659, 0.3774452, 0.40315413, 0.5002788, 0.36812922, 0.31436595, 0.63015187, 0.38752362, 0.41656578, 0.5108403, 0.37587345, 0.32302588, 0.6530017, 0.38727587, 0.41774255, 0.5176738, 0.36360124, 0.31067932, 0.6343411, 0.3804022, 0.40203926, 0.52548194, 0.38659576, 0.3256188, 0.6501277, 0.3784276, 0.40590978, 0.5139367, 0.36674097, 0.3138482, 0.6345955, 0.394569, 0.41690776, 0.5130815, 0.37244958, 0.31712258, 0.6533348, 0.382832, 0.41675222, 0.5012925, 0.3544627, 0.30224368, 0.6272569, 0.3792803, 0.40326032, 0.51863205, 0.38687107, 0.32549053, 0.65096945, 0.38108817, 0.40882942, 0.5117697, 0.36864105, 0.31401235, 0.6297207, 0.38940057, 0.41742367, 0.50478023, 0.37593856, 0.3224754, 0.65750605, 0.39210108, 0.4187748, 0.51942974, 0.366178, 0.31215146, 0.6386827, 0.3882248, 0.4043914, 0.5308465, 0.39556882, 0.32735577, 0.66120076, 0.3904377, 0.40609276, 0.51792, 0.37637955, 0.31636715, 0.6392496, 0.3996783, 0.41750026, 0.5170944, 0.3845917, 0.32375345, 0.66210127, 0.3994742, 0.41982335, 0.5227734, 0.36845893, 0.31413305, 0.64468926, 0.39445302, 0.4043849, 0.5330659, 0.39386618, 0.32697284, 0.6652702, 0.39202726, 0.40697047, 0.5224663, 0.37478536, 0.31889948, 0.64440376, 0.39890593, 0.4151332, 0.51970136, 0.38177675, 0.32312822, 0.66414684, 0.3942237, 0.41815612, 0.52399725, 0.36758077, 0.3118558, 0.64686096, 0.39066938, 0.40422982, 0.530467, 0.39309964, 0.32700703, 0.66482687, 0.3902754, 0.40687206, 0.51921535, 0.3747858, 0.3183339, 0.64508307, 0.400704, 0.4152393, 0.51890737, 0.38305828, 0.3237452, 0.6637186, 0.39552042, 0.41413927, 0.52290606, 0.36662605, 0.31380066, 0.64672726, 0.3918647, 0.40200216, 0.52889043, 0.39222774, 0.32761744, 0.6659563, 0.3904578, 0.40538904, 0.5152694, 0.3733553, 0.316355, 0.64399916, 0.40070403, 0.41546088, 0.5173728, 0.38152477, 0.32356644, 0.6645242, 0.3953342, 0.41556758, 0.5206652, 0.36754707, 0.3134987, 0.6461822, 0.39131117, 0.4018773, 0.5270594, 0.39041373, 0.32685432, 0.6643281, 0.38969463, 0.40448138, 0.51596713, 0.37253478, 0.3178439, 0.64433813, 0.39855483, 0.4140409, 0.51581633, 0.3813619, 0.32344624, 0.6662425, 0.395856, 0.41719216, 0.5208606, 0.36573783, 0.31499755, 0.64773357, 0.39245206, 0.40363377, 0.52944684, 0.39138377, 0.3287744, 0.6639186, 0.3914687, 0.40614814, 0.5172805, 0.3733058, 0.31772608, 0.6431677, 0.40067008, 0.41542345, 0.51774687, 0.38232085, 0.3248965, 0.66491944, 0.3981556, 0.41728964, 0.52280897, 0.36848834, 0.31562772, 0.6505337, 0.39422557, 0.4021079, 0.5298545, 0.3941183, 0.32944536, 0.66766053, 0.39252177, 0.40602535, 0.5171678, 0.37340638, 0.31830642, 0.64444524, 0.40144378, 0.4158394, 0.51914275, 0.38185897, 0.32630715, 0.66622365, 0.39866313, 0.41634765, 0.5233398, 0.36728656, 0.31582826, 0.6496711, 0.39248323, 0.40118033, 0.5302039, 0.39315918, 0.3298652, 0.6660148, 0.3933701, 0.40612566, 0.51778066, 0.37525928, 0.3189479, 0.64423805, 0.40247932, 0.41586378, 0.52164173, 0.38352147, 0.32698897, 0.6632539, 0.4000879, 0.41675827, 0.5275662, 0.3684898, 0.31691524, 0.6469113, 0.39595821, 0.40178844, 0.5300121, 0.39153445, 0.32719508, 0.6620381, 0.39609623, 0.40690616, 0.51740783, 0.3746984, 0.31886667, 0.6413461, 0.40449688, 0.41678172, 0.51818466, 0.38187563, 0.326463, 0.66276664, 0.4021309, 0.4195083, 0.52475584, 0.36908934, 0.31604442, 0.6453165, 0.39822, 0.40494573, 0.5294654, 0.39378262, 0.33022892, 0.66422397, 0.3975296, 0.40827364, 0.51763433, 0.37426496, 0.3182296, 0.6420673, 0.40428334, 0.41749448, 0.5185804, 0.3822002, 0.32482785, 0.6637432, 0.40306675, 0.41915697, 0.52508223, 0.369335, 0.31458023, 0.6453581, 0.39703193, 0.40569666, 0.53144765, 0.39323947, 0.32850972, 0.66426784, 0.3931396, 0.4091459, 0.52127355, 0.37442094, 0.31741077, 0.6426439, 0.40452442, 0.4186984, 0.5198676, 0.3824536, 0.3241408, 0.66441685, 0.40163663, 0.42017198, 0.5254475, 0.3689023, 0.31445777, 0.6457391, 0.3973597, 0.4049957, 0.53218424, 0.3942422, 0.3290963, 0.6648948, 0.39572188, 0.40827274, 0.52028394, 0.37557986, 0.31858397, 0.6431589, 0.40443072, 0.41802564, 0.52002996, 0.38288417, 0.325474, 0.66425496, 0.40082508, 0.4186257, 0.52600014, 0.3683794, 0.31466454, 0.6452115, 0.3961802, 0.4030944, 0.5322715, 0.39317313, 0.32832012, 0.6648585, 0.39498696, 0.4073662, 0.5216082, 0.37464488, 0.3180739, 0.6417525, 0.4033553, 0.41646767, 0.52042174, 0.38306835, 0.32507575, 0.66438776, 0.40043053, 0.41867673, 0.52602196, 0.36907223, 0.31440905, 0.6462969, 0.3968372, 0.40419537, 0.53222805, 0.39409158, 0.3287893, 0.66387165, 0.39537427, 0.40787527, 0.5203209, 0.37528762, 0.31781673, 0.64246285, 0.4029897, 0.41677406, 0.5195323, 0.38330367, 0.3247589, 0.6643316, 0.39896923, 0.4172459, 0.5247081, 0.36948234, 0.31555232, 0.6466536, 0.39460745, 0.40359938, 0.5308451, 0.3941246, 0.32973555, 0.6647944, 0.39386192, 0.4071619, 0.51881796, 0.37622708, 0.31961426, 0.64314103, 0.40200487, 0.4160459, 0.51918095, 0.38385144, 0.3257333, 0.66345066, 0.39922783, 0.41784042, 0.5257661, 0.36757094, 0.3158681, 0.64638567, 0.39735308, 0.40535527, 0.5380906, 0.3984501, 0.33069763, 0.6662657, 0.39610037, 0.40653005, 0.5213123, 0.37844053, 0.32088152, 0.64408475, 0.40371045, 0.41541478, 0.52090895, 0.38604957, 0.3279331, 0.6653126, 0.3993806, 0.4157326, 0.5262798, 0.37231645, 0.31670713, 0.647745, 0.3949564, 0.40181848, 0.5312197, 0.39663666, 0.33049276, 0.66374767, 0.39362976, 0.40394196, 0.519126, 0.3773951, 0.32039544, 0.6422685, 0.40097663, 0.4138338, 0.51961416, 0.3863362, 0.3261685, 0.6630627, 0.39776367, 0.41497484, 0.52372134, 0.37164664, 0.3154987, 0.64452726, 0.39516363, 0.40120584, 0.5320438, 0.39741284, 0.33042032, 0.6635666, 0.393672, 0.40443474, 0.51867354, 0.37780848, 0.31936085, 0.64320606, 0.40133476, 0.41401604, 0.5197276, 0.38604662, 0.32615155, 0.6649364, 0.39955863, 0.41622174, 0.5253368, 0.37248582, 0.31584078, 0.6460327, 0.39483848, 0.4003251, 0.5313985, 0.39595327, 0.33021072, 0.6631633, 0.3931833, 0.40405798, 0.5180042, 0.3771001, 0.31922945, 0.6414516, 0.40049243, 0.4137628, 0.51778877, 0.38489512, 0.3267184, 0.6642411, 0.39801142, 0.41551158, 0.52421576, 0.37006277, 0.3154387, 0.64575213, 0.39312214, 0.4015777, 0.5308036, 0.3946745, 0.3303242, 0.66573083, 0.39288744, 0.40519002, 0.51917267, 0.3776503, 0.31913206, 0.64281636, 0.40086657, 0.41494524, 0.5184525, 0.3854239, 0.32788086, 0.6632221, 0.39874226, 0.4159761, 0.5219408, 0.37103534, 0.3163108, 0.64583457, 0.39405087, 0.40088627, 0.53186333, 0.3959468, 0.33107683, 0.66520494, 0.39378113, 0.40536427, 0.52011824, 0.37718832, 0.32033494, 0.64157766, 0.40209365, 0.41568378, 0.5206107, 0.3846792, 0.3280878, 0.6627968, 0.39992753, 0.4173155, 0.5246931, 0.3713598, 0.31710395, 0.6431995, 0.3947257, 0.4030657, 0.53263247, 0.39802688, 0.3339756, 0.6640376, 0.39575908, 0.40731257, 0.5203804, 0.37950158, 0.32141945, 0.6403143, 0.40343547, 0.41740805, 0.5203146, 0.39116928, 0.32886386, 0.6618901, 0.4002314, 0.4179578, 0.5223022, 0.37355262, 0.31656003, 0.6427208, 0.3943029, 0.4033818, 0.52779776, 0.39887547, 0.3305952, 0.66032124, 0.3925494, 0.4059921, 0.51602757, 0.37822357, 0.32065544, 0.6384924, 0.4015718, 0.4149615, 0.51793325, 0.38695228, 0.32623932, 0.6596845, 0.39777762, 0.4164678, 0.52243483, 0.3712159, 0.3167608, 0.64175874, 0.39327934, 0.4029694, 0.52666086, 0.39781034, 0.32987833, 0.66027015, 0.3919251, 0.40598795, 0.51317006, 0.3785267, 0.31867728, 0.6367461, 0.3993939, 0.41448262, 0.5147919, 0.38601917, 0.32447216, 0.6593882, 0.39635733, 0.41654012, 0.52145225, 0.3715223, 0.31469974, 0.64094263, 0.3937711, 0.40307763, 0.52747214, 0.39659607, 0.32933998, 0.6588383, 0.39081556, 0.40599635, 0.51612276, 0.37737533, 0.31808344, 0.63577515, 0.397511, 0.41600743, 0.5164797, 0.3865021, 0.32499772, 0.65678495, 0.39452872, 0.41659364, 0.52276194, 0.3721492, 0.3149555, 0.6388621, 0.39096752, 0.40062603, 0.52794874, 0.39793125, 0.32920817, 0.657306, 0.38868985, 0.40329114, 0.5167968, 0.37830946, 0.3193979, 0.6354809, 0.3966501, 0.4139984, 0.51572853, 0.38676488, 0.3249532, 0.65644497, 0.39509737, 0.415456, 0.5235482, 0.3744364, 0.31516787, 0.6387135, 0.39038137, 0.4024692, 0.52905947, 0.39812356, 0.3297317, 0.6584292, 0.38861668, 0.40507364, 0.51774126, 0.37999588, 0.31868955, 0.6356276, 0.3969292, 0.4150654, 0.51784694, 0.38760966, 0.32465318, 0.65667427, 0.39482012, 0.4157477, 0.52418715, 0.37402758, 0.31710213, 0.63897043, 0.39128333, 0.40179825, 0.52993864, 0.3992379, 0.33006734, 0.65706766, 0.38965607, 0.40537325, 0.5188129, 0.3802242, 0.3179783, 0.63511974, 0.39867917, 0.41634658, 0.52062535, 0.38885608, 0.32423714, 0.65623546, 0.3971773, 0.41706273, 0.5248291, 0.37437674, 0.31445965, 0.6382935, 0.39205158, 0.40337634, 0.5316807, 0.39964706, 0.32927296, 0.6574771, 0.39155224, 0.4068677, 0.5201726, 0.37992567, 0.31922147, 0.6355954, 0.3990122, 0.41658366, 0.5191437, 0.3884279, 0.32460773, 0.6565307, 0.3963308, 0.41740102, 0.52418804, 0.37341028, 0.3150546, 0.6388224, 0.39180642, 0.40326467, 0.5316036, 0.39885712, 0.32886946, 0.65690625, 0.3904346, 0.4070919, 0.5200111, 0.37870634, 0.3190369, 0.6339491, 0.3968322, 0.4166158, 0.5200413, 0.38773724, 0.32634187, 0.655008, 0.39519322, 0.4185782, 0.5240937, 0.37423745, 0.31687418, 0.63751334, 0.39229354, 0.40331426, 0.5297166, 0.40000266, 0.32888886, 0.6574533, 0.39202777, 0.40729573, 0.51792705, 0.38007587, 0.3191909, 0.63492525, 0.3995718, 0.4167637, 0.5180802, 0.3877804, 0.3258845, 0.65749675, 0.39793283, 0.41769373, 0.52320284, 0.37299004, 0.31605166, 0.6390644, 0.39387918, 0.403375, 0.52955574, 0.3996268, 0.33001813, 0.6584097, 0.3923388, 0.4067208, 0.51740605, 0.38042518, 0.31973898, 0.6364211, 0.39962322, 0.41542366, 0.516961, 0.38939095, 0.32655504, 0.6580289, 0.39683586, 0.41713482, 0.52269596, 0.3744494, 0.31668738, 0.6400395, 0.39356506, 0.40352005, 0.52927595, 0.40024662, 0.33065954, 0.6587851, 0.39290804, 0.40702048, 0.5182904, 0.38058445, 0.3204693, 0.6355458, 0.40023154, 0.41675305, 0.51804155, 0.3888277, 0.32679465, 0.656682, 0.3984919, 0.4181599, 0.52435064, 0.37324974, 0.31727543, 0.639218, 0.39386138, 0.40423194, 0.5313392, 0.39878017, 0.33082953, 0.6584602, 0.39372417, 0.40898773, 0.5199225, 0.37979475, 0.32125518, 0.6364078, 0.40093365, 0.41770124, 0.51835686, 0.3870293, 0.32728666, 0.65740573, 0.3972186, 0.4182781, 0.52341247, 0.3729013, 0.31773934, 0.64031696, 0.39494348, 0.4044556, 0.5300115, 0.39797598, 0.33181733, 0.65853417, 0.39374176, 0.40896273, 0.51906496, 0.37903416, 0.32162294, 0.6367906, 0.40047374, 0.41834378, 0.5169911, 0.38694867, 0.3277084, 0.65804267, 0.3984017, 0.41853482, 0.5219707, 0.3727585, 0.31765, 0.63984156, 0.39551678, 0.40543705, 0.52940196, 0.39810964, 0.3318148, 0.6588394, 0.39473763, 0.40876517, 0.51801115, 0.37911358, 0.32107085, 0.6364969, 0.40161332, 0.41814104, 0.51680994, 0.38690388, 0.32738367, 0.6588553, 0.39998588, 0.41949055, 0.52374154, 0.37385264, 0.3177341, 0.6407133, 0.39595076, 0.40429014, 0.52989936, 0.39943832, 0.33234277, 0.6585705, 0.39428413, 0.40811226, 0.5185502, 0.38015163, 0.3213551, 0.6371068, 0.40269318, 0.41904274, 0.51705617, 0.38940912, 0.32726482, 0.6592575, 0.40039316, 0.42191008, 0.52440816, 0.3747386, 0.31704596, 0.64303994, 0.396123, 0.40619016, 0.5299861, 0.39965385, 0.33137047, 0.6619395, 0.39585024, 0.4103325, 0.51880664, 0.38062042, 0.32082647, 0.6380541, 0.40413228, 0.41963458, 0.51866704, 0.38950992, 0.3275865, 0.6610234, 0.40210274, 0.42116907, 0.5246866, 0.37597376, 0.31787595, 0.643616, 0.39795187, 0.40704003, 0.5318862, 0.40083054, 0.33147138, 0.66128355, 0.39512324, 0.41014177, 0.5199502, 0.38014704, 0.3218279, 0.6404105, 0.4031466, 0.41873637, 0.51847136, 0.38801646, 0.32746455, 0.6614334, 0.40041253, 0.42142782, 0.52140325, 0.37297764, 0.31743217, 0.6412306, 0.39618754, 0.40652725, 0.52914375, 0.39922023, 0.33140752, 0.6605484, 0.3952534, 0.41003755, 0.5180592, 0.37928948, 0.32117218, 0.6384102, 0.40435335, 0.41923258, 0.5165839, 0.3881245, 0.32619876, 0.65828794, 0.3994427, 0.41951007, 0.5174574, 0.3725454, 0.3146399, 0.6381997, 0.39429426, 0.40626645, 0.52461267, 0.39805073, 0.32894334, 0.6576654, 0.39377058, 0.40930906, 0.5140221, 0.3793855, 0.31811658, 0.63593924, 0.40185001, 0.41870588, 0.514743, 0.38817734, 0.32611364, 0.6572372, 0.39951995, 0.42050624, 0.52063113, 0.37317058, 0.31562752, 0.6384623, 0.39528012, 0.40584406, 0.5265921, 0.39829522, 0.32974303, 0.6578405, 0.39437315, 0.41015095, 0.5143038, 0.3791693, 0.31971607, 0.6356926, 0.40175876, 0.41967434, 0.5127727, 0.3875653, 0.32392037, 0.6567576, 0.39820197, 0.419127, 0.5191259, 0.373293, 0.31475925, 0.6382105, 0.3942914, 0.40403017, 0.5271035, 0.40007472, 0.32930133, 0.6572064, 0.39311078, 0.40754062, 0.51565444, 0.3809867, 0.31924632, 0.63588274, 0.40041226, 0.41923875, 0.5160766, 0.3889164, 0.32460472, 0.6581838, 0.3965989, 0.41998652, 0.523351, 0.37315315, 0.31452686, 0.6381183, 0.39457184, 0.4052047, 0.5298371, 0.39976558, 0.32810593, 0.65770483, 0.39184397, 0.40889442, 0.5188544, 0.3795217, 0.3181637, 0.63458276, 0.3996234, 0.41745278, 0.51899374, 0.3874652, 0.32451707, 0.65495414, 0.3980458, 0.41910762, 0.5245483, 0.37385672, 0.31541342, 0.6359354, 0.39363387, 0.40509614, 0.5306363, 0.39879265, 0.3291644, 0.65470505, 0.3941176, 0.40875268, 0.51968926, 0.37790233, 0.31968185, 0.63171166, 0.39971325, 0.41793314, 0.5181889, 0.38715735, 0.32614067, 0.6537912, 0.39755782, 0.4193684, 0.52278554, 0.37367374, 0.31451815, 0.63574934, 0.39375904, 0.40280965, 0.53061587, 0.39894724, 0.330157, 0.65523994, 0.39365306, 0.405132, 0.5200115, 0.38082036, 0.32065144, 0.6356228, 0.3999356, 0.41479784, 0.51810855, 0.38863334, 0.3264397, 0.65591794, 0.3978765, 0.41476184, 0.52139115, 0.37224808, 0.31548408, 0.63735336, 0.39288506, 0.40059084, 0.52862716, 0.3971058, 0.33009356, 0.6570051, 0.39327538, 0.40521523, 0.5164423, 0.37793735, 0.3190886, 0.6322539, 0.3985777, 0.41416296, 0.5135908, 0.38349235, 0.32522598, 0.6538908, 0.39731774, 0.41523343, 0.52178454, 0.37068984, 0.31573978, 0.63771135, 0.39440823, 0.40123388, 0.5289932, 0.3989336, 0.33099654, 0.65822154, 0.39329222, 0.40332183, 0.51654816, 0.37969765, 0.32046127, 0.6361465, 0.39996493, 0.4114026, 0.5164916, 0.38732618, 0.3280393, 0.6569558, 0.39886576, 0.41149503, 0.52054685, 0.372577, 0.31599215, 0.6378561, 0.39476871, 0.39788103, 0.5288149, 0.39833793, 0.33045012, 0.6560428, 0.39444476, 0.40333477, 0.51828814, 0.3798793, 0.3216133, 0.63597506, 0.4002997, 0.4142663, 0.51894677, 0.38762894, 0.3263431, 0.65594935, 0.3973462, 0.41498342, 0.525434, 0.37210897, 0.31695148, 0.63753414, 0.39298192, 0.40081903, 0.5345521, 0.3979551, 0.32953382, 0.6547126, 0.391221, 0.40446225, 0.5208553, 0.3781525, 0.31939802, 0.6312741, 0.3988357, 0.41580862, 0.5217074, 0.38668898, 0.32517007, 0.653421879, 0.3981808, 0.41635686, 0.5268021, 0.37237185, 0.315510958, 0.635195136, 0.39208075, 0.40148556, 0.535430968, 0.394986093, 0.328756124, 0.65282011, 0.39306203, 0.4048404, 0.524399161, 0.376502752, 0.318868935, 0.630499363, 0.3986263, 0.4141798, 0.523376942, 0.384837985, 0.324436396, 0.650799215, 0.3976055, 0.4142344, 0.5288175, 0.37041202, 0.313349247, 0.633072078, 0.39316922, 0.4000471, 0.53348255, 0.3964075, 0.32936615, 0.65154684, 0.39177686, 0.40444174, 0.520540714, 0.377120823, 0.3188413, 0.6303862, 0.39833388, 0.4139346, 0.520816326, 0.386500031, 0.32502216, 0.6532215, 0.39737725, 0.41626725, 0.526085436, 0.373287916, 0.31525978, 0.6365048, 0.39458552, 0.399730712, 0.5332091, 0.3976747, 0.32971203, 0.6544322, 0.3932009, 0.4024336, 0.51967853, 0.3788684, 0.31929487, 0.6335052, 0.40081444, 0.41068086, 0.519565701, 0.386504292, 0.32584146, 0.6533744, 0.39895356, 0.41156647, 0.5238033, 0.37131155, 0.31440267, 0.6364276, 0.39513052, 0.3973758, 0.5316641, 0.39775613, 0.32912412, 0.6553421, 0.39435858, 0.4017738, 0.51908875, 0.37851304, 0.318272, 0.63299406, 0.40010878, 0.4109703, 0.5174458, 0.38686982, 0.32528698, 0.65508276, 0.39994925, 0.41297895, 0.52303433, 0.37263197, 0.31462756, 0.63781, 0.39551777, 0.3986594, 0.53009105, 0.3991738, 0.32923028, 0.655833, 0.3955675, 0.40207997, 0.518601835, 0.379907161, 0.31900617, 0.633391, 0.40342215, 0.41014045, 0.517989397, 0.387034714, 0.325051993, 0.65508455, 0.40080175, 0.41184992, 0.5241415, 0.37530082, 0.314802, 0.6375309, 0.39601433, 0.40086251, 0.533064783, 0.40131408, 0.32863328, 0.65424746, 0.39401063, 0.40505108, 0.519669533, 0.380684018, 0.3186888, 0.6327491, 0.4002563, 0.41374558, 0.5212885, 0.38938576, 0.32491264, 0.6544387, 0.3997247, 0.41700488, 0.5275149, 0.37601054, 0.314316, 0.63782215, 0.39670336, 0.4029536, 0.535777, 0.40069404, 0.32893944, 0.6556819, 0.39459914, 0.4047043, 0.5192354, 0.37986046, 0.31725165, 0.63560194, 0.40240464, 0.41513902, 0.51881063, 0.38800213, 0.32474366, 0.65654707, 0.399951, 0.4156812, 0.5252802, 0.37260088, 0.3137952, 0.6387548, 0.39505875, 0.4010959, 0.53093785, 0.3973964, 0.330082, 0.65734214, 0.39480698, 0.4042487, 0.51738715, 0.378362, 0.31886744, 0.6358931, 0.40120518, 0.41179773, 0.51507497, 0.38643557, 0.32393047, 0.656955, 0.39959717, 0.41327775, 0.52439165, 0.37218797, 0.31484133, 0.64011973, 0.39517856, 0.3988485, 0.53280294, 0.40031216, 0.32880947, 0.6588047, 0.39466217, 0.40366572, 0.5212525, 0.38176233, 0.3181809, 0.63643074, 0.4013574, 0.41368046, 0.5205602, 0.38923556, 0.3247638, 0.65523016, 0.3981206, 0.4129855, 0.5250816, 0.37499544, 0.31345072, 0.6390842, 0.3959081, 0.40121785, 0.53261274, 0.40093675, 0.32827395, 0.65787774, 0.39440426, 0.40393233, 0.5200859, 0.38048774, 0.31778926, 0.6345292, 0.40146977, 0.41230077, 0.5179794, 0.38959405, 0.32511166, 0.65496725, 0.39825252, 0.4131979, 0.5249176, 0.3744182, 0.31453875, 0.63820213, 0.39443398, 0.39884314, 0.53000396, 0.4010355, 0.33008927, 0.6575032, 0.39356813, 0.40194944, 0.5171922, 0.38259348, 0.32048696, 0.6359414, 0.40126896, 0.41224405, 0.51755023, 0.39249337, 0.32657993, 0.65641654, 0.39584613, 0.4137815, 0.5218689, 0.3788867, 0.31626102, 0.641124, 0.39314732, 0.3996666, 0.5254477, 0.4039524, 0.33212763, 0.6594989, 0.38877088, 0.40153307, 0.5094773, 0.38439995, 0.3164648, 0.6345116, 0.39437738, 0.40962496, 0.5069948, 0.38948637, 0.3249943, 0.65316176, 0.39174935, 0.41262883, 0.5093139, 0.36794302, 0.30616322, 0.6307902, 0.38873348, 0.40043387, 0.52260876, 0.40240005, 0.33189422, 0.6520037, 0.39642605, 0.40359953, 0.496956676, 0.365675449, 0.3155273, 0.63056403, 0.39021918, 0.41301742, 0.49828762, 0.38056841, 0.32026753, 0.6508728, 0.38793978, 0.40902144, 0.502404, 0.37789547, 0.31863067, 0.63391453, 0.3929823, 0.3983179, 0.50906336, 0.40300685, 0.33351105, 0.65133494, 0.39093965, 0.39961565, 0.4975679, 0.38183594, 0.32365364, 0.6325568, 0.39844587, 0.41537362, 0.498852253, 0.389542282, 0.3318402, 0.6523804, 0.3966688, 0.41357052, 0.503203928, 0.372915775, 0.31952116, 0.6337832, 0.39341745, 0.40044394, 0.5135715, 0.40080926, 0.33390754, 0.6508406, 0.39296797, 0.40751645, 0.49727213, 0.38032815, 0.3218517, 0.6273198, 0.40002036, 0.41780266, 0.5047582, 0.39536074, 0.33257303, 0.6454376, 0.39849594, 0.42798933, 0.5088788, 0.3776328, 0.32173592, 0.6294915, 0.3921652, 0.40926507, 0.5091832, 0.405671, 0.33778697, 0.64444274, 0.39161468, 0.41469166, 0.5018454, 0.37773257, 0.32750648, 0.625435, 0.39887315, 0.42805728, 0.50314015, 0.38834012, 0.33333609, 0.6478118, 0.39781767, 0.43112832, 0.50977606, 0.3754326, 0.32954413, 0.6320566, 0.39531502, 0.41952595, 0.5208991, 0.40027586, 0.34381735, 0.651189, 0.39270526, 0.42203692, 0.5048128, 0.38062304, 0.3309522, 0.6313038, 0.4001487, 0.43439037, 0.5054858, 0.38656938, 0.33908412, 0.65369666, 0.39937386, 0.4321527, 0.51101285, 0.37484705, 0.32814568, 0.6364419, 0.39528987, 0.41647217, 0.5209945, 0.39904732, 0.34573218, 0.65540344, 0.39418897, 0.4287997, 0.5175752, 0.376849, 0.3333694, 0.63409036, 0.40053678, 0.43851766, 0.5149907, 0.38707718, 0.34197235, 0.653906, 0.39740947, 0.44011834, 0.52354693, 0.37428212, 0.33064392, 0.63835967, 0.39452067, 0.42867997, 0.5337614, 0.39984158, 0.3466932, 0.65922123, 0.39324874, 0.43495288, 0.52249444, 0.38004336, 0.33571878, 0.6371302, 0.39878052, 0.44353655, 0.5212728, 0.38971597, 0.34326345, 0.65760535, 0.39653963, 0.44325677, 0.52598476, 0.37333757, 0.33310065, 0.6409611, 0.3918477, 0.42791182, 0.5302345, 0.3980827, 0.35257998, 0.66107064, 0.39033628, 0.4322909, 0.51906615, 0.37799573, 0.34043866, 0.6377352, 0.39744768, 0.43934107, 0.5170941, 0.38750994, 0.34506607, 0.6594991, 0.3954792, 0.44271418, 0.5265863, 0.37343055, 0.33299887, 0.6418748, 0.39144054, 0.42718777, 0.5315234, 0.3992247, 0.3477816, 0.66184753, 0.39028504, 0.4322748, 0.5226734, 0.3825773, 0.33514994, 0.63997257, 0.39887136, 0.43793562, 0.51555806, 0.39101592, 0.34262756, 0.6601758, 0.39560038, 0.43406764, 0.5220303, 0.37507704, 0.3272634, 0.64289695, 0.38993773, 0.41403344, 0.5288323, 0.40130955, 0.34328672, 0.663469, 0.39138836, 0.42079332, 0.51899785, 0.3847844, 0.3318883, 0.63900167, 0.3951398, 0.43110317, 0.5200178, 0.39226192, 0.33951595, 0.6567384, 0.39297137, 0.4306648, 0.5202757, 0.37230542, 0.3272655, 0.6347108, 0.38810167, 0.42000827, 0.5266201, 0.40034595, 0.34670717, 0.66279274, 0.38995, 0.4273084, 0.51779616, 0.3798403, 0.3412656, 0.6379376, 0.39305395, 0.4368598, 0.51448375, 0.38798115, 0.3472355, 0.6614884, 0.39569443, 0.43788362, 0.51698405, 0.370556, 0.3349256, 0.6350771, 0.38587403, 0.43148974, 0.52933407, 0.4003077, 0.34910354, 0.6612012, 0.39243302, 0.43624774, 0.51787114, 0.3813542, 0.34463796, 0.64646703, 0.39880633, 0.44462195, 0.5244633, 0.3910836, 0.35722795, 0.6673374, 0.39448425, 0.44997102, 0.5251284, 0.3745907, 0.34646308, 0.65063345, 0.3864773, 0.43348998, 0.53372884, 0.39941782, 0.36048192, 0.66775584, 0.385892, 0.4352877, 0.5235776, 0.38349456, 0.3501538, 0.6445767, 0.39168084, 0.4427053, 0.51879287, 0.3864647, 0.3555454, 0.6632128, 0.38902137, 0.44959277, 0.53061175, 0.3774121, 0.34340507, 0.64398855, 0.38505408, 0.43057546, 0.5333439, 0.40174475, 0.3585698, 0.66476214, 0.3841908, 0.44558543, 0.5242589, 0.38104528, 0.34684646, 0.6432371, 0.38976902, 0.4562782, 0.51890016, 0.38825005, 0.34881553, 0.6658543, 0.39174584, 0.45838737, 0.53134775, 0.37682596, 0.34083307, 0.64778024, 0.38790482, 0.4438033, 0.5385749, 0.40084276, 0.3572299, 0.674591, 0.3896174, 0.45687547, 0.52425194, 0.3844397, 0.35138905, 0.65073115, 0.39331892, 0.4609964, 0.5247753, 0.39201978, 0.35310847, 0.664225, 0.392856, 0.4597594, 0.5313314, 0.37423304, 0.33922312, 0.6437167, 0.38600904, 0.44336337, 0.53570306, 0.3964403, 0.3571417, 0.6658732, 0.38806534, 0.4485358, 0.525182, 0.38313103, 0.35169414, 0.6490547, 0.39235845, 0.4576775, 0.5204961, 0.39280182, 0.35735154, 0.6638915, 0.38596505, 0.4530492, 0.52001566, 0.38111633, 0.33513463, 0.65123314, 0.39076078, 0.446944, 0.5336273, 0.40448323, 0.36370608, 0.6637707, 0.387079, 0.45432073, 0.51635593, 0.375814, 0.35075754, 0.6372795, 0.39810392, 0.46925855, 0.5135159, 0.3879486, 0.3575608, 0.6567242, 0.39817882, 0.47219288, 0.5244923, 0.3720009, 0.34634608, 0.64157647, 0.39376348, 0.44901663, 0.5442587, 0.39941648, 0.3585988, 0.6683625, 0.39035863, 0.45514882, 0.53177637, 0.37399098, 0.35022905, 0.6429972, 0.3940337, 0.46504757, 0.5286005, 0.3851005, 0.359727, 0.6687603, 0.39716247, 0.461583, 0.5390403, 0.3741217, 0.34911248, 0.6573959, 0.3873786, 0.44423932, 0.5434566, 0.39902103, 0.35961133, 0.6785532, 0.38497198, 0.4442709, 0.52670103, 0.375268, 0.3478738, 0.6491681, 0.3854374, 0.4563327, 0.51977617, 0.38087443, 0.353734, 0.6752283, 0.38663918, 0.45519644, 0.53005606, 0.36327335, 0.34427398, 0.6582385, 0.38557842, 0.44932383, 0.53947794, 0.39799252, 0.3601749, 0.6749777, 0.38337272, 0.4512288, 0.5292413, 0.370433, 0.35202354, 0.65193653, 0.38383865, 0.45738503, 0.52198535, 0.38419467, 0.36183858, 0.6767921, 0.38499507, 0.4638698, 0.531283259, 0.367984533, 0.348132163, 0.653231382, 0.37275317, 0.44244695, 0.533945024, 0.388243914, 0.352791518, 0.669353902, 0.37492466, 0.44371018, 0.530785, 0.37388164, 0.35256907, 0.6401384, 0.37992224, 0.45759404, 0.53409785, 0.39049566, 0.36361876, 0.6781459, 0.38664642, 0.4610336, 0.52751005, 0.36578885, 0.34698895, 0.655453, 0.38093752, 0.4433573, 0.5494829, 0.3995827, 0.36599493, 0.67899066, 0.38044837, 0.45100835, 0.53964037, 0.38350186, 0.3613651, 0.6548948, 0.3824593, 0.46123722, 0.5397397, 0.39411694, 0.3674335, 0.6740283, 0.38457364, 0.45941845, 0.54706854, 0.3817426, 0.3557766, 0.6559559, 0.38100025, 0.44605976, 0.5477169, 0.4109447, 0.37960184, 0.68339753, 0.38341987, 0.45679337, 0.5354539, 0.38788253, 0.36718917, 0.66187626, 0.3842381, 0.46625116, 0.5421783, 0.40149322, 0.37907702, 0.6794995, 0.38649884, 0.46837524, 0.5543411, 0.3901673, 0.36573884, 0.66312176, 0.3777071, 0.4543894, 0.5567063, 0.4143396, 0.38157132, 0.68335605, 0.38024166, 0.46113446, 0.552441, 0.39705917, 0.37304604, 0.65854686, 0.38474566, 0.4746178, 0.5481817, 0.41346893, 0.38213152, 0.68029904, 0.38550666, 0.4689411, 0.55171114, 0.39206883, 0.3697975, 0.65864193, 0.3826988, 0.44312418, 0.5460842, 0.42181095, 0.3840753, 0.68401843, 0.38744944, 0.4637379, 0.5475538, 0.41293535, 0.37809306, 0.66104156, 0.39044654, 0.47222942, 0.54563284, 0.42421356, 0.38787588, 0.6813031, 0.39051297, 0.47487938, 0.5506482, 0.4050539, 0.37287602, 0.6631443, 0.38468504, 0.4661783, 0.5613003, 0.43817836, 0.39296576, 0.6845641, 0.38595545, 0.4718159, 0.5512557, 0.4171953, 0.3810073, 0.658094, 0.3916471, 0.48259908, 0.5486908, 0.42914468, 0.38917232, 0.68531245, 0.39027902, 0.4791191, 0.55311173, 0.414677, 0.37734908, 0.6658103, 0.38286585, 0.4657134, 0.55674535, 0.43984568, 0.37843308, 0.6889461, 0.38312376, 0.47297275, 0.55105746, 0.42392412, 0.38499054, 0.66474634, 0.3936952, 0.48188463, 0.5441167, 0.43769622, 0.3961816, 0.679155, 0.3933173, 0.4761198, 0.549297, 0.41678494, 0.38463774, 0.65963745, 0.3892145, 0.4622588, 0.55394125, 0.44442585, 0.3987954, 0.6824441, 0.39343435, 0.46425816, 0.5455828, 0.42484897, 0.38736057, 0.6579661, 0.3941047, 0.48240575, 0.54898334, 0.44167316, 0.4018409, 0.6790971, 0.39035514, 0.4828039, 0.5567181, 0.42923987, 0.39003116, 0.66035676, 0.38560694, 0.47261664, 0.5621747, 0.45321554, 0.40827256, 0.68421507, 0.38715994, 0.4785455, 0.5489638, 0.44211674, 0.40066487, 0.6594603, 0.39476848, 0.48881066, 0.56073934, 0.45758185, 0.40776175, 0.680063, 0.3924644, 0.4903531, 0.5706378, 0.43602386, 0.39705905, 0.6605997, 0.3888725, 0.47933668, 0.57213545, 0.4696882, 0.416791, 0.69065315, 0.38576895, 0.48076272, 0.542996883, 0.436102986, 0.400927812, 0.66979152, 0.38765073, 0.48871562, 0.5519519, 0.44411138, 0.404441774, 0.680220127, 0.39464703, 0.48320106, 0.54767823, 0.4275846, 0.39527512, 0.66140753, 0.3955422, 0.47160783, 0.5533164, 0.4630997, 0.41503543, 0.6847148, 0.39628068, 0.47579017, 0.55092394, 0.44088224, 0.40412372, 0.66326153, 0.40113574, 0.49037617, 0.55228513, 0.45726776, 0.41373804, 0.6854714, 0.4074873, 0.49535018, 0.55887145, 0.44082388, 0.40304866, 0.66176724, 0.40068406, 0.47567308, 0.5727238, 0.47053388, 0.41480538, 0.6757033, 0.4007611, 0.48245832, 0.56163216, 0.4474428, 0.40519127, 0.6482732, 0.4042256, 0.4922415, 0.5536428, 0.4583534, 0.41562337, 0.6853472, 0.4110173, 0.5099329, 0.57114744, 0.43927485, 0.40819132, 0.66206175, 0.41528225, 0.50420237, 0.56975675, 0.46443033, 0.42037255, 0.6788464, 0.41582447, 0.5080204, 0.55489045, 0.44077608, 0.4126944, 0.6583848, 0.42575422, 0.52353185, 0.56525207, 0.4724511, 0.43071178, 0.6898014, 0.42851675, 0.52250963, 0.5783355, 0.45527333, 0.4156416, 0.6678614, 0.41981724, 0.51675797, 0.587791, 0.48635697, 0.42936453, 0.6819565, 0.4237573, 0.5147043, 0.57643396, 0.4632088, 0.42518064, 0.65468186, 0.42203754, 0.5210008, 0.5777958, 0.47460547, 0.43380302, 0.67890716, 0.42226723, 0.50597376, 0.56719214, 0.44564185, 0.41936216, 0.6647391, 0.42104957, 0.48869056, 0.5787371, 0.48495996, 0.42931947, 0.6760791, 0.42895144, 0.5075779, 0.576984, 0.46735245, 0.4246154, 0.65336686, 0.4341747, 0.5101881, 0.58109367, 0.4863615, 0.427668, 0.6725374, 0.42879546, 0.49810293, 0.5675635, 0.46369871, 0.41392902, 0.65346265, 0.42312786, 0.49915612, 0.5602702, 0.49502668, 0.42614198, 0.68248445, 0.42549208, 0.4938375, 0.559995, 0.46901157, 0.40764758, 0.6522271, 0.4251839, 0.4960604, 0.5484306, 0.4844638, 0.41131, 0.6826524, 0.42010042, 0.46737823, 0.5081502, 0.4472103, 0.39299008, 0.6645718, 0.41511363, 0.46643764, 0.51788247, 0.49560222, 0.40487736, 0.672126, 0.4103477, 0.4576972, 0.5147097, 0.46915367, 0.39192092, 0.64953506, 0.414799, 0.46718472, 0.51005125, 0.48332563, 0.40329188, 0.66531974, 0.41185245, 0.46679118, 0.52473766, 0.46490306, 0.3910161, 0.6438558, 0.40856993, 0.45012534, 0.52481735, 0.4952882, 0.40309393, 0.6700651, 0.40981653, 0.45035017, 0.5052576, 0.4759819, 0.38800874, 0.6499194, 0.42301917, 0.4706065, 0.4953686, 0.49384114, 0.3902719, 0.6879465, 0.4201243, 0.45223278, 0.48486742, 0.4555361, 0.38364023, 0.6597707, 0.4214966, 0.4593884, 0.5056487, 0.49631724, 0.39613432, 0.67452407, 0.4116371, 0.43262213, 0.51178956, 0.4662171, 0.38185346, 0.64978945, 0.41150394, 0.43293834, 0.50833374, 0.4937025, 0.3953043, 0.6730523, 0.4155894, 0.43415922, 0.5282902, 0.46052715, 0.38450575, 0.6570045, 0.41357183, 0.42033443, 0.5328929, 0.5035163, 0.39856383, 0.684639, 0.407356, 0.4271082, 0.5408731, 0.47939864, 0.3921855, 0.6490522, 0.45168874, 0.43937963, 0.52645266, 0.4791583, 0.40236104, 0.6828769, 0.40928948, 0.44500133, 0.535032, 0.46454728, 0.3875281, 0.6661136, 0.40998524, 0.41951492, 0.58244216, 0.49549314, 0.38707665, 0.6694139, 0.40247175, 0.42828843, 0.5178565, 0.46729684, 0.3832971, 0.6436401, 0.39524868, 0.42744246, 0.49858668, 0.48307952, 0.3920834, 0.66502917, 0.38792336, 0.41824007, 0.5031506, 0.4571144, 0.38060322, 0.64561796, 0.38639376, 0.40360615, 0.5181623, 0.48529917, 0.391456, 0.6656646, 0.3894634, 0.40657103, 0.51010776, 0.44856545, 0.36978194, 0.6336805, 0.39448628, 0.421045, 0.50954294, 0.4730818, 0.3735088, 0.6687135, 0.38882738, 0.42123026, 0.50767624, 0.44766656, 0.3639969, 0.6347769, 0.390346, 0.41209474, 0.5193284, 0.46751904, 0.3731145, 0.65808916, 0.38933197, 0.40099767, 0.5039584, 0.43205312, 0.3720979, 0.6199469, 0.39863968, 0.39859387, 0.5119955, 0.4568645, 0.37731043, 0.6413301, 0.39695773, 0.41148874, 0.50389373, 0.42582074, 0.36689475, 0.62258065, 0.38636762, 0.40230203, 0.51937664, 0.46956936, 0.37143585, 0.6536822, 0.38197187, 0.39747962, 0.5020851, 0.4201665, 0.3586725, 0.6543715, 0.3894039, 0.3959768, 0.5070736, 0.4488285, 0.36520323, 0.6890052, 0.42049345, 0.40782428, 0.5364912, 0.46713135, 0.3806632, 0.665221, 0.44792336, 0.42058977, 0.6045982, 0.5334553, 0.39910614, 0.68347895, 0.42670804, 0.39615133, 0.57872283, 0.5163529, 0.39891377, 0.6539922, 0.42674902, 0.3906183, 0.5692362, 0.5324212, 0.40523693, 0.6847283, 0.426002, 0.40110555, 0.57511705, 0.49575356, 0.38462368, 0.6656204, 0.4338937, 0.37296247, 0.60070795, 0.5274737, 0.38935137, 0.6650772, 0.41889876, 0.34581134, 0.59167546, 0.49724054, 0.37314904, 0.6337748, 0.41373813, 0.37932178, 0.590579, 0.5087126, 0.38922244, 0.6546085, 0.42150792, 0.35010692, 0.62052655, 0.47133505, 0.30122018, 0.5845355, 0.3986094, 0.2853925, 0.52690846, 0.485813, 0.30395213, 0.63301843, 0.3929842, 0.28873214, 0.5261886, 0.46449456, 0.29811436, 0.5853765, 0.39525756, 0.2958808, 0.5381052, 0.48069918, 0.303592, 0.61219037, 0.38749886, 0.2898674, 0.53598565, 0.4846955, 0.30657017, 0.5891474, 0.39887136, 0.31960368, 0.55009013, 0.5051035, 0.3209585, 0.6231294, 0.3841261, 0.3060499, 0.54301286, 0.45470938, 0.3020012, 0.5625566, 0.3939924, 0.30532303, 0.5411925, 0.4702904, 0.31058654, 0.5760931, 0.38460505, 0.30530837, 0.5431146, 0.46155056, 0.30676448, 0.57113975, 0.38821718, 0.31522423, 0.5653085, 0.49905777, 0.30955637, 0.59549105, 0.38493073, 0.31005502, 0.5611516, 0.4741755, 0.30645832, 0.5567033, 0.39437988, 0.31747016, 0.5661114, 0.4891463, 0.3128991, 0.57640505, 0.38318148, 0.31422305, 0.5496486, 0.47410935, 0.30333143, 0.56256604, 0.38527367, 0.31353945, 0.5670241, 0.49779257, 0.30649745, 0.5753138, 0.37980923, 0.30752802, 0.5483475, 0.47305977, 0.3018991, 0.5641025, 0.40549988, 0.32807264, 0.5446019, 0.4837362, 0.3086779, 0.58388686, 0.398561, 0.3214771, 0.53843427, 0.47182435, 0.30195948, 0.5761781, 0.3993041, 0.32813084, 0.55710655, 0.49323517, 0.30823246, 0.5985352, 0.4004906, 0.32754913, 0.547111, 0.47033283, 0.3051587, 0.5703778, 0.40185001, 0.32900092, 0.54585946, 0.48875496, 0.30766636, 0.58326626, 0.39903143, 0.32924858, 0.5312204, 0.4720897, 0.29969493, 0.5696745, 0.3960877, 0.33494416, 0.54562026, 0.50436676, 0.30530658, 0.5948592, 0.39370012, 0.3323402, 0.54577786, 0.4801761, 0.30369884, 0.55868846, 0.40257624, 0.33583292, 0.5496863, 0.49304605, 0.30822027, 0.5907945, 0.40664813, 0.3244753, 0.54415214, 0.4905549, 0.30685583, 0.5818584, 0.4034522, 0.33872527, 0.56226856, 0.506585, 0.30508095, 0.5842586, 0.40710422, 0.33832562, 0.55072826, 0.48441178, 0.302241, 0.55521476, 0.40260732, 0.34558696, 0.5604628, 0.49269953, 0.30457097, 0.5733775, 0.40597868, 0.331496, 0.5463864, 0.48214754, 0.30533114, 0.56010497, 0.4031031, 0.32732353, 0.5546127, 0.4971218, 0.30770364, 0.58876354, 0.40763208, 0.3171464, 0.5469661, 0.47744873, 0.3027564, 0.5531627, 0.4092921, 0.32729194, 0.5627684, 0.48677015, 0.30498877, 0.58051044, 0.40966365, 0.32560462, 0.5484253, 0.4776577, 0.30412626, 0.5683754, 0.4095883, 0.33579445, 0.562056, 0.50139964, 0.30950972, 0.5775095, 0.40890458, 0.33216715, 0.55050224, 0.47882584, 0.31120834, 0.5665145, 0.41429648, 0.3328998, 0.560403, 0.4834033, 0.3075494, 0.5818548, 0.40752757, 0.32510012, 0.5367606, 0.46168748, 0.30318087, 0.5675573, 0.4090631, 0.331908, 0.56282675, 0.48327693, 0.30315053, 0.5861944, 0.4043932, 0.3265209, 0.53792816, 0.4404043, 0.30335784, 0.56756896, 0.4109272, 0.33138305, 0.561665, 0.47590318, 0.3100075, 0.5918098, 0.40062127, 0.31555453, 0.54995406, 0.4620121, 0.30060852, 0.56390685, 0.39489958, 0.3136563, 0.56434995, 0.48714665, 0.30380073, 0.5847277, 0.40068856, 0.30856347, 0.5604864, 0.4502341, 0.29662344, 0.5471768, 0.4018292, 0.3142, 0.5666755, 0.47155622, 0.30820915, 0.57911205, 0.39736938, 0.31803453, 0.5609743, 0.4637776, 0.30441678, 0.5805834, 0.41804004, 0.34158137, 0.59085345, 0.50718224, 0.31065363, 0.61194056, 0.42124662, 0.33515942, 0.5865773, 0.45952314, 0.3082235, 0.5772315, 0.42409766, 0.34372416, 0.6043097, 0.48521024, 0.31164074, 0.59682053, 0.41450566, 0.3320914, 0.5867603, 0.47043264, 0.31900913, 0.59272736, 0.42254943, 0.3427212, 0.62414336, 0.49327597, 0.32431144, 0.6176228, 0.4308004, 0.3472166, 0.6048489, 0.476876, 0.31762397, 0.5812546, 0.4148785, 0.33983013, 0.60618126, 0.48058864, 0.3192583, 0.606478, 0.41177738, 0.3320676, 0.59240484, 0.47157767, 0.3120161, 0.5938448, 0.4336978, 0.33420786, 0.6208956, 0.49107713, 0.32725483, 0.6176866, 0.42119145, 0.3211367, 0.58755004, 0.46253994, 0.32144317, 0.58312005, 0.42425066, 0.3020834, 0.5882025, 0.47557208, 0.32923713, 0.6199817, 0.41882998, 0.29580876, 0.59806067, 0.4758982, 0.32656097, 0.6117833, 0.425677, 0.30187234, 0.6124264, 0.49829966, 0.33002305, 0.62552613, 0.42145538, 0.30330434, 0.58663964, 0.47533572, 0.3169158, 0.59639174, 0.4281963, 0.30588332, 0.5918076, 0.4895634, 0.3345549, 0.6241913, 0.4272696, 0.30472234, 0.5637903, 0.48168516, 0.3346115, 0.60932416, 0.4250085, 0.3059279, 0.59244627, 0.49780336, 0.3325621, 0.6238294, 0.4199997, 0.31231755, 0.5742845, 0.4718416, 0.31694484, 0.5899334, 0.42337522, 0.31325257, 0.5736853, 0.46532503, 0.3021205, 0.61491805, 0.41226512, 0.31759512, 0.55536216, 0.46262854, 0.30066687, 0.59098667, 0.4202199, 0.31458795, 0.5731855, 0.4651218, 0.28496292, 0.60340285, 0.40310585, 0.30063075, 0.538863, 0.42505947, 0.28686473, 0.58942777, 0.40864927, 0.29882875, 0.5492194, 0.43942678, 0.30277795, 0.62192374, 0.44006693, 0.29843363, 0.58330524, 0.43872154, 0.32659355, 0.65054494, 0.45382637, 0.34434503, 0.60485286, 0.480124, 0.33591044, 0.6635463, 0.44561365, 0.3435467, 0.5935998, 0.46108565, 0.33628523, 0.6382421, 0.45554027, 0.3494304, 0.5979278, 0.47254446, 0.34406218, 0.6673997, 0.45170036, 0.3473287, 0.5853555, 0.46202454, 0.33662423, 0.64780384, 0.45045784, 0.34233907, 0.6109589, 0.48845384, 0.34448618, 0.6637963, 0.44365376, 0.33987185, 0.59258515, 0.46963292, 0.33812785, 0.6373781, 0.45444512, 0.3437621, 0.5975531, 0.4769303, 0.3408022, 0.6608607, 0.4520122, 0.34091026, 0.58626926, 0.46985093, 0.33921978, 0.6435609, 0.45823103, 0.3462718, 0.6021581, 0.4861085, 0.34127116, 0.6539491, 0.4535692, 0.34527412, 0.58873695, 0.46607596, 0.33946073, 0.63106984, 0.45604217, 0.34777653, 0.59715694, 0.47781023, 0.34516373, 0.6555835, 0.4525786, 0.34283128, 0.58800316, 0.46933252, 0.34687957, 0.64185834, 0.46236852, 0.35274753, 0.6045327, 0.48948848, 0.35165745, 0.6553719, 0.44995165, 0.3430445, 0.5840498, 0.46294013, 0.34568778, 0.63282776, 0.45867833, 0.34472877, 0.5956746, 0.47429916, 0.34992275, 0.6607708, 0.45422128, 0.33821118, 0.59021646, 0.45893022, 0.34152424, 0.6443144, 0.45501158, 0.34560817, 0.60983694, 0.48416957, 0.3487723, 0.6602804, 0.4554611, 0.3459589, 0.5996516, 0.4711589, 0.34809878, 0.6396988, 0.46801698, 0.34859824, 0.60602015, 0.47811866, 0.34875566, 0.66464436, 0.46345255, 0.347075, 0.5966036, 0.4668442, 0.3469511, 0.64623016, 0.46690193, 0.35335317, 0.6114384, 0.4861046, 0.35082546, 0.66038764, 0.4633721, 0.34956193, 0.5951575, 0.46883887, 0.34639585, 0.6368637, 0.47500494, 0.35020062, 0.5991449, 0.48509854, 0.34973451, 0.6595926, 0.46529981, 0.34157097, 0.59079504, 0.46914575, 0.34913924, 0.6476211, 0.47565556, 0.3498837, 0.61269337, 0.48473158, 0.35030466, 0.6631922, 0.47042206, 0.34704712, 0.5993536, 0.47076696, 0.34571493, 0.64002883, 0.47997928, 0.34788686, 0.6021409, 0.47464284, 0.34778067, 0.66234595, 0.47271177, 0.34436053, 0.5861393, 0.46140838, 0.34525698, 0.6478548, 0.48014545, 0.36110777, 0.6090787, 0.48400718, 0.3437722, 0.65593654, 0.4682083, 0.3553089, 0.5928575, 0.4678379, 0.33910805, 0.6291325, 0.47149515, 0.34624633, 0.6099617, 0.46497855, 0.3371359, 0.6538687, 0.46410134, 0.3409332, 0.5948692, 0.45555684, 0.33338296, 0.63956296, 0.46794587, 0.3470578, 0.61997455, 0.4746919, 0.34189627, 0.6528435, 0.45978457, 0.3421605, 0.6058851, 0.45141178, 0.33421227, 0.62783, 0.45968276, 0.34849524, 0.6104179, 0.46662557, 0.33705586, 0.6547998, 0.46137366, 0.34151193, 0.59909743, 0.45692503, 0.33596465, 0.6351234, 0.46195012, 0.35010254, 0.61961466, 0.48427987, 0.3415568, 0.65674746, 0.45482653, 0.33724892, 0.60168153, 0.44679376, 0.3362343, 0.6244105, 0.46037698, 0.3415751, 0.6030116, 0.45959902, 0.33451462, 0.64894414, 0.45899191, 0.33855098, 0.5968162, 0.44509885, 0.3324151, 0.6277682, 0.46273905, 0.34278983, 0.61735195, 0.46294603, 0.33926228, 0.64346635, 0.45746338, 0.34126785, 0.6031973, 0.44435394, 0.33336687, 0.6347148, 0.47064555, 0.34451175, 0.61110246, 0.4607741, 0.33458215, 0.6462461, 0.4594497, 0.3365417, 0.59798384, 0.4394716, 0.33289334, 0.62022614, 0.4658987, 0.34671995, 0.6134926, 0.46050176, 0.33704293, 0.63458145, 0.4622315, 0.3457473, 0.5958697, 0.44253728, 0.3366412, 0.6110963, 0.470427573, 0.35189119, 0.6016333, 0.4556329, 0.34066457, 0.6333655, 0.45931834, 0.33768806, 0.60410005, 0.44452736, 0.3379797, 0.6183804, 0.46592483, 0.3502113, 0.62593967, 0.46904725, 0.3472945, 0.63602436, 0.4608864, 0.347761, 0.6103763, 0.4464901, 0.34649467, 0.6107683, 0.47008082, 0.35519332, 0.61986196, 0.45791823, 0.35323426, 0.6371318, 0.4628242, 0.35044253, 0.6153654, 0.45384887, 0.35378638, 0.62532616, 0.4704212, 0.35927236, 0.6309145, 0.47482684, 0.3604982, 0.64116424, 0.46360418, 0.35612053, 0.6229643, 0.4551399, 0.35376295, 0.62215805, 0.47136122, 0.36002153, 0.6241149, 0.46429306, 0.35167888, 0.6386476, 0.46333104, 0.3533011, 0.6148986, 0.45654353, 0.35592914, 0.62258863, 0.46863303, 0.363315, 0.62903064, 0.47705397, 0.361479, 0.6383476, 0.4704489, 0.36480072, 0.62116027, 0.46111196, 0.35770246, 0.6159644, 0.47941536, 0.36995798, 0.6268587, 0.47308147, 0.35913414, 0.6417195, 0.46892965, 0.36352748, 0.6181397, 0.46139497, 0.35403624, 0.6266774, 0.47782513, 0.3770378, 0.63377804, 0.4798427, 0.3647849, 0.64011604, 0.47735697, 0.37725395, 0.616446, 0.46855843, 0.36000577, 0.61619395, 0.48514432, 0.3740642, 0.6187407, 0.47011366, 0.35898685, 0.6300858, 0.47109342, 0.3679011, 0.60561454, 0.45969063, 0.3559003, 0.60785514, 0.47037384, 0.3772349, 0.6257574, 0.48116353, 0.35695612, 0.62857, 0.47243935, 0.37526736, 0.6141654, 0.47153288, 0.36187747, 0.60922384, 0.47911498, 0.37813547, 0.617725, 0.47706813, 0.35467497, 0.6334306, 0.4670274, 0.37320474, 0.60057217, 0.46357957, 0.355528, 0.6173076, 0.47177047, 0.38524014, 0.6236979, 0.48013684, 0.3596382, 0.6344584, 0.46778622, 0.37673166, 0.60892755, 0.46562892, 0.36868733, 0.6127431, 0.46242538, 0.37439066, 0.60859674, 0.47876382, 0.36318022, 0.63546056, 0.4742532, 0.3794637, 0.59248835, 0.46585608, 0.36897635, 0.6171934, 0.4768236, 0.39098167, 0.61544657, 0.4847426, 0.37338227, 0.63418293, 0.47822925, 0.38490227, 0.5992605, 0.46976346, 0.37614918, 0.6102727, 0.48321825, 0.38981014, 0.60478705, 0.4855675, 0.37494805, 0.62898713, 0.47233915, 0.3787254, 0.60208637, 0.4769721, 0.37485704, 0.6099443, 0.47815797, 0.39481553, 0.61772376, 0.4996569, 0.37679574, 0.62386924, 0.47523025, 0.4010534, 0.6095573, 0.47604874, 0.37344855, 0.59903103, 0.47846746, 0.38605848, 0.6167433, 0.48286936, 0.3769926, 0.6230796, 0.47095114, 0.37710315, 0.60606307, 0.47319302, 0.37727547, 0.61173755, 0.47493398, 0.37998807, 0.6230372, 0.49519986, 0.37297475, 0.63103193, 0.4733306, 0.38557097, 0.62057066, 0.48264167, 0.3777948, 0.60491693, 0.47984985, 0.38726595, 0.6210161, 0.49042, 0.37800184, 0.6316528, 0.47836283, 0.38081458, 0.614335, 0.48010075, 0.3812361, 0.61476254, 0.48280942, 0.38391563, 0.6252924, 0.50226384, 0.38590762, 0.6373133, 0.48686934, 0.37907875, 0.61790776, 0.48085782, 0.38485342, 0.6165329, 0.49313873, 0.38083416, 0.6162347, 0.48095587, 0.37117073, 0.638617, 0.48594987, 0.3761902, 0.6061131, 0.4707427, 0.37814188, 0.628445, 0.49395195, 0.3911592, 0.62194824, 0.4880008, 0.38186717, 0.64823127, 0.48795736, 0.38240302, 0.61544687, 0.46893796, 0.37652105, 0.62113726, 0.48879394, 0.37785098, 0.6143146, 0.48177552, 0.37809575, 0.64947206, 0.4930798, 0.37118888, 0.609706, 0.47269934, 0.3788443, 0.63147485, 0.49358872, 0.3807378, 0.62163126, 0.49334002, 0.37847784, 0.6604058, 0.49092788, 0.36842063, 0.60911745, 0.47444618, 0.3664463, 0.6252553, 0.5041453, 0.36926806, 0.6045609, 0.48206687, 0.37257865, 0.6460464, 0.49476406, 0.36822712, 0.5834777, 0.45562467, 0.36733603, 0.629623, 0.49537405, 0.362787, 0.6002564, 0.4689063, 0.36217147, 0.6500044, 0.50721323, 0.35742986, 0.5951209, 0.45931852, 0.36532953, 0.6352044, 0.52590454, 0.36035454, 0.59124345, 0.4618403, 0.3508948, 0.65438306, 0.50506943, 0.34670866, 0.5741713, 0.45042974, 0.34427437, 0.62886, 0.50249845, 0.35475153, 0.58665913, 0.46929288, 0.35236305, 0.65486294, 0.4820099, 0.35782453, 0.57776845, 0.45629436, 0.33235514, 0.6138967, 0.49256504, 0.37140334, 0.59291744, 0.47324875, 0.34034052, 0.6327389, 0.48191822, 0.35971785, 0.57529, 0.44874868, 0.34497738, 0.6188282, 0.49041373, 0.36891878, 0.5903406, 0.47972205, 0.33869332, 0.6305351, 0.5013211, 0.37561136, 0.5778719, 0.4627461, 0.33087298, 0.59870553, 0.47676137, 0.37183642, 0.5660125, 0.46407133, 0.31128043, 0.6116741, 0.45840132, 0.3601089, 0.5600094, 0.44721386, 0.3011976, 0.58428746, 0.44334123, 0.3732827, 0.5748074, 0.4542358, 0.30016482, 0.60679096, 0.4362514, 0.368162, 0.5513674, 0.43590385, 0.30813694, 0.594001, 0.44025704, 0.3808951, 0.5749117, 0.4591036, 0.3089551, 0.6034178, 0.42535007, 0.3652255, 0.545689, 0.44400454, 0.3118981, 0.5776306, 0.42199138, 0.3836818, 0.5550648, 0.46747452, 0.3284412, 0.6011696, 0.40525362, 0.37737107, 0.5355896, 0.43512163, 0.31517616, 0.5536874, 0.4227213, 0.37403765, 0.5403262, 0.4408174, 0.3157913, 0.58716285, 0.41123334, 0.35658708, 0.52417386, 0.42473587, 0.3025292, 0.57096183, 0.4075353, 0.38471788, 0.5560465, 0.47176695, 0.33813092, 0.6062497, 0.4203457, 0.37781322, 0.5261825, 0.4285268, 0.32508907, 0.5888379, 0.40643647, 0.32046682, 0.4436071, 0.39152095, 0.343698, 0.58255225, 0.36949864, 0.30379492, 0.47466004, 0.39317715, 0.35163665, 0.5950704, 0.41645777, 0.3414313, 0.49346536, 0.42376044, 0.37062648, 0.60261595, 0.4004008, 0.27667433, 0.47545105, 0.37203446, 0.32956135, 0.57764626, 0.41587102, 0.2725476, 0.47337285, 0.40159428, 0.35043952, 0.6051524, 0.4093719, 0.25764972, 0.48240474, 0.38794434, 0.343741, 0.59945565, 0.4215652, 0.27697903, 0.52565706, 0.3940092, 0.3651145, 0.62934655, 0.42195612, 0.27089602, 0.50836915, 0.3820963, 0.36051118, 0.59852004, 0.4374815, 0.292701, 0.5196694, 0.396383, 0.359518, 0.6197312, 0.4170678, 0.2749304, 0.5191799, 0.39405084, 0.36154857, 0.5978454, 0.41344163, 0.27034783, 0.5207734, 0.40807703, 0.36067697, 0.62232375, 0.4224721, 0.27485323, 0.5139154, 0.4113501, 0.38246202, 0.6023572, 0.43013197, 0.2928607, 0.5254148, 0.40406072, 0.37123162, 0.62430894, 0.4274858, 0.25929403, 0.48477238, 0.40008637, 0.36721286, 0.60833806, 0.42753085, 0.26887643, 0.52511513, 0.4136701, 0.37789062, 0.6377509, 0.44193858, 0.28503278, 0.52372295, 0.39223236, 0.36541831, 0.60954565, 0.42547256, 0.28215185, 0.48748916, 0.39505285, 0.34778112, 0.60457176, 0.42193574, 0.27346304, 0.49966457, 0.3997787, 0.34696558, 0.58804524, 0.42933068, 0.29450884, 0.50949365, 0.40664014, 0.3217045, 0.61475414, 0.38817644, 0.26794988, 0.47368136, 0.37623346, 0.29282504, 0.57766104, 0.39818037, 0.29896793, 0.52198, 0.3889652, 0.3168137, 0.6375432, 0.38945737, 0.29672122, 0.5175426, 0.36777797, 0.32946053, 0.5988157, 0.38294494, 0.33064514, 0.528184, 0.40443805, 0.3116754, 0.62259334, 0.39099774, 0.31216738, 0.5295294, 0.37778875, 0.30006027, 0.5775106, 0.4085934, 0.30824766, 0.52408975, 0.39687812, 0.28058106, 0.54633707, 0.35693252, 0.30941242, 0.48209321, 0.39452145, 0.2767405, 0.5435259, 0.35735518, 0.29774156, 0.47238335, 0.39913636, 0.24848755, 0.5401599, 0.3507339, 0.31887573, 0.4975319, 0.4285565, 0.30601013, 0.5479609, 0.38500965, 0.3403268, 0.50433195, 0.41491064, 0.28595173, 0.494067, 0.37129036, 0.3527487, 0.5093843, 0.4300794, 0.2624709, 0.44481802, 0.38414633, 0.35282892, 0.5220076, 0.43943346, 0.30504283, 0.46826354, 0.37805903, 0.37395182, 0.5282473, 0.43990007, 0.32149953, 0.45705214, 0.3710333, 0.36100096, 0.5335753, 0.46008378, 0.34998438, 0.4848084, 0.3649235, 0.34694383, 0.5326845, 0.46053687, 0.3429145, 0.47297776, 0.36915615, 0.34438497, 0.5278084, 0.46989483, 0.35226336, 0.47724798, 0.35025266, 0.34363818, 0.5334992, 0.4499053, 0.3412193, 0.45101985, 0.36282378, 0.34445608, 0.5331454, 0.46918064, 0.3556387, 0.47369227, 0.3608393, 0.3451616, 0.53284675, 0.4426119, 0.35969573, 0.43937796, 0.3560024, 0.34131438, 0.54346377, 0.46848625, 0.38560727, 0.4596596, 0.3452207, 0.3361482, 0.5616405, 0.43258616, 0.34446234, 0.435634, 0.36339095, 0.33575392, 0.56912565, 0.4254015, 0.33629715, 0.45975396, 0.36548793, 0.32996824, 0.5565777, 0.4339005, 0.33881155, 0.44980755, 0.36560088, 0.33975443, 0.49019724, 0.45746025, 0.28660065, 0.4808181, 0.3495938, 0.33761588, 0.48888475, 0.43625617, 0.2812803, 0.46144122, 0.36108968, 0.32789406, 0.47381046, 0.4329728, 0.27576485, 0.49352294, 0.36051643, 0.33160067, 0.49545196, 0.43893516, 0.32091096, 0.4779765, 0.35461238, 0.33105674, 0.4983256, 0.45113412, 0.34665123, 0.48509598, 0.34751445, 0.33409253, 0.5031597, 0.42123175, 0.33396667, 0.47777006, 0.35514015, 0.34625286, 0.47952694, 0.4428339, 0.32304657, 0.48666355, 0.3591723, 0.3425099, 0.5017069, 0.4442385, 0.3195781, 0.4675406, 0.36632192, 0.34008008, 0.49834466, 0.45356515, 0.34168538, 0.481906, 0.3534603, 0.34110054, 0.5054559, 0.42499837, 0.31950215, 0.45741388, 0.3530043, 0.34696832, 0.5022525, 0.44375244, 0.34081206, 0.49307406, 0.36252055, 0.34389794, 0.4962948, 0.4309341, 0.3374939, 0.46660593, 0.36541268, 0.33648074, 0.50386006, 0.45273092, 0.34858438, 0.49074012, 0.35504726, 0.3435762, 0.5068243, 0.42899948, 0.35194606, 0.47255355, 0.36694434, 0.342025, 0.5088869, 0.45285276, 0.3616225, 0.5002955, 0.3631755, 0.3409434, 0.51553845, 0.44444805, 0.35870692, 0.47165015, 0.36537066, 0.33335117, 0.51482457, 0.4569653, 0.36062074, 0.49476752, 0.3557362, 0.33800104, 0.5043006, 0.42595777, 0.35676414, 0.46918026, 0.35786894, 0.34245652, 0.50401324, 0.45434043, 0.3627226, 0.49697578, 0.35794428, 0.34261298, 0.51199925, 0.44737196, 0.35793903, 0.48888302, 0.36309147, 0.3369057, 0.507306, 0.45643687, 0.3748571, 0.5024439, 0.3510931, 0.35014865, 0.5071153, 0.4395933, 0.36905348, 0.4730191, 0.35988617, 0.34121525, 0.51136065, 0.456744, 0.36527544, 0.48818937, 0.35234097, 0.33469865, 0.5084911, 0.44641334, 0.35435155, 0.45625904, 0.35284936, 0.33108854, 0.5008249, 0.45148772, 0.35898283, 0.4746701, 0.3452825, 0.3217138, 0.51840967, 0.42929077, 0.37416795, 0.45049605, 0.35561445, 0.33219036, 0.49656385, 0.4567317, 0.36635965, 0.47932056, 0.34796068, 0.32417557, 0.4941776, 0.44309962, 0.35269645, 0.44323358, 0.3632266, 0.33244428, 0.48968086, 0.4593808, 0.36856258, 0.468922, 0.35642743, 0.3205386, 0.49868172, 0.43558565, 0.36206117, 0.43683544, 0.36313966, 0.32046652, 0.48198473, 0.45527107, 0.36838484, 0.47330472, 0.36575833, 0.32669017, 0.4821743, 0.43736205, 0.38445967, 0.4483997, 0.3728585, 0.3254764, 0.49098393, 0.45815033, 0.38881543, 0.4695439, 0.36544144, 0.33018258, 0.49452126, 0.43191984, 0.38578895, 0.45565784, 0.36976328, 0.3334318, 0.4939108, 0.457892, 0.38221306, 0.46717784, 0.35548374, 0.32514012, 0.49395838, 0.43857276, 0.36366674, 0.46265304, 0.36907202, 0.35131875, 0.49249378, 0.459525, 0.37877843, 0.47271723, 0.3933686, 0.3544453, 0.47127977, 0.42401126, 0.38114333, 0.45647, 0.37885156, 0.35537863, 0.5118341, 0.47631684, 0.38815406, 0.49132422, 0.35883975, 0.35571522, 0.50156605, 0.4596296, 0.3829974, 0.47830626, 0.35811698, 0.36335072, 0.49638268, 0.4841161, 0.40432873, 0.5060966, 0.34935036, 0.35075703, 0.47607335, 0.44818175, 0.3979001, 0.47122386, 0.3417594, 0.33888224, 0.44303462, 0.42216942, 0.3717117, 0.48602986, 0.3164909, 0.35172057, 0.4432828, 0.41195962, 0.3490369, 0.47965217, 0.29555595, 0.33563817, 0.4218324, 0.41399953, 0.34364656, 0.49673745, 0.29677787, 0.3355573, 0.4205674, 0.4030517, 0.35502815, 0.5072866, 0.3042801, 0.36596996, 0.44859356, 0.40619966, 0.31998286, 0.53580016, 0.31785575, 0.37509498, 0.45118305, 0.42940396, 0.3197724, 0.49844602, 0.34864146, 0.37620422, 0.4825861, 0.4510324, 0.30112064, 0.5036658, 0.30295658, 0.38619608, 0.48662326, 0.4313687, 0.32682163, 0.48598456, 0.35722217, 0.3966632, 0.49979776, 0.46087775, 0.35160217, 0.4720105, 0.33908045, 0.38235372, 0.46778792, 0.42531765, 0.33625627, 0.41574204, 0.3310051, 0.38441122, 0.5027292, 0.43991318, 0.36583063, 0.48582733, 0.36890197, 0.3873891, 0.51059335, 0.45262033, 0.4113788, 0.49807388, 0.34837002, 0.370275, 0.46572432, 0.4471591, 0.37548873, 0.4662571, 0.37941387, 0.36652774, 0.5217308, 0.377035, 0.34827387, 0.43179613, 0.35183918, 0.35046563, 0.54164875, 0.41520727, 0.38138783, 0.44884485, 0.36078453, 0.3600154, 0.52598083, 0.4333937, 0.3900795, 0.4104868, 0.37116358, 0.38327926, 0.53742725, 0.4500615, 0.36036503, 0.42355642, 0.33469707, 0.37569436, 0.5025864, 0.41566247, 0.35939714, 0.4003112, 0.31276074, 0.3375169, 0.53142995, 0.41442543, 0.3558249, 0.4111859, 0.34343627, 0.3569451, 0.48321822, 0.37832922, 0.3694417, 0.40622503, 0.32382336, 0.3832651, 0.5477949, 0.3940926, 0.37931183, 0.45482957, 0.39641997, 0.3831855, 0.53273314, 0.39214432, 0.35911015, 0.40102813, 0.41427466, 0.3559928, 0.5550166, 0.42334434, 0.3914197, 0.41227382, 0.39844093, 0.36574474, 0.5400576, 0.37203145, 0.40963742, 0.3990079, 0.40336955, 0.34971845, 0.5427939, 0.4121595, 0.40109235, 0.43560234, 0.40933925, 0.3700099, 0.58111286, 0.41267142, 0.41407654, 0.4473175, 0.4433533, 0.41365308, 0.57961315, 0.4380829, 0.42271304, 0.4342395, 0.4302194, 0.41776064, 0.52875334, 0.43614325, 0.4515959, 0.4512293, 0.44074243, 0.3918755, 0.53421646, 0.4427303, 0.44182527, 0.44675073, 0.46258417, 0.37871876, 0.51897526, 0.42487034, 0.45076832, 0.43281478, 0.48555592, 0.42099047, 0.5384699, 0.4599101, 0.47687465, 0.47148317, 0.4885016, 0.42745864, 0.5377495, 0.45851165, 0.48606318, 0.4643151, 0.50452006, 0.4553976, 0.6155541, 0.49240828, 0.5006719, 0.4862134, 0.5148724, 0.45720756, 0.64880866, 0.47050035, 0.49188226, 0.44627717, 0.5039943, 0.46527356, 0.6494861, 0.51005894, 0.5101351, 0.4921232, 0.49944347, 0.46767625, 0.62461776, 0.47778863, 0.497572, 0.46201152, 0.53196645, 0.47474998, 0.64264715, 0.49580786, 0.49897188, 0.48519564, 0.47617877, 0.4666135, 0.6118512, 0.4623627, 0.49014917, 0.50362456, 0.49036804, 0.5034202, 0.5846454, 0.5328911, 0.5187834, 0.5196752, 0.50109017, 0.44931906, 0.62280697, 0.561305, 0.55242604, 0.50375146, 0.5598579, 0.46956894, 0.5995639, 0.5352585, 0.4689136, 0.5052414, 0.5212126, 0.46165574, 0.58892214, 0.48599333, 0.44428122, 0.4342026, 0.474347, 0.4513487, 0.5010337, 0.48961192, 0.4476659, 0.4606642, 0.457522, 0.4512629, 0.56910014, 0.518388, 0.41773275, 0.47233278, 0.44905722, 0.43476042, 0.62028575, 0.55267316, 0.4041112, 0.45895946, 0.44585642, 0.46695057, 0.5978074, 0.51110226, 0.44214165, 0.44850546, 0.5092647, 0.4794305, 0.5992676, 0.41392362, 0.33029377, 0.40262192, 0.46254492, 0.50916165, 0.69398016, 0.4668398, 0.35503638, 0.40324098, 0.47568387, 0.49779445, 0.67709833, 0.51473415, 0.4922563, 0.46910027, 0.517716, 0.5298092, 0.6623767, 0.52729297, 0.49720156, 0.4414767, 0.51589715, 0.5387546, 0.65808094, 0.520187, 0.5066596, 0.45576593, 0.44395608, 0.5167381, 0.6664384, 0.46056738, 0.46958002, 0.45224148, 0.48119706, 0.53077775, 0.65904987, 0.5071113, 0.50517136, 0.4900981, 0.5127486, 0.5249565, 0.6868168, 0.50851107, 0.50701815, 0.4587174, 0.5374005, 0.5210722, 0.71904284, 0.57722175, 0.53516895, 0.49006796, 0.54196584, 0.5088742, 0.7036422, 0.57162464, 0.5488668, 0.48263702, 0.54413533, 0.5269389, 0.68444836, 0.55794597, 0.5177152, 0.49252006, 0.5077212, 0.5321757, 0.70278525, 0.53322953, 0.51357025, 0.47379258, 0.5342137, 0.5340355, 0.7083268, 0.5794033, 0.54945594, 0.48880222, 0.54419684, 0.5300322, 0.7536438, 0.5463944, 0.53504425, 0.4635722, 0.5634223, 0.53056455, 0.7433631, 0.5642771, 0.53361326, 0.44889328, 0.55202943, 0.55228496, 0.72382283, 0.5394703, 0.549383, 0.4694191, 0.56538403, 0.5603344, 0.75326276, 0.5956305, 0.56589544, 0.47904187, 0.5986893, 0.5001744, 0.69868755, 0.5185916, 0.5330687, 0.44059706, 0.58272296, 0.49101958, 0.7287249, 0.49389914, 0.4966616, 0.4433777, 0.5802993, 0.51302695, 0.7291021, 0.45194513, 0.49156958, 0.43770245, 0.5819228, 0.5409783, 0.72908926, 0.4538477, 0.49743772, 0.39999723, 0.49536255, 0.44139087, 0.7045144, 0.39768532, 0.48893467, 0.38263434, 0.5056457, 0.43572915, 0.72188, 0.40349767, 0.46804065, 0.4179071, 0.44619215, 0.3879866, 0.64200723, 0.37221384, 0.49810222, 0.3956464, 0.4674366, 0.4451102, 0.6024224, 0.41787413, 0.5576025, 0.3994644, 0.49192885, 0.4663135, 0.5280606, 0.33924395, 0.48328057, 0.32697546, 0.45402312, 0.45616212, 0.4946297, 0.34349304, 0.4266291, 0.40184438, 0.49153414, 0.44674864, 0.4574096, 0.2810443, 0.4612181, 0.35196987, 0.33813477, 0.38479722, 0.46633947, 0.3117913, 0.42482305, 0.3913473, 0.46542412, 0.4625883, 0.5468232, 0.37098175, 0.47256365, 0.40060842, 0.50208265, 0.46465933, 0.57746965, 0.40450284, 0.50604427, 0.39077297, 0.4740311, 0.4801273, 0.5625091, 0.4052881, 0.49802655, 0.36001685, 0.44761622, 0.5177938, 0.53576094, 0.4402736, 0.48379317, 0.4415777, 0.4801633, 0.47217122, 0.5584419, 0.45794514, 0.4980308, 0.43505827, 0.45539945, 0.46299076, 0.5152091, 0.48099804, 0.47759107, 0.46954703, 0.5373475, 0.49694803, 0.510161, 0.5397308, 0.48488888, 0.5254324, 0.59489745, 0.51040787, 0.5499033, 0.5238522, 0.4645914, 0.47866586, 0.5521621, 0.49756578, 0.5318593, 0.55758286, 0.47923976, 0.5171286, 0.5864794, 0.5187213, 0.5610965, 0.574803, 0.49703035, 0.50430894, 0.57095176, 0.5127974, 0.5517776, 0.55900276, 0.48441687, 0.53589433, 0.60365343, 0.5321819, 0.53124565, 0.5753307, 0.501035, 0.54842675, 0.56822854, 0.5627258, 0.56457007, 0.57780695, 0.48343468, 0.54907787, 0.55822015, 0.5628472, 0.5551735, 0.5846481, 0.47194687, 0.5614412, 0.586104, 0.5637548, 0.53174925, 0.56439316, 0.01595163]
splice_donor=[0.0649489015, 0.0636703894, 0.0312196519, 0.0257456284, 0.0346631818, 0.0156602226, 0.056563437, 0.0470601507, 0.0273901336, 0.0535489172, 0.0403836556, 0.0499637537, 0.0538178869, 0.0587646067, 0.030767221, 0.0796415284, 0.0460112281, 0.0410560071, 0.0346846133, 0.0612467751, 0.0312731639, 0.0407328159, 0.0402657948, 0.0408502743, 0.0435590148, 0.0486006364, 0.0277806018, 0.0395688005, 0.0502744578, 0.0483577289, 0.0498286523, 0.039256651, 0.0232859198, 0.0370811261, 0.050074622, 0.0473383628, 0.0642756596, 0.0521318018, 0.0226858612, 0.0457305163, 0.0488676839, 0.0450461283, 0.0519671515, 0.0609360151, 0.0247739889, 0.0422856212, 0.0629835129, 0.0388049334, 0.0499375723, 0.0483800694, 0.0234311149, 0.0506475754, 0.0563594438, 0.0325207077, 0.0411953181, 0.0527765602, 0.0238871407, 0.0400840491, 0.0590499379, 0.034567453, 0.0545040779, 0.0499123409, 0.0217870437, 0.032179825, 0.0507215485, 0.0356221013, 0.0397257321, 0.0429629274, 0.0186104253, 0.0313907079, 0.0467005819, 0.0332717784, 0.0473792627, 0.0463512652, 0.0208476484, 0.0317521356, 0.0388895534, 0.027360063, 0.0455348529, 0.0429509059, 0.016048586, 0.0263636503, 0.044058159, 0.0252822395, 0.0512898862, 0.05049688, 0.0180440769, 0.0302789062, 0.0427065343, 0.028180927, 0.0395635441, 0.044252485, 0.0159086362, 0.0291624106, 0.0432562642, 0.0274078548, 0.0384816043, 0.0391254835, 0.0176242422, 0.0306063909, 0.0363349468, 0.0209102612, 0.0440496653, 0.0372491144, 0.0151910745, 0.0225690696, 0.0334646888, 0.0213896725, 0.0475719906, 0.0397557169, 0.0167453773, 0.0335202366, 0.0395103991, 0.0247477274, 0.0467178635, 0.0350725129, 0.0151458373, 0.0288390778, 0.0397762954, 0.0247287564, 0.0486114547, 0.036314588, 0.0176705662, 0.0358627029, 0.0360672772, 0.024697978, 0.0457068086, 0.0353736468, 0.015476712, 0.0316901542, 0.0390095375, 0.0234270152, 0.0570143163, 0.0388061069, 0.0160143171, 0.0338232182, 0.0410023592, 0.0337246247, 0.0474689975, 0.0398464017, 0.0147149349, 0.0255821235, 0.0359742753, 0.0286366027, 0.0475803427, 0.0446151681, 0.0180563331, 0.0389892943, 0.0396320708, 0.0250749812, 0.0459081829, 0.0442827269, 0.0142998751, 0.0303191878, 0.0383075625, 0.0217822492, 0.0517846011, 0.0449403189, 0.0127641493, 0.0348552316, 0.0431916974, 0.0241770428, 0.0476619378, 0.0419441722, 0.0139821125, 0.034990631, 0.0470702872, 0.024542721, 0.0471539274, 0.0392357036, 0.0137693742, 0.034170486, 0.043620266, 0.0227215663, 0.046145305, 0.0396988578, 0.0129672242, 0.0272761807, 0.0477812216, 0.0250603948, 0.0597331226, 0.0423893072, 0.0134770973, 0.0348935463, 0.0511561595, 0.0273649916, 0.0559110418, 0.0434935465, 0.0142110046, 0.0315916874, 0.0544074103, 0.0294267368, 0.0580452904, 0.0428976454, 0.0156112611, 0.0372547507, 0.0484908856, 0.0249876045, 0.052057799, 0.0432927646, 0.0170805771, 0.0313213058, 0.0497646295, 0.0279578324, 0.0594794899, 0.0424168557, 0.016100917, 0.0380525962, 0.0489890985, 0.0289584715, 0.0545962602, 0.0391243882, 0.0184577908, 0.0332182199, 0.0492115617, 0.0309672169, 0.054072205, 0.0355149917, 0.0202785041, 0.0373261161, 0.0470858775, 0.0285118613, 0.0545181036, 0.0376333892, 0.0140679833, 0.028536113, 0.042967394, 0.0285520591, 0.0600211918, 0.0423591509, 0.014432284, 0.0341161378, 0.0467761829, 0.0311797038, 0.0565374568, 0.0406293757, 0.0162875522, 0.0310040098, 0.0459320433, 0.032674972, 0.0590073504, 0.0355199352, 0.0137970895, 0.0317046344, 0.0418440811, 0.0240961034, 0.0557797924, 0.0374130011, 0.0136827389, 0.0266431607, 0.0417708084, 0.0234880168, 0.0694534406, 0.0401167981, 0.0132216029, 0.0324690007, 0.0394520611, 0.0243702233, 0.0624452531, 0.0425663441, 0.0138362432, 0.029524032, 0.041277159, 0.0261034407, 0.061716307, 0.0393544175, 0.0143679455, 0.0331955142, 0.0377908386, 0.0227879453, 0.0568452664, 0.0424168482, 0.0140156141, 0.0304961875, 0.0439902917, 0.0250075515, 0.0741759464, 0.0430173911, 0.0131476996, 0.0387451835, 0.0438176505, 0.027290754, 0.0610444546, 0.0409764647, 0.0132991746, 0.0331319869, 0.0419273041, 0.0277964976, 0.0637603924, 0.0414797515, 0.0141889257, 0.0360940099, 0.0402505063, 0.0237760432, 0.0611736998, 0.0470877402, 0.014364779, 0.0314535312, 0.0438969135, 0.0252539366, 0.0749666169, 0.0440329015, 0.0124948826, 0.0367783047, 0.0442385711, 0.0248808246, 0.0607690774, 0.0403233282, 0.0120187672, 0.0336783193, 0.0447547399, 0.0250482429, 0.0587166399, 0.0361929387, 0.0129410308, 0.0381760858, 0.0419617817, 0.0209350921, 0.0523337238, 0.0355416536, 0.0120150857, 0.0310703889, 0.043488849, 0.0223924164, 0.0667496249, 0.0389218293, 0.0109647466, 0.0355893932, 0.0432774574, 0.0264619179, 0.0635454804, 0.0380476452, 0.0124224871, 0.0325706266, 0.0391820371, 0.0277055502, 0.0608016178, 0.0382173024, 0.0150568802, 0.0337751992, 0.0379184373, 0.0237271525, 0.056065347, 0.0467898659, 0.0142687559, 0.0288133826, 0.0451585241, 0.0245083347, 0.0714146793, 0.0463281795, 0.0136167351, 0.0362035707, 0.0454439372, 0.0280656442, 0.0568418615, 0.0469353795, 0.0139473528, 0.0312237274, 0.0449284837, 0.0292774513, 0.0567756109, 0.0445911214, 0.014558957, 0.0338322781, 0.0391515084, 0.0230163038, 0.0520958826, 0.0488818213, 0.0141665768, 0.0281033479, 0.0444561169, 0.0237466022, 0.0639682487, 0.0482507497, 0.0129384128, 0.0309977066, 0.0447506309, 0.0264270529, 0.0558154732, 0.0460477807, 0.0130889686, 0.0276790429, 0.0483650677, 0.0282948054, 0.058161743, 0.043364048, 0.0138840014, 0.0323908105, 0.0492165349, 0.0247999821, 0.0572790317, 0.0465628095, 0.0125170592, 0.0269899163, 0.0488973707, 0.02443536, 0.0703085214, 0.0439188518, 0.0115807569, 0.0330682658, 0.0490871631, 0.027345527, 0.0606081672, 0.0479141474, 0.0128897252, 0.0284000691, 0.0472076163, 0.028656343, 0.0596365631, 0.0478000119, 0.015008755, 0.0339239575, 0.0467288271, 0.0259127859, 0.0579689816, 0.0489562675, 0.0140381362, 0.0273876935, 0.0512558147, 0.0239406303, 0.0673601702, 0.0476332046, 0.0132179335, 0.034522824, 0.0441560224, 0.0254834499, 0.0566707514, 0.0467214175, 0.0126877362, 0.0298675355, 0.0441701524, 0.0270329025, 0.0567820482, 0.039549876, 0.0125602521, 0.0326215103, 0.0405187309, 0.0229144692, 0.0514760353, 0.0409129672, 0.0118162101, 0.0278743636, 0.0469590425, 0.0231398679, 0.0717817694, 0.0439941548, 0.0122430976, 0.0336708613, 0.0433710329, 0.0257856362, 0.0642667636, 0.0428108983, 0.0133151514, 0.0280976817, 0.0478381552, 0.026457116, 0.0677259788, 0.0422212668, 0.0153591102, 0.0324697085, 0.0369993187, 0.0200366192, 0.0496685393, 0.0441420972, 0.0137871029, 0.0237486642, 0.0440224819, 0.0206047054, 0.0666884631, 0.0435805395, 0.0144497659, 0.0262283795, 0.0393682197, 0.0208164025, 0.0541782491, 0.0469814204, 0.0138661657, 0.0238798019, 0.040608272, 0.0227851216, 0.0566574708, 0.04393645, 0.0165535565, 0.0271982364, 0.0372379012, 0.019831866, 0.053692963, 0.052622281, 0.0147401458, 0.0218892246, 0.0444705263, 0.0212296974, 0.0664855689, 0.0517051667, 0.0143324221, 0.0274875388, 0.0443221554, 0.0230671391, 0.0541973151, 0.0554382801, 0.0154996598, 0.0258908663, 0.0468000844, 0.0267480835, 0.0569350906, 0.0485393032, 0.0170175359, 0.0297117233, 0.0391409211, 0.0204155035, 0.0570635609, 0.0487628467, 0.0169314854, 0.0280842315, 0.0481363349, 0.0233203731, 0.0790330172, 0.0502596311, 0.018611664, 0.0296275355, 0.0496218689, 0.0214164946, 0.0564369634, 0.0608956441, 0.0160918254, 0.0285103358, 0.0541926213, 0.0270858798, 0.0635552853, 0.053981673, 0.016087085, 0.0325377882, 0.0557122789, 0.021982234, 0.062272314, 0.0586586557, 0.0168378875, 0.0278961435, 0.0646088421, 0.0261957534, 0.0760124624, 0.0583964698, 0.0175456628, 0.0317958966, 0.0656971633, 0.0272198953, 0.064221628, 0.0560195483, 0.0159275886, 0.0263470691, 0.0523766614, 0.0260225758, 0.0618395507, 0.0510699563, 0.016363075, 0.0285675526, 0.047589194, 0.0193180554, 0.058997836, 0.0607575998, 0.0158618335, 0.0264228154, 0.0579890795, 0.0232000891, 0.0762390643, 0.0579750687, 0.015942933, 0.0302959606, 0.0631354079, 0.0238959249, 0.0613925271, 0.0583460443, 0.0150279272, 0.027193075, 0.057843864, 0.0254552923, 0.0628111362, 0.0542719103, 0.0149853965, 0.0323947668, 0.0572245754, 0.0215434488, 0.0662190393, 0.0620490164, 0.0134792794, 0.02675757, 0.0409549661, 0.0205636881, 0.0449350812, 0.0523730591, 0.00995049719, 0.0282015819, 0.037896879, 0.0213110615, 0.0384418704, 0.0597135201, 0.00952011999, 0.0261438098, 0.0440711826, 0.0220736749, 0.0383070186, 0.0440241881, 0.0114852376, 0.0284475591, 0.0395374224, 0.019537311, 0.0321517438, 0.0556227006, 0.0132882604, 0.0310002845, 0.0721756369, 0.0255909581, 0.0420754366, 0.0507730916, 0.01207483, 0.0325150341, 0.0655509308, 0.0267772768, 0.0416438617, 0.0658832192, 0.0184822623, 0.0318003707, 0.0681926757, 0.026589429, 0.0385096893, 0.0409336165, 0.014972304, 0.0291300938, 0.0462047718, 0.0166499186, 0.0326686725, 0.047277458, 0.0147886099, 0.0375080779, 0.0686963052, 0.023238793, 0.0457601137, 0.0471912436, 0.0154432384, 0.0370297357, 0.0535205416, 0.0258146115, 0.0434807055, 0.056977421, 0.0160399657, 0.042508807, 0.0569431148, 0.0287575051, 0.0395911485, 0.0455709472, 0.0170860626, 0.0449602902, 0.0491997339, 0.0228588581, 0.0356884114, 0.0574268885, 0.0154226562, 0.048017256, 0.0743459314, 0.0275174286, 0.0424853638, 0.0579286255, 0.0164382495, 0.0388596021, 0.0724512935, 0.0291066803, 0.037486285, 0.067875579, 0.0172254294, 0.0397856981, 0.0718357041, 0.0265546627, 0.0361490659, 0.0506938212, 0.0178715419, 0.0399418101, 0.0583363399, 0.0203834251, 0.0352036543, 0.0656402037, 0.0184948687, 0.0427393056, 0.0863189176, 0.025753282, 0.0442834608, 0.0612953417, 0.0186330322, 0.040927168, 0.0766507834, 0.0273543, 0.0374620743, 0.0715179369, 0.0208928492, 0.0442529246, 0.0836147815, 0.029404562, 0.0386453196, 0.0480284579, 0.0197735857, 0.0392666347, 0.064943336, 0.0212704688, 0.0347778536, 0.0596158691, 0.017868679, 0.0439698994, 0.0878235921, 0.0244516674, 0.0420330279, 0.0528354272, 0.01823752, 0.0425015576, 0.075021863, 0.0279866792, 0.0392098799, 0.0635603964, 0.0206128769, 0.0454594195, 0.0782983676, 0.0270193797, 0.037134517, 0.0461457707, 0.0200432781, 0.0426976345, 0.0587798394, 0.0205072276, 0.0325283892, 0.0600390248, 0.0190760326, 0.0483625866, 0.0851220861, 0.0243915096, 0.0373164751, 0.0510186963, 0.0177954771, 0.0408867821, 0.0715921521, 0.0263800155, 0.0340249948, 0.0599131323, 0.0203480311, 0.0425439328, 0.0754493326, 0.0275317561, 0.0359183066, 0.0448486395, 0.0190319102, 0.0389311202, 0.0581522845, 0.0213827621, 0.0347202122, 0.0623004846, 0.0196016375, 0.0457296297, 0.086248219, 0.0256803222, 0.0439303294, 0.0573996343, 0.0188684519, 0.0423272215, 0.0718257874, 0.03035428, 0.0355636105, 0.0669639111, 0.0202910937, 0.0448725969, 0.0722570494, 0.0281371158, 0.0307751279, 0.0450151749, 0.019059334, 0.0343733877, 0.0574886277, 0.0205831043, 0.027043594, 0.0576028787, 0.018594496, 0.0397456549, 0.0864289626, 0.0243825186, 0.030999098, 0.0501711182, 0.018219078, 0.0363563895, 0.0740431696, 0.026087638, 0.0302582253, 0.0625873655, 0.0205763523, 0.0419786945, 0.0794179589, 0.027446216, 0.0326862857, 0.0439245775, 0.0208262634, 0.0375380926, 0.05898479, 0.0207675546, 0.0301790498, 0.0579550155, 0.0201874003, 0.042924732, 0.0872800872, 0.0254617166, 0.0330564529, 0.0492500588, 0.0188827403, 0.0386802368, 0.0694244802, 0.026778819, 0.0288388766, 0.0620019063, 0.0212669503, 0.0432709232, 0.0761987716, 0.0279958006, 0.0292430203, 0.0431522243, 0.0201320406, 0.0382445157, 0.0573181324, 0.0204359628, 0.0285712574, 0.0587683804, 0.0198638886, 0.0432578623, 0.0857197121, 0.0259087048, 0.0349681899, 0.0497098677, 0.0187292024, 0.0382238626, 0.07212542, 0.0273558367, 0.0324459113, 0.0617917255, 0.0213651657, 0.0426879302, 0.0778299496, 0.0281662084, 0.0309207477, 0.0428846255, 0.0204918087, 0.0364728458, 0.0566835701, 0.0208041072, 0.0294130761, 0.0587564185, 0.0200396348, 0.0421269909, 0.08241795, 0.0257024504, 0.0323880352, 0.0511697643, 0.0188026149, 0.038266927, 0.0695533901, 0.0260175541, 0.0299669132, 0.0675848722, 0.0218071193, 0.0448334441, 0.0735058784, 0.0274694767, 0.0293304026, 0.0458767228, 0.0212821867, 0.0394739658, 0.0570001267, 0.0210067872, 0.0285280664, 0.0591164753, 0.0207283143, 0.0453670695, 0.0871143043, 0.0261406414, 0.0313469805, 0.051420562, 0.0187043883, 0.0394950546, 0.0715050325, 0.0266128834, 0.0287528988, 0.0656789467, 0.0217177551, 0.0457587056, 0.0776965544, 0.0283003692, 0.0278657451, 0.0451374762, 0.0198711641, 0.0393548682, 0.0590445437, 0.0211190693, 0.0275705419, 0.0594919547, 0.0200905968, 0.0455943011, 0.0885063037, 0.0266663227, 0.0329268016, 0.0516373254, 0.0189726483, 0.0392219611, 0.0766453594, 0.027488688, 0.0315295048, 0.0630062446, 0.0214981306, 0.0453500822, 0.0799798146, 0.0280050877, 0.0301097482, 0.0439032651, 0.0203555599, 0.0397084728, 0.0599406362, 0.0206419304, 0.0275414195, 0.0589117073, 0.0200017076, 0.0447697155, 0.0879053399, 0.0259988755, 0.0307410788, 0.0508194417, 0.0181824993, 0.0388513207, 0.0721235722, 0.0262371302, 0.0291689988, 0.0671908855, 0.0212125778, 0.0454108156, 0.0749612004, 0.0277144741, 0.0315745734, 0.0480427332, 0.0223390609, 0.0408570394, 0.0607477129, 0.0218396783, 0.0331939198, 0.0620505139, 0.022044979, 0.0444449373, 0.0888220593, 0.0270565841, 0.0367058665, 0.052762188, 0.0198405702, 0.0404543802, 0.0752933994, 0.0283703972, 0.03114135, 0.0652227178, 0.021533329, 0.0441316478, 0.0794929937, 0.0294391941, 0.0283202864, 0.0445813984, 0.019922642, 0.0374220982, 0.0613425151, 0.0214556251, 0.0278072078, 0.0610712469, 0.020720426, 0.0428375825, 0.0873082206, 0.025592614, 0.0336809494, 0.05780093, 0.0213337746, 0.039914567, 0.0760054588, 0.0274956468, 0.0331893787, 0.0701516047, 0.023557866, 0.0457755923, 0.0815457478, 0.0304286368, 0.0321138948, 0.0458755232, 0.0210678075, 0.0377281271, 0.0634095147, 0.0222442895, 0.0293772612, 0.0628586784, 0.021917332, 0.0447340459, 0.0936369598, 0.0278084651, 0.0333065689, 0.0535149612, 0.0193807539, 0.0392291024, 0.0807350427, 0.028928766, 0.0303682648, 0.0676122084, 0.0220287219, 0.0437671468, 0.0821066275, 0.0292150825, 0.03027541, 0.0458292924, 0.0202419367, 0.0368585214, 0.0646862835, 0.0221462175, 0.0311188344, 0.0623871833, 0.0216838494, 0.0428880528, 0.0937032402, 0.0268525537, 0.0366213731, 0.0533332489, 0.0197448526, 0.0391901247, 0.0796632618, 0.028755594, 0.0326096527, 0.0693238229, 0.022435572, 0.0445384458, 0.0815804526, 0.0295559075, 0.0297805388, 0.0457871445, 0.0200518593, 0.0367184803, 0.0619950257, 0.0211699214, 0.0279245786, 0.0602637641, 0.021295419, 0.0425756164, 0.0919384733, 0.0267486554, 0.0336906686, 0.0518538356, 0.0193549935, 0.0361674279, 0.0784578472, 0.0276005324, 0.0320566483, 0.0656533465, 0.0228574444, 0.0419325419, 0.0824580118, 0.0303926319, 0.0341397934, 0.0453021489, 0.0211207066, 0.0374024697, 0.0605997294, 0.0226057302, 0.0296230558, 0.0596147589, 0.0217008311, 0.0445812754, 0.09176936, 0.0271942299, 0.0325420946, 0.0509291105, 0.0192720704, 0.0375139825, 0.0753533989, 0.0275688693, 0.0274786539, 0.0650495589, 0.0216344278, 0.0412182696, 0.0774550736, 0.0291609559, 0.0271613467, 0.044959642, 0.0201461557, 0.035653919, 0.0580885448, 0.020466771, 0.0258673113, 0.0621730387, 0.0222388133, 0.0423859954, 0.0916289464, 0.0275039058, 0.0327202678, 0.051477503, 0.019304011, 0.0365351886, 0.0777939782, 0.0287288502, 0.0285520218, 0.0669217259, 0.0212802924, 0.0409725644, 0.0801360309, 0.030590592, 0.0290958751, 0.0453138165, 0.02059092, 0.0359174423, 0.0612845346, 0.0222539734, 0.0264349524, 0.0602403358, 0.0213980004, 0.0418109633, 0.089240469, 0.0276757926, 0.0308065005, 0.0501838773, 0.018944826, 0.0358632058, 0.0757412091, 0.0282204505, 0.0274121091, 0.0659744665, 0.0221389681, 0.0414482467, 0.0806111321, 0.030135626, 0.0297358856, 0.0458857156, 0.0210789461, 0.0348438658, 0.0610464774, 0.0227270424, 0.028049117, 0.0609712377, 0.0215360168, 0.0399098843, 0.0901112705, 0.0280950423, 0.0329159275, 0.052086845, 0.0191785228, 0.0341969356, 0.0758474022, 0.0286864843, 0.0286444761, 0.0648875386, 0.021852402, 0.0387386307, 0.0777548179, 0.0308681894, 0.0292708427, 0.0435885713, 0.0203928687, 0.0334277712, 0.0594251789, 0.02272138, 0.0269261822, 0.0577312782, 0.0207972564, 0.0381999947, 0.0900044739, 0.0285221189, 0.0331476182, 0.0522204041, 0.019384617, 0.033613313, 0.0777530223, 0.0295763649, 0.0295775998, 0.0645193905, 0.0220503341, 0.0390551724, 0.0802933425, 0.031642843, 0.0305256546, 0.0440449864, 0.0205852799, 0.0337406434, 0.0610560104, 0.022923436, 0.0272594783, 0.0597952269, 0.0209836308, 0.0391436443, 0.088949427, 0.0278515294, 0.0328279696, 0.0507773422, 0.0195639469, 0.0330986977, 0.0746742561, 0.0286540743, 0.0291536786, 0.0646006688, 0.0224553701, 0.0378243588, 0.075540103, 0.0306542665, 0.0309147108, 0.0450812466, 0.0215892177, 0.0329658352, 0.0600439012, 0.0242330916, 0.0289070401, 0.0581454299, 0.0221518818, 0.0381074585, 0.0873950124, 0.0289459433, 0.035058558, 0.0507358052, 0.0212966725, 0.0346693173, 0.0739602968, 0.0293582734, 0.030142311, 0.0653712675, 0.0231582746, 0.0388098769, 0.075440228, 0.0310351271, 0.0314546674, 0.0452328771, 0.0214541163, 0.0335228741, 0.0587446988, 0.0225587748, 0.0287755691, 0.0608399436, 0.0217808858, 0.0383838378, 0.0867041573, 0.0276023112, 0.0346232504, 0.0531388633, 0.0210183617, 0.0341496058, 0.0744927675, 0.0284974296, 0.0303704478, 0.0665324554, 0.0231268909, 0.0384554155, 0.0769314989, 0.0303000808, 0.0317499302, 0.0451483466, 0.0216920655, 0.0344046913, 0.0586569235, 0.0226049442, 0.029645294, 0.0613078065, 0.0213876814, 0.0376174711, 0.086619243, 0.0279739555, 0.0349820033, 0.0515241809, 0.0199956913, 0.0338588618, 0.0745300204, 0.0274449289, 0.0339144543, 0.0661245063, 0.022413956, 0.0368755907, 0.075657323, 0.0291471798, 0.031503547, 0.047097262, 0.0219663884, 0.0328443646, 0.0574782155, 0.0215794109, 0.0316358283, 0.0647729114, 0.022544805, 0.0382858068, 0.0887679458, 0.0278836228, 0.0357350782, 0.0531450436, 0.0202659257, 0.0347625911, 0.075354971, 0.0282224901, 0.0324707478, 0.0687326938, 0.0223139804, 0.0387102403, 0.076874882, 0.029992681, 0.0314148329, 0.0465176553, 0.0214136112, 0.0340920724, 0.059633702, 0.0227306597, 0.0316304229, 0.0632598475, 0.0216129608, 0.0379451662, 0.087587446, 0.0285823308, 0.0364560783, 0.0535253659, 0.0197421946, 0.0341422819, 0.0750177875, 0.0291746333, 0.0341346823, 0.0694886893, 0.0222774427, 0.0376689062, 0.0763276815, 0.0308665819, 0.0332835838, 0.0470179282, 0.0218127705, 0.0334147662, 0.0586275049, 0.0227400735, 0.0333984904, 0.0636912733, 0.0216976982, 0.03863886, 0.0867782012, 0.0286059268, 0.0366477109, 0.0535408109, 0.019755723, 0.0343081914, 0.0753533468, 0.0291490294, 0.0327040739, 0.069161199, 0.0221898295, 0.0372650996, 0.0750391707, 0.0309263878, 0.0319160037, 0.0483999588, 0.0216841884, 0.0333008468, 0.0564718135, 0.0222525261, 0.0314824097, 0.0663143918, 0.0232033525, 0.0396196954, 0.0881101266, 0.0292836577, 0.0370519198, 0.0537849627, 0.0205033533, 0.0334541537, 0.0757444501, 0.0297041293, 0.0317785554, 0.0676724538, 0.0223238915, 0.0360199213, 0.07636787, 0.0312644243, 0.0321677923, 0.0469186567, 0.0212707035, 0.0327501409, 0.059136197, 0.0233643129, 0.0310978871, 0.0623180754, 0.0215824824, 0.0368074737, 0.0887419134, 0.029136667, 0.0351950563, 0.0534747019, 0.0199353825, 0.0329460427, 0.0766234845, 0.0290122665, 0.0318266042, 0.0697648525, 0.0230776072, 0.0357782692, 0.0772517845, 0.0312599428, 0.0325735658, 0.0473718345, 0.0217877049, 0.0329223648, 0.0607601367, 0.023342751, 0.0311468225, 0.0619867668, 0.0213037115, 0.0361365862, 0.088083826, 0.0286193639, 0.0353370197, 0.0530971028, 0.0196309816, 0.0322573781, 0.0765701085, 0.0289691966, 0.0316529609, 0.0670566931, 0.0218623746, 0.0344386026, 0.0757770538, 0.0305428598, 0.0319270976, 0.046236489, 0.0205316823, 0.0312445834, 0.058771573, 0.0223687273, 0.0308253281, 0.0615489595, 0.0207128581, 0.0344798118, 0.0859791115, 0.0277660657, 0.0358740091, 0.0533481352, 0.0200501997, 0.0317868851, 0.0755243897, 0.0291165691, 0.0329719782, 0.0661165416, 0.0223592818, 0.0352351852, 0.0744513869, 0.0303650461, 0.032020051, 0.0456754342, 0.0206967238, 0.032017529, 0.0579142421, 0.0224061776, 0.0298524667, 0.0608268194, 0.0205384381, 0.0355858132, 0.0880794078, 0.0281773023, 0.0339772478, 0.0527543947, 0.0189880636, 0.0321169756, 0.0762231126, 0.0286209676, 0.0306210704, 0.0660143048, 0.0219551958, 0.0347511694, 0.0762161165, 0.0305309724, 0.032070931, 0.0456593558, 0.0213117693, 0.032383129, 0.06056026, 0.0233172886, 0.0308868419, 0.0600867867, 0.0214957967, 0.0366931558, 0.0897976607, 0.0287314188, 0.0362398885, 0.0518945716, 0.0199409034, 0.0342913195, 0.0766407326, 0.0295626316, 0.0317574106, 0.0655882284, 0.0225261655, 0.0361130796, 0.078117989, 0.0313570984, 0.0316901207, 0.0456748009, 0.0208973754, 0.0319003612, 0.0582253635, 0.0230138432, 0.0296713933, 0.0615740865, 0.0213508569, 0.035181392, 0.0850075707, 0.0280138236, 0.0340532921, 0.0536221415, 0.0208103396, 0.0331547409, 0.0768101662, 0.0298062172, 0.0303542148, 0.0678329617, 0.0234211888, 0.0350549258, 0.0759697109, 0.0318131782, 0.0314001441, 0.0470323563, 0.0225002579, 0.0331686065, 0.0602538325, 0.0235699639, 0.0297165774, 0.062261194, 0.0220319349, 0.0364314057, 0.0871612132, 0.0296837613, 0.035374973, 0.053033229, 0.0208847821, 0.0330100693, 0.074739933, 0.0301868506, 0.031279318, 0.0652481392, 0.0230787154, 0.0341980271, 0.0745908916, 0.0323368572, 0.0327143818, 0.0460850857, 0.0224265736, 0.031876158, 0.0589306243, 0.0229613502, 0.0292660035, 0.0594551526, 0.0218771398, 0.0361265168, 0.0859994814, 0.0285322294, 0.0345058218, 0.0521194972, 0.0207111612, 0.0320575349, 0.075026527, 0.0292205866, 0.0304568615, 0.0655728281, 0.022731632, 0.033984229, 0.0747399181, 0.0313820355, 0.0310426261, 0.0459717475, 0.0220721439, 0.0316518992, 0.058882121, 0.0229140408, 0.0285972953, 0.0603082851, 0.0215846244, 0.0349121168, 0.0866084695, 0.0279816333, 0.033939071, 0.0522915125, 0.0203391053, 0.0320488773, 0.0756581575, 0.0288577136, 0.0298141744, 0.0656128973, 0.0226276498, 0.0341690667, 0.0753457174, 0.0308510642, 0.0304640736, 0.0452022478, 0.0217717029, 0.031400349, 0.059081424, 0.0226711482, 0.0280856919, 0.0593207069, 0.0214213636, 0.0347117148, 0.0870258361, 0.0274986029, 0.033255294, 0.0516823642, 0.0200909954, 0.0317050666, 0.0752978623, 0.0283125602, 0.0292231292, 0.0650708079, 0.0225627478, 0.033798907, 0.0754086971, 0.0304891821, 0.0303367432, 0.0451266132, 0.021482572, 0.0312706344, 0.059076339, 0.022438921, 0.0279542021, 0.0594513044, 0.0214026961, 0.0350178294, 0.0875486732, 0.0276056658, 0.0332772695, 0.0517828278, 0.0200659018, 0.0320195444, 0.075406298, 0.0282789432, 0.0291553643, 0.0653091967, 0.0223585442, 0.0339108557, 0.0753113404, 0.0301210564, 0.0299635716, 0.0454569943, 0.0213960875, 0.0314064696, 0.0589317828, 0.0222497657, 0.0276055206, 0.059922792, 0.0213330071, 0.035002593, 0.0872993618, 0.0274335928, 0.032855317, 0.0522921234, 0.0199229456, 0.0319798999, 0.0752604157, 0.0280505735, 0.0289763901, 0.0659030601, 0.0225377381, 0.0341933742, 0.0758327916, 0.0300909597, 0.0303615239, 0.0454945602, 0.0214633346, 0.0319978148, 0.0597151332, 0.0224861167, 0.0279982127, 0.0601633117, 0.0214037355, 0.0348468274, 0.0872028917, 0.0275418535, 0.0330050066, 0.0524537563, 0.0199832004, 0.0320883393, 0.0756697953, 0.0281392522, 0.02909787, 0.0660661906, 0.0225201678, 0.0339818895, 0.0758314058, 0.0303971134, 0.0301521812, 0.0459214076, 0.0215189941, 0.0316009484, 0.0595136993, 0.02252491, 0.0280290227, 0.0603082515, 0.0214694384, 0.0348795876, 0.0875128284, 0.0278230719, 0.0332994573, 0.0521781705, 0.0201840326, 0.0323157497, 0.076446943, 0.0285538472, 0.0293180496, 0.0651367977, 0.022549849, 0.0341567583, 0.0759697929, 0.0304018371, 0.0301862769, 0.0454263873, 0.0215381328, 0.0316362642, 0.0595312715, 0.0227261595, 0.0280436128, 0.0602543242, 0.0214713123, 0.0350347981, 0.0876479149, 0.027870832, 0.0333220772, 0.052285295, 0.0200445149, 0.032323502, 0.0758975148, 0.028453283, 0.0293575265, 0.0653559566, 0.0225264039, 0.0341108702, 0.075848259, 0.0301151238, 0.0303404126, 0.0452863574, 0.0216819383, 0.0320458189, 0.0598507486, 0.022577256, 0.0280275289, 0.0597763099, 0.0215896983, 0.0351562947, 0.0878083408, 0.0275630206, 0.0329407565, 0.0517670959, 0.0200996771, 0.0321282595, 0.0757445469, 0.0279469583, 0.0289893616, 0.065114446, 0.0225969143, 0.034057647, 0.0761877373, 0.0299316384, 0.0300982464, 0.0453202687, 0.0217417665, 0.0318536386, 0.0600076281, 0.0222509652, 0.0281275436, 0.0599606447, 0.0217881911, 0.0350764953, 0.0873403102, 0.0270821527, 0.033199124, 0.0526868403, 0.0208671801, 0.0331393182, 0.0774692297, 0.0284861494, 0.0299172159, 0.0655851662, 0.0230360739, 0.0343862958, 0.0767846331, 0.0303845685, 0.0304430332, 0.0452625081, 0.021913141, 0.0316697173, 0.0597542338, 0.0223468505, 0.0279120151, 0.0601817295, 0.0218310673, 0.035052117, 0.0879284889, 0.0275177807, 0.0334306695, 0.0523117147, 0.0204170998, 0.0323254578, 0.0765232146, 0.0282858834, 0.0294924527, 0.0657497942, 0.0228936374, 0.0342410356, 0.0766840875, 0.0297600515, 0.0302336309, 0.0454526544, 0.0217479542, 0.0316870958, 0.0602624677, 0.0221629366, 0.0282218885, 0.0600072518, 0.0217508357, 0.0350973122, 0.0887342617, 0.027215803, 0.0330782048, 0.0520272367, 0.0203888658, 0.0322745293, 0.0762864128, 0.0279875491, 0.0293434374, 0.0656829551, 0.0228237677, 0.0343803614, 0.0763613805, 0.0300737992, 0.0305146482, 0.045598425, 0.0217991862, 0.0320290625, 0.0601891354, 0.0225109067, 0.0284240339, 0.0600923263, 0.0214833114, 0.0348999314, 0.0883027315, 0.0275151096, 0.0333896801, 0.0526654646, 0.0201941635, 0.0319747739, 0.0756461471, 0.0279783458, 0.0296593513, 0.0680886954, 0.0236082394, 0.0348457396, 0.0777226686, 0.0302055199, 0.0308945216, 0.0468400382, 0.0221172124, 0.0319312736, 0.0605364442, 0.0218822099, 0.0281289015, 0.061332725, 0.021303067, 0.0348982923, 0.0874436647, 0.0269985497, 0.0334863923, 0.0534006953, 0.0200862307, 0.0316809192, 0.0762551501, 0.0278713889, 0.0294597819, 0.0667148679, 0.022538282, 0.0336076356, 0.0763722062, 0.0295085497, 0.0303434506, 0.0461794883, 0.021616634, 0.0307684373, 0.0603507906, 0.021828251, 0.0286891051, 0.0618715845, 0.0217201449, 0.0343023948, 0.08844091, 0.0273822583, 0.03388438, 0.0529446937, 0.0201858617, 0.0310962703, 0.0765189528, 0.0280270893, 0.0296328086, 0.0679816902, 0.0226459745, 0.0334465429, 0.0765991211, 0.0298078358, 0.0307280943, 0.0465392359, 0.0216809176, 0.0310146697, 0.0607498065, 0.0223398134, 0.0285209846, 0.0614107922, 0.0213921033, 0.0344192088, 0.0897515118, 0.0273327958, 0.0337764621, 0.0533753857, 0.0199546833, 0.0314177014, 0.0769303516, 0.0280353539, 0.0300448965, 0.0689470172, 0.0231903251, 0.0343763717, 0.0773849264, 0.0298033096, 0.0313323066, 0.0471105538, 0.0220528021, 0.0310624316, 0.0604700148, 0.0218969006, 0.0288577732, 0.0616640002, 0.0217077844, 0.0351797715, 0.0890405849, 0.0270524528, 0.0340585485, 0.0525424182, 0.0201300289, 0.0317785181, 0.0773128048, 0.0281609986, 0.0300592836, 0.0660030544, 0.0226483196, 0.0336122364, 0.0766605735, 0.030047683, 0.0306984801, 0.0454533361, 0.0220154207, 0.0307743903, 0.0605402254, 0.0226258356, 0.0282379519, 0.0607212409, 0.0215880573, 0.0344750509, 0.0879862607, 0.0274964515, 0.0334580988, 0.0522846095, 0.0204184186, 0.0314145237, 0.0769781172, 0.0284854881, 0.0298381895, 0.0660041496, 0.0226213187, 0.0340183675, 0.0763358846, 0.0298914462, 0.030929761, 0.0452002175, 0.0221291017, 0.0310684964, 0.0607836805, 0.0222422257, 0.0286333971, 0.0602888763, 0.0215238687, 0.0344239883, 0.0884297565, 0.0274576638, 0.0336423889, 0.0512802787, 0.0203088485, 0.0317326412, 0.0771285519, 0.0282387268, 0.0299828574, 0.0649135038, 0.0225036517, 0.0340925902, 0.0765227675, 0.0296576805, 0.0311583448, 0.0445529372, 0.0220139418, 0.030757064, 0.0610264726, 0.0222279932, 0.0292666666, 0.0598495118, 0.0218638834, 0.0351192281, 0.0884470418, 0.026966434, 0.0347036012, 0.0512413196, 0.020694077, 0.0322945379, 0.0768508464, 0.0277497619, 0.0297180284, 0.0649291873, 0.0226193517, 0.034252882, 0.0766742826, 0.0293891374, 0.0298369639, 0.0445836708, 0.0219741575, 0.0312221777, 0.0606960803, 0.022091059, 0.0277651902, 0.059397269, 0.0215915833, 0.0348954499, 0.0887197107, 0.0267748665, 0.0332831107, 0.0508186258, 0.020218825, 0.0317158774, 0.0768535808, 0.0276729185, 0.0296822749, 0.0647789016, 0.0226035584, 0.0342780165, 0.0767075196, 0.0291965399, 0.0308851115, 0.0445492454, 0.0220227558, 0.0313936062, 0.0609452017, 0.0219386239, 0.0284323953, 0.0595323145, 0.0214524753, 0.0349980667, 0.0883992463, 0.0267540794, 0.033043351, 0.0511204973, 0.020013554, 0.0318696648, 0.0770161301, 0.0275231861, 0.0292749796, 0.064840205, 0.0223951451, 0.0347450078, 0.0772155076, 0.0293200724, 0.0304636527, 0.0447149277, 0.0217852984, 0.0316707715, 0.0609696805, 0.0221013501, 0.0281407665, 0.0596659184, 0.0213984549, 0.0353426188, 0.0884113312, 0.0271326285, 0.0333033875, 0.0512638614, 0.0202472806, 0.032448858, 0.0774463192, 0.0280689858, 0.0298619978, 0.0648960471, 0.0226953141, 0.0348461196, 0.0771620795, 0.0296497755, 0.0307116918, 0.04469404, 0.022071505, 0.0315970629, 0.061362572, 0.0222956743, 0.0283237342, 0.0597229823, 0.0216220003, 0.0353415087, 0.0889526084, 0.0271670502, 0.0333440453, 0.0511417091, 0.020294765, 0.0322353132, 0.077391088, 0.0280102603, 0.0296663214, 0.0644666404, 0.0226489082, 0.0349302813, 0.076759465, 0.029483255, 0.0304887239, 0.0443689264, 0.0219791271, 0.0317763463, 0.0610689223, 0.0222402252, 0.028254943, 0.059129227, 0.0216686875, 0.0358025879, 0.0890206546, 0.027075883, 0.0331358835, 0.0508726276, 0.0203914754, 0.0326335095, 0.0772519037, 0.0279021449, 0.0294109881, 0.0644250214, 0.0227000434, 0.0352164321, 0.0773037598, 0.0293978192, 0.0303983148, 0.0442914627, 0.022110315, 0.0320178755, 0.0611401051, 0.0221021175, 0.0282098725, 0.0591552742, 0.021711342, 0.036119923, 0.088948831, 0.0271501187, 0.033222083, 0.0505480953, 0.0202330314, 0.0327829681, 0.0772439912, 0.0279373545, 0.0296207555, 0.0642801598, 0.0226860046, 0.035511557, 0.077321291, 0.029490957, 0.0306742396, 0.0443713441, 0.0221587755, 0.0322914086, 0.0612439811, 0.0221574027, 0.0282441154, 0.0593245737, 0.0217997413, 0.0360430591, 0.0892092511, 0.0272646956, 0.0333330147, 0.0510385707, 0.0203801543, 0.0327031128, 0.0772020593, 0.0279391985, 0.029695034, 0.0645281896, 0.0228410624, 0.0352897383, 0.0768483803, 0.0295215715, 0.0306426249, 0.0444248691, 0.0221373681, 0.0321680978, 0.0607494041, 0.0222347621, 0.0282921735, 0.0591609962, 0.021745326, 0.0362982452, 0.0884796456, 0.0269964021, 0.033293996, 0.0507807732, 0.0204829443, 0.0329803638, 0.0767606273, 0.0278210323, 0.0299116522, 0.0643936992, 0.0227802377, 0.0358164161, 0.0766768679, 0.0292762201, 0.0307165347, 0.0445144475, 0.021950243, 0.0325056426, 0.0604426786, 0.022049129, 0.0285294503, 0.0595666766, 0.0218103491, 0.0364251509, 0.0879904628, 0.0270612501, 0.0333477966, 0.0507917106, 0.0204602294, 0.0330337025, 0.0759195089, 0.0279274099, 0.0296605583, 0.064129591, 0.0227974039, 0.035824012, 0.0755691007, 0.0292474218, 0.0304245856, 0.0440331176, 0.0219242293, 0.0322691686, 0.0602204092, 0.0220244173, 0.0281447805, 0.0585015602, 0.0218021013, 0.0360821038, 0.08777567, 0.0268206764, 0.0331007056, 0.0505302027, 0.0203518476, 0.0328905843, 0.0765308961, 0.0278350338, 0.0295613576, 0.0636498854, 0.0229065362, 0.035602048, 0.0766562521, 0.0297352113, 0.0303389058, 0.0437535197, 0.0220557135, 0.0327448472, 0.0604866557, 0.0224954914, 0.0280952081, 0.057738889, 0.0216886569, 0.0364803933, 0.0880629197, 0.0273474753, 0.0330330767, 0.0494871922, 0.0200726595, 0.0331019722, 0.0767844021, 0.028600838, 0.0292867068, 0.0628415123, 0.0225430541, 0.0351381339, 0.076896742, 0.0302095953, 0.0305765737, 0.0433744825, 0.0219220761, 0.0325877964, 0.0608999059, 0.0227539185, 0.0278784018, 0.0579400547, 0.0214610491, 0.0357457474, 0.0884921551, 0.0276767686, 0.0329815671, 0.050094489, 0.0203307662, 0.0323813073, 0.0772958323, 0.0290703475, 0.0293205921, 0.0635902807, 0.0227408595, 0.0351571068, 0.0764441118, 0.0305902492, 0.0299701169, 0.043599166, 0.0217726398, 0.0321650505, 0.0610201135, 0.0226642042, 0.0276239105, 0.0581913069, 0.0216476955, 0.0357546844, 0.0888216794, 0.0278003588, 0.0327419303, 0.0497832149, 0.0203189161, 0.0329512358, 0.0773788542, 0.0285891313, 0.0290880892, 0.0630022883, 0.0227641966, 0.0349725634, 0.076532945, 0.0299554598, 0.0301011037, 0.0437016413, 0.0221881289, 0.0325047858, 0.0610408746, 0.0226730704, 0.0280071553, 0.0579206012, 0.0215811022, 0.0363191664, 0.0890364945, 0.0280466713, 0.0325770639, 0.0487395003, 0.0198773928, 0.0322848968, 0.0775355771, 0.0287198313, 0.0290833116, 0.0631923527, 0.0224900059, 0.0348395072, 0.0774427131, 0.0304021686, 0.030257877, 0.0435247086, 0.0219779667, 0.0318521075, 0.0616242625, 0.022824429, 0.028078692, 0.0578535423, 0.0216484293, 0.0352200307, 0.089771606, 0.0280534551, 0.0328538865, 0.0495692231, 0.0201499313, 0.0322341844, 0.0775759667, 0.0292248614, 0.0295290388, 0.0631712154, 0.0226884894, 0.0346970819, 0.0774649903, 0.0307520572, 0.0304698292, 0.0429285504, 0.0215570312, 0.0315725766, 0.0616301298, 0.0229998268, 0.0280247591, 0.0575236455, 0.0214010458, 0.0353261568, 0.0895387828, 0.0280154143, 0.0330832638, 0.0492471047, 0.0200097468, 0.0324980132, 0.077815786, 0.028728677, 0.0290360861, 0.062484473, 0.0223599039, 0.034685906, 0.0772789344, 0.0302092992, 0.0301474314, 0.0430554599, 0.0216707345, 0.0315344147, 0.0612161346, 0.0225951541, 0.0276070349, 0.0574862361, 0.0214422829, 0.035753455, 0.0894171894, 0.0279756282, 0.0326722264, 0.0489993803, 0.0199763142, 0.0323336646, 0.0778741315, 0.0287841484, 0.0285961088, 0.0620978475, 0.0222846586, 0.0345077701, 0.0774611011, 0.0299049504, 0.0299683139, 0.0432404988, 0.0216912292, 0.0314127207, 0.0618750677, 0.0224173609, 0.027233012, 0.0577944964, 0.0215385184, 0.0352408662, 0.0902131498, 0.027355304, 0.032220576, 0.0493704192, 0.0202123784, 0.0319315344, 0.0780116543, 0.0281936415, 0.0286546089, 0.0632187277, 0.0224946011, 0.0347401388, 0.0775948539, 0.029682599, 0.0295537673, 0.0432789028, 0.021850327, 0.0315728523, 0.0618048608, 0.0222392678, 0.0270082261, 0.0576493405, 0.0214154236, 0.0350592323, 0.0897015929, 0.0272306502, 0.0318646133, 0.0492975079, 0.0201341584, 0.0319964141, 0.077742219, 0.0281183012, 0.0281131715, 0.0629329979, 0.0224297494, 0.0346779302, 0.077455692, 0.0297335256, 0.0291722007, 0.0434645228, 0.0218235794, 0.0312487762, 0.0615993366, 0.0221217666, 0.0270350911, 0.058887545, 0.0214359108, 0.0349004641, 0.0888745114, 0.0272223186, 0.0320401601, 0.0503204465, 0.020342974, 0.0324714147, 0.0783000216, 0.0284284707, 0.0283679701, 0.0636585206, 0.022475265, 0.034522403, 0.0772888735, 0.029834168, 0.0293816123, 0.0440339223, 0.0219237171, 0.031415306, 0.0615781732, 0.0221384317, 0.0268278439, 0.0588275976, 0.0213919654, 0.0347717181, 0.0887854025, 0.0274841338, 0.0320163928, 0.050224442, 0.0201274641, 0.0321341343, 0.0776344836, 0.0285043847, 0.0284333844, 0.0637066364, 0.0223791786, 0.03432272, 0.0773188546, 0.0296296254, 0.0298122652, 0.0442026779, 0.0217791498, 0.0318577327, 0.0621737875, 0.0224413257, 0.027097147, 0.0584366843, 0.0214964934, 0.035238944, 0.09032882, 0.0274465084, 0.0321143791, 0.0500447415, 0.0201376006, 0.0330239162, 0.078164719, 0.028287841, 0.0282062516, 0.0637525916, 0.0224750135, 0.0352024361, 0.0779647976, 0.0296867155, 0.029070979, 0.0442368612, 0.0218025502, 0.0313945413, 0.0617916211, 0.0221779048, 0.0267195255, 0.0590975508, 0.0214223508, 0.0347840711, 0.0887105167, 0.0271940604, 0.0318523273, 0.0504472964, 0.0201169886, 0.0321305394, 0.0777805746, 0.0281510446, 0.0281516556, 0.063703306, 0.0223075878, 0.034259852, 0.0769035593, 0.029716948, 0.0289281476, 0.0443421975, 0.0217318796, 0.0312299579, 0.0616054721, 0.022042023, 0.0266060866, 0.0588669963, 0.0213755257, 0.0346956067, 0.0892614424, 0.027103493, 0.0317144468, 0.0502001941, 0.0201303363, 0.0320913009, 0.0777157024, 0.0282004736, 0.0279950481, 0.0633222684, 0.0224419069, 0.0340981036, 0.077121079, 0.0294262953, 0.0290291216, 0.0436992496, 0.0217403471, 0.0311178956, 0.0618042424, 0.0220332928, 0.026425695, 0.058528617, 0.0213286374, 0.0342734568, 0.0888892934, 0.0270621441, 0.0315190963, 0.0501539111, 0.0201344173, 0.0318613052, 0.0778762475, 0.0278306678, 0.028072739, 0.0633893907, 0.0223899055, 0.0339123048, 0.0768804997, 0.0291783735, 0.0289934743, 0.0435734838, 0.0216107834, 0.0311738439, 0.0618881471, 0.0218990333, 0.0264859572, 0.0576567203, 0.0211720262, 0.0344049148, 0.0890424773, 0.0268627498, 0.0314625278, 0.0503113531, 0.0201314315, 0.0322107188, 0.0772136599, 0.0277084317, 0.027959479, 0.0635281876, 0.0226068608, 0.0346490443, 0.0764258951, 0.0291653145, 0.0287453681, 0.0433731005, 0.0218771454, 0.0312107187, 0.0618450344, 0.0219655093, 0.026376158, 0.0582392737, 0.0215196293, 0.0347671248, 0.088735655, 0.0268201008, 0.0311977435, 0.0496855229, 0.0201149862, 0.032244999, 0.0779224634, 0.027873015, 0.0276921447, 0.062806733, 0.0223304369, 0.0341763645, 0.0764832869, 0.0291514918, 0.0285934359, 0.0430868864, 0.0216082819, 0.031187987, 0.0614637583, 0.0218564831, 0.0262822267, 0.0573630109, 0.0211905316, 0.0345362574, 0.0889214426, 0.0266733076, 0.0311709773, 0.0490402468, 0.0199665464, 0.031845212, 0.0779842064, 0.0276412535, 0.0277683064, 0.0623264834, 0.0222740415, 0.0339512937, 0.0768537596, 0.0289162584, 0.028593177, 0.0431203209, 0.0216167439, 0.0310072303, 0.0616762228, 0.0216145981, 0.0260494463, 0.0575116053, 0.0212745089, 0.0342659801, 0.0884379968, 0.0266174283, 0.0308403317, 0.0492477342, 0.0200287662, 0.0316832475, 0.0773896948, 0.0275148544, 0.0276869368, 0.06250792, 0.0223334879, 0.0338280722, 0.0763840973, 0.0288904589, 0.0286534671, 0.0432897992, 0.0217311122, 0.0311366823, 0.0619201213, 0.0217843466, 0.0262017865, 0.0578851439, 0.0213741455, 0.0344154015, 0.0890398845, 0.026698282, 0.0311832521, 0.0498993732, 0.0200522523, 0.0320071355, 0.0783584937, 0.0276816655, 0.0276552383, 0.0636432767, 0.0223841239, 0.0340741985, 0.0772462934, 0.0292085391, 0.0284713469, 0.0439460091, 0.021618925, 0.0310251471, 0.062089134, 0.0218734518, 0.0262382645, 0.0589151718, 0.0214349702, 0.0343903936, 0.089005664, 0.0267313011, 0.0312741473, 0.0502504148, 0.0201987587, 0.0321945883, 0.0788022876, 0.0278233644, 0.0279575624, 0.0633948222, 0.0224002562, 0.0340540782, 0.0772900283, 0.029136667, 0.0287726913, 0.0440289825, 0.0216749497, 0.03147351, 0.0623991117, 0.0217371304, 0.0262776073, 0.0586495101, 0.021394968, 0.0346439816, 0.0893047526, 0.0265885163, 0.031127464, 0.050249055, 0.0200422145, 0.0320975259, 0.0786570236, 0.0277177393, 0.027854247, 0.0638728291, 0.0225560199, 0.0342667289, 0.0769513547, 0.0289393552, 0.0288076568, 0.044508934, 0.0220151749, 0.0315835401, 0.0626083836, 0.0217699297, 0.0266429316, 0.0587883331, 0.0216075927, 0.0347225182, 0.0893400833, 0.0267372485, 0.0312292669, 0.0503642336, 0.0202224106, 0.0322848223, 0.0789453164, 0.0276696365, 0.0278083887, 0.0636628121, 0.0225196406, 0.0344244689, 0.0775851756, 0.0291942898, 0.0287424531, 0.0440885685, 0.0217617545, 0.0316356942, 0.0627628937, 0.0218279362, 0.0263823476, 0.0587764792, 0.0214601383, 0.0348936133, 0.0894001722, 0.0266469046, 0.0314159729, 0.0505434945, 0.020289313, 0.0326378122, 0.0789837241, 0.0277677625, 0.028051259, 0.0637185499, 0.0225637369, 0.0347064249, 0.0777389035, 0.0290740952, 0.0286574215, 0.0440801904, 0.0218505953, 0.0315338559, 0.0629476905, 0.0218215324, 0.0263024457, 0.0592345148, 0.0216512904, 0.0351151861, 0.0901436433, 0.0268755462, 0.0313451551, 0.0509116091, 0.0203766618, 0.0326353423, 0.0795431733, 0.0279798955, 0.0279004257, 0.0642511994, 0.0226575825, 0.0348682888, 0.0778519437, 0.029272709, 0.0288012829, 0.0446498916, 0.0219327845, 0.0320397727, 0.0631494448, 0.0219691675, 0.0264959671, 0.0592525788, 0.0216116831, 0.0353196636, 0.0899065509, 0.0268228333, 0.0312814079, 0.0507369116, 0.0203158464, 0.0326229259, 0.0796717331, 0.027816169, 0.0279774349, 0.0642977059, 0.0227531232, 0.0348421, 0.0778718367, 0.0291045103, 0.028697852, 0.0445715562, 0.0218734406, 0.0319366232, 0.0630662069, 0.0218042582, 0.0263565257, 0.0590578765, 0.0215633288, 0.0353602506, 0.0901175067, 0.0267853737, 0.0311904456, 0.0507643856, 0.0203928277, 0.0328610502, 0.0790970922, 0.0277385339, 0.027854763, 0.064264141, 0.0228265207, 0.0353675447, 0.0780065581, 0.0291331317, 0.0286647156, 0.0444785841, 0.0220138915, 0.0321383215, 0.0630794317, 0.0217716414, 0.0261367857, 0.0589756146, 0.0216106027, 0.0354753509, 0.0902177691, 0.0267211832, 0.0309126135, 0.0506184027, 0.0203108788, 0.0327576436, 0.0795028359, 0.0276958942, 0.0277796499, 0.0641556978, 0.0226409715, 0.0348716602, 0.0782705396, 0.0291337315, 0.0284656696, 0.0443867519, 0.0218219105, 0.0319916643, 0.0630983561, 0.0217505004, 0.0264096353, 0.0590452775, 0.0216938779, 0.035487093, 0.0900465697, 0.026729634, 0.0311875418, 0.0506347157, 0.0203300733, 0.0326589085, 0.0795062184, 0.0276237857, 0.0277146231, 0.0638495833, 0.0226359833, 0.0348939486, 0.0776781216, 0.0287889149, 0.0285335891, 0.044343397, 0.0217714775, 0.031786412, 0.0627852306, 0.0216521882, 0.0263055991, 0.0589024834, 0.0216241255, 0.0353394449, 0.0901938975, 0.0264766309, 0.0310504865, 0.0504897758, 0.0202779621, 0.032633882, 0.0792428106, 0.0275689159, 0.027926825, 0.063800253, 0.0227628164, 0.0349208117, 0.0780272633, 0.0290324762, 0.0284767635, 0.0441381522, 0.0217959695, 0.0320033133, 0.0631399155, 0.0217674058, 0.0263145212, 0.0588483922, 0.0215722658, 0.0353163332, 0.0904421806, 0.0265156049, 0.0310269985, 0.0505444743, 0.0203301385, 0.0327563509, 0.0797237456, 0.0277946927, 0.0277955811, 0.0641832203, 0.0227273721, 0.0351970084, 0.0782990083, 0.0290614776, 0.0285799019, 0.0445057936, 0.021975413, 0.0321503431, 0.0633728281, 0.0218228605, 0.0263598077, 0.0593052395, 0.0216673482, 0.0355137661, 0.0904241651, 0.0266983882, 0.031006949, 0.0507795736, 0.0204369333, 0.032896325, 0.0795545578, 0.027752487, 0.0278577339, 0.064151831, 0.0228523929, 0.0351724662, 0.0780306011, 0.0291202106, 0.0285609886, 0.0445650704, 0.022050919, 0.03205337, 0.0633205622, 0.021813741, 0.0263896603, 0.0594019145, 0.0217590407, 0.0355256796, 0.09042494, 0.0267908927, 0.0310249962, 0.0510344841, 0.0204555709, 0.0327687711, 0.0797107741, 0.0278380234, 0.0278068371, 0.0642605349, 0.0229045823, 0.0351424664, 0.0777305439, 0.0292375106, 0.0284532886, 0.0443856604, 0.0220686235, 0.0322701335, 0.0629462227, 0.0218913946, 0.0263666175, 0.0587149076, 0.0217012968, 0.0356014743, 0.0899596736, 0.0270751677, 0.0310526416, 0.0503065959, 0.0206118301, 0.0332025252, 0.0793804899, 0.0279218573, 0.0280149467, 0.0629494563, 0.0230220389, 0.0353351533, 0.0779702514, 0.0293300916, 0.0286806636, 0.0432331376, 0.0219998322, 0.0320415385, 0.0629400834, 0.0218700226, 0.0264506806, 0.0577897504, 0.0216292329, 0.035605453, 0.0900568068, 0.0267722253, 0.0311529841, 0.049833294, 0.020413341, 0.0332269557, 0.0789613873, 0.0278090909, 0.0279697422, 0.063034758, 0.0228177495, 0.0353868231, 0.0776439086, 0.0288938619, 0.0286000725, 0.0436476208, 0.0218714233, 0.0322348773, 0.0629029348, 0.0217287987, 0.0264943354, 0.0581473149, 0.0216450021, 0.0356001668, 0.0904977173, 0.0267182961, 0.0311050694, 0.0498977266, 0.0204224605, 0.0330182835, 0.0795533285, 0.0277371295, 0.0280624479, 0.0631202608, 0.0228546504, 0.0352165811, 0.0777831301, 0.0289868414, 0.0287979189, 0.0435633101, 0.0217828099, 0.0322488882, 0.0633729547, 0.0217853244, 0.0265045576, 0.0579037555, 0.0215966441, 0.0353633165, 0.0899734646, 0.0266503189, 0.0311510712, 0.0497137383, 0.0203120075, 0.0329573229, 0.0795219243, 0.0277113989, 0.0281438045, 0.0630517229, 0.0228001066, 0.0352280848, 0.0780554488, 0.0291061606, 0.0287191886, 0.043667417, 0.0219399147, 0.032302402, 0.0632482618, 0.0218725484, 0.0267063342, 0.0579923876, 0.0216741823, 0.0356463306, 0.0909985453, 0.0268701557, 0.0315391123, 0.0497043543, 0.0205314327, 0.0332947299, 0.0798005164, 0.0279115047, 0.0285589173, 0.0627988279, 0.0228233971, 0.0361205116, 0.0779078975, 0.0292150043, 0.0292946938, 0.0436298922, 0.0219954289, 0.0328113735, 0.0632972121, 0.0219194088, 0.0270291325, 0.0581100211, 0.0216911193, 0.0363400243, 0.0904454365, 0.0268848687, 0.0315963775, 0.0498772673, 0.0205195509, 0.0335286669, 0.0792901516, 0.0277724881, 0.0283732601, 0.0630072281, 0.0227853768, 0.0359330066, 0.078063868, 0.0292486828, 0.0290483888, 0.0437210165, 0.0219824072, 0.0326020457, 0.0629042536, 0.0219748318, 0.026835613, 0.0581556931, 0.0218064021, 0.0364996195, 0.0902921781, 0.026906671, 0.0317093879, 0.0500223823, 0.020596737, 0.0336975902, 0.0793832541, 0.0276621766, 0.0283710528, 0.062873669, 0.0227997322, 0.0363011584, 0.077732712, 0.0289274305, 0.0289938636, 0.0434532352, 0.0219591465, 0.0328722149, 0.0632942319, 0.0218613017, 0.0266791768, 0.0580086671, 0.0217273124, 0.0361938626, 0.090143539, 0.026727045, 0.03135987, 0.0497337729, 0.0204501394, 0.0334954113, 0.0792036802, 0.0275814012, 0.0282862727, 0.0625713915, 0.0227252916, 0.0361777283, 0.0774046108, 0.0289532151, 0.0288718306, 0.0430455394, 0.0219222438, 0.0328346081, 0.0627315417, 0.0217866898, 0.0267331861, 0.05741385, 0.0216804091, 0.0364578962, 0.0900242403, 0.0266511478, 0.0313856304, 0.0494792424, 0.0205225423, 0.0336323008, 0.079156518, 0.0274629723, 0.028161766, 0.0625607669, 0.0228121169, 0.0362049602, 0.0777641013, 0.0289287604, 0.0287325885, 0.0433328561, 0.0219649654, 0.0328909047, 0.0630747601, 0.0218398049, 0.026719721, 0.0576475225, 0.0217526928, 0.0366564952, 0.0899057314, 0.0266942661, 0.0314080678, 0.0496493317, 0.0206009168, 0.0338563137, 0.0791550279, 0.0275410358, 0.0283213034, 0.0627292469, 0.0228618179, 0.0364548676, 0.0772979558, 0.0288346168, 0.02892581, 0.0433317684, 0.0219317283, 0.0331109576, 0.06270881, 0.0216707233, 0.0268252715, 0.0579863414, 0.0217334386, 0.0368090309, 0.0903246701, 0.0267147273, 0.0315238014, 0.049797073, 0.0204560887, 0.0339485295, 0.0791958198, 0.0275988076, 0.0284214523, 0.0628479049, 0.022764856, 0.0367025062, 0.0773867145, 0.0289948564, 0.0290973969, 0.0434527621, 0.0220765974, 0.0332166366, 0.0628059059, 0.0217507556, 0.0269676708, 0.0579218343, 0.0217362046, 0.0366342254, 0.0897958949, 0.0266777296, 0.0316078216, 0.0499630384, 0.0205200128, 0.0338404737, 0.0792831928, 0.02752712, 0.0284279492, 0.0628552288, 0.0228730515, 0.0367238596, 0.0776096359, 0.0289700497, 0.0291168988, 0.0434026271, 0.0220287535, 0.0332046859, 0.0629393458, 0.0218641199, 0.0269233938, 0.0577693842, 0.0217517223, 0.0367730036, 0.0895262733, 0.0268068351, 0.031683322, 0.0498651788, 0.0205752756, 0.0341022983, 0.0786596686, 0.0276298765, 0.0286511518, 0.0628010482, 0.0228468571, 0.0366265774, 0.0771242902, 0.0289538186, 0.0292831697, 0.0434834734, 0.0221034456, 0.0333212651, 0.0628081784, 0.0217497479, 0.0269730352, 0.0580172129, 0.0219166577, 0.0369279198, 0.0901323631, 0.0267645139, 0.0315338634, 0.0496244021, 0.0206047781, 0.0340916105, 0.0791740268, 0.0276509374, 0.0284358878, 0.062716797, 0.0229363628, 0.0368591212, 0.0774158165, 0.0290310979, 0.029023543, 0.0430338308, 0.0220878106, 0.0332356952, 0.0628224835, 0.0218141302, 0.0268829521, 0.0571501255, 0.0218967851, 0.0366792232, 0.0899266675, 0.026584575, 0.0314471684, 0.0493202582, 0.0205912665, 0.0339008346, 0.0789538994, 0.027438907, 0.0283475332, 0.0621942803, 0.0228990838, 0.0364413299, 0.0775577351, 0.0289390199, 0.0289587323, 0.0426329449, 0.022022292, 0.0330008864, 0.0627287924, 0.0217965394, 0.0267123468, 0.0571874268, 0.0218666568, 0.036605034, 0.089682661, 0.0266232658, 0.0314384103, 0.049420964, 0.0205809623, 0.0337951891, 0.0787322223, 0.0275597628, 0.0282533299, 0.0621584542, 0.0229768883, 0.03666123, 0.0770822242, 0.0288982522, 0.028903801, 0.0428373553, 0.0220932625, 0.0332805477, 0.0625552684, 0.021768475, 0.0268451627, 0.0569180623, 0.0218835194, 0.0368152075, 0.0897798315, 0.0265586674, 0.0314864665, 0.0488274544, 0.0205434896, 0.0341631956, 0.0786800086, 0.0274496637, 0.0283218808, 0.0607373714, 0.0228561871, 0.0367050506, 0.076958783, 0.0288411621, 0.0291153863, 0.04257375, 0.0220870208, 0.0333724171, 0.06242311, 0.0218332708, 0.0270172097, 0.0572862886, 0.0219862629, 0.0371216387, 0.0894543901, 0.0267523322, 0.0318888575, 0.0495221652, 0.0207576714, 0.0342685357, 0.078722626, 0.0275822636, 0.0287075415, 0.0624887124, 0.0230848435, 0.0368339233, 0.0772084072, 0.0290726367, 0.0294505674, 0.0431772768, 0.0222203061, 0.0333589204, 0.0625980273, 0.0219812393, 0.027065549, 0.0575009249, 0.0219977703, 0.0366998538, 0.0895763189, 0.0269612484, 0.0318214707, 0.0497212894, 0.0207293592, 0.0340595134, 0.0789569914, 0.0277415086, 0.0288035329, 0.0627996176, 0.0231406577, 0.0366797373, 0.077116318, 0.0289373994, 0.0293577574, 0.0433974005, 0.0222097617, 0.0332227163, 0.0623603947, 0.0218365211, 0.0272023734, 0.0576598309, 0.0220530797, 0.036676202, 0.0895212591, 0.0266586058, 0.0317144319, 0.0497519188, 0.0206716582, 0.0340012908, 0.0788421705, 0.0275494624, 0.0285384264, 0.0625775233, 0.0230096355, 0.0365880579, 0.0772801265, 0.0290814936, 0.0293009859, 0.0432191603, 0.0221130103, 0.0333422646, 0.0628148615, 0.0219684504, 0.0271844883, 0.05785653, 0.0220121369, 0.036896579, 0.0901069269, 0.0267561693, 0.0318509378, 0.0497843511, 0.0207244027, 0.0342320465, 0.078915596, 0.0276493337, 0.028705867, 0.0627745613, 0.0231962763, 0.0367605351, 0.077606909, 0.0290249009, 0.0294927675, 0.0432731435, 0.0222547352, 0.0331746787, 0.0629889816, 0.0219231173, 0.027302077, 0.0575689524, 0.022098802, 0.0367699713, 0.0905119702, 0.0268261768, 0.0318799801, 0.0497047082, 0.0207516495, 0.0341645963, 0.0792199597, 0.0277539548, 0.0287831128, 0.0627388731, 0.0231693368, 0.036767289, 0.0776336566, 0.0291489828, 0.0293551199, 0.0434056558, 0.0223018266, 0.0333920605, 0.0630460829, 0.0219728332, 0.0271637272, 0.0580325983, 0.0221131742, 0.0369517878, 0.0900958404, 0.0267828312, 0.0318290591, 0.0500549749, 0.0207960103, 0.0341111682, 0.0790216103, 0.0277076736, 0.028620597, 0.062917538, 0.0230783913, 0.0366554558, 0.0776015073, 0.0291315056, 0.0292168017, 0.0433107391, 0.0221671797, 0.033255294, 0.0629864931, 0.0220140256, 0.0270808823, 0.0576973557, 0.0219876859, 0.0367737263, 0.0897965059, 0.0268208105, 0.0317440741, 0.0501685925, 0.020895265, 0.0342726819, 0.0790629163, 0.0277881883, 0.0287204962, 0.0629270002, 0.0231427792, 0.0369706601, 0.0775365084, 0.0290880967, 0.0292498711, 0.0433821417, 0.0222893339, 0.0334621035, 0.0627980903, 0.021957336, 0.0270469077, 0.0578918122, 0.0220130626, 0.0370218568, 0.0902218595, 0.0269555543, 0.031934984, 0.0500127748, 0.0207504202, 0.0342806093, 0.0790365711, 0.0278436486, 0.0287818387, 0.0629857183, 0.0230901148, 0.0369808488, 0.0773612112, 0.0292057116, 0.029469762, 0.043555107, 0.0223483406, 0.0336416885, 0.0626126006, 0.0220931508, 0.0272611212, 0.0579709895, 0.0221044719, 0.0370461121, 0.0897345692, 0.0268517565, 0.0319119729, 0.0498567447, 0.0207883418, 0.0342481323, 0.0788078308, 0.0277923886, 0.0287151486, 0.0627440959, 0.0230923779, 0.0366628133, 0.0773623809, 0.029116936, 0.0293328334, 0.0432845205, 0.0222101379, 0.0333569609, 0.0629788563, 0.0221288651, 0.027037669, 0.057607796, 0.0220090784, 0.036830835, 0.090092048, 0.026924517, 0.0316996686, 0.0502165817, 0.0207521822, 0.0342276692, 0.0791385397, 0.0279586613, 0.02853618, 0.0632474422, 0.0230765976, 0.0367798358, 0.0775679499, 0.0291767791, 0.0292406939, 0.0436367467, 0.0223072581, 0.0335001051, 0.0629148185, 0.0220122878, 0.0271311831, 0.0578971729, 0.0220287833, 0.0367127471, 0.0896344855, 0.026833009, 0.0318676643, 0.049920287, 0.0206867382, 0.0342357121, 0.07915169, 0.0278411582, 0.0287199449, 0.0626076832, 0.0231209379, 0.0368385427, 0.0774582177, 0.0290783085, 0.0293845087, 0.0435923114, 0.0222700071, 0.0336099602, 0.0627056211, 0.0221012384, 0.0271365456, 0.0582745932, 0.0222472977, 0.0371262655, 0.0902535468, 0.0269660577, 0.0319191962, 0.0499376394, 0.0207842439, 0.0343521014, 0.0792557746, 0.027761329, 0.0286512449, 0.0628629401, 0.0231457669, 0.0366246514, 0.0775777549, 0.0290043894, 0.0292864107, 0.0433072262, 0.0222475864, 0.033403378, 0.0632003993, 0.0219897479, 0.0272029396, 0.0575342476, 0.0221221875, 0.0369017124, 0.0906529799, 0.0268525928, 0.0319589302, 0.0500035658, 0.0207631085, 0.0342211872, 0.0792721808, 0.027713608, 0.0287454892, 0.0636712015, 0.0234479029, 0.0371385776, 0.0782169104, 0.0291735642, 0.0297162123, 0.0438382886, 0.0224754252, 0.0336112268, 0.063449122, 0.0220258478, 0.0272738226, 0.0577987805, 0.0220365301, 0.0367723182, 0.0905454233, 0.0267490596, 0.0319695845, 0.0499891005, 0.0206374731, 0.034030091, 0.0794446617, 0.027660938, 0.0287052114, 0.0627823621, 0.0229866859, 0.0364827774, 0.0779677108, 0.0291163158, 0.0293687098, 0.0434514955, 0.0220938083, 0.0331767015, 0.0629977807, 0.022015607, 0.0272503756, 0.0579170994, 0.0219354983, 0.0369041003, 0.0902696773, 0.026994193, 0.0318958275, 0.0500624515, 0.020620225, 0.0340038575, 0.0797115862, 0.0279072579, 0.028706843, 0.0625400469, 0.0229557455, 0.0364262909, 0.0777566358, 0.029146025, 0.0292608142, 0.0431840755, 0.0219471883, 0.0330420099, 0.063058421, 0.0220841281, 0.0270087998, 0.0573509932, 0.0218212791, 0.0365113094, 0.0905527622, 0.0269709565, 0.0317340344, 0.0498440824, 0.0203775261, 0.033660952, 0.0795370191, 0.0279106237, 0.028580416, 0.0627497956, 0.0227135345, 0.0362309553, 0.0779938027, 0.0292801671, 0.0292220749, 0.0431446843, 0.021829322, 0.0328507274, 0.0635696203, 0.0222325716, 0.0272503514, 0.057617221, 0.0218062289, 0.0362875983, 0.0906182826, 0.0269590691, 0.0318537392, 0.0498040356, 0.0203899108, 0.0336916894, 0.079682298, 0.0279769078, 0.0286552776, 0.0623148233, 0.0228313208, 0.0362670086, 0.0777946785, 0.0292729717, 0.0292921513, 0.043188557, 0.0219139177, 0.0330708809, 0.06315016, 0.0221607722, 0.0271144658, 0.0576620474, 0.0218751449, 0.0365372337, 0.0902648643, 0.0267408919, 0.0317829922, 0.0501465052, 0.0206984449, 0.0340133756, 0.0795803517, 0.0278639346, 0.0287688952, 0.0628603473, 0.0229347385, 0.0365399048, 0.0778176785, 0.0290590841, 0.0291889571, 0.0434707478, 0.0217246935, 0.0327917822, 0.0629649162, 0.0219838917, 0.0269476045, 0.0578031205, 0.0216481406, 0.0362061225, 0.0908999294, 0.0268494282, 0.0316917934, 0.0499690622, 0.0203459281, 0.0332822688, 0.0797016844, 0.0280645043, 0.0283796117, 0.0629827827, 0.0228680316, 0.0359717272, 0.0784555227, 0.0292747561, 0.0289753936, 0.0436343849, 0.0219121501, 0.0326717496, 0.0630138963, 0.0221310202, 0.026853675, 0.0579534844, 0.0218066778, 0.0361927338, 0.0902747437, 0.026877109, 0.0314426236, 0.0497216247, 0.0204132739, 0.0334835127, 0.0789347142, 0.0277290307, 0.0281758681, 0.0624194704, 0.0228160862, 0.0361933, 0.07787586, 0.0290055703, 0.0288344696, 0.0432558432, 0.0217916053, 0.0327977128, 0.0626847073, 0.0220523588, 0.0265591983, 0.0577775389, 0.0217042193, 0.0363869816, 0.0903404579, 0.0268843304, 0.0314208046, 0.0499137416, 0.0205958784, 0.0337247886, 0.0793019012, 0.0277276039, 0.028149765, 0.0625384226, 0.0229026768, 0.03640927, 0.0781683475, 0.0292007904, 0.0288809482, 0.0432547815, 0.0220051575, 0.0330542549, 0.0633210093, 0.0220681541, 0.0267029759, 0.0576100275, 0.0218819231, 0.0366406329, 0.091193065, 0.0269247293, 0.0314199105, 0.0497021191, 0.0204387177, 0.0336943455, 0.0797253698, 0.0277380962, 0.0281000044, 0.0623168796, 0.0227078665, 0.0364735089, 0.0785700455, 0.029199807, 0.0288967341, 0.0432072505, 0.0218191594, 0.0332131013, 0.0633958951, 0.0221854299, 0.026575217, 0.0578100756, 0.0219429806, 0.0368261673, 0.0911697373, 0.0270438716, 0.0313293934, 0.0498152338, 0.0207116902, 0.0339931697, 0.0799084082, 0.0278780162, 0.0282046963, 0.0626841336, 0.0230103396, 0.036524117, 0.078689456, 0.0290961489, 0.0289138239, 0.0428949445, 0.0221177433, 0.0332029201, 0.0639307573, 0.0221150778, 0.0265831109, 0.0572942682, 0.0220943838, 0.0367552824, 0.0912250057, 0.0269163772, 0.0312580727, 0.0495716557, 0.0207990501, 0.034025792, 0.0800726339, 0.02796093, 0.0282485429, 0.0626970679, 0.0231600329, 0.0365847871, 0.0787708461, 0.0292611104, 0.0289659388, 0.043365147, 0.022213079, 0.0332028121, 0.0634836331, 0.0219931714, 0.0266573522, 0.0579462983, 0.0219496042, 0.0364288948, 0.0908355713, 0.0267663021, 0.0314039886, 0.0496160649, 0.020611763, 0.0335799828, 0.079695411, 0.0276682265, 0.0282182079, 0.0626174212, 0.0228883307, 0.0360196978, 0.0791393891, 0.0290509351, 0.0289721638, 0.0431120396, 0.0221278314, 0.0326564834, 0.0637455881, 0.0219683368, 0.026646398, 0.0575239398, 0.022072481, 0.0363879651, 0.0911556259, 0.0269229934, 0.0314228386, 0.0495534614, 0.0207879841, 0.033299081, 0.0794846043, 0.02783495, 0.0282707736, 0.0623785146, 0.022860175, 0.0361779854, 0.0786315873, 0.0294356328, 0.0289392341, 0.0433355235, 0.0219589323, 0.0326387994, 0.0635401607, 0.022182554, 0.0266529545, 0.057392437, 0.0218416788, 0.0362571478, 0.0912764892, 0.0273419879, 0.0312374625, 0.0494481139, 0.0203902721, 0.0331735611, 0.0799168274, 0.0281042196, 0.0282802209, 0.0623041429, 0.0226530433, 0.0359775685, 0.0792317465, 0.0298067834, 0.0288528763, 0.0427553803, 0.0217025559, 0.0323208496, 0.0633571297, 0.022200007, 0.026553059, 0.0571129285, 0.0215611551, 0.0359114371, 0.0907840133, 0.0272309426, 0.0310834255, 0.048903361, 0.0201817676, 0.0329102091, 0.0795011744, 0.0279764477, 0.0285930019, 0.0622846261, 0.0226451345, 0.0359241366, 0.079050906, 0.0293152053, 0.0287446622, 0.0429579355, 0.0216264576, 0.032467369, 0.0637216941, 0.0219129827, 0.0265608504, 0.0578121804, 0.0217694324, 0.0362855792, 0.0913154334, 0.0270704702, 0.0308294296, 0.0493740812, 0.0204323959, 0.0333880074, 0.0801642239, 0.0277797394, 0.0283075813, 0.062383987, 0.0229243934, 0.0360893495, 0.0795761272, 0.029652115, 0.0283285435, 0.0425847508, 0.0217235908, 0.0325334333, 0.0640478209, 0.022008555, 0.0262961704, 0.0570217893, 0.0216130745, 0.0362383127, 0.0926392674, 0.027209131, 0.0302648544, 0.0487453751, 0.0203473866, 0.0335910395, 0.0807192251, 0.027847115, 0.0276924409, 0.0619961508, 0.0229150653, 0.0362536944, 0.0799569562, 0.0294831265, 0.0279644541, 0.0424587317, 0.0218423288, 0.0328594558, 0.0642135814, 0.021952033, 0.026154926, 0.0571219698, 0.0216630213, 0.0365515016, 0.0929057747, 0.0271942411, 0.0306992903, 0.0485236757, 0.0202852469, 0.0335469022, 0.0807021856, 0.0278934352, 0.0281773712, 0.0621290654, 0.0227236599, 0.0363945886, 0.0804208219, 0.0295686759, 0.0282674339, 0.0425335094, 0.0216196198, 0.0327723324, 0.0643057898, 0.0220077783, 0.0265401583, 0.057534866, 0.0212093275, 0.0364090055, 0.093121171, 0.0271869525, 0.0306214411, 0.0491067134, 0.0199262984, 0.0334768631, 0.0815229341, 0.0279001798, 0.0283063427, 0.0624533109, 0.0225611608, 0.036149025, 0.0807177573, 0.0295047257, 0.0284798406, 0.0425505862, 0.0215057712, 0.0325083472, 0.0652991086, 0.0220331475, 0.0268237591, 0.0571839735, 0.0213636924, 0.0361220613, 0.0940270796, 0.0271418449, 0.0311994478, 0.0491992943, 0.0202472359, 0.0331061035, 0.08227209, 0.0278399047, 0.0285532568, 0.0624218509, 0.0228817128, 0.0356451534, 0.0820880458, 0.0293777846, 0.0286058858, 0.0425205678, 0.0218634475, 0.0321533605, 0.0656761825, 0.0220586937, 0.0268874411, 0.0572444424, 0.0214051958, 0.0360091962, 0.0948774815, 0.0270991139, 0.0308956485, 0.0488992818, 0.0204205625, 0.0333001204, 0.082687147, 0.0276443996, 0.0284140669, 0.0620607547, 0.0230581891, 0.0360938497, 0.0823094025, 0.0291034579, 0.0286418293, 0.042307958, 0.0218157433, 0.0323367082, 0.0659438968, 0.0217876546, 0.0269302893, 0.0571605302, 0.0215243995, 0.0361614786, 0.0953449532, 0.0270802919, 0.031236019, 0.0486724228, 0.0206209924, 0.0333163142, 0.0828156993, 0.0278390348, 0.028730819, 0.0621047579, 0.0232777391, 0.0361479931, 0.0822999254, 0.0295232311, 0.0288436338, 0.0419684276, 0.0220501292, 0.032370057, 0.0655705035, 0.0220813248, 0.0271372646, 0.0570477918, 0.021752784, 0.0360916108, 0.0948147029, 0.0270736869, 0.0312981196, 0.0486849211, 0.0205719862, 0.0332953297, 0.0828103721, 0.0278209914, 0.0287366603, 0.0620230138, 0.0230074059, 0.03593098, 0.082343474, 0.0295034982, 0.0289098639, 0.0422264971, 0.021873191, 0.0320281722, 0.0653988048, 0.0221351068, 0.0270360298, 0.0571191236, 0.0215145424, 0.0359502397, 0.094299987, 0.0271420479, 0.0313816182, 0.0485685728, 0.0205486324, 0.0328041427, 0.0821570307, 0.0277784783, 0.0285893008, 0.0619259067, 0.023169389, 0.0358969606, 0.0817583874, 0.0291823596, 0.0289320741, 0.042381335, 0.0221394263, 0.0321018174, 0.0657636374, 0.021936547, 0.0269259196, 0.0573056936, 0.0216583125, 0.0361024253, 0.0948419347, 0.0268901996, 0.0312960818, 0.0490715355, 0.0206706077, 0.033053346, 0.0828832313, 0.0276258346, 0.0282427166, 0.0619961061, 0.0232501309, 0.0359728336, 0.0825603232, 0.0292051043, 0.0285089072, 0.0423044004, 0.0222031157, 0.0324403606, 0.0660096481, 0.0219438933, 0.026839871, 0.0571290739, 0.0217554495, 0.0362686887, 0.0952844694, 0.0268330555, 0.0310905296, 0.0487659872, 0.0206635986, 0.033283215, 0.0827073604, 0.0275054127, 0.0284236409, 0.0620761327, 0.0231669396, 0.0361330323, 0.0826712102, 0.0290540121, 0.0285871755, 0.0423190817, 0.0221499503, 0.0325054377, 0.066012539, 0.0219667591, 0.0269451886, 0.0570376106, 0.0218595527, 0.0366171002, 0.0952346995, 0.0270715933, 0.0313525498, 0.0490397923, 0.0207453333, 0.0338404663, 0.082813099, 0.0278043542, 0.0286862608, 0.0620504878, 0.023510389, 0.0366373882, 0.0826061368, 0.0294025932, 0.0288994629, 0.042586904, 0.0223032199, 0.0327122062, 0.0660086349, 0.0218871627, 0.0273046177, 0.0573266223, 0.0220671128, 0.0369649231, 0.0952083245, 0.0269841477, 0.0314925574, 0.0488286689, 0.0207645651, 0.03384161, 0.0825699642, 0.0275537968, 0.0285390578, 0.0621146969, 0.0234229434, 0.0365898125, 0.0830867738, 0.0292907152, 0.0287108924, 0.0421769097, 0.0223442726, 0.0324473865, 0.0663039759, 0.0217492636, 0.0270807967, 0.0574622452, 0.0221594777, 0.0363952704, 0.0958041698, 0.0268616006, 0.0312014185, 0.0486972891, 0.0207309127, 0.0335635953, 0.0832348689, 0.0274649467, 0.02861958, 0.062255498, 0.0234794002, 0.0363804288, 0.082827419, 0.0291209798, 0.0287895035, 0.0424944609, 0.0220461246, 0.0326149017, 0.0658950284, 0.0216766223, 0.0269845482, 0.0576405935, 0.0219906475, 0.0365168415, 0.0950702056, 0.0268336814, 0.0313177444, 0.0492148623, 0.020664202, 0.0335997976, 0.0826404616, 0.0274123661, 0.0286320951, 0.0627072677, 0.0235109217, 0.0366610587, 0.0825297683, 0.0291766152, 0.0288425758, 0.042841468, 0.0222137794, 0.0328866206, 0.0658554658, 0.0216560792, 0.0270635951, 0.057369411, 0.0220452696, 0.0366103537, 0.09514305, 0.0267644022, 0.0314081088, 0.0490732118, 0.0207853429, 0.0335948132, 0.082964547, 0.0273642261, 0.0285148788, 0.0626729503, 0.0234872196, 0.0363811255, 0.0831652954, 0.0293904338, 0.0289447419, 0.0430655815, 0.0223008618, 0.0329674408, 0.0662147924, 0.0220657978, 0.0271902867, 0.0578039177, 0.0221710559, 0.0369020179, 0.0954963565, 0.0270526297, 0.0314850882, 0.0490888804, 0.0209337659, 0.0340098254, 0.0828948244, 0.0275295172, 0.0286817737, 0.0626724288, 0.0236693267, 0.0368924811, 0.0830292255, 0.0293954313, 0.0289338231, 0.0428243764, 0.0222953297, 0.033086095, 0.0658963397, 0.0217292756, 0.0270363335, 0.0575203039, 0.0221267585, 0.0370967537, 0.0954220444, 0.0268667676, 0.0312339701, 0.0492906906, 0.0209957957, 0.0342772678, 0.0826989114, 0.0274418518, 0.0285174213, 0.062973544, 0.0237784907, 0.0370008945, 0.083297357, 0.0292301513, 0.0287289955, 0.0430411212, 0.0225395318, 0.033202257, 0.0658396035, 0.0217070207, 0.0269485712, 0.0577692948, 0.022366235, 0.0371326767, 0.0954061374, 0.0267532375, 0.0310884826, 0.0493064225, 0.0210569073, 0.0340546295, 0.0826338902, 0.0273274593, 0.0284272712, 0.0626434535, 0.0237592384, 0.03681615, 0.0831563696, 0.0291231852, 0.0286604073, 0.0430232137, 0.0224743038, 0.0331119597, 0.0658700168, 0.0217272881, 0.0269777793, 0.0577913374, 0.022309659, 0.036927443, 0.0955513567, 0.0268220678, 0.0313018486, 0.0490880907, 0.0211273432, 0.0339895189, 0.0826764777, 0.0273320228, 0.0284616407, 0.0623723678, 0.0237944238, 0.0364494585, 0.0831665695, 0.0289920401, 0.0287402272, 0.042846106, 0.0224517845, 0.0327693187, 0.0659623519, 0.0216066428, 0.0270761345, 0.0575209297, 0.0221830402, 0.0366474949, 0.0958437473, 0.0267168134, 0.0311808866, 0.0490985513, 0.0210168399, 0.0337072425, 0.0828278586, 0.0272009596, 0.0284936838, 0.0623683631, 0.0237287674, 0.0364953727, 0.0832415819, 0.0289182793, 0.0288464241, 0.0428037681, 0.0223748479, 0.0327676237, 0.0657727048, 0.0215643924, 0.0271195676, 0.0574513078, 0.0222894475, 0.0367344432, 0.0952817425, 0.0263416208, 0.0313804485, 0.0489921197, 0.0209926814, 0.0337044671, 0.0823807791, 0.027211396, 0.0285325032, 0.0622655042, 0.0236018356, 0.0364210308, 0.0834061652, 0.0291507244, 0.0287991427, 0.0426215902, 0.0223053321, 0.0325799659, 0.0659612119, 0.0215428658, 0.0270559005, 0.0574229062, 0.0221810881, 0.0365794189, 0.0956152007, 0.0267475899, 0.0312662236, 0.0490262248, 0.0211826526, 0.0336481072, 0.0828651637, 0.0274223387, 0.0285583809, 0.0625917986, 0.0239052866, 0.0367209613, 0.0834568515, 0.029128816, 0.0287028234, 0.0423301943, 0.0225065872, 0.0327802598, 0.0659053251, 0.0216894876, 0.0271499716, 0.0575335436, 0.0222457517, 0.0370032564, 0.0955417976, 0.0264984369, 0.0313710868, 0.0488546975, 0.0211835671, 0.0337863788, 0.0825773701, 0.0273203626, 0.0288237501, 0.062835291, 0.0238723345, 0.0366673134, 0.0830330774, 0.0286644418, 0.0289189257, 0.0426596478, 0.0226763468, 0.0327008739, 0.0658380613, 0.0215945039, 0.0274259839, 0.057763394, 0.0224219933, 0.0368139148, 0.095680587, 0.0264617819, 0.0315277725, 0.0490346551, 0.0212500244, 0.0334376879, 0.0822652876, 0.0273244847, 0.0287232101, 0.0629917011, 0.0238205269, 0.0364773907, 0.0822047293, 0.0285783652, 0.0288475323, 0.042745661, 0.0223774258, 0.0325285681, 0.065480046, 0.0214931071, 0.0271284394, 0.0577641726, 0.0222579297, 0.0365948267, 0.0941260308, 0.0262442995, 0.03129692, 0.0491122454, 0.0210728236, 0.0334466249, 0.0806880966, 0.0270249527, 0.0285817645, 0.0630429685, 0.0238912534, 0.0368081778, 0.0810924098, 0.0285765883, 0.0289595164, 0.0425590202, 0.0224070828, 0.0327984691, 0.0645152554, 0.0214348827, 0.0271193925, 0.05784389, 0.0223283973, 0.0371311679, 0.0946761146, 0.0263453647, 0.031101631, 0.0490793549, 0.0212097932, 0.0337520391, 0.0817172676, 0.0272311959, 0.0285438094, 0.0631785914, 0.0238746181, 0.036587052, 0.082366541, 0.0287101623, 0.0288949795, 0.0426502489, 0.0225671828, 0.0326563939, 0.0656803399, 0.0217032619, 0.0272273906, 0.0578761324, 0.0223897621, 0.0369554609, 0.0951920897, 0.0266297814, 0.0312924124, 0.0491092764, 0.0213537812, 0.0337308347, 0.0822813511, 0.0275267754, 0.0286911, 0.0631294176, 0.0240304396, 0.0366780087, 0.0823291019, 0.0291386619, 0.0288071949, 0.0423977561, 0.0227885749, 0.0328064561, 0.0655517355, 0.0218343418, 0.0270061754, 0.0580780432, 0.0224159025, 0.0371206924, 0.0949911848, 0.0267460924, 0.0311696697, 0.0494612269, 0.0215087943, 0.0338995308, 0.0818481892, 0.0276067983, 0.0285474043, 0.0636447445, 0.0242647827, 0.0372691527, 0.0823535398, 0.0295214858, 0.0288380496, 0.0427627191, 0.022875512, 0.0333018824, 0.0659061596, 0.0218950044, 0.0271741338, 0.0581810363, 0.0227530599, 0.0378458127, 0.0954812169, 0.0270050224, 0.0313953608, 0.049442254, 0.0214256421, 0.0344103798, 0.0824590474, 0.0277060661, 0.0287134349, 0.0640219823, 0.0241012108, 0.0374006666, 0.0827158093, 0.0295064598, 0.0289386604, 0.0430288874, 0.0228472091, 0.0333937854, 0.0654838681, 0.0218315087, 0.027184261, 0.0587950237, 0.0230619814, 0.0375056341, 0.093927525, 0.0270130243, 0.0314296298, 0.0505118817, 0.0218019579, 0.0348212868, 0.0814448148, 0.0280931331, 0.0285919905, 0.0650153533, 0.0243626758, 0.038054619, 0.081987001, 0.0299212523, 0.0287244208, 0.0441166051, 0.0230392553, 0.0340836756, 0.0655894503, 0.0224256311, 0.0267458614, 0.0596746802, 0.0227298941, 0.0375165641, 0.0944354907, 0.0272060707, 0.0309633389, 0.0498929545, 0.0214991514, 0.0338577889, 0.0816129521, 0.0277555939, 0.0285749026, 0.0644659325, 0.0241693482, 0.036885377, 0.0814337879, 0.0295824725, 0.0285417177, 0.0436054133, 0.0228510089, 0.0333159678, 0.0651582554, 0.0220259465, 0.0267540254, 0.0591592714, 0.0225600619, 0.0372514501, 0.0939722359, 0.0270953849, 0.030855298, 0.0502746664, 0.0214841403, 0.034098208, 0.0812702104, 0.0277085956, 0.0283324998, 0.0651159063, 0.0243917536, 0.0373725146, 0.0809258372, 0.0294181742, 0.0285184663, 0.0439766571, 0.0229085442, 0.0337979123, 0.0645454079, 0.0221041888, 0.0267771948, 0.0594674908, 0.0227091629, 0.0376617424, 0.0933918878, 0.0272215474, 0.0310007129, 0.0505704284, 0.0217959192, 0.0347389095, 0.0811460689, 0.0276342761, 0.0284992419, 0.065395914, 0.0243644081, 0.0376517512, 0.0809049532, 0.0293210912, 0.0286335368, 0.043855302, 0.0229326561, 0.0335858166, 0.0644907281, 0.0219266396, 0.026780948, 0.0593585595, 0.0223117378, 0.0373053513, 0.0923826844, 0.0271896049, 0.0309640225, 0.0504791625, 0.0213681124, 0.0339849778, 0.0803032145, 0.0276039913, 0.0281462241, 0.0648362041, 0.024085436, 0.0371924601, 0.0801274478, 0.0292305704, 0.0283337627, 0.0437865108, 0.0228013545, 0.0333619751, 0.0639731213, 0.0218149126, 0.0264159441, 0.058934927, 0.0223581623, 0.0365906507, 0.0919767544, 0.0272497758, 0.0309412964, 0.0501812361, 0.0216941759, 0.0338146724, 0.0797809213, 0.0285591763, 0.0282573253, 0.0663315058, 0.0241935477, 0.0368224792, 0.0788358971, 0.0304802731, 0.0287302751, 0.044701267, 0.022990467, 0.0328116007, 0.0628577545, 0.0226087701, 0.0265611559, 0.060352698, 0.0223344136, 0.0368514881, 0.0895151868, 0.0276450012, 0.0300828591, 0.0506243818, 0.0214519314, 0.0332855694, 0.0778089538, 0.0279955808, 0.0277499929, 0.0660031065, 0.0238717813, 0.0359125286, 0.0764953196, 0.0298680495, 0.0279962085, 0.0444248542, 0.0228571203, 0.0321790688, 0.0612064339, 0.0220510736, 0.0261904988, 0.0606957898, 0.0225286428, 0.035821341, 0.0893138722, 0.0270883106, 0.029916184, 0.0508338436, 0.0216990896, 0.0327335037, 0.0778120533, 0.0275623947, 0.0276266281, 0.0669436753, 0.0239879899, 0.0359595791, 0.0775978938, 0.029678544, 0.027951913, 0.0447603464, 0.0223673396, 0.0319141075, 0.0623199679, 0.022026943, 0.026302902, 0.0610335506, 0.0218415912, 0.0360686705, 0.0898492262, 0.0273685046, 0.0302954391, 0.0516706258, 0.0210891087, 0.0327499621, 0.0786348358, 0.0279550143, 0.027927028, 0.067578204, 0.0236129574, 0.03612867, 0.0777849108, 0.0298121125, 0.0282478835, 0.0450580865, 0.022645168, 0.0322020389, 0.0623788238, 0.0220503192, 0.0263374206, 0.0609931499, 0.0222368855, 0.0359771848, 0.0909672827, 0.0272334665, 0.0304186717, 0.0511060394, 0.0214887969, 0.0326956622, 0.0788055509, 0.0276719406, 0.0278593674, 0.0665151253, 0.0240897797, 0.0358829722, 0.0792038888, 0.0296017416, 0.0280335546, 0.0439653061, 0.0224506147, 0.0318927541, 0.0623950027, 0.0220715869, 0.0264343508, 0.0602447391, 0.0221871044, 0.035680037, 0.0912013277, 0.0273677818, 0.030473046, 0.050676357, 0.0213537402, 0.0325450078, 0.0790112838, 0.0277307127, 0.0278650895, 0.0658493787, 0.0239938572, 0.035998825, 0.0786580369, 0.0296660885, 0.0283480063, 0.0438795872, 0.022535475, 0.0321127847, 0.0624137223, 0.0217743646, 0.0265306607, 0.0598280393, 0.0221606381, 0.0360531062, 0.0910316855, 0.0269518178, 0.0306579825, 0.0506289117, 0.0213156734, 0.03283187, 0.0789021403, 0.027426349, 0.0280466266, 0.0654649287, 0.0238350164, 0.0360661857, 0.0789786577, 0.0294711832, 0.0282750018, 0.0434394069, 0.0223408826, 0.0321826339, 0.0619714335, 0.0218252726, 0.0265552644, 0.0597263128, 0.0220265426, 0.035748329, 0.0907242149, 0.0271285903, 0.0307380836, 0.0505774245, 0.0213739984, 0.0328149758, 0.0787598416, 0.0275978073, 0.0282705668, 0.0659106076, 0.0238070972, 0.0359788984, 0.0788211524, 0.0294444878, 0.0285169482, 0.0438716598, 0.0223694965, 0.0320584103, 0.0619442053, 0.0218998678, 0.0267885048, 0.0598357506, 0.0218490604, 0.0357560106, 0.0905943736, 0.0270719528, 0.0307844542, 0.0501113757, 0.0211582016, 0.0327359848, 0.0782271251, 0.0273549017, 0.0280568022, 0.0649642572, 0.0236997399, 0.0360078886, 0.0786600709, 0.0294578057, 0.0283857919, 0.0431383699, 0.0222015046, 0.0320099667, 0.0624972843, 0.0219118409, 0.0265348721, 0.0592305474, 0.0220410097, 0.0357314497, 0.0913731605, 0.0270824805, 0.0307216756, 0.0499049686, 0.021472279, 0.0331461765, 0.0783270225, 0.0274281334, 0.0282080416, 0.0645855591, 0.024131652, 0.0365626477, 0.0788116902, 0.0294816941, 0.028381886, 0.0431283116, 0.0224704556, 0.0325209871, 0.061835058, 0.0218213499, 0.0267407093, 0.0591989569, 0.0222742762, 0.0363476239, 0.0909906253, 0.0271562748, 0.0306191947, 0.0497899167, 0.0215651505, 0.0332549959, 0.0782238245, 0.0273621548, 0.028250033, 0.0649796501, 0.0242582466, 0.0365697704, 0.0787342414, 0.0294847973, 0.0285233557, 0.0433263965, 0.0226995368, 0.0327562131, 0.0615802109, 0.021827599, 0.0268287212, 0.0587743595, 0.0224036463, 0.0366292298, 0.0905108303, 0.0270130672, 0.030760888, 0.0495116115, 0.0216863621, 0.0333852097, 0.077812098, 0.0273745488, 0.0281994827, 0.0645137429, 0.0242066439, 0.03660319, 0.0787356496, 0.0293554608, 0.0284106452, 0.0425382257, 0.0226493627, 0.0326545723, 0.0615625344, 0.0217414405, 0.0266828686, 0.058503177, 0.0223710816, 0.0365308039, 0.0901784822, 0.0270815901, 0.0307862312, 0.0495122187, 0.0216616541, 0.0334750898, 0.0781347677, 0.0274593439, 0.0283284578, 0.0646838248, 0.0243047755, 0.0367017277, 0.0787396505, 0.0296334233, 0.0284746718, 0.042995818, 0.0227701347, 0.032446336, 0.0615573116, 0.0218855422, 0.0267588422, 0.0590013154, 0.0223827865, 0.0363530032, 0.0906551853, 0.0271166898, 0.030841928, 0.0497825816, 0.0217536613, 0.0331253186, 0.0781250745, 0.0273970328, 0.0283388942, 0.0648588985, 0.0242436901, 0.0362850241, 0.0785886049, 0.0294774026, 0.028472336, 0.0429380834, 0.0227555372, 0.0323015563, 0.061567612, 0.0218540244, 0.0267828386, 0.0590400882, 0.0223530605, 0.0360716991, 0.0904148147, 0.0271686651, 0.0307317544, 0.0494797491, 0.0215653423, 0.032933794, 0.0779609457, 0.0274883378, 0.028242901, 0.0645093992, 0.024074873, 0.0362666808, 0.0786032453, 0.0294734389, 0.0284001157, 0.0426678471, 0.0226353407, 0.032279864, 0.061645817, 0.0218497086, 0.0267799702, 0.0590086617, 0.0223370921, 0.036236044, 0.090784952, 0.0271672308, 0.0308317654, 0.0495998003, 0.02168555, 0.0330687165, 0.0782158822, 0.0274413787, 0.0282587782, 0.064626731, 0.0241568573, 0.036320962, 0.0784745514, 0.029563345, 0.0284249876, 0.0426966585, 0.0226877015, 0.032351587, 0.0616389811, 0.0217952486, 0.0267807208, 0.0589263104, 0.0223422367, 0.0363103002, 0.0906342417, 0.0270894151, 0.0307055619, 0.0493938699, 0.0217047594, 0.0330684558, 0.0780790597, 0.027453538, 0.0282434225, 0.0647291839, 0.0241966154, 0.0364220738, 0.0785956979, 0.0294735823, 0.0283947624, 0.0428939648, 0.0228001289, 0.0323576294, 0.0614989065, 0.0217167791, 0.0265899133, 0.0590897761, 0.0224018227, 0.0363627858, 0.0904528722, 0.026988551, 0.0305937361, 0.0496858805, 0.0217225347, 0.0331759453, 0.0775691122, 0.0273327082, 0.0281006824, 0.0648191646, 0.0242361687, 0.0364201143, 0.0780481622, 0.029464595, 0.0282694586, 0.0428355448, 0.0227174647, 0.0325009599, 0.0613253638, 0.0217373855, 0.0265894495, 0.058985021, 0.0223797336, 0.0363684259, 0.090046756, 0.027065888, 0.0305700935, 0.0495908111, 0.0216409843, 0.0331661403, 0.0773649663, 0.0273304507, 0.0280883573, 0.0646702126, 0.0241544265, 0.0363517031, 0.0782724619, 0.0295413695, 0.0283054691, 0.0430938303, 0.0226467457, 0.0325761661, 0.061117582, 0.0218223482, 0.0266026519, 0.0591415875, 0.0223536249, 0.0363650918, 0.0900735334, 0.0271515306, 0.03059805, 0.0494402796, 0.0215852708, 0.033199165, 0.0771864653, 0.0274756067, 0.0279935561, 0.0644876435, 0.0241814591, 0.0365520716, 0.0781997889, 0.0296564624, 0.0281730592, 0.0426816903, 0.022676656, 0.0325093493, 0.0609730743, 0.0218666494, 0.0265599135, 0.0589381792, 0.0222860612, 0.0364970528, 0.0901307017, 0.0272290483, 0.0304904822, 0.0492984317, 0.0214962382, 0.0331770703, 0.0772634149, 0.0275021754, 0.0279733464, 0.0645225942, 0.0240154769, 0.0365388133, 0.0784278139, 0.0296551511, 0.0282156076, 0.0426566079, 0.022615809, 0.0325092226, 0.0612246022, 0.0218899585, 0.0264745615, 0.0587038249, 0.0222993195, 0.0363460034, 0.090356417, 0.0272104125, 0.030416958, 0.0493226759, 0.0215504095, 0.033057861, 0.0776218027, 0.0275410432, 0.027929727, 0.064325653, 0.0241468344, 0.0364218578, 0.0783515871, 0.029578872, 0.0280634332, 0.0426720977, 0.0226012804, 0.0324607268, 0.0612815917, 0.0218221284, 0.0263454802, 0.0587278232, 0.0223588031, 0.0362977013, 0.0901595056, 0.0271559581, 0.0303175617, 0.0493033379, 0.0216429476, 0.0329564214, 0.0774467066, 0.0274541844, 0.027962368, 0.0644980371, 0.0241956618, 0.0361200683, 0.0783098489, 0.0295386035, 0.0280381702, 0.0426573902, 0.0227078702, 0.032138586, 0.061124891, 0.0218149181, 0.0264081489, 0.0589113496, 0.0223491956, 0.0360656865, 0.0899601132, 0.0271544736, 0.0303953234, 0.0495662168, 0.0216812901, 0.0328819789, 0.0771803558, 0.0274878778, 0.0280060675, 0.0648805946, 0.0241055805, 0.0362805612, 0.0779930502, 0.0295708422, 0.0280501787, 0.0427439436, 0.0226676781, 0.0322668143, 0.0609825961, 0.0218697302, 0.0264726318, 0.0590720102, 0.0223426837, 0.0362025499, 0.0899966285, 0.0271655507, 0.030393187, 0.0493731387, 0.0214539431, 0.0330457687, 0.0777277723, 0.0274669304, 0.0279026181, 0.0645038784, 0.0239041783, 0.0363275558, 0.0781494752, 0.0294793472, 0.0279525779, 0.0424922854, 0.0224012341, 0.0324540958, 0.0611439534, 0.0216937754, 0.0263870619, 0.0588666536, 0.022185836, 0.036342781, 0.0901233926, 0.0271112286, 0.0303191021, 0.0493889116, 0.0214331802, 0.0330734104, 0.0775588751, 0.0274693891, 0.0278821848, 0.0644405112, 0.0238485672, 0.0363926478, 0.0784477368, 0.0296175648, 0.0279630814, 0.0427876525, 0.0224809553, 0.0322296508, 0.0613342375, 0.0217980798, 0.0263275057, 0.058918871, 0.0222338084, 0.0361351222, 0.0904720798, 0.0271806028, 0.0302377678, 0.0493785366, 0.0214519054, 0.0330030508, 0.0776183382, 0.0274809077, 0.0278735887, 0.0645342618, 0.0239761248, 0.0362158492, 0.0785141215, 0.0295379292, 0.0280590691, 0.0425968841, 0.0224440768, 0.0322310068, 0.0613600016, 0.0217734482, 0.0264345761, 0.0588061847, 0.0221401136, 0.0359671153, 0.090334855, 0.0271090325, 0.0303293522, 0.0493922457, 0.0214499496, 0.0328740105, 0.0777352601, 0.0274068825, 0.0278576575, 0.0646163821, 0.0238808934, 0.0362204202, 0.0787897259, 0.0295270011, 0.0280392319, 0.0426850803, 0.0224377271, 0.03212649, 0.0615517162, 0.0218552742, 0.0263313949, 0.0588463917, 0.0221421719, 0.0361167789, 0.0905755162, 0.0270992778, 0.0303082298, 0.0493456163, 0.0214376301, 0.0329801776, 0.0778861269, 0.0274843983, 0.0278715268, 0.0647497699, 0.0239707027, 0.0362417437, 0.078799516, 0.0295053609, 0.0280737486, 0.04272848, 0.0224962793, 0.0320986472, 0.0615425445, 0.0218277071, 0.0264597051, 0.0589102022, 0.0222067069, 0.0359429419, 0.090494372, 0.0272089969, 0.0304450188, 0.0495054014, 0.0215221625, 0.0328784846, 0.0777071342, 0.0274479818, 0.0279295258, 0.0646697432, 0.0239207521, 0.0361689366, 0.0787409395, 0.0294908974, 0.0281038452, 0.0428487286, 0.0225215666, 0.0321974866, 0.0615571737, 0.0218306966, 0.0263951737, 0.0591492653, 0.0222187918, 0.0360018872, 0.0903052017, 0.0272174142, 0.0303895287, 0.0495404378, 0.0214639958, 0.0328290835, 0.0777110532, 0.0275198426, 0.0279028006, 0.0648108497, 0.02390044, 0.0361680239, 0.0785645843, 0.0295761246, 0.0280559268, 0.0429230221, 0.0224692989, 0.0320322551, 0.0612333976, 0.0218190942, 0.0263922829, 0.0591330007, 0.0221971087, 0.0359510295, 0.0904766321, 0.0271328129, 0.0302728359, 0.0494957604, 0.0214253906, 0.0328701548, 0.0776737779, 0.0274052247, 0.027876351, 0.0647273138, 0.0239068717, 0.0360505879, 0.0786031187, 0.0295792781, 0.0279712416, 0.042957671, 0.0225019008, 0.0321206711, 0.0614977255, 0.0217233952, 0.026375372, 0.058960557, 0.0221813843, 0.0360134393, 0.0904900655, 0.0271759555, 0.0302898753, 0.0495629385, 0.0215360932, 0.0328774825, 0.0778011903, 0.0273778979, 0.0277943444, 0.0648373589, 0.0239842534, 0.0363771655, 0.0785375014, 0.0295212753, 0.0280034076, 0.0428722166, 0.022555843, 0.032316938, 0.0616069101, 0.0217475481, 0.026375182, 0.0591319837, 0.0222769752, 0.0361031778, 0.0907926038, 0.027072344, 0.0302886181, 0.049513977, 0.0215674862, 0.0328468308, 0.0780789778, 0.0273596402, 0.0277441964, 0.0643877536, 0.0240302291, 0.036374189, 0.0787829012, 0.029463239, 0.0279553831, 0.0428985842, 0.02245453, 0.0321941487, 0.0615966432, 0.0217008758, 0.026372049, 0.0590213798, 0.0222238377, 0.036074575, 0.0908189639, 0.0270435754, 0.0302579012, 0.0493957475, 0.0214545373, 0.0328206345, 0.0781384036, 0.0273769572, 0.0278470442, 0.0644999892, 0.0238918662, 0.0362176411, 0.0789291933, 0.0294278953, 0.0280024447, 0.0428230278, 0.0224522632, 0.0320274048, 0.0617204681, 0.0216967259, 0.0264250152, 0.058822047, 0.0222082995, 0.0358926728, 0.0906771943, 0.0270543806, 0.0302847717, 0.0494312532, 0.0214078818, 0.0326920599, 0.0778951794, 0.0272333417, 0.0278870948, 0.0645531788, 0.0238740798, 0.0362320729, 0.0787382126, 0.0294034462, 0.0280185696, 0.0427601449, 0.0223584324, 0.0321789086, 0.0615813062, 0.021603154, 0.0264222585, 0.0588248745, 0.0221880861, 0.0360640995, 0.0906212255, 0.0270680711, 0.0303725805, 0.0493457243, 0.0213907547, 0.0327987745, 0.0780074149, 0.0272504445, 0.0279549044, 0.0645521432, 0.0238604397, 0.0362635776, 0.0784955248, 0.0294027328, 0.0281030145, 0.0428550243, 0.0223383661, 0.0322079472, 0.0616295487, 0.0216617286, 0.0264976621, 0.0589611307, 0.0221890174, 0.0359710865, 0.0906304717, 0.0269045159, 0.0302807689, 0.0493803956, 0.0214300714, 0.0329251587, 0.0779445916, 0.027308248, 0.0279893763, 0.064605847, 0.0239155106, 0.0363947637, 0.0785694346, 0.0295049567, 0.0281498134, 0.0428838097, 0.0224137176, 0.0322276987, 0.0616724715, 0.0216081031, 0.0264636129, 0.0588639267, 0.022143811, 0.0360209867, 0.0909445584, 0.0268586669, 0.0302479696, 0.049165953, 0.021420382, 0.0329634137, 0.078074418, 0.0270923562, 0.0278246962, 0.0645254999, 0.0239034444, 0.0363974646, 0.0787750036, 0.0292585101, 0.0278905705, 0.0425458252, 0.0223153215, 0.0322200097, 0.0618814491, 0.0215063691, 0.0263551343, 0.0585291013, 0.0221624598, 0.0362598747, 0.0909667313, 0.0269084014, 0.0301990435, 0.0492075197, 0.0212989673, 0.0330017358, 0.0787041932, 0.0271381959, 0.0278003067, 0.0643780977, 0.0238118991, 0.0365987495, 0.0795253068, 0.0293214601, 0.0278762076, 0.0426439866, 0.0223114304, 0.0324417651, 0.062205743, 0.0215810686, 0.0263342913, 0.0586723909, 0.0221506692, 0.0363266878, 0.0911287218, 0.02686386, 0.0301589295, 0.0494661704, 0.0213025026, 0.0331619382, 0.0787694976, 0.0272009969, 0.027892977, 0.0646895543, 0.0238010641, 0.0366977416, 0.0792429, 0.0293073338, 0.0280014873, 0.0429541804, 0.0223194063, 0.0325334333, 0.0619008392, 0.0215260591, 0.0264488515, 0.0587455519, 0.0221981555, 0.0363683589, 0.0907364339, 0.0269341413, 0.0303102396, 0.049423635, 0.021374641, 0.0331840552, 0.0781581774, 0.0271878559, 0.0279557332, 0.0646535754, 0.0237716082, 0.036712952, 0.0790808201, 0.0293438863, 0.028018225, 0.0428810678, 0.0223612748, 0.0325143933, 0.0618713908, 0.0215650816, 0.0264728032, 0.0588974841, 0.0220982824, 0.0364464335, 0.0908146724, 0.0269413535, 0.0303651858, 0.0493882746, 0.0213657878, 0.0332022756, 0.0785109103, 0.027198147, 0.0279104877, 0.0646080002, 0.0237299241, 0.0367712565, 0.0793006495, 0.0293114167, 0.0280513242, 0.0427808575, 0.0223993529, 0.0326139592, 0.0620381422, 0.0215616785, 0.0263998173, 0.0586035699, 0.0221928358, 0.0363621786, 0.09087874, 0.026885923, 0.0303122792, 0.0492727533, 0.0213591382, 0.0330799147, 0.0785699263, 0.0271819029, 0.0280205682, 0.0647135302, 0.0239715502, 0.0365683846, 0.0793517828, 0.0295458604, 0.0281356275, 0.0427300744, 0.0224437322, 0.0322844796, 0.0621730164, 0.0217128657, 0.0265011024, 0.0585327037, 0.0221910663, 0.0361101255, 0.0913993716, 0.0270927083, 0.0304221157, 0.0491843224, 0.0214777719, 0.0328709409, 0.0786160901, 0.0273456126, 0.0280266274, 0.0644132346, 0.0239396635, 0.0364035666, 0.0791935623, 0.0294874739, 0.0281922966, 0.0424593389, 0.0224245954, 0.0322406068, 0.062035501, 0.0217432883, 0.0265996754, 0.0582305938, 0.0221917853, 0.0361875184, 0.0910483375, 0.0270149596, 0.0304920413, 0.0490574837, 0.0214212518, 0.032792408, 0.0785408318, 0.02735769, 0.0280391127, 0.064175956, 0.0239283778, 0.0363131538, 0.0790683255, 0.0294922274, 0.0281592887, 0.0424744971, 0.0223601628, 0.0321500674, 0.0619199835, 0.0216769725, 0.0265947636, 0.0582616553, 0.0222401209, 0.0359864794, 0.0910491571, 0.0270586032, 0.0304368082, 0.0490221605, 0.0213618781, 0.0327475108, 0.0783676282, 0.0272434056, 0.0280377697, 0.0642607063, 0.0238897074, 0.0361971743, 0.079292275, 0.0295472816, 0.0282179452, 0.0424742661, 0.0223369878, 0.0320690051, 0.0619802773, 0.0216999184, 0.026641611, 0.0585519411, 0.0222405288, 0.0360529572, 0.0910534635, 0.0269614588, 0.0304993, 0.0490929186, 0.0214372985, 0.0327606872, 0.0786502957, 0.0272761472, 0.0280571394, 0.0642428398, 0.0240029301, 0.0361288041, 0.0793717951, 0.0295081325, 0.0280975364, 0.0424883291, 0.0224072021, 0.0321562253, 0.0619936138, 0.0216993727, 0.0264676176, 0.0584277101, 0.0222500376, 0.0358917713, 0.0911837369, 0.0269419197, 0.0304148309, 0.0490172133, 0.0214250609, 0.0324969217, 0.0788412616, 0.0271669906, 0.0280199349, 0.0641712174, 0.0239531863, 0.0359386243, 0.0796315968, 0.0292723496, 0.0280879959, 0.0424500257, 0.0224030949, 0.0317978859, 0.0623844527, 0.0215657875, 0.0265037287, 0.0582386293, 0.0222625602, 0.0357077271, 0.0914805159, 0.026873108, 0.0303995721, 0.0490445606, 0.0214915276, 0.0324658118, 0.0791553482, 0.0270830803, 0.0279633589, 0.0642589629, 0.0239659064, 0.035902869, 0.0799052045, 0.0292686783, 0.0281261448, 0.0424831919, 0.0224571489, 0.031870205, 0.0622691177, 0.0213453732, 0.0265908726, 0.0582017116, 0.0222776439, 0.0356522948, 0.0913370252, 0.0268134214, 0.0306674447, 0.0490377583, 0.021434091, 0.0323522389, 0.07884565, 0.0270602722, 0.0281436164, 0.064179495, 0.0239992011, 0.0358523056, 0.0797386318, 0.0291964021, 0.0282644611, 0.0423050784, 0.0223917738, 0.0316261463, 0.0622115955, 0.0214037076, 0.0265951753, 0.0582566001, 0.0222460441, 0.0356266759, 0.0913230553, 0.0267319083, 0.0306130107, 0.0489853993, 0.0214732513, 0.032217972, 0.0786969513, 0.0269897413, 0.0281276461, 0.0642672479, 0.0239707567, 0.035844408, 0.0796956867, 0.02906885, 0.0282793306, 0.042411577, 0.0224418323, 0.0317194611, 0.0621728599, 0.0213170163, 0.0266224761, 0.0580759309, 0.0221992694, 0.0355999023, 0.0910791978, 0.0267449822, 0.0305848569, 0.0486585982, 0.0213854741, 0.0322192647, 0.0786387473, 0.0270378944, 0.0280639585, 0.0637630671, 0.0238583703, 0.0357734188, 0.0797437876, 0.029133549, 0.0282566566, 0.0421560816, 0.0223127268, 0.031719517, 0.0622042157, 0.02136961, 0.0266392622, 0.058036074, 0.0221760906, 0.0354986154, 0.0906847864, 0.0266743153, 0.0306116603, 0.0488906987, 0.0215171147, 0.0324142613, 0.0786603019, 0.0269820206, 0.0282183252, 0.0641105324, 0.0238720439, 0.0359025076, 0.0793866515, 0.0291707292, 0.0283562951, 0.042630285, 0.0222762246, 0.0316749662, 0.0619110614, 0.0213893577, 0.0266378969, 0.0582748838, 0.0221744124, 0.0356287919, 0.0906661674, 0.0267546773, 0.0306679457, 0.0488221906, 0.0213582665, 0.0322634988, 0.0784697235, 0.0270023849, 0.0281524919, 0.0638528094, 0.0239410382, 0.0357787162, 0.0795276314, 0.0290547926, 0.0283187032, 0.0423128232, 0.0222928897, 0.0317269638, 0.0620892607, 0.0213103816, 0.0266909916, 0.0580651164, 0.022206923, 0.03547775, 0.0910953358, 0.0266210176, 0.0307314154, 0.0490084589, 0.0213735644, 0.0322079957, 0.0784854889, 0.0269604269, 0.0281808171, 0.0639878437, 0.0239150301, 0.0356921256, 0.0795824155, 0.0289706979, 0.0283177719, 0.0424294025, 0.022249436, 0.0316014551, 0.062015757, 0.0213019289, 0.0265857764, 0.0579712763, 0.0222390685, 0.0354750715, 0.0907960832, 0.0266121533, 0.0306679457, 0.0487209745, 0.0214001667, 0.0321782008, 0.0785202682, 0.0268448796, 0.0281285308, 0.0638547614, 0.0240360536, 0.0357951708, 0.0795381591, 0.029028533, 0.0282049477, 0.042348709, 0.0223198272, 0.0316512622, 0.0622705482, 0.0212094095, 0.0266336054, 0.0580564328, 0.0223910846, 0.0355829485, 0.0912935212, 0.0265731234, 0.0305934753, 0.0487994999, 0.0214678198, 0.0322418436, 0.0787619129, 0.026887184, 0.0281470791, 0.0639695898, 0.0241515823, 0.0358588547, 0.07955724, 0.0289758854, 0.0283103399, 0.0423186086, 0.0223485474, 0.0316676982, 0.0623705499, 0.021258492, 0.0266089849, 0.0581156462, 0.0223971717, 0.0355838947, 0.0909636393, 0.0265330672, 0.0305915326, 0.0488083661, 0.0214352198, 0.0322302915, 0.07864663, 0.0268856697, 0.0281829983, 0.0640082732, 0.0240553264, 0.0358459875, 0.0794849917, 0.0289103072, 0.0283599421, 0.0423237793, 0.0222590882, 0.0317588374, 0.0621463545, 0.0212115459, 0.0267492644, 0.0581987426, 0.0223192703, 0.0355134346, 0.0907870606, 0.0265189819, 0.0306576844, 0.0488398112, 0.021289397, 0.032196898, 0.0787351951, 0.0269256569, 0.0282456465, 0.0639952049, 0.0239835605, 0.0359144174, 0.0796815977, 0.0291067287, 0.0284014586, 0.0423583724, 0.0221348256, 0.0318749174, 0.0622813031, 0.0213387832, 0.0267774519, 0.0581299476, 0.0222694073, 0.0357172079, 0.0911403075, 0.0266796965, 0.0306118913, 0.0487993248, 0.0213036407, 0.0322955512, 0.0785802826, 0.0268951356, 0.0282000136, 0.0640034974, 0.0240055919, 0.0357963853, 0.0796573386, 0.0289539248, 0.0283783898, 0.0423923098, 0.0221959502, 0.0316525996, 0.0623440295, 0.0211790781, 0.0267911796, 0.058111351, 0.02236888, 0.0356129184, 0.0913293809, 0.0264249928, 0.0307872258, 0.0489519946, 0.0213445202, 0.0321792141, 0.0790733173, 0.0268087257, 0.0283479914, 0.0641107783, 0.0240354929, 0.0358669497, 0.080094099, 0.0289541595, 0.0284401961, 0.042600479, 0.0221437942, 0.0316382647, 0.0624445714, 0.0212030411, 0.0268114507, 0.0584018268, 0.0223636795, 0.0355900787, 0.0914353877, 0.0265723653, 0.0307289977, 0.0490850508, 0.0212910008, 0.0322636217, 0.0790438876, 0.0267753266, 0.0283311009, 0.064366214, 0.0239430666, 0.0360248461, 0.0798880383, 0.0288479868, 0.0284672305, 0.0426010489, 0.0221556574, 0.0318055637, 0.0625303239, 0.021092765, 0.0268393755, 0.0583018623, 0.0221660007, 0.0357079469, 0.0914103016, 0.0264449455, 0.0307107754, 0.0490993075, 0.0211825669, 0.0322846435, 0.0788906887, 0.0266848225, 0.0281957854, 0.0641996637, 0.0238735452, 0.0358339101, 0.0799509287, 0.0288296361, 0.0283597745, 0.0425848961, 0.0220872518, 0.031638775, 0.0624669492, 0.0210956708, 0.0267415233, 0.0583856069, 0.0222284999, 0.0356569365, 0.0913925096, 0.0265518744, 0.0305214636, 0.0491291359, 0.0212494098, 0.0322584063, 0.0788290128, 0.0268410668, 0.0281740129, 0.0643082783, 0.0239318553, 0.0356997363, 0.0798980817, 0.0290216785, 0.0283026937, 0.0426114313, 0.0220782366, 0.0316410102, 0.0623181723, 0.0212836415, 0.0267067999, 0.0585238822, 0.0222007576, 0.0356010981, 0.0913771167, 0.0265750363, 0.0305688344, 0.0492063165, 0.0212061293, 0.0321804732, 0.0787600279, 0.0267601367, 0.028196793, 0.0645260066, 0.0238670688, 0.03596396, 0.0798625499, 0.0288654342, 0.0283923931, 0.0428085998, 0.0221017972, 0.0316544324, 0.0624892563, 0.0210776944, 0.0266808178, 0.0586593002, 0.0222010277, 0.0355991013, 0.0915065408, 0.0263554901, 0.030548254, 0.0493383668, 0.0212016813, 0.0322800986, 0.0790349916, 0.0266049765, 0.0281855762, 0.0646244138, 0.0238642469, 0.0358091593, 0.0799706951, 0.0288155805, 0.0283240732, 0.0427627787, 0.0220796466, 0.0315417983, 0.0625466183, 0.0210319348, 0.026795689, 0.0587209202, 0.0222255886, 0.0355043076, 0.0915212333, 0.0264162105, 0.0308047477, 0.0493625998, 0.0211818703, 0.032101769, 0.0788944513, 0.0267599784, 0.0283235107, 0.0645661876, 0.0237996075, 0.035669256, 0.0799548253, 0.0287043788, 0.0284994338, 0.0427962244, 0.0220945477, 0.0316457488, 0.0624122955, 0.0211192667, 0.0267788861, 0.0586804263, 0.0221554693, 0.0354143269, 0.0914807022, 0.0264860429, 0.0304294005, 0.0493163057, 0.0210851952, 0.0320136286, 0.0788118467, 0.0268052071, 0.0279181655, 0.0647471398, 0.0237575155, 0.035479404, 0.0797812343, 0.0289511383, 0.0282430872, 0.0427434035, 0.022035297, 0.0314259678, 0.0624808259, 0.0211997945, 0.0267017949, 0.0587649643, 0.0220536571, 0.0352042019, 0.0914749652, 0.026575055, 0.0305264853, 0.0494640172, 0.0211282894, 0.0320100263, 0.0788490772, 0.026903253, 0.0280005168, 0.064639017, 0.0237863697, 0.0354088545, 0.0798099712, 0.0289442409, 0.0282730423, 0.0428428575, 0.0220941808, 0.0312729329, 0.0622801669, 0.0211936254, 0.0266460124, 0.0588123389, 0.0221473482, 0.035013482, 0.0910778791, 0.0265704803, 0.0303803086, 0.0494822226, 0.021231357, 0.0318651386, 0.0786539391, 0.0268317088, 0.0281579383, 0.0647674799, 0.0238820985, 0.0352692343, 0.0794505179, 0.0290647279, 0.0282258, 0.0429722555, 0.0221688841, 0.031315431, 0.0622094013, 0.0212877095, 0.0267430805, 0.0588836446, 0.022162661, 0.0352057926, 0.0911465138, 0.0267114341, 0.0304419119, 0.0495032668, 0.0211475268, 0.0319785289, 0.0785675645, 0.0268574022, 0.0280695576, 0.0647800788, 0.0238640457, 0.035310749, 0.079506956, 0.0290764309, 0.0281378161, 0.0428296812, 0.0221197717, 0.0313080549, 0.0622842275, 0.0212437715, 0.0266475119, 0.0588780902, 0.0221370794, 0.0351816453, 0.0912473276, 0.0265697762, 0.0302829426, 0.0494976081, 0.0211177096, 0.0319879502, 0.0787659213, 0.0268455781, 0.0280045848, 0.0649582595, 0.0237851664, 0.0354431532, 0.07953538, 0.0290228724, 0.0280593205, 0.0428064428, 0.0220815744, 0.0313132182, 0.0620845743, 0.021273179, 0.0265877992, 0.0587844141, 0.0221196376, 0.0352320857, 0.0911034048, 0.0266496837, 0.0302462783, 0.0496877134, 0.0210938882, 0.0318769366, 0.0786460117, 0.0269499402, 0.028091222, 0.0650959983, 0.0238002483, 0.0355023146, 0.0797467679, 0.0291741006, 0.0281636491, 0.0430125445, 0.0221469086, 0.0314922109, 0.062214911, 0.0212707333, 0.0266647693, 0.0591867901, 0.0221595187, 0.0353271738, 0.0912723616, 0.026724223, 0.0303478502, 0.0498466417, 0.0211447794, 0.0321266465, 0.0786450133, 0.0268798806, 0.0280837156, 0.0654409826, 0.023825312, 0.0356707126, 0.0798678547, 0.0291617513, 0.0281782169, 0.0431944951, 0.0220744088, 0.0315253176, 0.0622253306, 0.0213733055, 0.0266623534, 0.0592829995, 0.0221732352, 0.0353816375, 0.0913407356, 0.0267301518, 0.0304938909, 0.0498399921, 0.0211199652, 0.0320813619, 0.0787143782, 0.026988158, 0.028136123, 0.0653382912, 0.0237768851, 0.0356486514, 0.0797524378, 0.0291540418, 0.0281960331, 0.0431649089, 0.0220898855, 0.0314948373, 0.0622504391, 0.0213232376, 0.0267054029, 0.0591849387, 0.0221428834, 0.035566844, 0.0912611559, 0.0267327465, 0.0303853638, 0.0498965867, 0.0211240854, 0.0322960839, 0.0785599127, 0.0269626416, 0.0281099267, 0.0654718801, 0.0238501225, 0.035851717, 0.0797916874, 0.0291775633, 0.0281520877, 0.0430937074, 0.0221220069, 0.0317265615, 0.062355563, 0.0213160701, 0.0266725421, 0.0592685714, 0.0222138297, 0.0356401615, 0.0914261863, 0.0267261788, 0.0304302461, 0.0499757491, 0.0211680979, 0.0322908573, 0.078761816, 0.0269616358, 0.0281417165, 0.0653788075, 0.0239095408, 0.0357410945, 0.0796162635, 0.0291581713, 0.0281602554, 0.0431942828, 0.0221144687, 0.0317217223, 0.0621199533, 0.0213278122, 0.0266760457, 0.0592144839, 0.0222633835, 0.0355203077, 0.091197975, 0.0268389732, 0.0304287635, 0.0498147123, 0.0211886596, 0.032274276, 0.0784955695, 0.0269811954, 0.0280917082, 0.0652995706, 0.0239037778, 0.0355974734, 0.0796848387, 0.0292200707, 0.028144924, 0.0431385748, 0.0221000724, 0.0315725058, 0.0620489269, 0.0213049911, 0.0267333407, 0.0592625737, 0.0222793408, 0.0353577882, 0.0911130458, 0.0267402902, 0.0305383988, 0.0498378612, 0.0212177467, 0.0321146399, 0.0786119327, 0.0269298423, 0.0281745251, 0.0654092804, 0.0239643231, 0.0355117843, 0.0796621814, 0.0292604063, 0.0282882489, 0.0431990474, 0.0221622605, 0.0315138437, 0.0621097833, 0.0213850774, 0.0268324167, 0.0593407154, 0.0222862493, 0.0353771858, 0.0911614671, 0.0267828256, 0.0306250118, 0.0499506965, 0.0211566593, 0.0320964567, 0.078431502, 0.0269987769, 0.0281655695, 0.0654687583, 0.0239533056, 0.035600435, 0.079478547, 0.0292624235, 0.0282613449, 0.0432259031, 0.0221052263, 0.0316752046, 0.0621039569, 0.0213095583, 0.0267919861, 0.0593704358, 0.022228729, 0.0354011022, 0.0912285298, 0.0267175306, 0.0305096153, 0.0499922298, 0.0211530942, 0.0322840549, 0.0785929188, 0.026928464, 0.028237123, 0.0653275773, 0.0239257272, 0.035714291, 0.0794571713, 0.0291795488, 0.0282726884, 0.0432471447, 0.0220840145, 0.0316687524, 0.0620498843, 0.021275213, 0.0268248301, 0.0593779199, 0.0222320743, 0.035456799, 0.0910835415, 0.0267111305, 0.0306300409, 0.0499480888, 0.0211544391, 0.0322560407, 0.0784031674, 0.0269794688, 0.0283249766, 0.0654402599, 0.0239524972, 0.0357491449, 0.079535313, 0.0292054191, 0.0283506867, 0.0432430245, 0.0221045911, 0.0317130163, 0.0620788373, 0.0212885626, 0.0268806014, 0.0593100674, 0.0222624261, 0.035509102, 0.0912189037, 0.0266920161, 0.030618133, 0.0498987213, 0.0211639889, 0.0323114395, 0.0785223618, 0.0269211214, 0.0282585807, 0.0655107051, 0.0239345003, 0.0357240848, 0.0795404613, 0.0291668326, 0.0283048134, 0.0431581698, 0.0220580045, 0.031683892, 0.0621448047, 0.0212571695, 0.0268594064, 0.0592072085, 0.0222111903, 0.0354857966, 0.0911714211, 0.0266408715, 0.0305818766, 0.0497700013, 0.0211024266, 0.0322121121, 0.0784714296, 0.0268654022, 0.0283097588, 0.0654357374, 0.0238750968, 0.0356582701, 0.0795657933, 0.0291980468, 0.0282943491, 0.0431021862, 0.0220514443, 0.0316269733, 0.0621177256, 0.0212165546, 0.0268512089, 0.0591177493, 0.0221648421, 0.035392087, 0.091153875, 0.0266514551, 0.030629389, 0.0498743542, 0.0210982487, 0.0321886055, 0.0786458105, 0.0269309413, 0.0282378606, 0.0652806461, 0.02386331, 0.0356472135, 0.0795948207, 0.029048983, 0.0282446053, 0.0430402867, 0.0220586937, 0.0315529145, 0.0620465428, 0.0212277267, 0.0268857852, 0.0591947362, 0.0221983939, 0.0354301445, 0.0910777822, 0.0266433731, 0.0306412801, 0.0498159342, 0.0211209729, 0.0322479941, 0.0785796195, 0.0269108322, 0.0283045173, 0.0653597862, 0.0238984395, 0.0357225761, 0.0797904208, 0.0290938262, 0.0283470936, 0.0431048982, 0.0220519882, 0.0315480009, 0.0620478988, 0.0212181397, 0.0269347019, 0.0591245033, 0.0221989416, 0.0354576483, 0.0912931859, 0.0266724806, 0.0306455363, 0.0496406928, 0.0210925881, 0.0322007313, 0.0784918219, 0.0268512461, 0.0283158775, 0.0650979951, 0.0238806307, 0.0356683992, 0.0797445625, 0.0290493462, 0.0284357052, 0.0428914018, 0.0220869519, 0.0316184089, 0.0621379837, 0.0211959369, 0.0270530004, 0.0590555817, 0.022281481, 0.0355129279, 0.0911547467, 0.0266221929, 0.0308746975, 0.0498044677, 0.0211567171, 0.0322499685, 0.0785762593, 0.0268681962, 0.0283700954, 0.0653226599, 0.0239761323, 0.0359186344, 0.0795120448, 0.0290623941, 0.028334206, 0.043039456, 0.0220469311, 0.0316662267, 0.0620166026, 0.0212205835, 0.0268281791, 0.0589870922, 0.0221839081, 0.035389252, 0.0909748748, 0.0267039537, 0.0306889173, 0.0495042093, 0.0211145449, 0.0320862047, 0.0784989297, 0.0268442072, 0.0283132773, 0.0650860965, 0.0239027888, 0.0356385894, 0.079616107, 0.0291084442, 0.0283404551, 0.0428935885, 0.0220390968, 0.0315466635, 0.0620111898, 0.0212455429, 0.0269855745, 0.0590106659, 0.0222151875, 0.0352981761, 0.0909307897, 0.0266971737, 0.0306838378, 0.0495242737, 0.0211573355, 0.0320112705, 0.0783360824, 0.0268573761, 0.0283554289, 0.064953886, 0.0238980483, 0.0355859883, 0.0795157254, 0.0290883724, 0.0284732599, 0.0427717529, 0.0220495928, 0.0314434953, 0.0617814064, 0.021223465, 0.0270193145, 0.0588215776, 0.0222427864, 0.0352638029, 0.0908240378, 0.0267092139, 0.0309845489, 0.0495668016, 0.021153193, 0.032079149, 0.0782178044, 0.0268682539, 0.0284886844, 0.0649933666, 0.0239081196, 0.0354737528, 0.079387866, 0.0291912761, 0.0284229945, 0.0427597538, 0.0220287535, 0.0313795879, 0.0618141778, 0.0212687477, 0.0269523114, 0.0587420873, 0.0221685171, 0.0353120156, 0.0908130556, 0.0267301854, 0.030745808, 0.0493927523, 0.0210852437, 0.0320902355, 0.0783429891, 0.0268659201, 0.0283488724, 0.0648302287, 0.0239429157, 0.0357252695, 0.0794632509, 0.0291996691, 0.0283527076, 0.0428599119, 0.0220179781, 0.0317118168, 0.0616617389, 0.0212906897, 0.0269094445, 0.0587946326, 0.0222180057, 0.035686478, 0.0907901675, 0.0266609211, 0.0307226256, 0.0494010337, 0.0210761242, 0.0322944932, 0.0781039372, 0.026786603, 0.0283147525, 0.0648662969, 0.023875514, 0.0355879925, 0.0795354173, 0.0291286316, 0.0283928681, 0.0426650979, 0.0220023636, 0.03155021, 0.0618563071, 0.0212720577, 0.0269586984, 0.0586931519, 0.0223534163, 0.0355168656, 0.0909091234, 0.0267025847, 0.0309343152, 0.0492775477, 0.0212210994, 0.0324051231, 0.0782108605, 0.0268419124, 0.0284364801, 0.0647405386, 0.0239797626, 0.0358514264, 0.0795646533, 0.029173661, 0.0284003001, 0.0423750654, 0.0219824687, 0.0317603573, 0.061761938, 0.0212222803, 0.0269185919, 0.0587265082, 0.0222031083, 0.035513714, 0.090850383, 0.0267147366, 0.0306995139, 0.0493078046, 0.0211137664, 0.0322817601, 0.0780839846, 0.0268572625, 0.0283019207, 0.064866446, 0.0238754954, 0.035860125, 0.0798468664, 0.0291368943, 0.0283088926, 0.0425704047, 0.0220328718, 0.0319322832, 0.0619290471, 0.0212326515, 0.0268686824, 0.0585606955, 0.0222341809, 0.0357415527, 0.0910186246, 0.0266934689, 0.0306584034, 0.0493313558, 0.0211373921, 0.032547839, 0.0780077204, 0.026945414, 0.0282178335, 0.0647884458, 0.0238900296, 0.035991475, 0.0798412263, 0.0292681698, 0.0281689651, 0.0424471945, 0.0220297556, 0.0319287516, 0.061994303, 0.0213121828, 0.0268902276, 0.0586380102, 0.022235252, 0.0357899852, 0.0915082246, 0.0267984644, 0.0307902396, 0.0494071692, 0.0211406201, 0.0326195993, 0.078274183, 0.0270953234, 0.0283641145, 0.064942345, 0.0239859018, 0.0360104255, 0.0801134333, 0.0293468926, 0.0284231119, 0.0426410921, 0.0220537391, 0.0318585634, 0.0620807931, 0.0213424321, 0.0269580241, 0.0585085228, 0.022205323, 0.0357375778, 0.0914734825, 0.0269246437, 0.0308399405, 0.0489713214, 0.0211338978, 0.0325007699, 0.0783192217, 0.0270774402, 0.0284196269, 0.0646160021, 0.0239090323, 0.0358848199, 0.0802367106, 0.0293315165, 0.0284281559, 0.0423560329, 0.0221013501, 0.0316997692, 0.0623100139, 0.0213073473, 0.0269357525, 0.0584849231, 0.0221654344, 0.035667643, 0.0916433111, 0.026708439, 0.0308513697, 0.0489115678, 0.0210852437, 0.032415688, 0.0784745738, 0.0270083509, 0.0283913743, 0.0645291731, 0.0239171125, 0.0357926488, 0.0803324878, 0.0291648358, 0.0284414999, 0.0423225388, 0.0220021382, 0.0317804739, 0.0622569174, 0.0211992729, 0.0269685183, 0.0585132279, 0.0222084969, 0.0357190929, 0.091539748, 0.0266875364, 0.0307840686, 0.0491351672, 0.0211108197, 0.0325520746, 0.0783667341, 0.0269483179, 0.0283718556, 0.0645836517, 0.0239034109, 0.0358430818, 0.0803240836, 0.0291428156, 0.0283579547, 0.0422736146, 0.0219723601, 0.0318435691, 0.0623100288, 0.0211755596, 0.0268358793, 0.0585050993, 0.0221847948, 0.0356438532, 0.0917011797, 0.0267028511, 0.0306653883, 0.0490537733, 0.0211257227, 0.0324686877, 0.0784671307, 0.0268984213, 0.0282396656, 0.0647302642, 0.0238996968, 0.0358516835, 0.0803957134, 0.0290704779, 0.0282963924, 0.0423587076, 0.0220147017, 0.0317950882, 0.0621993206, 0.0211671013, 0.026850434, 0.0583610907, 0.0222211033, 0.0355975479, 0.0917895585, 0.026664149, 0.0307833571, 0.0488205254, 0.0210831705, 0.0323314629, 0.0783131272, 0.0269716196, 0.0282758698, 0.064368695, 0.0238845386, 0.035796266, 0.0801250935, 0.0290600266, 0.0283719804, 0.0421850458, 0.0219593011, 0.0317932218, 0.0621854253, 0.0211777817, 0.026799256, 0.0581850298, 0.0220905133, 0.035593912, 0.0915264562, 0.0266181659, 0.03072639, 0.0487692989, 0.0210545678, 0.0324011408, 0.0785004646, 0.0269205589, 0.0283086039, 0.0643999726, 0.0238074474, 0.0358267128, 0.0802460536, 0.0291125551, 0.0283941571, 0.0421380438, 0.0219560862, 0.0317605659, 0.0622870475, 0.0211870056, 0.0268043187, 0.0581366345, 0.0220355727, 0.035487961, 0.0914612785, 0.0266085621, 0.0307424534, 0.048686754, 0.0210529529, 0.0323531851, 0.0782804638, 0.0269543696, 0.0281871893, 0.064203456, 0.0237323903, 0.0357271917, 0.0802213401, 0.0290355515, 0.0283647981, 0.0420756713, 0.021911392, 0.0317862518, 0.0621504635, 0.021127589, 0.0268077999, 0.05808305, 0.0221438427, 0.0355169848, 0.0914963707, 0.0264514051, 0.0307768863, 0.0484650321, 0.0210154876, 0.0323038697, 0.0782669708, 0.0267624184, 0.0283227395, 0.0636858419, 0.0237758085, 0.0357307903, 0.0800316557, 0.0288514215, 0.0283537041, 0.0417309739, 0.0219180062, 0.0317916498, 0.0618861467, 0.0210322514, 0.0269339681, 0.0576632731, 0.0220276881, 0.0355016366, 0.0913136676, 0.0264192615, 0.0307867844, 0.0483784489, 0.0210011583, 0.0324277133, 0.0779020116, 0.0267610643, 0.0282918327, 0.0638049692, 0.0238476172, 0.0359229296, 0.0801217183, 0.0288298633, 0.0283835959, 0.0418911502, 0.021929903, 0.0320642628, 0.0621133707, 0.0210089348, 0.0268571507, 0.0577629544, 0.0220889468, 0.0358549282, 0.0913926214, 0.0264530741, 0.0306403879, 0.048531536, 0.0210585278, 0.0327698477, 0.0781136975, 0.0267045721, 0.0282457639, 0.0637745932, 0.0237757899, 0.0361601226, 0.0801514238, 0.0289741289, 0.0282516312, 0.0418992639, 0.0218151771, 0.0322329216, 0.0621776395, 0.0210041385, 0.0268056747, 0.0578235798, 0.0220689885, 0.0359916575, 0.0917183161, 0.0265134573, 0.0306631625, 0.0485027693, 0.0210580975, 0.0327894427, 0.0781118274, 0.0267160144, 0.0282232761, 0.063704446, 0.0238208193, 0.0361976847, 0.0800081939, 0.0290163327, 0.0281878319, 0.0417971835, 0.0218817834, 0.0322025344, 0.0620915815, 0.0211066175, 0.0268022902, 0.0577012971, 0.0220386572, 0.0358942598, 0.0917140469, 0.0266254432, 0.030652795, 0.0485078767, 0.0209572669, 0.0327708758, 0.0781176761, 0.0267342702, 0.0281812083, 0.0638132393, 0.0237460099, 0.0362664275, 0.0800218955, 0.0289791413, 0.0281125195, 0.0419317074, 0.0218270086, 0.0322518721, 0.0620618612, 0.021041207, 0.0267690104, 0.0578964166, 0.0220368691, 0.0359144248, 0.0915400833, 0.026580954, 0.0305972993, 0.0486183092, 0.020962812, 0.0326763988, 0.0780177414, 0.0267606862, 0.0281227995, 0.063951768, 0.0237545054, 0.0362673253, 0.0799868032, 0.02893994, 0.0281161368, 0.0419720337, 0.0217464752, 0.0322325751, 0.062129695, 0.0210183151, 0.0266680121, 0.0581483841, 0.0219625738, 0.0356383286, 0.091450721, 0.0264307037, 0.0306996778, 0.0487875566, 0.0208879113, 0.0325050652, 0.078133963, 0.0265506357, 0.0283888765, 0.0643217489, 0.0236377306, 0.0359972715, 0.0800731927, 0.0288131945, 0.0282052197, 0.0420983583, 0.021723954, 0.0322282612, 0.0623949133, 0.0210293233, 0.0267228484, 0.0580870062, 0.0219247453, 0.0360999256, 0.0918607712, 0.0266332533, 0.030678764, 0.0487261564, 0.0208619926, 0.032868579, 0.0785560682, 0.0269472655, 0.0280832537, 0.0638604388, 0.023722006, 0.0363734849, 0.0804920048, 0.0291755684, 0.0281810127, 0.0419670679, 0.0217427351, 0.0323751755, 0.0624509118, 0.0211565681, 0.0267199967, 0.0581079088, 0.0219997745, 0.0360729322, 0.0920349434, 0.0267095324, 0.0306413788, 0.0486965142, 0.0208871402, 0.0329371244, 0.0784407035, 0.0269121807, 0.028091019, 0.0641253591, 0.0237019509, 0.0363044925, 0.0803603604, 0.0291920044, 0.0280908346, 0.0421322845, 0.021759551, 0.0322548039, 0.0625444651, 0.0211656913, 0.0266795754, 0.0580990501, 0.0220076162, 0.0360455289, 0.092297934, 0.026787065, 0.0305731576, 0.0488422178, 0.0209248457, 0.0327178873, 0.0785633996, 0.0269041769, 0.0281588696, 0.0641881227, 0.0237645619, 0.0362084098, 0.0805324763, 0.0291607641, 0.028138781, 0.0420928597, 0.0217542388, 0.0321386717, 0.0624200292, 0.0211309623, 0.0266531315, 0.0581800826, 0.0220372397, 0.0359950699, 0.091950953, 0.0266193952, 0.0304964483, 0.0486837067, 0.0209081657, 0.0326831602, 0.0784207806, 0.0268383157, 0.0280312095, 0.0639567375, 0.0237161443, 0.0361246839, 0.0804513544, 0.0290532727, 0.0280320887, 0.0420079045, 0.0216677561, 0.0321754888, 0.0624429993, 0.0211691838, 0.0265749432, 0.0581733026, 0.0219806135, 0.0359662212, 0.0919013321, 0.0266052186, 0.0305369534, 0.0486918315, 0.0208899211, 0.0326717012, 0.078359358, 0.0268617403, 0.0280613918, 0.0640992895, 0.0237216409, 0.036083743, 0.0803744942, 0.0290682539, 0.0280517954, 0.0418679491, 0.0216738582, 0.0321511403, 0.0625375584, 0.021074323, 0.0265621692, 0.0579326674, 0.0220140405, 0.035924606, 0.0921652243, 0.0265761893, 0.030487407, 0.0486326851, 0.0209128149, 0.032697197, 0.0787042752, 0.0268027429, 0.0280183479, 0.0639732555, 0.0237258486, 0.0360542685, 0.0806316659, 0.0290156733, 0.0279592331, 0.0419420488, 0.0216686819, 0.0321756266, 0.0626183227, 0.0211069975, 0.0266156718, 0.057987988, 0.0220108312, 0.0359702744, 0.0920268819, 0.0265104081, 0.0304178987, 0.0486183576, 0.0208704714, 0.0326886177, 0.0786647946, 0.0268078446, 0.0279999524, 0.06400159, 0.0237230603, 0.0361098386, 0.0804772899, 0.029017549, 0.0280642491, 0.0419269614, 0.0216790494, 0.0321344249, 0.0626212955, 0.0210625716, 0.0266388897, 0.0580045283, 0.0220229793, 0.0360609256, 0.0922370404, 0.0265251193, 0.0305543579, 0.0485443696, 0.0209269095, 0.0327384397, 0.0787999481, 0.0268823523, 0.0281409621, 0.064048335, 0.0237123556, 0.0362639911, 0.0804630518, 0.0290282182, 0.0280118044, 0.041824948, 0.0216394365, 0.0322117433, 0.0625507832, 0.0210434757, 0.0266118404, 0.0579007864, 0.0220575966, 0.0360868424, 0.0922297761, 0.0265020058, 0.0304683838, 0.0484998189, 0.0209229421, 0.0328359604, 0.078738831, 0.0267522782, 0.0280614253, 0.0639921054, 0.0237419736, 0.0363142714, 0.0804223493, 0.0289483741, 0.0280422773, 0.0418905504, 0.0217357725, 0.0323019959, 0.0625716969, 0.021016812, 0.0266558956, 0.0578477457, 0.0220696572, 0.0361239575, 0.0921561643, 0.0265348479, 0.0304863341, 0.0485356674, 0.0209050048, 0.0327357389, 0.0784724131, 0.0267444123, 0.028053984, 0.0638947636, 0.0237196758, 0.0361921452, 0.0804072097, 0.0289369449, 0.0280187428, 0.0418376215, 0.02168121, 0.032151226, 0.0626843199, 0.0210189838, 0.0266284216, 0.0577670299, 0.0220208522, 0.0360374115, 0.0922631323, 0.0265507381, 0.0305160657, 0.048462823, 0.0208876301, 0.0328014642, 0.0787215233, 0.0268016644, 0.0281093679, 0.0639809966, 0.0236913227, 0.0362653732, 0.0805041119, 0.0289452244, 0.0280789379, 0.041827891, 0.0216720682, 0.0321624875, 0.062589474, 0.0210366547, 0.0266580991, 0.0580029748, 0.0220478661, 0.0361153781, 0.0923511237, 0.026493825, 0.0306164119, 0.0487218797, 0.020907443, 0.0327975005, 0.0786614865, 0.0266647693, 0.0281332787, 0.0642359853, 0.0237532221, 0.0364302658, 0.0803364515, 0.0288993549, 0.0280762333, 0.0421152078, 0.0217019152, 0.0322149694, 0.0626205951, 0.0210575759, 0.0266536269, 0.0581182539, 0.0220170431, 0.0361220054, 0.0922392011, 0.02645321, 0.0305926651, 0.048833169, 0.0208696295, 0.0328568444, 0.0786598995, 0.0267375093, 0.0281393621, 0.0641466528, 0.0236112121, 0.0363210663, 0.0807795972, 0.0289875008, 0.0280229561, 0.0420471802, 0.0215469841, 0.0323320851, 0.062722072, 0.0209884811, 0.026640201, 0.0579274222, 0.0219946448, 0.0361479148, 0.0926337689, 0.0265368186, 0.0305315387, 0.0486263447, 0.0208604187, 0.0330087543, 0.0790572241, 0.0267953686, 0.0281080641, 0.0641425848, 0.023740951, 0.0365378484, 0.0808258951, 0.0290569179, 0.028061403, 0.0421109982, 0.0216182303, 0.0323820822, 0.0628536865, 0.0210916083, 0.0266633816, 0.0580714457, 0.0220750812, 0.0363452025, 0.0926187634, 0.0265600234, 0.0306132231, 0.0486719459, 0.0208589397, 0.033107359, 0.0789629817, 0.0268567428, 0.0281308293, 0.0641426444, 0.0236947164, 0.0363343284, 0.0806167275, 0.0290371478, 0.0281078834, 0.042090781, 0.0216148347, 0.0324129164, 0.0627956912, 0.0210839882, 0.0267822444, 0.0581704825, 0.0220432412, 0.0362125635, 0.0927323774, 0.026600033, 0.0306558553, 0.0488694534, 0.0208773632, 0.0329648927, 0.0789408833, 0.0268651787, 0.0281892251, 0.0641737804, 0.0237300154, 0.0363155343, 0.0807319731, 0.0290718675, 0.0280793943, 0.0421424955, 0.0216488652, 0.0323028229, 0.0628665462, 0.0211175922, 0.0267940015, 0.0581908599, 0.0219586212, 0.0362425335, 0.0928272381, 0.0265683606, 0.0306288749, 0.0488720983, 0.0208596289, 0.033001557, 0.0790950805, 0.0267648716, 0.0281353015, 0.0643916577, 0.0236382019, 0.0366079174, 0.0807739496, 0.0289894287, 0.0280629732, 0.042198848, 0.0216179844, 0.032507062, 0.0629939288, 0.0212119203, 0.0267879348, 0.0584436208, 0.0220451523, 0.0362929516, 0.0930376872, 0.026749542, 0.0306848045, 0.0489518158, 0.020889638, 0.0330902785, 0.079255268, 0.0270709358, 0.0281883441, 0.0643972382, 0.0237490311, 0.0365712754, 0.0805593729, 0.0289980005, 0.0280894581, 0.0423042066, 0.0217262916, 0.0326057747, 0.0627337396, 0.02116419, 0.0268058106, 0.0582177863, 0.0221004896, 0.0364356302, 0.0925292596, 0.0266851895, 0.0307436734, 0.0489190631, 0.0209856555, 0.0331655294, 0.0789893121, 0.0271019749, 0.0283494517, 0.0643380731, 0.0237753596, 0.0365375504, 0.0804681554, 0.0292052105, 0.0281803217, 0.0422122255, 0.0217452329, 0.0325529613, 0.0628381893, 0.0213390719, 0.0268614646, 0.0582330264, 0.0221898761, 0.0365785174, 0.0923288018, 0.0267515704, 0.0306882523, 0.0489342809, 0.0210203379, 0.0331492051, 0.0788130984, 0.0270423107, 0.0283169467, 0.0643977523, 0.0238375366, 0.0367012993, 0.0806386471, 0.0292360224, 0.0281457026, 0.0422277376, 0.0217986759, 0.0327586196, 0.0627592877, 0.0212883856, 0.026863765, 0.0580984429, 0.0221787207, 0.0365545116, 0.092503272, 0.0267737731, 0.0307428315, 0.0488341711, 0.0210322402, 0.0331563428, 0.0788459927, 0.0269309059, 0.0283311848, 0.0642481297, 0.023891788, 0.0366542935, 0.0805627704, 0.0291319098, 0.0282100942, 0.0422795229, 0.0218832269, 0.0325943418, 0.062798351, 0.0211884603, 0.0269018505, 0.0582191758, 0.022220647, 0.0363778658, 0.0925922021, 0.0266156923, 0.0307544619, 0.04881512, 0.0211546365, 0.0331159607, 0.0789904296, 0.0267537199, 0.0283589661, 0.064427264, 0.0239539985, 0.0367100723, 0.0806432962, 0.0289650057, 0.0281973723, 0.0424460582, 0.0219913311, 0.032648284, 0.0629866049, 0.0211031605, 0.0268085971, 0.0583712719, 0.0222489573, 0.036495544, 0.0930098817, 0.026736455, 0.0308639556, 0.0488856956, 0.0212105159, 0.0333070792, 0.0793263391, 0.0269592069, 0.0283354409, 0.0643758699, 0.0240525231, 0.0367866382, 0.0809520856, 0.0291331578, 0.0283227395, 0.0426757485, 0.0219772197, 0.0327192694, 0.0631109625, 0.0213071369, 0.0268852692, 0.0584748015, 0.0222940706, 0.036516998, 0.092969507, 0.0268101152, 0.0309058335, 0.0491322428, 0.0211933926, 0.0332582816, 0.0794000775, 0.0270211715, 0.02845647, 0.0646662936, 0.0240588933, 0.0368852504, 0.0808577165, 0.0292077512, 0.0282928217, 0.0428891107, 0.0220160447, 0.0326802619, 0.0631249696, 0.0212926343, 0.0269058775, 0.0587032661, 0.02230631, 0.0365426913, 0.0930394977, 0.0268232729, 0.0308446921, 0.0491793714, 0.0212300643, 0.0333657078, 0.0793357491, 0.0270382147, 0.028373288, 0.0647241548, 0.0240220465, 0.0368104912, 0.0810001194, 0.029167952, 0.0282719266, 0.0428464562, 0.0220026169, 0.0327036828, 0.0632034391, 0.0212246068, 0.0269002691, 0.0587125532, 0.0223291367, 0.0366886258, 0.0930856466, 0.0268024094, 0.0308252815, 0.0492272899, 0.0211844109, 0.0333337225, 0.0796586946, 0.026942078, 0.0283469688, 0.064829886, 0.0239935182, 0.0368521735, 0.081276767, 0.0291243363, 0.0282952432, 0.0429803878, 0.0219910797, 0.0327392556, 0.0632110089, 0.0212846491, 0.0269412398, 0.0588386953, 0.0222630557, 0.0367335826, 0.0931634679, 0.0267842878, 0.0308683179, 0.0493395999, 0.0211693235, 0.0334640741, 0.0794911981, 0.0269890595, 0.0283314344, 0.0648344681, 0.0240940675, 0.037098933, 0.0811338574, 0.0292249434, 0.0282790437, 0.0430209562, 0.0219081156, 0.0328811817, 0.0633684173, 0.0212985612, 0.0270143878, 0.0589101873, 0.0222772323, 0.0368801765, 0.0933867916, 0.0268374439, 0.030886814, 0.0493129715, 0.0211788304, 0.0335846134, 0.0795425326, 0.0270566624, 0.0284775067, 0.0648796707, 0.0240561794, 0.0370073691, 0.0812536702, 0.0292121675, 0.0282761492, 0.0429677851, 0.0219119992, 0.0328116454, 0.0632127374, 0.0212551281, 0.0270436201, 0.0586545989, 0.0222955849, 0.0368358605, 0.0931643322, 0.0268223509, 0.0309002604, 0.0493626371, 0.0211078264, 0.033533372, 0.0793725178, 0.0270180255, 0.0284422748, 0.0648078099, 0.0240328331, 0.0368454047, 0.081008777, 0.0292367842, 0.0283031464, 0.0431351289, 0.0219333954, 0.032813374, 0.0631740987, 0.0212504864, 0.0270709731, 0.0590684079, 0.0223745201, 0.0365737118, 0.0930720344, 0.0267060231, 0.0309421998, 0.0495225638, 0.0211765263, 0.0334555246, 0.0793194771, 0.0270607714, 0.0284413882, 0.0647664592, 0.0241133887, 0.0368499756, 0.0809661224, 0.0294111483, 0.0283006355, 0.0428859368, 0.021955952, 0.0327516086, 0.0630259588, 0.0214058962, 0.0269725192, 0.0588990226, 0.0224368591, 0.0369023867, 0.09277834, 0.0269791298, 0.0308549087, 0.0494215935, 0.0212018583, 0.0336029753, 0.07930886, 0.0271899477, 0.0284147598, 0.0648308322, 0.0241486579, 0.0369470529, 0.0809542835, 0.0293709021, 0.0283009857, 0.0430558771, 0.0219517499, 0.0327748656, 0.0629975274, 0.0212856829, 0.0270046648, 0.0588278286, 0.0223676637, 0.0366233289, 0.0928626508, 0.0267643165, 0.03095234, 0.0496065542, 0.0211442448, 0.0334046111, 0.0794294849, 0.0271205064, 0.0284995455, 0.0649787039, 0.02403998, 0.0366033018, 0.0806969553, 0.0292557478, 0.0284940824, 0.0430094749, 0.0219572652, 0.0325216316, 0.0629204214, 0.0212802757, 0.027118871, 0.059099745, 0.0223691389, 0.0365829058, 0.0924723521, 0.0268351119, 0.0310567282, 0.0496135727, 0.0212360397, 0.0335206687, 0.0792418048, 0.0271259043, 0.0285211131, 0.0649834573, 0.0241510756, 0.0369195789, 0.0806967244, 0.0292459093, 0.0284216907, 0.0428299718, 0.0219633076, 0.0329779163, 0.0629988089, 0.0212487876, 0.0270656627, 0.0587505922, 0.022372365, 0.0369286649, 0.0926343948, 0.0267522279, 0.0310017094, 0.049364727, 0.0211834069, 0.033713907, 0.079306826, 0.0269690808, 0.0285681877, 0.0647419021, 0.0241092946, 0.0371733569, 0.0810365826, 0.0291303992, 0.0284712221, 0.0428939834, 0.0219683778, 0.0329438709, 0.062993668, 0.021192776, 0.0271559004, 0.0588459224, 0.0223904327, 0.0370041206, 0.0925453603, 0.0267296266, 0.0309958998, 0.049312707, 0.0211603288, 0.033562772, 0.0791459009, 0.0269181561, 0.028500298, 0.0648577139, 0.0240753517, 0.0368791372, 0.0806966946, 0.0292132571, 0.0283903554, 0.0427895412, 0.0218939465, 0.0329748839, 0.0627204105, 0.0211955532, 0.0269421581, 0.0588633232, 0.0222075507, 0.0369383879, 0.0926217884, 0.0267099403, 0.0309041198, 0.0492033064, 0.021022547, 0.0335285403, 0.0790512189, 0.0269767158, 0.0284292884, 0.0646642521, 0.0239074677, 0.037023183, 0.0807767063, 0.0292832088, 0.0283292048, 0.0426291898, 0.0217689108, 0.0330459252, 0.0628696457, 0.0212791432, 0.0269885957, 0.0586762391, 0.0222149882, 0.0371054076, 0.092692323, 0.0267200638, 0.0308687463, 0.0491062589, 0.0209822245, 0.0337933041, 0.0790455267, 0.027025532, 0.0283973515, 0.0646461025, 0.0238730665, 0.037116196, 0.0806182176, 0.0292734131, 0.0283532031, 0.0426804721, 0.0217709541, 0.0331358835, 0.062899299, 0.0212955587, 0.0269116536, 0.0586593784, 0.0222037137, 0.0370599888, 0.0925623924, 0.0268055219, 0.0309440438, 0.0490973368, 0.0209632311, 0.0338250212, 0.0789880157, 0.0270474087, 0.0284857005, 0.0647754818, 0.0238287821, 0.0371562541, 0.0806044862, 0.0293177925, 0.0283948351, 0.0426948071, 0.0217357557, 0.0331642292, 0.0628198162, 0.0212563984, 0.0270815492, 0.0586993396, 0.0221419092, 0.0370724127, 0.0927610248, 0.026847655, 0.0310818478, 0.0493972488, 0.020974705, 0.0337943546, 0.0788156688, 0.0271072667, 0.0285727251, 0.0650449991, 0.0239320006, 0.0372183323, 0.080667302, 0.0294042155, 0.0284146983, 0.0428641774, 0.0217313915, 0.0331385508, 0.0628871396, 0.0212851502, 0.0270298868, 0.058912348, 0.0221591685, 0.0369578749, 0.0924745947, 0.0268433895, 0.030921258, 0.0493806824, 0.0209769364, 0.0336949341, 0.0789292976, 0.0271153413, 0.0284793675, 0.0650476664, 0.0238495283, 0.0370038934, 0.0805422887, 0.0293510985, 0.0284536108, 0.0428601876, 0.0218158551, 0.0330127031, 0.0628706291, 0.0212913845, 0.0271267649, 0.0589871742, 0.0221444611, 0.0369413011, 0.0923616588, 0.0268199462, 0.0310186222, 0.049330119, 0.0209278055, 0.0336673744, 0.0788250268, 0.0271028839, 0.0285177063, 0.0648133382, 0.023841437, 0.0369991325, 0.0802631453, 0.0292756557, 0.0284910984, 0.0429002084, 0.0218396187, 0.033223711, 0.0626793802, 0.0212399215, 0.0271275323, 0.0587877184, 0.0222326983, 0.0371292345, 0.0919436216, 0.0267570112, 0.0310001876, 0.0492100939, 0.0210111625, 0.0337859131, 0.078533791, 0.0269408766, 0.0285179894, 0.0646711141, 0.0239162929, 0.0369944014, 0.080260843, 0.0292374603, 0.0284633357, 0.0428553, 0.0217748694, 0.0330797769, 0.0625395924, 0.0212132186, 0.0270964429, 0.0588457398, 0.0221906416, 0.0370207764, 0.0918804854, 0.0267182589, 0.030972654, 0.0494097918, 0.0209638402, 0.0335849561, 0.0785033181, 0.0269847307, 0.0285405014, 0.0648823455, 0.0239046514, 0.0368472412, 0.0802115873, 0.0291406177, 0.0284229554, 0.0430181473, 0.0217966661, 0.0329262055, 0.0626063272, 0.0211703219, 0.0271537397, 0.0591595098, 0.0221812204, 0.0368836038, 0.0921067223, 0.0266776159, 0.0310404599, 0.0496535078, 0.0210145116, 0.0335895419, 0.0786038265, 0.0269435775, 0.028659597, 0.0650928319, 0.0239088517, 0.0367089175, 0.0802889541, 0.0291486438, 0.0285149198, 0.0430041626, 0.0218028501, 0.0327725857, 0.0625306591, 0.0211758558, 0.0272075087, 0.0590487272, 0.0222611781, 0.0367522947, 0.0919539258, 0.0265352055, 0.0311062299, 0.0496082865, 0.021022778, 0.0334981978, 0.0786078498, 0.0268528182, 0.0286209546, 0.0650930032, 0.0239732321, 0.0367643498, 0.0801693946, 0.0290509388, 0.0285589937, 0.043017976, 0.0218917597, 0.0329226591, 0.0626758263, 0.0210817996, 0.0272004157, 0.0591149405, 0.0222926233, 0.0367710851, 0.0921306163, 0.0266091358, 0.0310315415, 0.0495910868, 0.0211043414, 0.0335232578, 0.0787233934, 0.0268626548, 0.028630754, 0.0649080276, 0.0239906758, 0.0366083719, 0.080081962, 0.0290432405, 0.0284849908, 0.0430860817, 0.0219281279, 0.0327538103, 0.0624240451, 0.0211084057, 0.0271792095, 0.0592318997, 0.0222529937, 0.0365401544, 0.0917805433, 0.0266148467, 0.0310646482, 0.0497586578, 0.0210687015, 0.0332936421, 0.0783286393, 0.026868755, 0.0287245605, 0.0651884302, 0.0239558797, 0.0365756154, 0.0801708028, 0.0291431677, 0.0285424739, 0.0430637039, 0.0218447, 0.032640852, 0.062529251, 0.0212335531, 0.0272473935, 0.0591968633, 0.0222282112, 0.0365585946, 0.0917171985, 0.026654264, 0.0311294738, 0.0497174747, 0.0210625008, 0.0334389955, 0.0783775151, 0.0268687438, 0.028699236, 0.065263696, 0.0239602458, 0.0366518684, 0.0801692903, 0.0291131474, 0.028535096, 0.0431386605, 0.0219003502, 0.0328055024, 0.0623390377, 0.0211570654, 0.0273050088, 0.0591629855, 0.0222696029, 0.0367321372, 0.0917390436, 0.0265990328, 0.0311512686, 0.0497410931, 0.0210934542, 0.0334601887, 0.0783521757, 0.0267718155, 0.0286064688, 0.0651798174, 0.0239252262, 0.0367221162, 0.0798279196, 0.0290507283, 0.0285580661, 0.0429879874, 0.0218891501, 0.0328119658, 0.062257994, 0.0211940799, 0.0272572543, 0.0591217875, 0.0222927537, 0.0366391018, 0.0916449875, 0.0266112741, 0.0311099235, 0.0496282279, 0.0210567005, 0.0333692804, 0.0784271955, 0.0268383026, 0.028713204, 0.0653273985, 0.0239204429, 0.0365633368, 0.0800835788, 0.029095469, 0.0285346452, 0.0430448167, 0.0219160262, 0.0327495113, 0.0625011846, 0.0211285222, 0.0272565875, 0.0589783639, 0.0222236328, 0.0364865586, 0.0918630213, 0.0265663676, 0.0311271306, 0.0495596156, 0.021084182, 0.0333748199, 0.0782449767, 0.0267680157, 0.0287116114, 0.0650739074, 0.0239124633, 0.0365674011, 0.0799323246, 0.0290337577, 0.028581772, 0.0429033525, 0.0219224654, 0.0326548144, 0.0623299181, 0.021066105, 0.0272456538, 0.0588534661, 0.0222675204, 0.0365188122, 0.0916416571, 0.0265756845, 0.0312286634, 0.0495480821, 0.0211310163, 0.0333597437, 0.0782093778, 0.0268821996, 0.0286626648, 0.0649454668, 0.0239861738, 0.0365303755, 0.0797331855, 0.0290669557, 0.028517548, 0.0427998602, 0.0218979903, 0.0326562002, 0.0622533672, 0.0211580824, 0.0272037368, 0.0587511361, 0.0222219508, 0.0364664979, 0.0915976316, 0.0265651662, 0.0311158709, 0.0494016297, 0.0210770369, 0.0332726985, 0.0782228783, 0.0268705413, 0.0286703594, 0.0648571923, 0.023939956, 0.0363970473, 0.0797177628, 0.0290692896, 0.0285970382, 0.0428881533, 0.0219332948, 0.0325379372, 0.062263187, 0.0211508628, 0.0273292772, 0.0588497967, 0.0222790688, 0.0364025086, 0.0914797708, 0.026606923, 0.0311705153, 0.0493929647, 0.0211532265, 0.0332699567, 0.0779415295, 0.0268003419, 0.0287261531, 0.0649256706, 0.0240039937, 0.0363650657, 0.0795800015, 0.0290030204, 0.0286305659, 0.042913679, 0.0219974536, 0.0326635726, 0.062047638, 0.0211142264, 0.0273582209, 0.0590131767, 0.0222450495, 0.0365491584, 0.0911194831, 0.0266702492, 0.0311673358, 0.0494774245, 0.0211729407, 0.0332783945, 0.0778319612, 0.0268854797, 0.0287156552, 0.0649512932, 0.023915546, 0.0364758112, 0.0794207603, 0.029026771, 0.028642891, 0.0428018533, 0.0219551846, 0.03254712, 0.0620364808, 0.021075679, 0.0273338221, 0.0587257184, 0.0222078878, 0.0364534147, 0.0913144276, 0.0266091973, 0.0311551411, 0.0493478589, 0.0211621914, 0.0331985764, 0.0778422952, 0.0267946217, 0.0287044905, 0.064853467, 0.0239584874, 0.0364712775, 0.0795149282, 0.0290843416, 0.0286107101, 0.0429231375, 0.022009965, 0.0325296484, 0.0621109195, 0.0211732723, 0.0273965597, 0.0588901713, 0.0222870577, 0.0363976508, 0.0913925096, 0.0266280733, 0.0311803985, 0.0493947417, 0.0211662613, 0.0331367217, 0.0777172819, 0.0268467348, 0.0287194587, 0.0648875758, 0.0239465404, 0.0363946222, 0.0795529932, 0.0291797183, 0.0286045857, 0.0427702852, 0.0219887439, 0.0324997902, 0.0619363673, 0.021212168, 0.0273144189, 0.058844056, 0.0222678632, 0.0364042372, 0.0912559628, 0.0266241413, 0.0311042573, 0.0493628904, 0.0211192574, 0.0332149193, 0.0777990893, 0.0268965866, 0.028703317, 0.0648678467, 0.0239349157, 0.0364467129, 0.0794964135, 0.0292523783, 0.0285420232, 0.042789042, 0.0220037308, 0.0325211175, 0.0620333068, 0.0212217737, 0.0272521861, 0.0587882549, 0.0222394895, 0.0363349989, 0.0912380517, 0.0266831666, 0.0310281217, 0.0493922792, 0.0211492795, 0.0331349261, 0.0778708905, 0.0269056, 0.0286514219, 0.064827621, 0.0239807013, 0.0364967845, 0.0795701221, 0.0291475523, 0.0284984242, 0.0427573323, 0.0220090672, 0.0324928463, 0.0620319359, 0.0212383494, 0.0272248164, 0.0590075627, 0.0222959872, 0.0364143737, 0.0912997946, 0.0266897045, 0.0310042948, 0.0493699834, 0.0211669281, 0.0332815051, 0.0778368041, 0.0269754753, 0.0285587385, 0.06477274, 0.0240391754, 0.0365334041, 0.0795940831, 0.0291684009, 0.0284905303, 0.0428386144, 0.0220092516, 0.032574445, 0.0620192587, 0.0212231185, 0.0272806715, 0.0587763451, 0.022277426, 0.0365162492, 0.0914458111, 0.0266668592, 0.0310664028, 0.0494193211, 0.0211576335, 0.0333114639, 0.0779262334, 0.0268902536, 0.0286056958, 0.0651175007, 0.0239920858, 0.036490202, 0.0795554593, 0.0291992091, 0.0285079721, 0.0428807512, 0.0220235251, 0.0324250348, 0.062039867, 0.0212460421, 0.0272276476, 0.0588750131, 0.0222472753, 0.0363665074, 0.091289781, 0.0266788211, 0.0310500562, 0.0493910499, 0.0211665481, 0.0331247933, 0.0778363869, 0.0269575026, 0.0286029167, 0.0651015267, 0.0240084548, 0.0364149772, 0.079521507, 0.0291770492, 0.0285140984, 0.0428728461, 0.0220072623, 0.0324427858, 0.061911989, 0.0211870633, 0.0272366852, 0.0590034723, 0.0222352501, 0.0364591777, 0.0911024958, 0.0266906954, 0.0310850814, 0.0494873486, 0.0211868752, 0.0332420692, 0.0778649896, 0.026876064, 0.0286992621, 0.0649889112, 0.023939468, 0.0365351699, 0.0794948265, 0.0291641094, 0.0286015924, 0.0427153036, 0.0220108423, 0.0325537212, 0.0620065406, 0.0212010052, 0.0272885952, 0.0588143431, 0.0222642329, 0.0363625251, 0.0911422595, 0.0266444329, 0.0311231893, 0.0494569205, 0.0211643018, 0.033268474, 0.0779742748, 0.0268380642, 0.0286152083, 0.0650922209, 0.0240684003, 0.0363857038, 0.0793708935, 0.0291732848, 0.0286096372, 0.0428062305, 0.0220058598, 0.0325344726, 0.061942488, 0.0211835355, 0.0273014363, 0.0588166043, 0.022261668, 0.0363580994, 0.0914258212, 0.026594907, 0.0311777592, 0.0494450368, 0.0211627632, 0.0332491696, 0.0779055655, 0.0268229619, 0.0287062135, 0.0647604018, 0.0240422171, 0.0363992564, 0.0796528086, 0.0291052926, 0.0285747238, 0.0427381732, 0.0219831672, 0.0325114541, 0.0620403364, 0.0211402737, 0.027308384, 0.0588357635, 0.0223064553, 0.0364877172, 0.0913634673, 0.0265710484, 0.0311484206, 0.0494854115, 0.0212181006, 0.0333029404, 0.0779485479, 0.0268957969, 0.0287202988, 0.0649063215, 0.0240569226, 0.0366779529, 0.0796132609, 0.0290143825, 0.0285261236, 0.0427796468, 0.0220351722, 0.0326061174, 0.0619921722, 0.0211762432, 0.0273204427, 0.0588664934, 0.022302404, 0.0365401022, 0.0914575756, 0.0267399922, 0.0310652666, 0.0493306816, 0.0211841464, 0.0334097967, 0.078045167, 0.0270020664, 0.028655801, 0.064863041, 0.0240424406, 0.0365689024, 0.0797246099, 0.0292712804, 0.0285245012, 0.0428016819, 0.0219889488, 0.0326858871, 0.0622087754, 0.0213238206, 0.0272286236, 0.0589004532, 0.0223560613, 0.0366486534, 0.0915930718, 0.0267367233, 0.031160308, 0.0494893156, 0.0212135334, 0.0333416164, 0.0780500174, 0.0269968379, 0.0286230631, 0.0648720041, 0.0240751505, 0.0365294591, 0.0796903372, 0.02941145, 0.0285195541, 0.0428743027, 0.0220422838, 0.0325825885, 0.0621881858, 0.0213179253, 0.0272586308, 0.0589133278, 0.0223523621, 0.0364974961, 0.0915624574, 0.0267678592, 0.0310993735, 0.0494877659, 0.0211927127, 0.0334347859, 0.0783629417, 0.0269810818, 0.0286512673, 0.0650746152, 0.0240810048, 0.0366695188, 0.0799366087, 0.029322831, 0.0285318326, 0.0428146124, 0.0220652279, 0.03273388, 0.0622556359, 0.0212796107, 0.0272478368, 0.0589050204, 0.0223535392, 0.0366861448, 0.0916296616, 0.026806267, 0.0311294589, 0.0495370664, 0.0212205891, 0.0335060507, 0.0781098604, 0.0270211268, 0.028674785, 0.0650091767, 0.0241262428, 0.0366869718, 0.0797487572, 0.0293467548, 0.0284979753, 0.0428595431, 0.0220449511, 0.0327851623, 0.062256828, 0.0212576315, 0.0272684675, 0.0589706488, 0.0223082565, 0.0367234424, 0.0916315615, 0.0267623067, 0.0310230572, 0.0495271161, 0.0211746506, 0.0336164199, 0.0781203881, 0.0270935465, 0.0285716932, 0.0649739355, 0.0240558255, 0.0368681587, 0.0797168538, 0.0293945745, 0.0285108536, 0.0428082272, 0.0220094677, 0.0329357311, 0.0622588545, 0.0213059559, 0.0271902382, 0.0588894561, 0.0223321449, 0.0368604697, 0.0915033445, 0.0266906805, 0.0310945977, 0.0494047515, 0.0212306976, 0.033647228, 0.0783150569, 0.0269529857, 0.0285655279, 0.0649497434, 0.0241279062, 0.0368301868, 0.079855524, 0.0292957909, 0.0284404438, 0.0428646468, 0.0220459383, 0.0328772999, 0.0623484291, 0.0212138649, 0.0271493383, 0.0588432252, 0.0223304145, 0.0368113257, 0.091617994, 0.026697645, 0.0310738292, 0.0493491329, 0.0212034229, 0.0336819924, 0.0782666802, 0.0269495305, 0.0286339112, 0.064947471, 0.0241141412, 0.0368755944, 0.0798689276, 0.0293443464, 0.0284583699, 0.0427349247, 0.0220222808, 0.0329059735, 0.0624096468, 0.0212143864, 0.0271944609, 0.0589053966, 0.0223345775, 0.036845617, 0.0916913301, 0.0267007183, 0.031020673, 0.0493495353, 0.0212319065, 0.033677604, 0.0783492327, 0.0268523917, 0.0286308043, 0.0648672953, 0.0241413321, 0.0368623734, 0.0798776671, 0.0292594321, 0.0284964312, 0.0428174958, 0.0219949801, 0.0327960029, 0.0623511896, 0.0211920813, 0.0272396617, 0.0588811375, 0.0223564804, 0.0368103907, 0.091843687, 0.0266501438, 0.0310860295, 0.0494727343, 0.02121686, 0.0335445106, 0.0783327073, 0.0269348025, 0.0285801683, 0.0650124997, 0.0241425075, 0.0368215032, 0.0799321458, 0.0292282384, 0.0284237303, 0.0428836271, 0.0220545288, 0.0328409262, 0.0623586327, 0.0212487988, 0.0272156131, 0.0589535497, 0.0223655384, 0.0368506759, 0.0918104425, 0.0267052092, 0.031118853, 0.0494807698, 0.0212196037, 0.0335967243, 0.0783069357, 0.0270311274, 0.0286779478, 0.065004088, 0.0240868274, 0.0367653444, 0.0799585879, 0.0293648485, 0.0285291765, 0.0428263284, 0.0219919067, 0.0328231342, 0.0622905865, 0.0212102514, 0.0272581391, 0.0587514751, 0.0223083459, 0.036649026, 0.0917816833, 0.0266760886, 0.0311170965, 0.049282223, 0.0211197156, 0.0333225839, 0.0783481672, 0.0269521456, 0.0286358334, 0.0648546517, 0.0239562839, 0.0366789587, 0.0799800754, 0.0292525925, 0.0284558907, 0.0427354127, 0.0219256636, 0.0328243747, 0.0622186512, 0.0212053433, 0.0271706544, 0.0586582236, 0.0222716797, 0.0367048085, 0.091774188, 0.0267433431, 0.0309552997, 0.0492322892, 0.0211563632, 0.0333510414, 0.0781281963, 0.0268888753, 0.0286304671, 0.0645845458, 0.0239942539, 0.0367184617, 0.0798656642, 0.0292316657, 0.0284878667, 0.0426770411, 0.0219051596, 0.0328149535, 0.0623048358, 0.0211955085, 0.0271662977, 0.0586308204, 0.0222870577, 0.036726743, 0.0918792859, 0.026711626, 0.031024443, 0.049185887, 0.021129502, 0.0334797315, 0.0782969818, 0.026929304, 0.0285339728, 0.0645543933, 0.0239310861, 0.0366990417, 0.0800744295, 0.0293479748, 0.0284658875, 0.0425361767, 0.0218519773, 0.0327909142, 0.0623890124, 0.0212100297, 0.0271406099, 0.0585042424, 0.022149669, 0.0366425812, 0.0919579417, 0.0267245341, 0.0309987813, 0.0490800366, 0.0210545678, 0.0333624221, 0.0783547461, 0.0268821567, 0.0285273995, 0.0643846542, 0.0239194147, 0.0367097445, 0.0800367519, 0.0292475037, 0.0284748506, 0.0423689634, 0.0218584891, 0.0326689109, 0.0622415766, 0.0212028399, 0.0271760132, 0.0584667213, 0.0222298149, 0.0367246903, 0.0916942731, 0.026745392, 0.0309747122, 0.0491557345, 0.0210774317, 0.0333308168, 0.078429468, 0.0269773379, 0.0284338053, 0.0644837916, 0.0238780305, 0.0366742983, 0.0803364292, 0.0293141156, 0.0284120925, 0.0425007232, 0.0218104459, 0.0326798223, 0.0625897348, 0.0212598499, 0.0271036848, 0.058635924, 0.0222084466, 0.0366084427, 0.0919447318, 0.0267612822, 0.0309659839, 0.0491263047, 0.0210311525, 0.0334057957, 0.0785577744, 0.0269478038, 0.0284822714, 0.0645828173, 0.023905335, 0.0367459804, 0.0803984627, 0.0293205772, 0.0283158552, 0.0424955823, 0.0218340885, 0.0327097923, 0.0625830442, 0.0212599747, 0.0270231571, 0.0585414432, 0.0221753418, 0.0367225558, 0.092184633, 0.0267404206, 0.0308837406, 0.0491856374, 0.0210355576, 0.0334019996, 0.0785951987, 0.0269798301, 0.0284210611, 0.0644413754, 0.0239228662, 0.0365360603, 0.080586426, 0.0293996874, 0.0283368565, 0.0425360091, 0.0218806136, 0.0325786546, 0.0624965914, 0.0212927572, 0.0270431302, 0.0585620292, 0.0222114678, 0.0364769846, 0.0921207592, 0.0268013682, 0.0309051704, 0.0491683185, 0.0210431553, 0.0333146304, 0.0787319317, 0.026960507, 0.0284642372, 0.0645349845, 0.0238889474, 0.0366304927, 0.0805411935, 0.029338073, 0.0283027347, 0.0425133817, 0.0218249224, 0.0325614139, 0.0625566766, 0.0212672427, 0.0270171277, 0.0585508123, 0.0221603774, 0.0364026986, 0.0920414329, 0.0267127138, 0.0309031159, 0.0490890369, 0.0209598076, 0.0330630131, 0.0785545856, 0.0269815437, 0.0284194984, 0.064419128, 0.0237312503, 0.0364312418, 0.0804187953, 0.0294338502, 0.0283121001, 0.0425219387, 0.0217459574, 0.0323810019, 0.0624909475, 0.0212171394, 0.0270381738, 0.0584463626, 0.0220885742, 0.0364219397, 0.0919304341, 0.0267122108, 0.0309149232, 0.0490755551, 0.0209361613, 0.0331597142, 0.0783937573, 0.0269705392, 0.0283364393, 0.064441897, 0.0237853099, 0.0364179537, 0.080049336, 0.0293778349, 0.0282948073, 0.0424466021, 0.0216911547, 0.032525938, 0.0622475967, 0.021223465, 0.0269962735, 0.0583743863, 0.022005178, 0.0364466384, 0.0916298553, 0.0267247204, 0.03089251, 0.0489676893, 0.0208227597, 0.0333254598, 0.0780316293, 0.0269338954, 0.0284391418, 0.0641966164, 0.0235770997, 0.0365316123, 0.0800075978, 0.0292684697, 0.0283211637, 0.0422606766, 0.0216454584, 0.0326193422, 0.0621886477, 0.0212406497, 0.0269911531, 0.058131773, 0.0219445582, 0.0365171097, 0.0915071517, 0.0266761091, 0.0308911223, 0.0488885418, 0.0208294392, 0.0332507119, 0.0780843347, 0.0269105304, 0.0284168702, 0.0640621781, 0.0236419979, 0.0364571698, 0.0800582245, 0.0293626338, 0.028335778, 0.0422138125, 0.0216460694, 0.0324954428, 0.0623051189, 0.0212539565, 0.0270780697, 0.058062423, 0.0219235476, 0.0363376215, 0.0918820575, 0.0267542303, 0.0308483969, 0.0488781407, 0.0208690781, 0.0332462005, 0.0782801211, 0.0269939993, 0.0284755472, 0.0643429607, 0.0237161722, 0.0364669561, 0.080065839, 0.0293091908, 0.0283259358, 0.0423794948, 0.0216300301, 0.0324869715, 0.0623304099, 0.0212286972, 0.0270561129, 0.0582489185, 0.0219066851, 0.0363985673, 0.0916961282, 0.0266823731, 0.0308920052, 0.0489955619, 0.0208617244, 0.0333054923, 0.0783642754, 0.0268862676, 0.0285525005, 0.064029485, 0.023606183, 0.0364818312, 0.0801854283, 0.0292744748, 0.0283246748, 0.0424140021, 0.0216145124, 0.0325783342, 0.0623152107, 0.0211538747, 0.0270545762, 0.0584035777, 0.0218734518, 0.0365037099, 0.0915754512, 0.0266198516, 0.0308826901, 0.0488372855, 0.0207900107, 0.0332404822, 0.0780164003, 0.0268816631, 0.0284852143, 0.0641642958, 0.0236087181, 0.0367553756, 0.0799662098, 0.0292185303, 0.0284151658, 0.0423811637, 0.0216298476, 0.0328209549, 0.0621612258, 0.0211451091, 0.0271377545, 0.0582357496, 0.0219582431, 0.0366909467, 0.0915465355, 0.0266194679, 0.0314322002, 0.0490140468, 0.0208522975, 0.0334536657, 0.078193374, 0.0269365069, 0.0288898032, 0.0641784593, 0.0236964859, 0.0368360505, 0.0800343379, 0.0291565545, 0.0288764816, 0.042426955, 0.0216566157, 0.0327638835, 0.0622080639, 0.0211031735, 0.0272826273, 0.05832275, 0.0220645387, 0.0367427729, 0.0917547718, 0.0266190413, 0.0316590779, 0.049162522, 0.0209445395, 0.03352312, 0.0781528205, 0.0269972887, 0.028988922, 0.0644021779, 0.02377652, 0.0368772112, 0.0800300017, 0.0293719303, 0.0288752392, 0.042510841, 0.0217709132, 0.0328199454, 0.0621699505, 0.0212155618, 0.0273476616, 0.0584652126, 0.0221550129, 0.0366993062, 0.0916965604, 0.0267775822, 0.0315747634, 0.0491776764, 0.0209668241, 0.0335066281, 0.0782639012, 0.0269875303, 0.0289075766, 0.0642669424, 0.0238391105, 0.036683172, 0.0801356807, 0.0292843636, 0.0287740845, 0.0424301662, 0.0217826013, 0.0328114778, 0.0621783733, 0.0212284494, 0.0273426957, 0.058415778, 0.0220725983, 0.0367813073, 0.0916168615, 0.026682917, 0.0316050909, 0.0490953848, 0.0209833514, 0.0336111709, 0.0782364309, 0.0270285197, 0.028919803, 0.0643209741, 0.0237791762, 0.0367351808, 0.0801127553, 0.0293908473, 0.0286895614, 0.0424243957, 0.021814011, 0.0327970274, 0.062277101, 0.021252539, 0.0273163617, 0.0584731624, 0.022081472, 0.0367740095, 0.0914790556, 0.0267431587, 0.0317077599, 0.0491506755, 0.0209436771, 0.033578556, 0.0782558247, 0.0270419251, 0.0289989058, 0.0643424094, 0.0237757526, 0.0368614011, 0.0800176561, 0.0294197798, 0.0288687125, 0.042609904, 0.0217737667, 0.0329552367, 0.0622236319, 0.0212463494, 0.0273849573, 0.0585019961, 0.0220219195, 0.0367866121, 0.0916207284, 0.0267750323, 0.031686075, 0.0492363125, 0.0209628902, 0.0336028561, 0.0783407837, 0.0270887017, 0.0289856419, 0.064316839, 0.0237571094, 0.0367985442, 0.0801781937, 0.0294307824, 0.0289239567, 0.0424479805, 0.021767145, 0.0329177231, 0.0622984767, 0.0213182606, 0.0273578577, 0.0584289543, 0.0221097339, 0.0367064215, 0.0915147215, 0.0268497728, 0.0316841342, 0.0491646826, 0.0209849533, 0.0336335301, 0.0781155452, 0.0271906126, 0.02894154, 0.0642263591, 0.023791289, 0.0369132571, 0.0799748227, 0.0294162948, 0.0288223345, 0.0425736308, 0.0217995383, 0.0329671577, 0.0621686429, 0.0213253032, 0.0271645952, 0.058493264, 0.0220837668, 0.0367850922, 0.0914680138, 0.026818309, 0.0315237865, 0.0492482632, 0.0209856667, 0.0335970148, 0.0781839266, 0.0271331966, 0.0288059637, 0.0644582734, 0.0238052141, 0.0369342193, 0.08013504, 0.0294700842, 0.0287045911, 0.0426665768, 0.0218453873, 0.0330099612, 0.0622579679, 0.021344604, 0.0271898136, 0.0586632565, 0.022099115, 0.0367831998, 0.0914838687, 0.0268360488, 0.0315201283, 0.0493976101, 0.0209833626, 0.0335517302, 0.0782652423, 0.0270970762, 0.0287918504, 0.0644439906, 0.0238525774, 0.0367890373, 0.0800268725, 0.0294419415, 0.028757425, 0.0427166075, 0.0217886921, 0.0329123475, 0.0621674508, 0.0213619191, 0.0272609387, 0.0585698336, 0.022107752, 0.0366861261, 0.0914963707, 0.0267965831, 0.0315319411, 0.0493016541, 0.0210140925, 0.0335724838, 0.0780755728, 0.0272075199, 0.0288217235, 0.0645114556, 0.0238453168, 0.0368245021, 0.0798661038, 0.0295753852, 0.0287413187, 0.0426692925, 0.0218275078, 0.0328794159, 0.0621878281, 0.021366464, 0.0272753295, 0.0585395582, 0.0221548509, 0.0367965177, 0.0914787203, 0.0268561933, 0.0315637551, 0.0493247546, 0.0210046172, 0.0334589407, 0.078049466, 0.0271892305, 0.0288518872, 0.0645213947, 0.0238213539, 0.0368417837, 0.0799018517, 0.0294818096, 0.0287855193, 0.0426957831, 0.0218256544, 0.032896813, 0.0620326586, 0.0213800222, 0.0272634719, 0.0586787239, 0.0221350323, 0.0368073992, 0.0914967433, 0.0269148778, 0.0316331908, 0.0493081249, 0.0209985431, 0.0335589945, 0.0779562593, 0.0272110943, 0.0287800394, 0.0645191297, 0.0238313116, 0.036888022, 0.0800038874, 0.0295410957, 0.0286899842, 0.042686604, 0.021781534, 0.032951653, 0.0621048994, 0.021381326, 0.0271904506, 0.0587939695, 0.022166403, 0.036955867, 0.091521658, 0.0268454775, 0.0315366238, 0.0494427793, 0.0209679548, 0.0336015746, 0.0778684989, 0.0272226315, 0.0287759881, 0.0646094605, 0.0239095688, 0.0368983895, 0.0799234435, 0.0295108166, 0.0287828725, 0.0427564941, 0.0218187552, 0.0329798199, 0.0621936731, 0.0213649273, 0.0272036847, 0.0586924143, 0.0221424382, 0.0369169004, 0.0914576352, 0.0268005524, 0.0315973423, 0.049346514, 0.0209990405, 0.0335958451, 0.078105934, 0.0271257721, 0.028833013, 0.0645581409, 0.0238598604, 0.0369421691, 0.080038406, 0.0294722058, 0.0287262946, 0.042711474, 0.0217964258, 0.0329165831, 0.0620621704, 0.0213448573, 0.0272636376, 0.0586432442, 0.0221308861, 0.0368262567, 0.0916034281, 0.0268306546, 0.0315561928, 0.0492988676, 0.0209788755, 0.0335177369, 0.0780625194, 0.0270673446, 0.0288419072, 0.0645470917, 0.0238704365, 0.0368733853, 0.0800078362, 0.0294506755, 0.0287300609, 0.0427237377, 0.02175745, 0.0329367742, 0.0621308051, 0.0213326719, 0.0272501577, 0.058544185, 0.0221459642, 0.0367982201, 0.0916055366, 0.0267716423, 0.0316201188, 0.0492682047, 0.0210105535, 0.0335524753, 0.0780596808, 0.0271050557, 0.0288710613, 0.064500384, 0.0238426793, 0.036846336, 0.0800259858, 0.0294481125, 0.0287966561, 0.0426721871, 0.0217625238, 0.0329408199, 0.0621946789, 0.0213681776, 0.0272797048, 0.0586134233, 0.0221510082, 0.0368647166, 0.0916684046, 0.0268541407, 0.0315916948, 0.0492340289, 0.0209454689, 0.0334583856, 0.0780551881, 0.0271614939, 0.0288387444, 0.0644695833, 0.0238671191, 0.0368966907, 0.0799525157, 0.0294340793, 0.0288259368, 0.0426082201, 0.0217315666, 0.032958217, 0.0620956086, 0.0213955883, 0.0272768103, 0.0586349033, 0.02218684, 0.0368176661, 0.0916938186, 0.0268496778, 0.0316087827, 0.0492938049, 0.0210194606, 0.0335829183, 0.0782059431, 0.0272192601, 0.0288729016, 0.0645880625, 0.023869127, 0.0368875153, 0.0800902024, 0.0295766722, 0.0287915338, 0.0426537208, 0.0217443071, 0.0329437479, 0.0621885024, 0.0213970561, 0.0272401143, 0.0586853512, 0.0221462622, 0.0368341766, 0.0915921405, 0.0267796814, 0.0315984823, 0.0493988842, 0.0209199861, 0.0335003212, 0.0781734958, 0.0272063743, 0.0288162045, 0.064442493, 0.0237463471, 0.0367783643, 0.0800959989, 0.0294734202, 0.0287509803, 0.0425899588, 0.0216970537, 0.0327639468, 0.0621032566, 0.0214306451, 0.0272219274, 0.0587092154, 0.0221325681, 0.036738079, 0.0914539099, 0.0268506594, 0.0315863118, 0.0492768809, 0.0209234823, 0.0335027091, 0.078156285, 0.02721861, 0.028776655, 0.0645576715, 0.0237664748, 0.036824096, 0.0799718127, 0.0294813868, 0.0286838077, 0.0425935276, 0.0216868408, 0.0328426398, 0.0621422976, 0.021457592, 0.0271334033, 0.0585458167, 0.0221523829, 0.036669448, 0.0916971639, 0.0268942881, 0.0314901881, 0.0491794422, 0.0209327787, 0.0333617367, 0.0781895295, 0.0273074415, 0.028782893, 0.0644376129, 0.0238102842, 0.0367572829, 0.0801755041, 0.0296572093, 0.0287380479, 0.0426034033, 0.0216585752, 0.0327417962, 0.0622211844, 0.0214961525, 0.0272017904, 0.058677312, 0.022087805, 0.0365520269, 0.0917405933, 0.0269868392, 0.0316055305, 0.0493692048, 0.0209283493, 0.0333080068, 0.0782828405, 0.027250994, 0.0288309194, 0.0644466504, 0.023728786, 0.0365868695, 0.0802039281, 0.0295848101, 0.0287407208, 0.0425798297, 0.0216489639, 0.0327719413, 0.0623256601, 0.0215208475, 0.0272533204, 0.0586316362, 0.0220940355, 0.0366281345, 0.0917805955, 0.0269450825, 0.0315890536, 0.0491854176, 0.0208654944, 0.0333152078, 0.0783773139, 0.0273352079, 0.0288425907, 0.0644356608, 0.0236948878, 0.0366568193, 0.0802496076, 0.0296464823, 0.0287984926, 0.0425323471, 0.0216495451, 0.0326845758, 0.062307436, 0.0214815605, 0.027300436, 0.0585809126, 0.0219976809, 0.0365873426, 0.0917245597, 0.0269342214, 0.0316290408, 0.0491808914, 0.0208204165, 0.0332997963, 0.0782466009, 0.0273197852, 0.0288450755, 0.0643608645, 0.0237058699, 0.0366575606, 0.0801843852, 0.0296076443, 0.0287390035, 0.0425084159, 0.0216604173, 0.0326651782, 0.062336944, 0.0214705858, 0.0272632092, 0.0583620034, 0.022053862, 0.0365557447, 0.0916719958, 0.0268390141, 0.0316023603, 0.0490748584, 0.020868903, 0.0333084054, 0.0783107281, 0.027239861, 0.0288545862, 0.0641640648, 0.0237047002, 0.0366564505, 0.0801227391, 0.0295201708, 0.0287846532, 0.0424887165, 0.0216414947, 0.0326078348, 0.0622443222, 0.021422036, 0.0272549205, 0.0585049912, 0.0220612865, 0.0365860276, 0.0917294472, 0.026837334, 0.0316373147, 0.0490978062, 0.0208267737, 0.0334242918, 0.0782437697, 0.0272011925, 0.0288324673, 0.0644186512, 0.0236642081, 0.0366866551, 0.0801943988, 0.0295791067, 0.0287815928, 0.0425068587, 0.021615563, 0.0327252112, 0.0622643381, 0.0214667842, 0.0272498168, 0.0584719256, 0.0220071431, 0.0366779976, 0.0916257948, 0.0269117076, 0.0316522047, 0.0491797775, 0.0208205301, 0.0335042104, 0.0782833472, 0.0272335466, 0.0288529433, 0.064361386, 0.0237143151, 0.0368544087, 0.0801568106, 0.0296295881, 0.0287450738, 0.0424307249, 0.0215845723, 0.0328786448, 0.0622254275, 0.0215019081, 0.02724519, 0.0584446825, 0.0220031962, 0.0368109345, 0.0917256102, 0.0269894972, 0.0316717513, 0.0490877889, 0.0208168682, 0.0335873403, 0.0782572925, 0.0276030675, 0.0288038943, 0.0643106699, 0.0236896258, 0.036905814, 0.0800191164, 0.0299430247, 0.0287585445, 0.0424083918, 0.0216034446, 0.0330802873, 0.0623050109, 0.0217845812, 0.0271865111, 0.0584421642, 0.0221048314, 0.0369984359, 0.091529198, 0.0271861646, 0.0315318219, 0.0489354022, 0.0208474323, 0.0337042287, 0.0780721232, 0.0275251511, 0.0288394783, 0.0642088503, 0.023753535, 0.0369740762, 0.0799326152, 0.030003557, 0.0287577752, 0.0423482731, 0.0215726402, 0.0330305584, 0.062123023, 0.0218111854, 0.0272441711, 0.0584350079, 0.0220345091, 0.036828693, 0.0913317129, 0.0273137093, 0.0316076949, 0.0490013734, 0.0208756719, 0.0336600207, 0.0780712739, 0.0276495311, 0.0288635176, 0.0641482696, 0.0237153862, 0.0369752049, 0.0800219923, 0.0300057251, 0.0287139919, 0.0422518998, 0.0215339027, 0.0330133438, 0.0621348172, 0.0218473691, 0.0272103604, 0.0582428239, 0.0220106542, 0.0369373299, 0.0916218013, 0.02716632, 0.0315755196, 0.0489088781, 0.0207908563, 0.0337050706, 0.0781270787, 0.0276282579, 0.028774295, 0.0641041324, 0.0236638077, 0.0369495302, 0.0799805596, 0.0300082192, 0.0286896806, 0.0424061865, 0.0215630922, 0.0330786146, 0.0621365011, 0.0219208375, 0.0272014793, 0.058337979, 0.0219357666, 0.0370987318, 0.0915141553, 0.0273162536, 0.0315764584, 0.0488974415, 0.020792136, 0.0338455811, 0.0781806111, 0.027775215, 0.0289614219, 0.0642924532, 0.0236868951, 0.0370974541, 0.0799748972, 0.0301002543, 0.0288135391, 0.0424219482, 0.0215865355, 0.0332070775, 0.0622626804, 0.0219252855, 0.0272886753, 0.0583333969, 0.0220478978, 0.0369561836, 0.0916018859, 0.0272826627, 0.0316591486, 0.0490550585, 0.0208401699, 0.0337019525, 0.0781546012, 0.0277535934, 0.0289280768, 0.0642448887, 0.0236990359, 0.0369640552, 0.0799035653, 0.0300349332, 0.0288213138, 0.0424169675, 0.0215972383, 0.0331155024, 0.0622482635, 0.0218473691, 0.0272709485, 0.0584087409, 0.0221362431, 0.0369585007, 0.0915510282, 0.0272927918, 0.0316806957, 0.0490082838, 0.0208694991, 0.0337077305, 0.0781460404, 0.02770859, 0.0288088229, 0.0642435625, 0.023763597, 0.0368879773, 0.0800529346, 0.0300693288, 0.0288246386, 0.04250855, 0.0216304548, 0.0330442376, 0.0621555373, 0.0219031498, 0.0273420643, 0.0584322773, 0.0220443755, 0.0368722454, 0.0916794613, 0.0273753703, 0.031668257, 0.0490471385, 0.020888174, 0.0337300748, 0.0781854242, 0.0277458783, 0.0289156586, 0.0642595068, 0.0237522963, 0.0368668064, 0.0800757557, 0.030098075, 0.0287765935, 0.0423587188, 0.0216151346, 0.0330314115, 0.062258251, 0.0218988378, 0.0272815749, 0.0584714301, 0.0220192764, 0.0369444042, 0.0916818976, 0.0273025259, 0.0317010134, 0.0490569063, 0.0208430197, 0.0337788276, 0.0781290457, 0.0277699865, 0.0288564153, 0.0641634241, 0.0236892011, 0.0369531624, 0.0801050887, 0.0300132744, 0.028658729, 0.042489782, 0.0216204263, 0.0331787281, 0.0622391216, 0.0218700767, 0.0273052752, 0.0585060231, 0.0220751744, 0.0368931964, 0.0918568, 0.027290266, 0.0316775292, 0.0491632819, 0.0208519381, 0.0337236859, 0.0781760588, 0.0277235154, 0.0288270786, 0.0643484965, 0.0237592384, 0.0368366316, 0.0801739097, 0.0300049055, 0.0287852101, 0.0425010473, 0.0216035973, 0.0331099071, 0.0622064136, 0.0218312647, 0.0273088645, 0.0584429279, 0.0219696593, 0.0368809737, 0.0916335508, 0.0272100717, 0.0316792242, 0.0490853526, 0.0207965598, 0.0336188972, 0.0780888423, 0.0277248155, 0.0288575385, 0.06427899, 0.0236806609, 0.0367797166, 0.0801761672, 0.030091567, 0.0288249515, 0.0425896794, 0.0215251129, 0.0329858661, 0.0622645207, 0.0219684616, 0.0273312479, 0.0584469177, 0.0220066085, 0.0366984308, 0.0916239396, 0.0273096561, 0.0316477418, 0.049075257, 0.0207895953, 0.0334620066, 0.0780422688, 0.027661074, 0.028895529, 0.0644204244, 0.0236643832, 0.0364890061, 0.0799455494, 0.0300680734, 0.0288979337, 0.042448286, 0.0215568524, 0.0328136608, 0.062170092, 0.0218891893, 0.0273355972, 0.0584284365, 0.0219530407, 0.0365134366, 0.0917491391, 0.0273841396, 0.0316370241, 0.0491495468, 0.0207908656, 0.0333611704, 0.0781847164, 0.0277473181, 0.0289237611, 0.0643243045, 0.0236972589, 0.0365894474, 0.0802928135, 0.03018374, 0.0289025698, 0.0424816161, 0.0215403438, 0.0327651389, 0.0622148626, 0.0219301078, 0.0273631793, 0.0583575554, 0.0219421145, 0.0365491398, 0.091886051, 0.0273913555, 0.0317817554, 0.0490397923, 0.0207879636, 0.0334697068, 0.0780686364, 0.0278404336, 0.0289856605, 0.0643196777, 0.0236682389, 0.0365868881, 0.0802443847, 0.0301810857, 0.0288967751, 0.042436149, 0.0215255748, 0.0328181386, 0.0623345114, 0.0220840145, 0.0273370817, 0.058288049, 0.0219455063, 0.0365633443, 0.0918714106, 0.0274441931, 0.0317165181, 0.0490082987, 0.0207768101, 0.0334356166, 0.0783077702, 0.0278560556, 0.0288505126, 0.0642607287, 0.0237123463, 0.0367772467, 0.0803856254, 0.0302118622, 0.0288388059, 0.0424610116, 0.0215586666, 0.0329084732, 0.0624078028, 0.0219785012, 0.0273804944, 0.0583020262, 0.0220605098, 0.0367863588, 0.0920543969, 0.027421549, 0.031706661, 0.0491094999, 0.0208629128, 0.0336077921, 0.0784381181, 0.0278422479, 0.0289116036, 0.0641866848, 0.02377888, 0.0368566252, 0.0804066285, 0.0301884692, 0.0288181268, 0.0424671508, 0.021568764, 0.0330678597, 0.0625319406, 0.0219926517, 0.0273440946, 0.0584178194, 0.0221009087, 0.0367550291, 0.092165105, 0.027393356, 0.0315997675, 0.0490310229, 0.0208671987, 0.0336873271, 0.0785029456, 0.0278132409, 0.0288119838, 0.0642743781, 0.0238027535, 0.0368457772, 0.080515787, 0.0302299187, 0.0286915526, 0.0423743688, 0.0216898862, 0.0330245234, 0.0624839775, 0.021985082, 0.0271313973, 0.0582433715, 0.02213962, 0.0367516018, 0.0921493545, 0.0274315961, 0.0315591469, 0.0490529016, 0.0209074058, 0.0336827859, 0.0786157623, 0.0278346278, 0.0287582297, 0.0642811954, 0.0238627791, 0.0368404724, 0.0805603862, 0.0302687362, 0.0287395306, 0.042475976, 0.0217255242, 0.0330872275, 0.0626690835, 0.022039365, 0.0272675715, 0.0582087673, 0.0221760999, 0.0369150527, 0.0922664255, 0.0275026262, 0.0316295028, 0.0489871539, 0.0209917016, 0.0336493216, 0.0783870146, 0.0277943034, 0.0287618823, 0.0641542673, 0.0238756258, 0.0368895158, 0.0805683434, 0.0302449204, 0.0286749322, 0.0424541384, 0.0217026044, 0.0331772305, 0.0625053421, 0.0220347904, 0.0271739196, 0.0581895299, 0.022174092, 0.0369221903, 0.0922071785, 0.0274882223, 0.0315288082, 0.0489296205, 0.0209406633, 0.0337012559, 0.078482233, 0.0278844126, 0.028701216, 0.0642305836, 0.0238983259, 0.036849048, 0.0806600228, 0.0301770326, 0.0287114382, 0.0423054993, 0.0217118412, 0.0330518074, 0.0624510609, 0.0220279284, 0.0271581449, 0.0582313389, 0.0221409518, 0.0367349125, 0.0923605561, 0.0274080615, 0.0315785222, 0.0489373133, 0.0209569596, 0.0335486345, 0.0784785599, 0.0278448481, 0.0287512764, 0.0641320646, 0.0238657594, 0.0367873237, 0.080744423, 0.0302821044, 0.0287017133, 0.0423402116, 0.0216983203, 0.033032801, 0.0624931268, 0.0220852867, 0.0271872487, 0.0581841618, 0.0221322682, 0.0366952643, 0.0922631323, 0.0275170747, 0.0315384492, 0.0489540584, 0.0209218524, 0.0334776267, 0.0784839392, 0.0279601291, 0.028701786, 0.064178817, 0.0238101669, 0.0367525518, 0.0808084756, 0.0302900299, 0.0286599826, 0.0424546823, 0.0217557773, 0.033119034, 0.0626449212, 0.0221444555, 0.0271717627, 0.0582315624, 0.0221667849, 0.0367688723, 0.0922600552, 0.0275164098, 0.0315719023, 0.0489338823, 0.0209889244, 0.0335503407, 0.0785728097, 0.0280469321, 0.0287280921, 0.0640548244, 0.0239207596, 0.0367467329, 0.0807064772, 0.0304092709, 0.0286864191, 0.0423417464, 0.0217754524, 0.0330013521, 0.0626783669, 0.0220870208, 0.0271262452, 0.058097925, 0.0221918244, 0.0366707481, 0.0924937353, 0.027519688, 0.0316458046, 0.0489035845, 0.0209960863, 0.033547353, 0.0786388963, 0.0279692654, 0.0287490971, 0.0639593676, 0.0239014272, 0.0368370824, 0.0808902159, 0.0303557068, 0.0286531989, 0.0423176736, 0.0217435807, 0.0330867693, 0.0626303032, 0.0221058037, 0.0271337871, 0.058098916, 0.022189701, 0.0367381833, 0.0923243016, 0.0275541861, 0.0315645747, 0.0488782413, 0.0210169591, 0.0336698666, 0.0785793066, 0.0280740466, 0.0287384447, 0.064019829, 0.0239414331, 0.0368747413, 0.0807731524, 0.0303419251, 0.0286814421, 0.0422887094, 0.0218132511, 0.0330686532, 0.0625544712, 0.0221519694, 0.0272130016, 0.0580923259, 0.0221623015, 0.0367649421, 0.0923678651, 0.0274904631, 0.0316212326, 0.0489439182, 0.0209833104, 0.0336879306, 0.0786591768, 0.027972091, 0.028741505, 0.0641333908, 0.0238497555, 0.036801666, 0.080787614, 0.0302820113, 0.0286880452, 0.0424262024, 0.0218143258, 0.0329974741, 0.0626280531, 0.0220526475, 0.0271521918, 0.0580428131, 0.0221508741, 0.0367795862, 0.0924031809, 0.0274848249, 0.0316573419, 0.0488798581, 0.0210214704, 0.0335831307, 0.078729786, 0.0278898925, 0.0287609342, 0.063999705, 0.0238788687, 0.0367770828, 0.0809120685, 0.0301744938, 0.0287001114, 0.0422141179, 0.0217986349, 0.0330109335, 0.0625645667, 0.0219843015, 0.0272100456, 0.0580620319, 0.0221758094, 0.0367457494, 0.092351146, 0.0273458678, 0.0317340307, 0.0488395691, 0.0209528804, 0.0335254446, 0.0786367282, 0.0277445149, 0.0288636684, 0.0640117973, 0.0238920879, 0.0366725177, 0.0808269605, 0.0300937947, 0.028721096, 0.0423433445, 0.0217537675, 0.0328962058, 0.0625936538, 0.0219151713, 0.0272188243, 0.0579274558, 0.0221811887, 0.0366239138, 0.092370607, 0.0273254756, 0.0317100361, 0.0490170829, 0.0209660418, 0.0335529521, 0.0787145197, 0.027773032, 0.0287776738, 0.0640961453, 0.0239184592, 0.0366590098, 0.0809142292, 0.0300838035, 0.0287812054, 0.0423464552, 0.0217887554, 0.0327475779, 0.0625957027, 0.0219181087, 0.0272150338, 0.0580685735, 0.0221331269, 0.0365382954, 0.0923284665, 0.027321972, 0.0315949395, 0.0490091518, 0.0209723152, 0.0333764255, 0.0785159022, 0.0277043581, 0.0288562439, 0.0638749152, 0.0237782132, 0.0366278663, 0.0807568282, 0.0301589444, 0.0287051238, 0.0423533022, 0.0216787215, 0.0327687599, 0.0627780929, 0.0219319649, 0.027223425, 0.0579135083, 0.0220089778, 0.0365258716, 0.0926560163, 0.0273155402, 0.0316025726, 0.0489417836, 0.0209063049, 0.0333601646, 0.078568168, 0.0276917201, 0.0287234168, 0.0639126152, 0.0237653106, 0.036525473, 0.0807613954, 0.0299998652, 0.0286771767, 0.0422866568, 0.0217623431, 0.0328653641, 0.0625889897, 0.0218835939, 0.0271049701, 0.057981398, 0.0221387912, 0.0366286561, 0.0925899446, 0.027342584, 0.0315682739, 0.048972778, 0.0209759343, 0.0333199985, 0.0784908682, 0.0277551264, 0.0287857987, 0.0639827326, 0.0238689873, 0.0365770869, 0.0807816982, 0.0301540196, 0.0286588129, 0.0425629243, 0.0217613373, 0.0327464901, 0.0625825301, 0.0218924452, 0.0271238275, 0.0583446063, 0.0220795032, 0.0366227366, 0.0925225765, 0.0273404717, 0.0314692967, 0.04905219, 0.020953713, 0.0334028676, 0.0786515921, 0.0277174283, 0.0286982711, 0.0639415681, 0.0237936694, 0.0364539735, 0.080705151, 0.0301301423, 0.0286602881, 0.042452611, 0.0217962842, 0.0327774808, 0.062616162, 0.0219719019, 0.0271056276, 0.0582306497, 0.0220905971, 0.0365407094, 0.0923093632, 0.0274592862, 0.0315655917, 0.049114421, 0.0209745113, 0.0333623439, 0.0784794092, 0.0278067961, 0.028745871, 0.0641301349, 0.0237806216, 0.0365376696, 0.0806962028, 0.0302386712, 0.0286124032, 0.0424401127, 0.0217604861, 0.0327962898, 0.0625521615, 0.0220043249, 0.0271195248, 0.0583562925, 0.0220800042, 0.0366164744, 0.0924801081, 0.0274541415, 0.0315631032, 0.0490437783, 0.0209294185, 0.0333931446, 0.0784061998, 0.0278782155, 0.0287686754, 0.0642305911, 0.0237728916, 0.0365638956, 0.0807256252, 0.0303090475, 0.0287080351, 0.0425550044, 0.0217789188, 0.0327297375, 0.0625017211, 0.0220637452, 0.0272039007, 0.0583292544, 0.0220479332, 0.0364774205, 0.0922440439, 0.0274845809, 0.0315919146, 0.0490281545, 0.020951746, 0.0332342684, 0.0784076825, 0.0279521588, 0.0287486874, 0.0642176494, 0.0238048024, 0.0364408195, 0.0806159452, 0.0303293522, 0.0286931116, 0.042424202, 0.0217912346, 0.0328389294, 0.0626118109, 0.0220692214, 0.0271629132, 0.0582446195, 0.0220517404, 0.0364729613, 0.092451781, 0.0275662392, 0.0315900072, 0.0490532033, 0.0209472179, 0.0333261229, 0.0784126669, 0.0278652497, 0.028713569, 0.0640600845, 0.0237834528, 0.0365862809, 0.0806404352, 0.0303311851, 0.0286336448, 0.0424047373, 0.0217401627, 0.0327594057, 0.0624840036, 0.0220656488, 0.0271309167, 0.0582412519, 0.0220432505, 0.0365130194, 0.0923947617, 0.0275752749, 0.0315478779, 0.0490384027, 0.0209308341, 0.0332056768, 0.0785884857, 0.0278915931, 0.0287801214, 0.0640751496, 0.0237748399, 0.0365735441, 0.0806753263, 0.0303081162, 0.0286572818, 0.0424562134, 0.0217568409, 0.0328341983, 0.0624748655, 0.0220921319, 0.0271970294, 0.0582523309, 0.0220872164, 0.036490567, 0.0924376547, 0.0274680164, 0.0315500125, 0.0490652062, 0.0209154021, 0.0333250873, 0.0784418806, 0.0278674848, 0.0287633874, 0.0642229244, 0.0237704571, 0.036591202, 0.0804849863, 0.0303360708, 0.0286263432, 0.0425576158, 0.0217621718, 0.0328321569, 0.0623399988, 0.0219913069, 0.0271524563, 0.0583450571, 0.0220640041, 0.0365853123, 0.0923667103, 0.0275025945, 0.031610474, 0.0491226576, 0.0209168568, 0.0334175937, 0.0784872323, 0.0279447529, 0.0287791733, 0.0641166493, 0.0237289276, 0.0366915092, 0.0806480572, 0.0303502437, 0.0286584366, 0.0425834469, 0.021742994, 0.0328869037, 0.062292479, 0.0221269634, 0.0272026267, 0.0583821498, 0.0220598076, 0.036616046, 0.0921900794, 0.0275644567, 0.0315926597, 0.0491494462, 0.0208799317, 0.0333061516, 0.0783732086, 0.0279643964, 0.0288030803, 0.0640764982, 0.0237406995, 0.0366897844, 0.0805150047, 0.0303610899, 0.0286970213, 0.0424624346, 0.0217325389, 0.0329314657, 0.0624462888, 0.022110166, 0.0271298978, 0.0582875386, 0.0220750663, 0.0366657339, 0.0924966112, 0.0275942236, 0.0316501334, 0.0489943065, 0.0208745841, 0.0333602056, 0.0784921795, 0.0279574618, 0.0288065374, 0.0639848262, 0.0237145703, 0.0365798585, 0.0805144906, 0.0304058883, 0.0287242439, 0.0424212776, 0.0217790511, 0.0328259096, 0.0623922795, 0.0221619681, 0.0271618515, 0.0582650341, 0.022128718, 0.03656644, 0.0923004821, 0.0275692735, 0.0315571502, 0.0489958785, 0.0209555235, 0.0333498828, 0.0786070749, 0.0280320439, 0.0287704449, 0.0641035363, 0.0238560792, 0.0366968066, 0.0805838183, 0.0303707793, 0.0286939312, 0.0425786488, 0.0218106546, 0.032935489, 0.0624682419, 0.022086272, 0.0272515826, 0.0583255887, 0.0222280305, 0.0367137827, 0.0922325104, 0.0276048854, 0.0315975137, 0.0490791686, 0.0209749267, 0.033435557, 0.0784872547, 0.0280399639, 0.0288000908, 0.0641544238, 0.0239181556, 0.0365861431, 0.0807016268, 0.0304794982, 0.0286779702, 0.0425326563, 0.0218170043, 0.0328340307, 0.062449839, 0.0220752042, 0.0271391906, 0.0583139062, 0.0221844148, 0.0365712754, 0.0923465565, 0.0275825243, 0.0315063521, 0.0491235033, 0.0210441463, 0.0333690383, 0.0784187615, 0.0279709492, 0.0287388451, 0.0640259907, 0.0238594599, 0.0366240479, 0.0806486309, 0.0303773675, 0.0286487266, 0.0424294025, 0.0218436625, 0.0328229666, 0.0623679049, 0.0220712982, 0.0270554274, 0.0582696758, 0.0221948363, 0.0365830921, 0.0923741534, 0.0275899004, 0.03149103, 0.0489542931, 0.02098451, 0.0334145129, 0.0783925429, 0.0279861484, 0.0286426526, 0.0640427619, 0.0238741394, 0.0366282277, 0.0806455538, 0.0304377042, 0.0286348853, 0.0424484238, 0.0218934752, 0.0328766368, 0.0624157451, 0.0221740417, 0.0270988066, 0.0583835244, 0.0221600663, 0.0365951285, 0.0922589749, 0.027634006, 0.0314963125, 0.0490306653, 0.0209939536, 0.0333954357, 0.0784653649, 0.0279919393, 0.0287691075, 0.0640211478, 0.0239073634, 0.0367107466, 0.0805994943, 0.0304613709, 0.02848408, 0.0425399095, 0.0219010543, 0.0329551771, 0.0625386164, 0.0221736711, 0.0271115042, 0.0583096035, 0.0222034864, 0.0366861112, 0.0924129188, 0.0276286379, 0.0314547978, 0.0489671864, 0.0210448019, 0.0333910957, 0.0785690472, 0.0280387942, 0.0286766607, 0.0640713722, 0.0239128042, 0.0366386026, 0.080661267, 0.0304876603, 0.0285940412, 0.0424928516, 0.0218933132, 0.0328573026, 0.062497247, 0.0221405979, 0.0270837657, 0.0582173988, 0.0222282223, 0.0366378799, 0.0923263133, 0.0276406687, 0.0314642116, 0.0489754416, 0.0210481528, 0.033323843, 0.0785882622, 0.0280276332, 0.0287507381, 0.0640544072, 0.024002973, 0.0365658291, 0.0807361752, 0.0304468535, 0.0285669975, 0.0424342453, 0.021933306, 0.0327905566, 0.062491715, 0.0222131442, 0.0272078514, 0.0582914613, 0.022183992, 0.0364704989, 0.0924398229, 0.0276405141, 0.0315148048, 0.0490054786, 0.0209992584, 0.0332910568, 0.0786802173, 0.0280127265, 0.0288527086, 0.0640907735, 0.0239077974, 0.036491368, 0.0809346512, 0.030369008, 0.0287493523, 0.042388171, 0.0218521263, 0.0327103622, 0.062609978, 0.0221052375, 0.0272183288, 0.05826094, 0.0221510027, 0.0364189595, 0.0927398875, 0.0275304895, 0.0316795185, 0.0489722416, 0.0209892895, 0.0331000835, 0.0787739083, 0.0279473606, 0.0288738757, 0.0640662313, 0.0238461923, 0.0364792459, 0.0809597895, 0.0302680563, 0.0287683085, 0.0424878038, 0.0218837876, 0.0327427574, 0.0625732765, 0.0219980776, 0.0272603761, 0.0584490895, 0.0221333802, 0.036506664, 0.0924302265, 0.0275302138, 0.031583488, 0.0491747186, 0.0209146459, 0.0332789421, 0.0785821378, 0.0278505664, 0.0288286209, 0.0641523451, 0.0238409527, 0.0365756415, 0.0810225159, 0.030193191, 0.0287180636, 0.0425224565, 0.0218855869, 0.0326808989, 0.0625840053, 0.0219905898, 0.0272145011, 0.0582530648, 0.0220867116, 0.0364880301, 0.0926496908, 0.0274471119, 0.0316236243, 0.0492463559, 0.0209038127, 0.033258453, 0.0787777677, 0.027968796, 0.028883351, 0.0639728978, 0.0237804744, 0.0364370793, 0.0811040029, 0.0302762594, 0.0286498275, 0.0424931198, 0.0217696019, 0.03256841, 0.062578924, 0.0220531113, 0.0272058882, 0.0583382584, 0.0220568739, 0.0364592224, 0.0925597176, 0.0274925269, 0.0315245055, 0.0489917994, 0.0208564401, 0.0330469161, 0.0786146373, 0.0278277397, 0.0287979376, 0.0639564693, 0.0235557687, 0.0362981223, 0.080923982, 0.0301158894, 0.0285006035, 0.0423604473, 0.0217447989, 0.0324473009, 0.0625703409, 0.0219955519, 0.0271205995, 0.0585464463, 0.0220074244, 0.0363579579, 0.0925504416, 0.0274384227, 0.0314936638, 0.0491003022, 0.0209368933, 0.032975845, 0.0787035823, 0.0277696587, 0.0287978314, 0.063983649, 0.0237647574, 0.0363544673, 0.0811880901, 0.0300949942, 0.0287065879, 0.0423301421, 0.021836143, 0.0324310362, 0.0626923218, 0.0219658148, 0.0272478741, 0.0581316277, 0.0221159663, 0.0362647064, 0.0927496925, 0.0273310952, 0.0316025838, 0.0487941541, 0.0209566075, 0.0329665132, 0.0789383575, 0.0277555306, 0.0288626906, 0.0636317804, 0.0237324648, 0.0361899249, 0.0811495334, 0.0300818086, 0.0287709869, 0.0421021581, 0.0219161157, 0.0323556587, 0.0627653897, 0.0219008792, 0.0272576902, 0.0579388812, 0.0221045371, 0.0362601206, 0.093036145, 0.0273992233, 0.0317002051, 0.048635222, 0.0208732616, 0.0329320133, 0.0789091438, 0.0277442764, 0.0289685559, 0.0634683147, 0.0237173047, 0.0363752283, 0.0806751698, 0.0300885122, 0.0288306773, 0.0420976877, 0.0218108278, 0.0325255208, 0.062896125, 0.0218871012, 0.0272963867, 0.0577123016, 0.0220486876, 0.0364027955, 0.0928581133, 0.0273906626, 0.0317288041, 0.04858841, 0.0208109207, 0.0330972672, 0.0786852613, 0.0278100707, 0.0289032441, 0.0633336678, 0.023654433, 0.0365125537, 0.080908902, 0.0300710164, 0.0289051235, 0.0418943726, 0.0217887536, 0.0327205062, 0.0629473776, 0.0219451152, 0.0272494406, 0.057671085, 0.0219974313, 0.0365318619, 0.0928377882, 0.0273681991, 0.031644471, 0.0484875068, 0.0208204482, 0.0333158299, 0.0789522529, 0.0278637093, 0.0287537687, 0.0633308887, 0.0236287601, 0.0365788303, 0.0811295733, 0.0302578043, 0.028773576, 0.0419304855, 0.0218135137, 0.0326922536, 0.0630500913, 0.021978138, 0.0272542424, 0.0576440692, 0.0220653825, 0.0363882855, 0.0927055478, 0.0274322312, 0.0316267572, 0.0485262237, 0.0208475757, 0.0331047587, 0.0790305287, 0.0277983155, 0.0288321413, 0.0632632226, 0.0237419382, 0.0363819636, 0.081075184, 0.030157702, 0.0288045146, 0.0419595428, 0.0218406506, 0.0325667374, 0.0630164146, 0.0219739713, 0.0271699317, 0.0576701947, 0.0220448561, 0.036324583, 0.0926035866, 0.0273983255, 0.0317176282, 0.0484916605, 0.0208973233, 0.0331491046, 0.0790873617, 0.027848009, 0.0287874918, 0.0633869022, 0.0237270854, 0.0364691094, 0.0810832903, 0.0301477835, 0.0287721623, 0.0419227742, 0.0218535326, 0.0326729007, 0.0631037951, 0.021982925, 0.0272564702, 0.057563968, 0.0220801923, 0.0364511088, 0.0928174257, 0.0273970701, 0.0316783041, 0.0483179763, 0.0208689291, 0.0331653953, 0.0790059566, 0.0278218687, 0.028802108, 0.063122794, 0.0236922074, 0.0364690758, 0.0810024962, 0.0301754903, 0.0287774485, 0.0419594198, 0.0218548495, 0.0325373448, 0.0629585236, 0.0219450612, 0.0272202082, 0.0576192923, 0.0220133048, 0.036309123, 0.0928001478, 0.0274053663, 0.0316917039, 0.0484209843, 0.020930469, 0.0330354124, 0.0790700987, 0.0278808884, 0.0288642813, 0.0630661696, 0.0237524156, 0.0363112502, 0.0810448304, 0.0301955491, 0.0288876239, 0.0418817252, 0.0218692236, 0.0325649194, 0.0630058348, 0.0220733806, 0.0272432491, 0.0574383028, 0.0220588502, 0.0361705162, 0.0929447562, 0.0275185015, 0.0316994973, 0.0482055321, 0.020890126, 0.0331509523, 0.0790568441, 0.0279769786, 0.0288770031, 0.0629844517, 0.0237345435, 0.0364347771, 0.0811906904, 0.0302823856, 0.0288440883, 0.0417924337, 0.0218680575, 0.0325883999, 0.0629355758, 0.0221248772, 0.0272266772, 0.0573128052, 0.0220745355, 0.0362360924, 0.0929248631, 0.0275068544, 0.031690605, 0.0481449403, 0.0208801311, 0.0331208818, 0.0789433569, 0.02795453, 0.0288112611, 0.0627570525, 0.0237367824, 0.0364079103, 0.0810339972, 0.0303185321, 0.0288440734, 0.0415752716, 0.0218676738, 0.0325781703, 0.0632099435, 0.0221678987, 0.0273014251, 0.0572323464, 0.0220529381, 0.0363185331, 0.0929012001, 0.0276004113, 0.0317941979, 0.0481871292, 0.020849172, 0.0332450271, 0.0789484382, 0.0280324705, 0.0289142821, 0.0628418103, 0.023825461, 0.0365003087, 0.081139937, 0.0304078739, 0.0289172176, 0.0417750254, 0.0219256226, 0.0326350741, 0.0630787089, 0.0221057218, 0.0273025893, 0.0573388748, 0.0221375953, 0.0363000818, 0.0928650573, 0.0275805239, 0.0317996703, 0.0482582413, 0.0209236462, 0.0331822112, 0.0789570883, 0.0279563814, 0.0289308075, 0.0630798042, 0.0238238145, 0.0364682227, 0.0812023878, 0.0303569809, 0.0289475024, 0.0417768136, 0.0219548792, 0.0326892585, 0.0630518049, 0.0220605191, 0.0272734147, 0.057342805, 0.0221448559, 0.0363695808, 0.0931393057, 0.0276114289, 0.0317257792, 0.048198577, 0.0209037941, 0.0332725942, 0.0788866356, 0.0278479122, 0.0288510062, 0.0628285334, 0.023802422, 0.0364839919, 0.0814354047, 0.0303523708, 0.0288641155, 0.0416420549, 0.0219485536, 0.0325962901, 0.0632860437, 0.0222441964, 0.0272545218, 0.0572595447, 0.0221123677, 0.0363252796, 0.0933731347, 0.0275845546, 0.0318111442, 0.0480024293, 0.0209011361, 0.0331697762, 0.0793591067, 0.027972782, 0.028848704, 0.0627548993, 0.0238086935, 0.0364477523, 0.0814924166, 0.0303823967, 0.0289024375, 0.0416198783, 0.0218503382, 0.032656271, 0.0633478984, 0.0221037325, 0.0273347981, 0.057112366, 0.0220823847, 0.0362727493, 0.093254894, 0.0275970269, 0.0317312069, 0.0479858927, 0.0208728295, 0.0330899134, 0.0791606382, 0.027873287, 0.028868353, 0.0626264438, 0.0237353686, 0.0364885777, 0.0815369263, 0.0302661434, 0.0289041232, 0.0415363982, 0.0218975414, 0.0329827331, 0.0633575693, 0.0219972264, 0.02734451, 0.0571152121, 0.0221409369, 0.036684379, 0.0933657289, 0.0274627227, 0.0318126604, 0.0480763763, 0.0209210273, 0.0335035324, 0.0794301555, 0.027770875, 0.0288871937, 0.0627369806, 0.0238722395, 0.0368435755, 0.0816570222, 0.0302669909, 0.0288672447, 0.0415384471, 0.0219792817, 0.0329708122, 0.0634003282, 0.0220461972, 0.0272958018, 0.0570384078, 0.0221556462, 0.0367721692, 0.0935979411, 0.0275232252, 0.0317696966, 0.0480195135, 0.0209170599, 0.0334931724, 0.0793484822, 0.0277241282, 0.0288801026, 0.0626975372, 0.0238052309, 0.0368923396, 0.0814354941, 0.0301379338, 0.0288950503, 0.0415829867, 0.0218446385, 0.0330266431, 0.0633553341, 0.0219732765, 0.027304437, 0.0570586175, 0.0220558643, 0.0368428566, 0.0933212787, 0.0273863822, 0.0317809619, 0.0481275953, 0.0208486076, 0.0335327908, 0.079128176, 0.0277439486, 0.0288778991, 0.0629031733, 0.0236574598, 0.0369476974, 0.081341058, 0.030052999, 0.0288261864, 0.0414870121, 0.021838313, 0.0330519974, 0.0631267056, 0.0219303314, 0.0272624996, 0.0572900847, 0.0220303014, 0.0368717127, 0.0932112709, 0.0273681469, 0.0316884704, 0.0481548645, 0.0207849443, 0.0335684307, 0.0792794153, 0.027720606, 0.028847171, 0.0627924651, 0.0236874651, 0.0369295627, 0.0812952593, 0.0300160497, 0.0288695171, 0.0416173264, 0.0218910594, 0.0331460722, 0.0632049143, 0.0219074842, 0.0272851922, 0.0572645664, 0.0220266171, 0.0369868949, 0.0931998044, 0.027346909, 0.0317480452, 0.0481280126, 0.0209012479, 0.0337512307, 0.0791689828, 0.0277470332, 0.0289117098, 0.0628932789, 0.0237590969, 0.0370709226, 0.0812641904, 0.0301386043, 0.0289166048, 0.041699253, 0.0218933821, 0.033146169, 0.0632536262, 0.0219596457, 0.0272817276, 0.057321433, 0.0220823456, 0.0368827358, 0.0933041051, 0.0274234749, 0.0316947177, 0.0482594147, 0.0209190939, 0.0338488221, 0.079250589, 0.0277832672, 0.0288689006, 0.0630182549, 0.0238286406, 0.037196964, 0.0813068599, 0.0302411038, 0.0288647972, 0.0416332074, 0.0220155995, 0.0332531556, 0.0631139949, 0.0220169723, 0.0273290146, 0.0574995577, 0.0221755337, 0.0377556086, 0.0931543633, 0.0274597965, 0.0317548178, 0.0481877029, 0.0209559333, 0.0365551487, 0.0790856257, 0.0278475638, 0.028907707, 0.0629938766, 0.0238592587, 0.0399179533, 0.0811822116, 0.0301958136, 0.0288770963, 0.0416447967, 0.0219612159, 0.0360859148, 0.0631628633, 0.0219669119, 0.0273877066, 0.0571535155, 0.0221158359, 0.0400878191, 0.0931372344, 0.027422512, 0.0317161791, 0.0481638089, 0.0209359825, 0.0365933888, 0.0792351291, 0.0278824884, 0.0289086699, 0.0628532991, 0.023817841, 0.0400014855, 0.0815125927, 0.0302347019, 0.0287752561, 0.0415465608, 0.0220173728, 0.0359673314, 0.0631467402, 0.0219973046, 0.0272398535, 0.0572197698, 0.0221472681, 0.0398246609, 0.0932931602, 0.0274373349, 0.0317147002, 0.0480927005, 0.0209553093, 0.036498569, 0.0793442056, 0.0278490428, 0.0289109256, 0.0629119277, 0.0237522386, 0.0398800746, 0.0814216956, 0.0303307269, 0.0288573913, 0.0416113697, 0.0220066253, 0.0357452482, 0.0633136109, 0.0220339913, 0.027285954, 0.0572369583, 0.0221395399, 0.0396722555, 0.0934064835, 0.027479386, 0.031702064, 0.0481447242, 0.0209369678, 0.0364307277, 0.0793371126, 0.0278952848, 0.028876109, 0.0627709702, 0.023821773, 0.0397792086, 0.0815032646, 0.0302896388, 0.0288353767, 0.0416495651, 0.0219580941, 0.0357944891, 0.06337706, 0.0220521651, 0.0272876378, 0.0573016219, 0.0221087243, 0.0396426432, 0.0933282971, 0.0275437143, 0.0317816138, 0.0483109877, 0.0209123362, 0.0365021937, 0.0794910342, 0.0279334094, 0.0290594455, 0.0630344227, 0.0237560924, 0.0397131778, 0.081572175, 0.0303980168, 0.0289549045, 0.0418764986, 0.0220171362, 0.0357813798, 0.0633600429, 0.0221482422, 0.0274217501, 0.0576649569, 0.022168966, 0.0396133363, 0.0933915228, 0.027414687, 0.0320169553, 0.0483720936, 0.0209693145, 0.036260549, 0.0792274103, 0.0278462581, 0.0290394817, 0.0632042959, 0.0238697585, 0.0394486822, 0.0814468116, 0.030310316, 0.0289345067, 0.0417442657, 0.0220101587, 0.0357274599, 0.0632847995, 0.0221420545, 0.0273682252, 0.0575263873, 0.0221619997, 0.0395019539, 0.093343772, 0.0275895949, 0.0317632593, 0.0484287404, 0.02094502, 0.0362548605, 0.0793495998, 0.0279964805, 0.0289436169, 0.0632317662, 0.023814559, 0.0395103991, 0.0812291056, 0.0303556025, 0.0288561825, 0.0418493301, 0.0220136754, 0.0356053375, 0.0632163137, 0.0222081449, 0.0273198429, 0.0575846471, 0.0221646558, 0.0395845994, 0.093356207, 0.0275813192, 0.0318777934, 0.0482311845, 0.0209431089, 0.0362533107, 0.0791376978, 0.0280142855, 0.0288953166, 0.0632595271, 0.0237794761, 0.039557308, 0.0812527761, 0.030489577, 0.028775895, 0.0417693891, 0.0220043566, 0.0356943831, 0.0632136613, 0.0221971255, 0.027302986, 0.0576757379, 0.0221661553, 0.0396791771, 0.0931558907, 0.027668776, 0.0317279696, 0.0483541377, 0.0210118964, 0.0364085361, 0.0790274069, 0.0280413162, 0.0288633276, 0.0631375909, 0.0238900948, 0.0396463349, 0.0812242702, 0.0305257924, 0.0287784226, 0.0416879393, 0.0220823269, 0.0358319245, 0.0632171929, 0.0222938322, 0.0272648893, 0.0576042309, 0.0222166888, 0.0397977568, 0.0932673067, 0.0275921151, 0.0317285992, 0.0482857674, 0.0209615082, 0.0365186818, 0.0789814219, 0.0281048976, 0.0289141741, 0.0631889924, 0.0238835942, 0.0397471189, 0.0813095644, 0.0304932687, 0.0288272351, 0.0417582691, 0.0220736284, 0.0358685739, 0.0631112531, 0.022318162, 0.0272180121, 0.0574253984, 0.0222347509, 0.0397837311, 0.0934389532, 0.0277175587, 0.0317375436, 0.0482334606, 0.0210121311, 0.0365847349, 0.079160884, 0.0280967411, 0.0289151743, 0.0632794425, 0.0239161998, 0.0399535708, 0.0815796629, 0.030521024, 0.0288162362, 0.0418349989, 0.0220924634, 0.0361672454, 0.0632796884, 0.0223556757, 0.0272026807, 0.0576032139, 0.0223103855, 0.0400366634, 0.0935194716, 0.0277847741, 0.0317632407, 0.0482225604, 0.0211469252, 0.0365722664, 0.0794005617, 0.0281852167, 0.0288075358, 0.0631557405, 0.0240099821, 0.0399612114, 0.0816181377, 0.0305039659, 0.0287328828, 0.0417284742, 0.0221888311, 0.0359243192, 0.0635236949, 0.022238344, 0.0271803495, 0.0574555658, 0.0222823825, 0.0396970585, 0.0935863107, 0.0276901834, 0.031705711, 0.0481761321, 0.0211108103, 0.0364275426, 0.0793512613, 0.0280134715, 0.0288561117, 0.0630050898, 0.0239417013, 0.0397626944, 0.0815537497, 0.0304555986, 0.0287855398, 0.0416435935, 0.0221921541, 0.0357636847, 0.0633087382, 0.022255877, 0.0272750463, 0.0573622845, 0.0222981069, 0.0396637209, 0.0932880864, 0.027710434, 0.0316929817, 0.0481514223, 0.0211024843, 0.0364263728, 0.0792275369, 0.0280282311, 0.0288108923, 0.0629858375, 0.0239810366, 0.03969023, 0.0816281214, 0.0304789096, 0.028747024, 0.0416783243, 0.0222163182, 0.0358354449, 0.0633129328, 0.0222275909, 0.0272115692, 0.0574569106, 0.0223627724, 0.0397404172, 0.0934825987, 0.0275680758, 0.0317014232, 0.0481692702, 0.0211030189, 0.0364594348, 0.0794327706, 0.0279872231, 0.0287330169, 0.0630329028, 0.0239684395, 0.0397432931, 0.0816932246, 0.0304879136, 0.0286895465, 0.0417213067, 0.0222315155, 0.0358644351, 0.0633732751, 0.0222446993, 0.027116118, 0.0573317111, 0.0224159323, 0.0397172421, 0.093516618, 0.0276515409, 0.0316364057, 0.0481095351, 0.0211274717, 0.0364932381, 0.0794209763, 0.0279269554, 0.0287629142, 0.0630081818, 0.024027396, 0.0397819802, 0.0815571621, 0.0303115807, 0.028632503, 0.0415999256, 0.022242507, 0.03600334, 0.0633818582, 0.0221562851, 0.0271044075, 0.0572121553, 0.0224264134, 0.0398644991, 0.0935396776, 0.0276220031, 0.0315849558, 0.0479653589, 0.0211949088, 0.0365546271, 0.0793566927, 0.0279859398, 0.0287368726, 0.0630738884, 0.0241283309, 0.0399098843, 0.0815597624, 0.0304197557, 0.0286272541, 0.0415915027, 0.0222426001, 0.0359707512, 0.0634149387, 0.0221731234, 0.0271022376, 0.0571930185, 0.022429822, 0.0397397615, 0.0936552733, 0.0275969375, 0.0315863378, 0.0481161922, 0.0211684443, 0.0364587568, 0.079294309, 0.0279975794, 0.0287857484, 0.0628978014, 0.0240692813, 0.0397240333, 0.0817077905, 0.03037671, 0.0286687855, 0.0415834337, 0.0222702026, 0.0359252766, 0.0635167733, 0.0221511219, 0.0271573253, 0.0571564808, 0.0223698467, 0.0398358963, 0.0937700123, 0.0275896937, 0.0316650234, 0.0479019731, 0.0211864244, 0.0365299024, 0.0794819146, 0.0280294791, 0.0287770126, 0.0627911165, 0.0240343846, 0.0399805754, 0.0818085149, 0.0304522868, 0.0287753753, 0.0415325165, 0.0222967677, 0.0360384397, 0.0634542853, 0.0221070126, 0.0272009782, 0.0572046675, 0.0223646183, 0.0399839804, 0.0937296599, 0.0275485832, 0.031704288, 0.0479762442, 0.0211841464, 0.0366209336, 0.0795029551, 0.0279368088, 0.0287911855, 0.0629003718, 0.0241161883, 0.0399175026, 0.08160083, 0.0303534549, 0.0286863185, 0.0414903276, 0.022276381, 0.0359463394, 0.063649103, 0.0221543144, 0.0270762853, 0.0570555218, 0.0224045552, 0.0396042876, 0.0936668888, 0.0274887532, 0.031618949, 0.0478528067, 0.0212267451, 0.0362731591, 0.0794526041, 0.0280153099, 0.0286820401, 0.062621206, 0.0241303947, 0.0397849493, 0.0816325173, 0.0303627551, 0.0286343079, 0.0413208194, 0.0222873073, 0.0356293917, 0.0634944588, 0.0221868232, 0.0270164851, 0.0569198281, 0.0224366188, 0.0395240784, 0.0936379731, 0.0276052374, 0.0315566659, 0.0479370765, 0.0212474652, 0.0362539589, 0.0793550238, 0.0280428752, 0.0286859162, 0.0625718832, 0.0241558421, 0.0396109857, 0.0815961361, 0.0304812044, 0.0285630561, 0.0413136892, 0.022289589, 0.0355613045, 0.0633286014, 0.0222152825, 0.027021423, 0.0569563434, 0.0224764235, 0.0393826254, 0.0935396105, 0.0277068987, 0.0315998085, 0.0478682481, 0.0212164149, 0.0362182409, 0.0791830048, 0.0280444045, 0.0286707692, 0.0624674708, 0.0240965504, 0.0395937897, 0.0816970468, 0.0304557644, 0.0286100209, 0.0413482636, 0.0223622918, 0.0356277451, 0.0633908808, 0.0222651884, 0.0270043258, 0.0569583513, 0.0224335436, 0.0394514278, 0.0935465544, 0.0276590399, 0.0315812379, 0.0477749705, 0.0212665126, 0.0361701325, 0.0792269558, 0.0280308425, 0.0287042595, 0.0625280738, 0.0240978077, 0.0395304449, 0.0815624222, 0.0305054951, 0.0286258031, 0.0413569398, 0.0223282054, 0.0355211794, 0.0633412451, 0.0221870709, 0.0269910563, 0.0568670183, 0.0224458333, 0.0394298211, 0.0935798883, 0.0275570285, 0.031527482, 0.0477474071, 0.0212213676, 0.03612151, 0.0793335959, 0.0280532241, 0.0285976436, 0.0624040104, 0.024146324, 0.0394567363, 0.0814747214, 0.0304434188, 0.0286295936, 0.0411829874, 0.0222870056, 0.0355230309, 0.0633155033, 0.022205133, 0.0270241182, 0.0567293055, 0.022434108, 0.0394119285, 0.0934651121, 0.0276116673, 0.0315585025, 0.0477259494, 0.0211906154, 0.0361420177, 0.0792697817, 0.0280880425, 0.0287181158, 0.0623721331, 0.024146121, 0.039513737, 0.0814840645, 0.030474402, 0.0286952741, 0.0413514785, 0.0223087445, 0.0356088094, 0.0633281618, 0.022233339, 0.0269887, 0.0568545684, 0.0225108769, 0.0395112485, 0.0935125574, 0.0276326332, 0.031565696, 0.0478594862, 0.0213149879, 0.0361824706, 0.0792241469, 0.0281083379, 0.0286277253, 0.0624294057, 0.0242164489, 0.0396052934, 0.0814948753, 0.0304826386, 0.0287066381, 0.041221641, 0.0223048832, 0.0355570838, 0.0633980185, 0.0223090556, 0.0270396229, 0.0568051115, 0.0224121734, 0.0393272787, 0.0934510455, 0.0276927687, 0.0316972807, 0.0477606878, 0.021248294, 0.0360069349, 0.079266116, 0.0280814134, 0.028708905, 0.0624663085, 0.0241489001, 0.0394198745, 0.0814850852, 0.0305569824, 0.0287559573, 0.0412862003, 0.0223709103, 0.0353210568, 0.0633963346, 0.0222612284, 0.0270451941, 0.0567218103, 0.0223625042, 0.0392973162, 0.0933461487, 0.0276870523, 0.0317185372, 0.0476935171, 0.021163661, 0.0360304788, 0.0791308433, 0.0281328522, 0.0287534762, 0.0622073039, 0.0241320133, 0.0393478312, 0.0814408734, 0.0306563955, 0.028784601, 0.0411964133, 0.0223083049, 0.035428308, 0.0632522777, 0.0222618543, 0.0271027647, 0.0567058362, 0.0224265698, 0.0393623151, 0.0931980312, 0.0277278665, 0.0317393094, 0.0477487706, 0.0212432649, 0.0361577868, 0.078997016, 0.0281313136, 0.0287855659, 0.0623019412, 0.0242170244, 0.0395580679, 0.0814331844, 0.0305726528, 0.0288013946, 0.0412852354, 0.0223613735, 0.0354581065, 0.0632011518, 0.0222817194, 0.0271464288, 0.0567110367, 0.0225302037, 0.0394910425, 0.0933336839, 0.027773831, 0.0317821875, 0.0476607122, 0.0212212335, 0.0361500606, 0.0789797679, 0.028228065, 0.0287653431, 0.0624034852, 0.0242117643, 0.039602261, 0.0813857988, 0.0306483079, 0.0288383886, 0.0412535407, 0.0223793965, 0.0356311463, 0.0632719249, 0.0223322697, 0.0270934254, 0.0566523224, 0.0225091521, 0.0394972712, 0.0933170095, 0.0278099868, 0.031676583, 0.0476857945, 0.0212670248, 0.0361705422, 0.0791376457, 0.0282639246, 0.028712675, 0.0622964837, 0.0242596921, 0.0396242365, 0.0814797208, 0.0306369774, 0.0286913011, 0.0411370322, 0.0223605819, 0.035570696, 0.063162908, 0.022382874, 0.0270501971, 0.0566557609, 0.022490669, 0.0395506658, 0.0935086533, 0.0278343875, 0.031667117, 0.0476737879, 0.0212729424, 0.0361537002, 0.0791740492, 0.0282510649, 0.0287084486, 0.0623086914, 0.0241645854, 0.0395381972, 0.0816152096, 0.0306916274, 0.0286816396, 0.0412814207, 0.0223458838, 0.0354671776, 0.0632394999, 0.0223357379, 0.0270396937, 0.0566780679, 0.0225226451, 0.0393630415, 0.0933878496, 0.0277923439, 0.0316935964, 0.047683455, 0.0212034862, 0.0360833295, 0.0793330371, 0.0282425825, 0.0286969747, 0.0623149313, 0.0242042672, 0.039488744, 0.0815956965, 0.0306982603, 0.0287206657, 0.0412090756, 0.0223143585, 0.0354634114, 0.0633953959, 0.02235776, 0.027061794, 0.0566527061, 0.0224984139, 0.03939832, 0.0935175568, 0.0277893227, 0.031644702, 0.0476347953, 0.0212535392, 0.0360233411, 0.0793232694, 0.028128406, 0.0287246332, 0.0622776598, 0.024242837, 0.0392964296, 0.0817484409, 0.0305341054, 0.0287135784, 0.0412763767, 0.0223440994, 0.0352079161, 0.0634304583, 0.0223258063, 0.0270293839, 0.0566914789, 0.0225916319, 0.0392074771, 0.0935654342, 0.0277328603, 0.0316957086, 0.0474677272, 0.0212744772, 0.0358564258, 0.0793731213, 0.0281165056, 0.028654689, 0.0621584728, 0.0241871402, 0.0392636806, 0.0817466527, 0.0306198001, 0.0286130682, 0.0411734693, 0.0223768, 0.0352385528, 0.0634727851, 0.0222728681, 0.0269819964, 0.0564608164, 0.0225604046, 0.0391584076, 0.0934573933, 0.0276992042, 0.0315894224, 0.0475517511, 0.0212660916, 0.0358737484, 0.0793244764, 0.0281924848, 0.0286898408, 0.0620222017, 0.0242393818, 0.0392670147, 0.0815283954, 0.0306052063, 0.0286452789, 0.0412426963, 0.0223061424, 0.0353111364, 0.0633634105, 0.0222897194, 0.0270772465, 0.05666003, 0.0225450266, 0.0392437875, 0.0933401808, 0.027752528, 0.0316540971, 0.0476647615, 0.0212157518, 0.0358738042, 0.0792545378, 0.0282062255, 0.0287582707, 0.0622219034, 0.0241921265, 0.0393744707, 0.0816021487, 0.0306380279, 0.0287037417, 0.0412793458, 0.0223106351, 0.0353747532, 0.0632773489, 0.0223094486, 0.0270521417, 0.0567342825, 0.0224814098, 0.0392390713, 0.0933482125, 0.0277447123, 0.0316875465, 0.0477358736, 0.021238409, 0.035941679, 0.0792887583, 0.0282252319, 0.0286721308, 0.06217134, 0.0242067222, 0.0394464172, 0.0816434324, 0.0306564737, 0.0286216978, 0.0412622914, 0.022349136, 0.0353302099, 0.0633854419, 0.022363333, 0.027057739, 0.0566803701, 0.0225349497, 0.039303232, 0.0933217406, 0.027819097, 0.0316457972, 0.0476970747, 0.0212684292, 0.0360214524, 0.0792261511, 0.0283187237, 0.0287111998, 0.0623433851, 0.0242531803, 0.039471712, 0.0815313086, 0.0308281202, 0.0286513157, 0.0412451737, 0.0223157741, 0.035307467, 0.0633082688, 0.0224722996, 0.0270083267, 0.0568684563, 0.0225815605, 0.0391832404, 0.0932609215, 0.0279906373, 0.031686198, 0.0478250384, 0.0212669205, 0.0360579863, 0.0791459009, 0.0282947496, 0.0286477599, 0.0623669624, 0.0243228786, 0.0394787788, 0.0815548003, 0.030839026, 0.0286960583, 0.0413919464, 0.0223814528, 0.0353761315, 0.0633287802, 0.0224423241, 0.027045479, 0.0568927117, 0.0225799754, 0.0395112038, 0.093135789, 0.0279128384, 0.0316298157, 0.0477950685, 0.021293154, 0.0360486098, 0.0791636631, 0.0283422396, 0.0286474135, 0.0623298362, 0.0242691971, 0.0395140462, 0.0816503093, 0.0308244471, 0.028654458, 0.0413418636, 0.0223376323, 0.0353861004, 0.0632275566, 0.0223941747, 0.0270279814, 0.0567955337, 0.0225953814, 0.0394146107, 0.0933763236, 0.0278836116, 0.0316673368, 0.0477732345, 0.0212840438, 0.0359242335, 0.0793664828, 0.0283119231, 0.0286049582, 0.0626690686, 0.0242271032, 0.0394770987, 0.0816219747, 0.0307385903, 0.0285913553, 0.0414770208, 0.0223782305, 0.0352521762, 0.0632515997, 0.0224304497, 0.0269825086, 0.0570216589, 0.0225994363, 0.0393601507, 0.0931586698, 0.0278967284, 0.0316840224, 0.0480575711, 0.0212649759, 0.0357873179, 0.079083994, 0.0283308309, 0.0286026131, 0.0628424659, 0.0242337566, 0.0392983221, 0.0814507678, 0.0307464041, 0.0285688154, 0.0415604748, 0.0222659223, 0.0351810604, 0.063035354, 0.0224231277, 0.0270108674, 0.0570366196, 0.022492215, 0.0391723514, 0.093066141, 0.0278639831, 0.0316748507, 0.0478300005, 0.0212304983, 0.035869725, 0.0787828192, 0.0283608939, 0.0286547281, 0.0627365485, 0.0242063608, 0.0392163657, 0.0816265568, 0.0308948494, 0.028560603, 0.0415978506, 0.0223364774, 0.0351957642, 0.0632356554, 0.0224895384, 0.0270864815, 0.057060156, 0.0225187186, 0.03918593, 0.0931328908, 0.0278941579, 0.0315976106, 0.0480278172, 0.0212057736, 0.0358808637, 0.0792171955, 0.0283880476, 0.0286172926, 0.0625774637, 0.0241651498, 0.0391388759, 0.0816821009, 0.0308086351, 0.0285680257, 0.0414750688, 0.0222559292, 0.0349718891, 0.0633114353, 0.0224091969, 0.0270163268, 0.0570503585, 0.0225369986, 0.0390018672, 0.093414098, 0.0279347301, 0.0316079706, 0.0480588153, 0.0212111678, 0.0356530733, 0.0793737248, 0.0283857919, 0.0286457054, 0.0625956431, 0.0241368301, 0.0390264019, 0.0817849115, 0.0307651702, 0.0284779947, 0.0415393412, 0.0222435128, 0.0349223278, 0.0632760376, 0.0224257652, 0.0269492604, 0.0569719672, 0.0224428326, 0.0387933291, 0.0933509097, 0.0278735943, 0.0315191559, 0.0479536839, 0.0211344715, 0.0355691016, 0.0794566646, 0.0283663739, 0.0285132527, 0.0626823381, 0.0241130069, 0.039042864, 0.0818261802, 0.0306805819, 0.0284824055, 0.0415487178, 0.0222249404, 0.034971375, 0.0633759797, 0.022417957, 0.0269245319, 0.0569952987, 0.0224576816, 0.0389480256, 0.0933241546, 0.0278702732, 0.0315112546, 0.0479594097, 0.0212003421, 0.0355214067, 0.07938537, 0.0283230897, 0.0284822714, 0.0624889769, 0.0241197292, 0.0389965773, 0.0816540271, 0.0307539217, 0.02851036, 0.0413865931, 0.0222734232, 0.0349195153, 0.0632762238, 0.0224523097, 0.026945604, 0.0568982288, 0.0224355832, 0.0389247574, 0.0933171138, 0.0279855262, 0.0315451771, 0.0479683839, 0.0211936925, 0.0355483592, 0.0792400315, 0.0284241065, 0.0285206959, 0.0625402406, 0.0240598768, 0.0390429422, 0.0816632956, 0.0307587869, 0.028484052, 0.0414514691, 0.0222484712, 0.0349207409, 0.0632977933, 0.0224950612, 0.0269086976, 0.0569617152, 0.0224754941, 0.0389443263, 0.0933755785, 0.0280194189, 0.031500604, 0.0478764623, 0.0212097727, 0.0356451161, 0.0793878883, 0.0284393914, 0.0285108089, 0.062422175, 0.0241203476, 0.038955126, 0.0815472305, 0.0308183189, 0.0285398029, 0.0414359607, 0.0222407989, 0.0348966382, 0.0634828731, 0.0225040596, 0.0269804895, 0.0569104478, 0.0224430077, 0.0389294997, 0.0933969691, 0.0279566739, 0.0315075107, 0.0478867069, 0.0210853517, 0.0355631076, 0.0794838071, 0.0284043793, 0.0285208896, 0.0624807738, 0.0240775589, 0.0389535949, 0.0817657858, 0.0307354964, 0.028482968, 0.0413808972, 0.0221700538, 0.0349470973, 0.063464269, 0.0224417802, 0.0270080995, 0.0569388494, 0.0223775301, 0.038922783, 0.0933314189, 0.0278512649, 0.0315013044, 0.0479543433, 0.0211157966, 0.0356498025, 0.0794145092, 0.0283979662, 0.0285901707, 0.0625463128, 0.0240502059, 0.0390858278, 0.0818276331, 0.0306744128, 0.0284764841, 0.0414354317, 0.0222539473, 0.0350356214, 0.0634801686, 0.0224265698, 0.0269951746, 0.0570123009, 0.0223037321, 0.0389494635, 0.0933228806, 0.0279318355, 0.0315690003, 0.0478210337, 0.0210419055, 0.0356746502, 0.0793850496, 0.0283907764, 0.0286280997, 0.0624150895, 0.0239358917, 0.0391023681, 0.081562005, 0.0307675209, 0.0285671819, 0.0413078405, 0.0222459082, 0.0350986198, 0.0634781644, 0.0225211903, 0.0271216333, 0.0568189509, 0.0223607104, 0.0390728526, 0.0931831896, 0.0279707797, 0.031595353, 0.0478098206, 0.0210701805, 0.0357388668, 0.0792839453, 0.0284697935, 0.028636802, 0.062398456, 0.0239867009, 0.0390906744, 0.0815717056, 0.030887071, 0.0285097137, 0.0413660966, 0.0222002659, 0.0350267589, 0.0634779409, 0.0226213988, 0.0269980989, 0.0569612347, 0.0223623849, 0.0389600731, 0.0935112163, 0.0279877055, 0.0315954313, 0.047851406, 0.02120509, 0.0357584469, 0.0793485418, 0.0285657607, 0.0286689978, 0.0624371246, 0.0240323991, 0.039231129, 0.0817568898, 0.0310357288, 0.0284601189, 0.0412341282, 0.0221245978, 0.0350796506, 0.0636252388, 0.0226626117, 0.0269670524, 0.0567184612, 0.0222805031, 0.0390524976, 0.0935121477, 0.0280638412, 0.0315110572, 0.047837548, 0.0210274421, 0.035569597, 0.0794437751, 0.0286410451, 0.0287275463, 0.0625124648, 0.0239947103, 0.0390921347, 0.0816853866, 0.0310255773, 0.028555451, 0.0412957855, 0.0221514329, 0.0351541191, 0.0635529384, 0.0226891991, 0.0271242615, 0.0568125769, 0.0224074684, 0.0391358696, 0.0936906561, 0.0280908216, 0.0315883979, 0.0478405245, 0.021127928, 0.0358627513, 0.0794094428, 0.0285992268, 0.0287252273, 0.0624228194, 0.0239351932, 0.0392127074, 0.0816598311, 0.0310311597, 0.0284998901, 0.0413392298, 0.0221232623, 0.0352901258, 0.063520506, 0.022683043, 0.0271494649, 0.0568601191, 0.0223452244, 0.0391533189, 0.093502529, 0.0281647891, 0.0316181406, 0.0477878116, 0.0210640803, 0.0359194949, 0.0795504749, 0.0286756717, 0.0287780613, 0.0623946711, 0.0240689833, 0.0393635184, 0.081840694, 0.0310022049, 0.0285807233, 0.0413287692, 0.0222055726, 0.0352405123, 0.0635935664, 0.0226721428, 0.0271683577, 0.0568224341, 0.0223149378, 0.03913242, 0.0935394838, 0.0281688124, 0.0315490998, 0.0478129275, 0.0210040212, 0.0359620713, 0.0794026256, 0.0286099985, 0.0287637431, 0.0623309426, 0.0238945372, 0.0393084064, 0.0817291066, 0.0309741981, 0.0284945052, 0.0413596928, 0.0221941043, 0.0353251398, 0.0634438917, 0.0226916876, 0.0271370374, 0.0567947663, 0.0222646166, 0.039255552, 0.0933145434, 0.0280539896, 0.0316468589, 0.0478210226, 0.0210624449, 0.0358912721, 0.0791616067, 0.0285691414, 0.0287693664, 0.0623326004, 0.0238713659, 0.0392839201, 0.0815701634, 0.0309336614, 0.0286131408, 0.0414593667, 0.0221777447, 0.0352395251, 0.0633637309, 0.022622725, 0.0271113906, 0.0567885824, 0.0222321898, 0.0392866954, 0.0932767019, 0.0280990917, 0.0316754505, 0.0478470325, 0.0210161824, 0.0359023921, 0.0792067051, 0.0285535809, 0.0288727526, 0.0623844266, 0.0239153858, 0.039322719, 0.0815887153, 0.0308705028, 0.0286276434, 0.0414380319, 0.0221823342, 0.0353306644, 0.0633130521, 0.0226184037, 0.0271247122, 0.0568202436, 0.0222535115, 0.0393351726, 0.0931775048, 0.0280770473, 0.0315828547, 0.0478086658, 0.0209732745, 0.0360502042, 0.0791612267, 0.0285173636, 0.0287599079, 0.0622935258, 0.0238340124, 0.0394091643, 0.0813729614, 0.0308589358, 0.0285623316, 0.0413488336, 0.0221552141, 0.0353116542, 0.0632624999, 0.0226017237, 0.0271538459, 0.0568487495, 0.0222272743, 0.0393107794, 0.0931358263, 0.0280586164, 0.0316972472, 0.047879789, 0.0210522171, 0.0359776393, 0.0789938122, 0.028535543, 0.0288074352, 0.062451683, 0.0238760039, 0.039309375, 0.0813762248, 0.0309831183, 0.0285445321, 0.0414958708, 0.0221471693, 0.0352639966, 0.063267678, 0.0226713922, 0.0270683877, 0.0572232381, 0.0221935194, 0.0392107628, 0.0928790048, 0.0281091481, 0.0316904783, 0.0482794046, 0.0210446883, 0.0359973647, 0.0789299086, 0.0285670143, 0.0288404077, 0.0625381246, 0.0238892306, 0.0395387821, 0.0811661035, 0.0310093146, 0.0286161024, 0.041538354, 0.0221496522, 0.0354447626, 0.0632104501, 0.0226316582, 0.0271792747, 0.0570475794, 0.0222592708, 0.0393532813, 0.092898041, 0.0280708969, 0.0317006633, 0.048106458, 0.0211347435, 0.0360913873, 0.0790936872, 0.0285501182, 0.0287835021, 0.0625306591, 0.0239381939, 0.0395284444, 0.0814474151, 0.0309560541, 0.0286358334, 0.0415458865, 0.0222352445, 0.0354547165, 0.0631675571, 0.0226095412, 0.0271762423, 0.0569556355, 0.0222899001, 0.0394554064, 0.0929954275, 0.0280496087, 0.0317054167, 0.04807771, 0.0210944284, 0.0360842384, 0.079018943, 0.0285874344, 0.0288890116, 0.062570937, 0.0240128543, 0.0395661518, 0.0811969712, 0.0309024919, 0.0286352634, 0.0415797718, 0.0222732071, 0.0354155302, 0.063038066, 0.0225871671, 0.0270944852, 0.0569716841, 0.0222770143, 0.0395262726, 0.0929009691, 0.0280303489, 0.0317116827, 0.0480786115, 0.0211441536, 0.0361576378, 0.0789313912, 0.0284926686, 0.0287641715, 0.0624454245, 0.0239740852, 0.0395231023, 0.0812009797, 0.0309061278, 0.0286184046, 0.0415893942, 0.022291895, 0.035450574, 0.0629585758, 0.0225902125, 0.0271337871, 0.0569282919, 0.0223312378, 0.0393301584, 0.0929767713, 0.0280720834, 0.0317770466, 0.0481420159, 0.0211331621, 0.0359518863, 0.0790049583, 0.028529413, 0.0288269389, 0.062637575, 0.0239735413, 0.0395194106, 0.0812565833, 0.0308365859, 0.0286151376, 0.041656699, 0.0223141517, 0.0354112349, 0.0629108325, 0.0225744117, 0.027163649, 0.0571158044, 0.0223249681, 0.0394086055, 0.0928395763, 0.028001437, 0.0317880958, 0.0480941497, 0.0211652964, 0.036127869, 0.0789089277, 0.0284003131, 0.0288222823, 0.0625550747, 0.0240014233, 0.0395670198, 0.0811668634, 0.0307922252, 0.0286380704, 0.0416088589, 0.0222793464, 0.0353879966, 0.0629105419, 0.0225154348, 0.0271437224, 0.0569233149, 0.0222912468, 0.039491605, 0.092810452, 0.0279173143, 0.031716723, 0.0481140129, 0.0211365279, 0.0362299308, 0.0791000724, 0.0283240732, 0.028816089, 0.0623697937, 0.0239150189, 0.0396151096, 0.0812776312, 0.0307912324, 0.028639121, 0.0415798724, 0.0223049093, 0.0354356579, 0.0630634949, 0.0225008726, 0.0271523464, 0.0569822602, 0.0222958773, 0.0395202301, 0.0929526612, 0.028018523, 0.0317430273, 0.048072163, 0.0212032981, 0.0362888649, 0.0790963769, 0.0285018515, 0.0288384557, 0.062494237, 0.0240300298, 0.0396866649, 0.0813689008, 0.0308850836, 0.0286849011, 0.0415973179, 0.0223685764, 0.0355219096, 0.0630800799, 0.0225608237, 0.0272123814, 0.0571026057, 0.0223531649, 0.0394370444, 0.0930051506, 0.0279988106, 0.0316872708, 0.048087351, 0.0212230012, 0.0361530855, 0.0791036859, 0.0284457039, 0.0287449937, 0.0626949593, 0.0239824262, 0.0396425836, 0.081345588, 0.0309085082, 0.028620651, 0.0417042598, 0.0223786514, 0.0355595835, 0.0630207285, 0.0225200411, 0.0271049906, 0.0572933219, 0.0223572832, 0.0395832956, 0.0929285213, 0.0279969573, 0.0316596329, 0.0483016223, 0.0212306287, 0.0361782461, 0.0789327696, 0.0285660587, 0.0286971871, 0.0628762394, 0.0240424294, 0.0397092141, 0.0812160298, 0.0308388062, 0.0285005495, 0.0417166166, 0.0223771539, 0.0355736054, 0.0630246475, 0.0224898141, 0.0269746669, 0.0571764596, 0.0222490225, 0.0396214463, 0.0927825347, 0.0280059222, 0.0316028744, 0.0481751077, 0.0211654846, 0.0361947827, 0.0790367723, 0.028441757, 0.028703792, 0.0627692863, 0.0239927452, 0.039701242, 0.081421569, 0.0308150128, 0.0285851751, 0.0417505987, 0.0222949404, 0.0354686938, 0.063071698, 0.0224549714, 0.0270412304, 0.0571451113, 0.0222571995, 0.0394627452, 0.0929184556, 0.0279173329, 0.0316695273, 0.0483083166, 0.0211643539, 0.0362053216, 0.0789746717, 0.0284246076, 0.0286792293, 0.0627734512, 0.0239732321, 0.0396783575, 0.0813320577, 0.0308630485, 0.0285611209, 0.0418590344, 0.0223379545, 0.0355151743, 0.0629754812, 0.0224925, 0.0269740373, 0.0573930554, 0.0222885422, 0.0394813456, 0.0928121135, 0.0280187, 0.0315958448, 0.048437573, 0.0211984217, 0.0362204388, 0.0788795874, 0.0285169091, 0.0286382325, 0.0627707988, 0.0239321366, 0.0396863557, 0.0812023357, 0.0308474936, 0.0284679998, 0.0417822301, 0.0222808439, 0.0354276076, 0.0629793778, 0.0224875119, 0.0269058701, 0.0571286604, 0.0221673027, 0.0393544286, 0.0926406235, 0.0280002188, 0.0315534063, 0.0483642966, 0.0211487412, 0.0361728631, 0.0787399188, 0.0284885913, 0.0286254063, 0.0628286749, 0.0238486379, 0.0396629721, 0.0810768679, 0.0309357923, 0.028416561, 0.0417911746, 0.0223002899, 0.0353773907, 0.0628295615, 0.0226648673, 0.0268791076, 0.0571237393, 0.0221282654, 0.0395346284, 0.0925342217, 0.0281506777, 0.031428121, 0.048295401, 0.0210867766, 0.0361919142, 0.0786545724, 0.0285516493, 0.0285393726, 0.0626311302, 0.0237994343, 0.0396653935, 0.081116952, 0.0310105029, 0.0283884592, 0.0417083949, 0.0222824663, 0.0354189277, 0.0628521666, 0.0226409286, 0.0268165395, 0.0571423471, 0.0221155435, 0.0394703895, 0.0927365571, 0.028187193, 0.0314367339, 0.0483137257, 0.0210639164, 0.0361325927, 0.0787091777, 0.0286020562, 0.0285448413, 0.062827386, 0.0237612408, 0.0396764167, 0.0811970904, 0.0309761874, 0.0284017269, 0.04181486, 0.0222185012, 0.0353661738, 0.0629127026, 0.0226078089, 0.0268266927, 0.0570741557, 0.0221245922, 0.0394181944, 0.0924233347, 0.0281380806, 0.0314262845, 0.0482350551, 0.0210623238, 0.0361270756, 0.0786618143, 0.0285632908, 0.0285749566, 0.0625168458, 0.0237900317, 0.0396001041, 0.0812612623, 0.0309465881, 0.0283876266, 0.0418056883, 0.0222224481, 0.0352465138, 0.062827915, 0.0226091649, 0.0268648751, 0.0572155826, 0.0221201889, 0.0394634642, 0.0925173685, 0.0280721989, 0.0314079933, 0.0482068248, 0.0210848991, 0.0361157581, 0.0787061527, 0.0284395888, 0.0285362806, 0.0626527071, 0.0237916447, 0.0397048481, 0.0812113881, 0.0308369398, 0.0283704996, 0.0417362936, 0.0221979618, 0.0353259854, 0.0628655776, 0.0225403924, 0.0269072242, 0.0570730157, 0.0221663397, 0.0394388922, 0.0925043523, 0.0280207582, 0.0314355232, 0.0481619127, 0.0210306104, 0.0360592306, 0.0787438825, 0.0284013394, 0.0286342688, 0.0625387654, 0.023748491, 0.0395684429, 0.0812595412, 0.0308679473, 0.0283496343, 0.0416914336, 0.0221700706, 0.0352416039, 0.0628287122, 0.0225335974, 0.0268375929, 0.0571544059, 0.0221168995, 0.0393593758, 0.0926797464, 0.0280839484, 0.0313616432, 0.0481585711, 0.021053711, 0.0361224264, 0.0788085759, 0.0283843763, 0.0285427123, 0.0625706464, 0.0237604864, 0.0395906866, 0.0813095793, 0.030926045, 0.0283025522, 0.0418052115, 0.0221693069, 0.0352410264, 0.0630184039, 0.0225523487, 0.0268270597, 0.0570268892, 0.0221201573, 0.0393089205, 0.0927843302, 0.0280926842, 0.0313565508, 0.0481481813, 0.0209993869, 0.0360842943, 0.0790185034, 0.0284067839, 0.0286350604, 0.0625785813, 0.0237837713, 0.0395757407, 0.0812550485, 0.0308938995, 0.0283400528, 0.0417219736, 0.022204427, 0.0351287611, 0.0629247576, 0.0224786736, 0.026850123, 0.0571822822, 0.0221171957, 0.0393320173, 0.092712, 0.0280983094, 0.0313621871, 0.0482603051, 0.0210793689, 0.0360280387, 0.0788763314, 0.0283948928, 0.0284952167, 0.0626332834, 0.0238574855, 0.0395465307, 0.0812034085, 0.0308702551, 0.0283209756, 0.0416791588, 0.0223256089, 0.0351263694, 0.0629734322, 0.0224772803, 0.0267780833, 0.0571017601, 0.0222365856, 0.0392983109, 0.0926650763, 0.0279940236, 0.0313260593, 0.0481213965, 0.0211383644, 0.0359430835, 0.0787933618, 0.0283675063, 0.0285569001, 0.0624639913, 0.0238967352, 0.0394622572, 0.0812636986, 0.0307966527, 0.0281954184, 0.0416193977, 0.0222757496, 0.0351111963, 0.0630347878, 0.0224639624, 0.0268690567, 0.0568771735, 0.0221864413, 0.0392854139, 0.0926469713, 0.0280824658, 0.0313531347, 0.0479621403, 0.0210601222, 0.0358613059, 0.0787945092, 0.0283476375, 0.0285817198, 0.0623505749, 0.0238732286, 0.0395369679, 0.0812566206, 0.0306860264, 0.0283015072, 0.0415677316, 0.0221997928, 0.0351665691, 0.0629514828, 0.0224453714, 0.0268250443, 0.0567648113, 0.0221521035, 0.039261844, 0.0924668536, 0.0279843956, 0.031364128, 0.0479837805, 0.0210826565, 0.035902638, 0.0787256062, 0.0282569956, 0.0285624638, 0.0624091849, 0.0238105096, 0.0394789688, 0.081201382, 0.0306315348, 0.0283639748, 0.0415018983, 0.0222253911, 0.035078004, 0.0629638955, 0.0224330612, 0.0267770458, 0.0567947663, 0.0221752618, 0.0392473042, 0.0925778002, 0.0279078167, 0.0313397683, 0.047948081, 0.0210379958, 0.0358211957, 0.0787499771, 0.0282711145, 0.028653685, 0.0622413307, 0.0238341521, 0.0393696465, 0.0810154602, 0.0306723323, 0.0284822844, 0.0413727723, 0.0221423991, 0.0348547995, 0.0626853779, 0.0223508012, 0.0269609224, 0.0567879491, 0.0221058633, 0.0390927643, 0.0925134867, 0.0278960336, 0.031447392, 0.0478833504, 0.0210650191, 0.0357318819, 0.0784506425, 0.0282270089, 0.028705677, 0.0621192642, 0.0238053687, 0.039250914, 0.081038326, 0.030659806, 0.0284197312, 0.041260466, 0.0222253203, 0.0350083411, 0.0629880279, 0.0223525297, 0.0269059241, 0.0567132384, 0.0221713316, 0.0391490348, 0.0926762521, 0.0278902687, 0.0313432105, 0.0479033664, 0.021093091, 0.0358725823, 0.078756772, 0.0282191522, 0.0285505187, 0.0623290986, 0.0238255337, 0.0394350514, 0.0811666772, 0.0307143014, 0.0283539966, 0.0416290015, 0.0222360101, 0.0351336263, 0.0628786683, 0.0223864261, 0.0268548466, 0.0569167994, 0.0221959818, 0.0392992944, 0.0926148668, 0.0279599968, 0.0313390754, 0.0481399596, 0.0210681558, 0.0358851478, 0.0791213214, 0.0281668436, 0.0285959635, 0.0623504072, 0.0237840693, 0.0394724347, 0.0811838582, 0.0306367893, 0.0284101833, 0.041596543, 0.0222472195, 0.0350569598, 0.062677592, 0.022349624, 0.026924517, 0.0568745434, 0.0222046077, 0.0391450673, 0.0922168791, 0.0278765354, 0.031354174, 0.0480577201, 0.0210348815, 0.0358410031, 0.0785854906, 0.0281084701, 0.0287056416, 0.0623583794, 0.0238485895, 0.039393764, 0.0806047171, 0.0306307431, 0.0284170955, 0.0417087451, 0.022227725, 0.0350709036, 0.0624843612, 0.0223322082, 0.0269141272, 0.0569000989, 0.0222314131, 0.0391968861, 0.092033498, 0.0278692022, 0.0313922949, 0.0481483303, 0.0210833363, 0.0357921869, 0.0782036558, 0.0281539392, 0.0286562108, 0.0624447428, 0.0239065625, 0.0393186286, 0.0805875212, 0.0306128785, 0.0284716748, 0.0416673496, 0.0223071836, 0.0349638127, 0.0625045002, 0.0223265812, 0.0269420519, 0.0569364466, 0.0222516526, 0.0390677676, 0.0920252576, 0.0278960485, 0.0314164683, 0.0480140783, 0.0210864544, 0.0357484408, 0.0782437921, 0.0280458666, 0.0287278127, 0.0622801334, 0.023984082, 0.0392220616, 0.0803176686, 0.0305403285, 0.0286308732, 0.0416310951, 0.0222003795, 0.0349825285, 0.0623760186, 0.0223733988, 0.027111141, 0.0567998327, 0.0221938789, 0.0391329341, 0.0919661224, 0.0279948544, 0.0317597874, 0.0478414223, 0.0210564435, 0.0359215476, 0.0780692399, 0.0281611159, 0.028855456, 0.0620680116, 0.0239464603, 0.0393315293, 0.0804631263, 0.0306345113, 0.0287200026, 0.0415210351, 0.0222048368, 0.034953896, 0.0623802245, 0.0223646387, 0.0270613339, 0.056572333, 0.0222298801, 0.0390513614, 0.0919853747, 0.0279030204, 0.0317451581, 0.0479045324, 0.0210394617, 0.0357641056, 0.077869378, 0.0282262061, 0.0288761277, 0.0620884486, 0.0239430107, 0.0392076895, 0.0802409202, 0.0307008903, 0.0287117176, 0.0415457338, 0.0222790092, 0.0348497592, 0.0624471419, 0.022409182, 0.0270419139, 0.0564616807, 0.0222608931, 0.0390357561, 0.0920065492, 0.0280035473, 0.0318051167, 0.0477920659, 0.0211041942, 0.0356985964, 0.0780601427, 0.0281907432, 0.0288155582, 0.061917752, 0.0238872953, 0.039185103, 0.0805181637, 0.0306675639, 0.028722845, 0.0414737239, 0.02226758, 0.0349165276, 0.0623983033, 0.0224793125, 0.0269712582, 0.0565020293, 0.0222648773, 0.0390619449, 0.0920956582, 0.0280836374, 0.0317471959, 0.0477753617, 0.0211301818, 0.0358339101, 0.0782429948, 0.02827885, 0.0288672373, 0.0618210211, 0.0240117144, 0.0394661166, 0.0804572329, 0.030879518, 0.0287532639, 0.0414426364, 0.0222531166, 0.0350152031, 0.0624320582, 0.0224641114, 0.0269708559, 0.0565657951, 0.0223302096, 0.0391383916, 0.0919776112, 0.0281024389, 0.0316988863, 0.0477940179, 0.0211583972, 0.0359137841, 0.0782210156, 0.0282867476, 0.0288041607, 0.0619489849, 0.024026705, 0.0394002497, 0.0805109143, 0.0308123995, 0.0286980905, 0.0413516276, 0.0223349705, 0.0349521339, 0.0624302216, 0.0224044453, 0.0269613732, 0.0562619492, 0.0222358704, 0.0389313549, 0.092009455, 0.0280258954, 0.0317135379, 0.0477902889, 0.0210971367, 0.035734605, 0.0781786963, 0.0281934738, 0.0288178176, 0.0619144142, 0.0238790084, 0.0393043011, 0.0804574341, 0.0306562372, 0.0286554396, 0.0413755141, 0.0222394895, 0.0348945372, 0.062502943, 0.0223741084, 0.0269509293, 0.0563942455, 0.0222472865, 0.0389941148, 0.0920219272, 0.027946651, 0.0316872932, 0.0477569215, 0.0210609026, 0.0357807428, 0.07829272, 0.0281820167, 0.0289059673, 0.0619653426, 0.0239869654, 0.0393711403, 0.0804771632, 0.0307049211, 0.0287139118, 0.041269213, 0.0222274065, 0.035072688, 0.062611483, 0.0222555138, 0.0270211212, 0.0563884079, 0.0223155655, 0.0391899794, 0.0923345163, 0.0278927106, 0.0317669287, 0.04777072, 0.0211335849, 0.0358203202, 0.0783224702, 0.028087683, 0.0289468206, 0.0620854832, 0.0239799917, 0.0393057056, 0.080522202, 0.0308871251, 0.0285233837, 0.0415398516, 0.022261668, 0.0349920057, 0.0624640547, 0.0223596655, 0.0269792099, 0.0565842018, 0.0222747028, 0.0390136652, 0.0922011808, 0.028135458, 0.0317580439, 0.0478929728, 0.0210761931, 0.0358295813, 0.0784428716, 0.028193308, 0.0289378092, 0.0620665811, 0.0239235852, 0.0393704139, 0.080721654, 0.0307899602, 0.0287082214, 0.0414415896, 0.0221847501, 0.0349993072, 0.0625240356, 0.022457907, 0.0269865915, 0.0563852005, 0.0222231075, 0.0391413793, 0.0921193063, 0.0280960836, 0.0317419395, 0.0477654673, 0.0209803376, 0.0359774157, 0.0783018023, 0.0282586347, 0.0288616456, 0.0619693361, 0.0238655359, 0.0395725146, 0.0805815533, 0.0308334343, 0.0288105868, 0.0413811654, 0.0220853835, 0.0350868814, 0.0626095533, 0.0223727655, 0.0270694029, 0.0564565063, 0.022178838, 0.0391366258, 0.0919572413, 0.0280034561, 0.0318664946, 0.0478857644, 0.0209141318, 0.0358824581, 0.0783309713, 0.0281135999, 0.0290046521, 0.0620753802, 0.0237698089, 0.0394065753, 0.0803629681, 0.0306987073, 0.0288676769, 0.0415288992, 0.0220090263, 0.0350251719, 0.0626481548, 0.0224008914, 0.0271635279, 0.0564963482, 0.0221472345, 0.0391843952, 0.0920394808, 0.0280951578, 0.0318836682, 0.0478628315, 0.0209556054, 0.0358894877, 0.0784191117, 0.0280956477, 0.0289995484, 0.0620220006, 0.023782732, 0.0393834002, 0.0806600377, 0.0306925233, 0.0289607514, 0.0415110625, 0.021980539, 0.0349449143, 0.0624298528, 0.0224682987, 0.0271517932, 0.0565950871, 0.022139011, 0.038900625, 0.0918260366, 0.0281044561, 0.0318889618, 0.0479233712, 0.0208822954, 0.0359567329, 0.0782072097, 0.0281776432, 0.0290593449, 0.062050093, 0.0237935036, 0.0392943509, 0.0802393928, 0.0308227874, 0.0289210565, 0.0415407047, 0.0220804084, 0.0349463411, 0.0625410154, 0.022412587, 0.0272467565, 0.056543991, 0.0221275035, 0.0390034541, 0.0917024761, 0.0281621329, 0.0319709703, 0.0479562953, 0.0209244043, 0.0360148437, 0.0782013014, 0.0281993505, 0.029089395, 0.0620612279, 0.0237868931, 0.039504759, 0.0804819241, 0.0307638142, 0.0289594382, 0.0415402353, 0.0220765695, 0.0350529738, 0.062552765, 0.0223971922, 0.0272372346, 0.0565247983, 0.022177998, 0.0391450711, 0.0917388648, 0.0280412827, 0.0319182687, 0.0480009057, 0.0209411066, 0.0360163078, 0.0782694742, 0.0280800071, 0.0290482882, 0.062129654, 0.023779422, 0.0395845659, 0.0802177489, 0.0307639875, 0.0290314835, 0.0414505787, 0.0220765825, 0.035058666, 0.0625450686, 0.0223281253, 0.027220482, 0.0565074459, 0.022140028, 0.0391854383, 0.0916484371, 0.0279963966, 0.0318449326, 0.0479758717, 0.0209199805, 0.0359827243, 0.0782434717, 0.0280389972, 0.0290934425, 0.0619064644, 0.0238122065, 0.0394855589, 0.0802830681, 0.0306421574, 0.029028412, 0.0413772874, 0.022133803, 0.0350392498, 0.0624739192, 0.022337554, 0.0272825137, 0.0564079545, 0.0220992696, 0.0389856622, 0.0915963277, 0.0280210096, 0.0318687037, 0.0478468277, 0.0209057033, 0.0357351303, 0.0781039372, 0.027926892, 0.0289566424, 0.0618905872, 0.0236891974, 0.0392358303, 0.0802657083, 0.0305313189, 0.0288910009, 0.0413479581, 0.0219957344, 0.034844622, 0.0624148659, 0.0221577901, 0.0271521341, 0.056343548, 0.0220675487, 0.0387647152, 0.0916183516, 0.0278326496, 0.0318693034, 0.0478093028, 0.0208702385, 0.0357317254, 0.0780892149, 0.0278892741, 0.0289190058, 0.0619112253, 0.0236690789, 0.0392884724, 0.080276303, 0.0305741057, 0.028871011, 0.0414382964, 0.022042973, 0.0347649679, 0.0623400398, 0.0222332701, 0.0271299705, 0.0564232729, 0.0220574401, 0.0389324352, 0.0917274654, 0.027897276, 0.0318284668, 0.0477973185, 0.0208542645, 0.0356095508, 0.0780723765, 0.0279451534, 0.0289838817, 0.0619065054, 0.0237199683, 0.039089378, 0.0803018063, 0.0305414125, 0.0288247783, 0.0412807614, 0.021990899, 0.0347531289, 0.0624974445, 0.0222072229, 0.0271408148, 0.0562569164, 0.0220673718, 0.0389812402, 0.0916978195, 0.0278610606, 0.031942632, 0.0476624705, 0.0208564829, 0.035757035, 0.078239359, 0.0279336367, 0.029048793, 0.061757613, 0.0237503909, 0.039255552, 0.0805232823, 0.0305147171, 0.028992597, 0.0411905535, 0.0220071189, 0.0348062664, 0.0626705512, 0.0222445689, 0.0272869039, 0.0561545044, 0.0221128203, 0.0389426872, 0.0920703635, 0.0279032774, 0.0319454335, 0.047602389, 0.0208810866, 0.0357613862, 0.0782808736, 0.0280023981, 0.0290485509, 0.0616404451, 0.0237212442, 0.0391699672, 0.0804309398, 0.0304763708, 0.0289008413, 0.0411015451, 0.0220628846, 0.0348276459, 0.0625211746, 0.0221710447, 0.0271867942, 0.0562133268, 0.0220383126, 0.0391421206, 0.0919084027, 0.0278570428, 0.0319437534, 0.0475944467, 0.0207977928, 0.0357145332, 0.0781453252, 0.0278910957, 0.029040562, 0.0614760742, 0.0235859118, 0.0393646695, 0.080429256, 0.0303773992, 0.0289221536, 0.0412993357, 0.021990506, 0.0347430855, 0.0624915734, 0.0221257582, 0.0271351244, 0.0558697768, 0.0221114028, 0.0388349034, 0.0918074176, 0.0277503654, 0.0319244973, 0.0474423356, 0.0208661277, 0.0354966633, 0.0783519894, 0.0278837811, 0.0291343983, 0.0613388903, 0.0236262176, 0.0390934683, 0.0805814117, 0.0302846972, 0.0290887766, 0.0409901254, 0.0219985303, 0.0346845314, 0.0625393689, 0.0220636111, 0.0272631012, 0.0557970591, 0.0220696516, 0.0387383625, 0.091777131, 0.0276343003, 0.0319678597, 0.0472866073, 0.0208305586, 0.0354585983, 0.0780860931, 0.0277153458, 0.0290217362, 0.0611157902, 0.0235958546, 0.0391680226, 0.0805443674, 0.0301712845, 0.0289878361, 0.0407687351, 0.0219539404, 0.0347496867, 0.0625790879, 0.0220085159, 0.027233487, 0.0554982685, 0.0219789539, 0.0388823971, 0.0918673724, 0.0275431741, 0.0319057219, 0.0471602641, 0.0207788665, 0.0355456062, 0.0781823248, 0.0276479609, 0.0291479491, 0.060888119, 0.0236162152, 0.0390191749, 0.0804625377, 0.0302615575, 0.02897246, 0.0408017263, 0.0219513346, 0.0346323438, 0.0625529587, 0.0220049508, 0.0272173248, 0.0554784127, 0.0219710842, 0.0387873128, 0.0919516087, 0.02767515, 0.0320142061, 0.0470263734, 0.0207824595, 0.0355706774, 0.0782000646, 0.0278516263, 0.0290313419, 0.0610578097, 0.0235725287, 0.039055407, 0.0804301724, 0.0303391442, 0.0289608054, 0.0407426991, 0.0219640452, 0.0347144715, 0.0626657009, 0.0220560916, 0.0271637887, 0.0555156246, 0.0219993293, 0.0389690548, 0.092047371, 0.0277364478, 0.0319932178, 0.0470336825, 0.0208241995, 0.0355711579, 0.0785656795, 0.0279166009, 0.0290816333, 0.0611180738, 0.0236234292, 0.0389872529, 0.0805737004, 0.0304096732, 0.0290034842, 0.0407301784, 0.0219904296, 0.0347084217, 0.0627476126, 0.0221300758, 0.0271751434, 0.0555294156, 0.0220728591, 0.0388500467, 0.0922648087, 0.0277892705, 0.0319453925, 0.0470651723, 0.020851193, 0.0355298482, 0.0785583109, 0.0278163739, 0.0290701054, 0.0610646047, 0.0236359537, 0.0390629843, 0.0807562768, 0.0303718597, 0.0290154442, 0.0408074893, 0.0219439473, 0.0345063768, 0.0627308786, 0.022206679, 0.0272941254, 0.0556369238, 0.0219720341, 0.0386946611, 0.0921387896, 0.027842233, 0.0320864804, 0.0472898707, 0.0207889918, 0.0354696065, 0.0785550326, 0.027953919, 0.0290840082, 0.0612742715, 0.0235441905, 0.0388957597, 0.0807625428, 0.0305228718, 0.0289965235, 0.0409173667, 0.0219435729, 0.0345436372, 0.0629131645, 0.0222891923, 0.027270887, 0.0556764938, 0.0218715277, 0.0385749303, 0.0923868045, 0.0278399829, 0.032147143, 0.0471456498, 0.0208061207, 0.0352100208, 0.0786986873, 0.0279975254, 0.0290983692, 0.0613129698, 0.0236086585, 0.0387304649, 0.081061922, 0.0305350367, 0.0291295983, 0.0408872664, 0.0220199469, 0.0344597772, 0.062989749, 0.0219612885, 0.0273857471, 0.0555444509, 0.0220706314, 0.0384928659, 0.0925024152, 0.0276022479, 0.0322186016, 0.0471233763, 0.0208309274, 0.035119582, 0.079021588, 0.027831737, 0.0292185452, 0.0609732941, 0.0236618724, 0.0384275466, 0.0808594152, 0.0302337203, 0.0291966926, 0.0409789756, 0.0220159534, 0.0339557454, 0.0629092976, 0.0219216663, 0.0273076855, 0.0556625612, 0.021976443, 0.0384229198, 0.092644237, 0.0275454279, 0.0322606303, 0.0471060574, 0.0207179934, 0.0347669423, 0.0785377473, 0.027661249, 0.0293551944, 0.0610402636, 0.0236588325, 0.0383517258, 0.0808640644, 0.0301613789, 0.0292995628, 0.0409123674, 0.0219256971, 0.0339860581, 0.0627894327, 0.0219878815, 0.0274107903, 0.0555388331, 0.0219913125, 0.0383083932, 0.0923611149, 0.0275708586, 0.0323005877, 0.0472331233, 0.0207249019, 0.0349622034, 0.0786795318, 0.0277010836, 0.0293447822, 0.061070241, 0.0236587822, 0.0384296142, 0.08071886, 0.0302758422, 0.0292851049, 0.0409230553, 0.0219309796, 0.0339278579, 0.0629154667, 0.0220188294, 0.027395431, 0.0556147806, 0.0220265538, 0.0382546894, 0.0925281867, 0.0276112668, 0.0321730264, 0.047266975, 0.0207814798, 0.0349155627, 0.0786497518, 0.0277603325, 0.0293188114, 0.061098773, 0.0237257928, 0.0384658054, 0.080795154, 0.0303199869, 0.0292366538, 0.0410470665, 0.0219799634, 0.034065444, 0.0628433824, 0.0220580213, 0.0273114573, 0.0558755621, 0.0220676046, 0.0383791737, 0.0924602896, 0.02763707, 0.0322462581, 0.0473595932, 0.0206997599, 0.0349431708, 0.0784790292, 0.0278246161, 0.0292915907, 0.0614368804, 0.0237178206, 0.0384340212, 0.0807439759, 0.030338414, 0.0292987116, 0.0412371308, 0.0219935142, 0.0339397304, 0.0625995249, 0.0221535079, 0.0272540804, 0.0560197532, 0.0221564192, 0.038280461, 0.0923105106, 0.0277585462, 0.0322423615, 0.0476500876, 0.0209019091, 0.0348858312, 0.0782636106, 0.0278566461, 0.0292954277, 0.0614513978, 0.0237806663, 0.0383300744, 0.0806177035, 0.0305289198, 0.0292105787, 0.0412425436, 0.0221271738, 0.0339892618, 0.062667653, 0.0221877769, 0.0272665787, 0.056022346, 0.0221925043, 0.0382062346, 0.0919489786, 0.0277217943, 0.0321713351, 0.0477114879, 0.021006709, 0.03503564, 0.0778722614, 0.0280270632, 0.0291020311, 0.0615300685, 0.0239112005, 0.038523484, 0.0802504793, 0.0302511118, 0.0291402657, 0.041227106, 0.0221374594, 0.0342276059, 0.0623209998, 0.0221420862, 0.0272140577, 0.0559860505, 0.022204781, 0.0382608287, 0.092015855, 0.0276984274, 0.0321821682, 0.0474735349, 0.0208445303, 0.034936998, 0.0779899284, 0.027847765, 0.0292524062, 0.0612250902, 0.0238159094, 0.0385223888, 0.0803373232, 0.0301995799, 0.029240286, 0.0410899557, 0.0221130215, 0.0340965614, 0.0624376051, 0.0220332313, 0.0271929801, 0.0556860231, 0.0221618135, 0.0382640436, 0.0921162069, 0.0276018269, 0.0321454965, 0.0473933741, 0.0208575446, 0.0349211544, 0.0780455545, 0.0278387554, 0.0291868374, 0.0611946806, 0.0238109827, 0.0384180732, 0.0803198591, 0.030110335, 0.0291866064, 0.0410616584, 0.0221093502, 0.0339133404, 0.0624268875, 0.0219535548, 0.0272604525, 0.0556715243, 0.0222268775, 0.038169533, 0.0919446424, 0.0274786931, 0.0322331712, 0.0474159867, 0.020881081, 0.0348382294, 0.0778939798, 0.0277034715, 0.0290912576, 0.061190024, 0.02372347, 0.0382577404, 0.0804922879, 0.030178491, 0.0289717335, 0.0411827229, 0.0220543854, 0.0337732099, 0.0624501407, 0.0218930766, 0.0270403344, 0.0556329899, 0.0222382434, 0.038021151, 0.0919459537, 0.0274015777, 0.0318850614, 0.0470774919, 0.0209258124, 0.0346222967, 0.077991806, 0.0278329309, 0.0289630033, 0.0609146133, 0.0238748565, 0.0381513089, 0.0802748799, 0.0301135294, 0.0289140642, 0.0407533795, 0.0221576691, 0.0339096934, 0.062276572, 0.0220020358, 0.0270761847, 0.0555201657, 0.0222661495, 0.038067352, 0.0920762196, 0.0275376905, 0.0318519883, 0.0470832698, 0.0210843105, 0.0348728783, 0.0778049454, 0.0278823432, 0.0287124887, 0.0608089156, 0.0241254997, 0.0382419638, 0.0801844597, 0.0303912759, 0.0286966991, 0.0407767445, 0.0224597976, 0.0341307931, 0.0621568151, 0.0220250618, 0.026918374, 0.0555244535, 0.0225850921, 0.0380604416, 0.0918846056, 0.0277268831, 0.0314921662, 0.0468452759, 0.0211623106, 0.0348730944, 0.0779616982, 0.0281835962, 0.0287959035, 0.0608308576, 0.0240766779, 0.0384853519, 0.0803656429, 0.0304203015, 0.0286991745, 0.0406993218, 0.0224644672, 0.0342023931, 0.0624648668, 0.0220277943, 0.0269480143, 0.0553568117, 0.0226515476, 0.0382991731, 0.0921470821, 0.0277790967, 0.0314915851, 0.0467972457, 0.0211918373, 0.0350728668, 0.0779009089, 0.0280277263, 0.0287794415, 0.0605712384, 0.0241628233, 0.0386254825, 0.0804493725, 0.0304572713, 0.0286497381, 0.0406343602, 0.0224780403, 0.0344016664, 0.0623213537, 0.022063816, 0.0269469544, 0.0552280881, 0.0226561092, 0.0382656269, 0.0919671059, 0.0277474634, 0.0315174535, 0.0465616249, 0.0212224703, 0.0350953564, 0.0779744983, 0.0280607343, 0.0287916251, 0.0605479665, 0.0241752937, 0.0386212356, 0.0803582445, 0.0303783566, 0.0286876597, 0.0405825861, 0.0224576257, 0.034413103, 0.0624294318, 0.0220944993, 0.0269663874, 0.0551494472, 0.0226603337, 0.0382989943, 0.0919938013, 0.0278290864, 0.0314951502, 0.0466518477, 0.021250898, 0.0350100882, 0.0778002813, 0.0280117653, 0.0288269017, 0.060465619, 0.0242026616, 0.0385660529, 0.0802279934, 0.0304385442, 0.0287353452, 0.0405998006, 0.0225156751, 0.0343749039, 0.0622876436, 0.0220592972, 0.0269319825, 0.0551243685, 0.0226833038, 0.0383965299, 0.0918440446, 0.027858844, 0.0315037109, 0.046600122, 0.0212575346, 0.035048686, 0.0776240155, 0.0280675683, 0.0287311878, 0.0603289679, 0.0241953824, 0.038577918, 0.0801356062, 0.0305281095, 0.0286545083, 0.0405278355, 0.0224534329, 0.0344186909, 0.062270835, 0.0221740622, 0.0269263294, 0.0551283062, 0.0227102004, 0.0384995565, 0.0918553025, 0.0279038977, 0.031518843, 0.046632126, 0.0212182514, 0.0351239778, 0.077622816, 0.0280960351, 0.0287683085, 0.0601918995, 0.0242253952, 0.0388421938, 0.0801363438, 0.0304670446, 0.0286797266, 0.0403972045, 0.0224593431, 0.0345446952, 0.0623361543, 0.0221095178, 0.0269203968, 0.0550505519, 0.0227483083, 0.038536977, 0.0918938294, 0.0278662834, 0.0315295942, 0.0466466062, 0.0212340821, 0.0352043658, 0.0777511075, 0.0280245431, 0.0287879724, 0.0601942427, 0.0242590364, 0.0387990326, 0.0803269744, 0.030497456, 0.0286485013, 0.0404897481, 0.0225214567, 0.0346251503, 0.0623975322, 0.0221520159, 0.0268672723, 0.0549096912, 0.0228475574, 0.0385626554, 0.0921848267, 0.0279580019, 0.0314129479, 0.0464706682, 0.0213251412, 0.0353178792, 0.0779526979, 0.028097881, 0.0286122449, 0.0602476299, 0.024311645, 0.0387794934, 0.0803892985, 0.0306039397, 0.0285586733, 0.0403345115, 0.0225271787, 0.0346868224, 0.0624549575, 0.0222130939, 0.0268285349, 0.0549205802, 0.02287242, 0.0384707227, 0.0919929817, 0.0279565305, 0.0314834788, 0.0463824272, 0.0213155337, 0.0352962129, 0.0780277178, 0.028199451, 0.0286302641, 0.0601608306, 0.0243352912, 0.0387262627, 0.0803795755, 0.0307097733, 0.0285721868, 0.0404464155, 0.0225828625, 0.0344644301, 0.0625207052, 0.022244934, 0.0267551113, 0.0548479371, 0.0228377543, 0.0384674445, 0.0921517685, 0.0280112904, 0.0313919224, 0.0464461781, 0.0213035978, 0.0350657105, 0.0779319927, 0.0282423627, 0.0285384916, 0.0600615516, 0.0243605394, 0.0386813171, 0.0805479661, 0.0306546167, 0.0285017528, 0.0403545089, 0.0225879233, 0.0344561487, 0.0625012144, 0.0222855099, 0.0267865434, 0.0549021401, 0.0229077842, 0.0384463258, 0.0922390819, 0.0280182175, 0.031343542, 0.0463851094, 0.0213786718, 0.0351517983, 0.0781334341, 0.0283194911, 0.0285520069, 0.0600072257, 0.0244099088, 0.0387676619, 0.0806850418, 0.0307442043, 0.0284529924, 0.0403893851, 0.0226922259, 0.0344881937, 0.0625660494, 0.0223603249, 0.0267731957, 0.0548240878, 0.0229531247, 0.0383696966, 0.092104353, 0.0280389395, 0.0313580446, 0.0464036316, 0.0213370398, 0.0351281613, 0.0781051815, 0.0283530634, 0.0285815168, 0.0601429492, 0.0243961774, 0.0387032181, 0.0804898664, 0.0307181086, 0.0285231881, 0.0404225364, 0.0226474628, 0.0345429443, 0.0625611246, 0.0223090332, 0.0267329812, 0.054865662, 0.022945052, 0.0384983569, 0.0921459794, 0.0280923601, 0.0313448943, 0.046468772, 0.0213909745, 0.0352617279, 0.0779739767, 0.0282469802, 0.0284932852, 0.0601787679, 0.0244455505, 0.038812492, 0.0804978609, 0.0307310205, 0.0285074022, 0.0403961502, 0.0227258243, 0.0346327126, 0.0624678172, 0.0223535914, 0.0266873632, 0.0548533611, 0.0229679309, 0.0386547297, 0.092015259, 0.0280489735, 0.0312380567, 0.0464128032, 0.0214458462, 0.0352780446, 0.0779761449, 0.0282702092, 0.0284141302, 0.0600184947, 0.0245133378, 0.0388502255, 0.0803856254, 0.0306698419, 0.0283497926, 0.0403642803, 0.0227304008, 0.0346973762, 0.0624069646, 0.0222837515, 0.0267468728, 0.0549739525, 0.0229771081, 0.0387268588, 0.0922311991, 0.028068712, 0.031302195, 0.0464500263, 0.0214195866, 0.0353897735, 0.0779328644, 0.0282271281, 0.0285805818, 0.060244184, 0.0244590752, 0.0388987213, 0.0806390569, 0.0307778008, 0.0286102314, 0.040503595, 0.0227091108, 0.0346228406, 0.062486589, 0.0222839676, 0.0267690029, 0.054869324, 0.0229543075, 0.0387002379, 0.0921515077, 0.0280956849, 0.03145881, 0.0464044102, 0.0213905871, 0.0353550054, 0.0778012574, 0.028230967, 0.0285494402, 0.0599829629, 0.0244231075, 0.0388754979, 0.080571942, 0.0307006631, 0.0286134519, 0.040445365, 0.0227391645, 0.0347404592, 0.0624921471, 0.0222897921, 0.0268402584, 0.0549322627, 0.0229541976, 0.0386891551, 0.0922271237, 0.0280723032, 0.031453792, 0.0462968722, 0.0214074925, 0.0353821553, 0.0780032128, 0.0282916501, 0.0285982285, 0.0600474402, 0.0244552642, 0.0388662182, 0.0804503337, 0.0307613276, 0.0286156386, 0.0403238982, 0.0227461997, 0.0346610136, 0.0625062734, 0.022287745, 0.0267529357, 0.0546812974, 0.0229055118, 0.0387518443, 0.0921487585, 0.0280319452, 0.0313828364, 0.0463522114, 0.0214206129, 0.0353712514, 0.0778381824, 0.0283176135, 0.02863249, 0.0600519329, 0.0244009234, 0.0390573442, 0.0805571228, 0.0307676103, 0.0285727847, 0.0404543802, 0.0227281339, 0.0347678326, 0.0623931326, 0.0222206321, 0.0267387442, 0.05470144, 0.0229349844, 0.038870398, 0.0922397003, 0.027929116, 0.0314318836, 0.0463674925, 0.0213619471, 0.035367623, 0.0779614076, 0.0282147862, 0.0285577457, 0.060004916, 0.0243523847, 0.0390779525, 0.0809348673, 0.0305795185, 0.0285837334, 0.0399826616, 0.0225853287, 0.0347760394, 0.0624957532, 0.022150686, 0.0267338138, 0.0546130128, 0.0228747372, 0.03871857, 0.0923372582, 0.0278243832, 0.0313690528, 0.0464305989, 0.0213672519, 0.0354243331, 0.0781050995, 0.028185701, 0.0285003521, 0.0599312894, 0.0243095979, 0.0387818404, 0.0808232129, 0.0306011103, 0.0285207424, 0.0405291617, 0.0226284526, 0.0345292315, 0.0625285879, 0.0222277306, 0.0267398693, 0.0549911186, 0.0227963682, 0.0387749486, 0.0924696997, 0.0278954338, 0.0312877856, 0.0466449484, 0.0213309079, 0.0352099054, 0.0781890452, 0.0282536708, 0.028538743, 0.0601750128, 0.024458861, 0.0389661454, 0.080980815, 0.0306073334, 0.0286223199, 0.0404457785, 0.0226949323, 0.0346432775, 0.0626159087, 0.0222384334, 0.0268193278, 0.0547362641, 0.0228622146, 0.0387210473, 0.0926918909, 0.027994534, 0.0314465761, 0.0464620218, 0.0213329084, 0.0351753272, 0.0781238899, 0.0282410719, 0.0285528414, 0.0600371584, 0.0243964028, 0.0390655063, 0.0810663775, 0.0307058729, 0.0285375156, 0.0404535867, 0.0226376392, 0.0345772766, 0.0627127513, 0.0222509708, 0.0267608222, 0.0547243655, 0.0227916613, 0.0386667028, 0.0923532844, 0.0280129984, 0.0313589573, 0.0464764647, 0.0213388447, 0.0352558233, 0.0780121461, 0.0283065289, 0.0285842344, 0.0600531027, 0.0245209206, 0.0390400961, 0.0808902979, 0.0307770707, 0.0284950994, 0.0404261686, 0.0225799941, 0.0346123055, 0.0625847057, 0.0222073589, 0.0267952103, 0.0549598001, 0.0228283945, 0.0388355739, 0.0925922692, 0.027879471, 0.0312998518, 0.0463671722, 0.0213690195, 0.0352295265, 0.0778740793, 0.0282680131, 0.0284306258, 0.0601556711, 0.024478266, 0.0390859582, 0.0809565634, 0.0307139903, 0.0285104141, 0.0405386612, 0.0226018913, 0.0345056467, 0.0624826625, 0.0222627465, 0.0267099291, 0.0547938049, 0.0227742959, 0.0387401171, 0.092057839, 0.0280124396, 0.0313874446, 0.0463850498, 0.0213655625, 0.0349444002, 0.0773451626, 0.0281624664, 0.0285886005, 0.060301885, 0.0244030822, 0.0389175266, 0.080571197, 0.0305695664, 0.0286698472, 0.0404568054, 0.0225264914, 0.034260571, 0.0620366558, 0.0221353136, 0.0267327279, 0.0550771169, 0.0228051431, 0.0385633968, 0.092319116, 0.0279699452, 0.0313875303, 0.0466579013, 0.0213153455, 0.0348861217, 0.0773069188, 0.0281607769, 0.0285543744, 0.0605307221, 0.0244318657, 0.0389322676, 0.0804549605, 0.0306994729, 0.028611334, 0.0405633561, 0.0226188153, 0.0345329568, 0.0620890968, 0.0222919006, 0.0268022083, 0.0551395752, 0.0228278898, 0.038714312, 0.0922770724, 0.0279902983, 0.0313868262, 0.0468306765, 0.0212294105, 0.0349395573, 0.0776234642, 0.0283208173, 0.0285044964, 0.0606454387, 0.0244037937, 0.0391196758, 0.0805916935, 0.030794641, 0.0285692979, 0.0407665558, 0.0225627273, 0.0345515758, 0.0619936623, 0.0222838372, 0.0267528892, 0.0554424785, 0.0227529332, 0.0388114452, 0.0920645669, 0.0280660558, 0.0313098729, 0.0468359515, 0.0213704072, 0.0351865552, 0.0773350522, 0.0283374637, 0.0285026096, 0.0605615489, 0.0244801287, 0.0391046926, 0.0802629665, 0.0307611804, 0.0285708364, 0.0406947657, 0.0225973707, 0.0345330797, 0.061791759, 0.0223275032, 0.0267440751, 0.0551785976, 0.0228610691, 0.038732443, 0.0916712806, 0.0280802865, 0.0314567015, 0.0467891023, 0.0212755203, 0.0351573266, 0.0769062042, 0.0283450633, 0.028520368, 0.0605599955, 0.0244919322, 0.0390514247, 0.0799622014, 0.0308125876, 0.0286453031, 0.0406563729, 0.0225804802, 0.0345172174, 0.0618745983, 0.0222321283, 0.0267627463, 0.0553071238, 0.0228164755, 0.0386948586, 0.0917925239, 0.0280654281, 0.0314299129, 0.046783857, 0.0212727487, 0.0351377837, 0.0772148669, 0.0282246619, 0.0286144186, 0.060491018, 0.0244518127, 0.039201133, 0.0801961198, 0.0307339169, 0.0286216978, 0.0405948199, 0.0225734394, 0.0346470885, 0.0618200861, 0.0221858621, 0.0267922506, 0.0552138761, 0.0227384996, 0.0388823226, 0.0916862711, 0.0279420782, 0.0314640664, 0.0467721745, 0.0212337505, 0.0351016372, 0.0772279873, 0.0281121004, 0.0285968389, 0.0604648329, 0.0243694652, 0.0391229242, 0.0802243799, 0.030523451, 0.0285729393, 0.040579129, 0.0225398019, 0.034619242, 0.0619832985, 0.022007199, 0.0267608874, 0.0550765023, 0.0227249041, 0.038761843, 0.0918972567, 0.0277907159, 0.031408716, 0.0465490967, 0.0212413445, 0.0352872685, 0.0770168826, 0.0281187352, 0.0285087097, 0.0601105951, 0.0243596341, 0.0390768796, 0.0802453905, 0.0305676609, 0.0285927448, 0.0403631292, 0.0226504132, 0.0345315002, 0.0616991855, 0.0219803769, 0.0267396178, 0.0546315834, 0.0227189083, 0.0387557857, 0.0918257982, 0.0277042165, 0.0312188212, 0.0461206697, 0.0213147681, 0.0350673795, 0.0769828409, 0.0280418415, 0.0283915512, 0.0599487834, 0.0244806856, 0.0391179733, 0.0802793279, 0.0304658059, 0.0283351783, 0.0403140672, 0.0225965455, 0.0345249809, 0.0618884005, 0.0220813807, 0.0266512353, 0.0548646003, 0.0227869991, 0.0387750939, 0.0917472318, 0.0276800152, 0.0312364455, 0.0462273136, 0.0212854352, 0.0351339504, 0.0769945458, 0.0281099081, 0.0284465458, 0.0600285977, 0.0244559664, 0.0391361676, 0.0803097114, 0.0304950159, 0.0282898135, 0.040366143, 0.0225935634, 0.0345882699, 0.0620266013, 0.0220856927, 0.0266143959, 0.054594297, 0.0227670278, 0.0389092639, 0.0919091776, 0.0277828444, 0.0312914513, 0.0462482795, 0.0213295333, 0.0352470838, 0.0773350373, 0.028135106, 0.0284506641, 0.0599904507, 0.0245041829, 0.0391437486, 0.0807072669, 0.0304996744, 0.0283766519, 0.0403497741, 0.0226853304, 0.0346661545, 0.0621721223, 0.0220748391, 0.0266895927, 0.0549638085, 0.0228170492, 0.0388151631, 0.0921889022, 0.0278260745, 0.0313727483, 0.0464024134, 0.0213923156, 0.0351540744, 0.0773211047, 0.028031148, 0.0284690168, 0.0601222217, 0.0244903397, 0.0392325819, 0.0807251036, 0.0305220187, 0.0283863954, 0.0404306725, 0.0226624329, 0.0346485935, 0.0622421205, 0.0220275521, 0.0266860742, 0.0550276265, 0.0227501411, 0.038814541, 0.092270866, 0.0277018398, 0.0312792733, 0.0463297181, 0.0213914849, 0.0350324251, 0.0776254237, 0.0280176867, 0.0285029337, 0.0602034181, 0.0245131105, 0.0390140265, 0.0806634054, 0.0304749627, 0.0283473879, 0.040415246, 0.0226703361, 0.0345686264, 0.0623344295, 0.0220826324, 0.0266934019, 0.0550231636, 0.0227755755, 0.038720239, 0.0924577191, 0.0276551433, 0.0312625915, 0.0463126041, 0.0212994218, 0.0351554863, 0.0775233135, 0.0279990695, 0.0284393802, 0.060152553, 0.0244842041, 0.0390989073, 0.0807216913, 0.0303512309, 0.0283098575, 0.0403336287, 0.0226429868, 0.0345440321, 0.062349394, 0.0220154431, 0.026644405, 0.0549065508, 0.022833636, 0.0389072411, 0.0922936052, 0.0276851933, 0.0313418284, 0.0464213341, 0.021297507, 0.035050977, 0.0774844214, 0.0279136058, 0.0285079852, 0.0601450987, 0.0244738311, 0.03909811, 0.08059109, 0.030368099, 0.0284037217, 0.0404253229, 0.0226680022, 0.0346409157, 0.0623745956, 0.0220066775, 0.0266237073, 0.0548800714, 0.0227899421, 0.0389045253, 0.0923619941, 0.0277205314, 0.0312692076, 0.0462944023, 0.0213467181, 0.0352021083, 0.077708818, 0.0280229002, 0.0284197163, 0.0601412468, 0.0245151632, 0.0393037647, 0.080866456, 0.0304323435, 0.0283752177, 0.0404202454, 0.0226657838, 0.0345468074, 0.0624180734, 0.0220038537, 0.0266161375, 0.0548953414, 0.0227582231, 0.0388768502, 0.0923111886, 0.0277416855, 0.0312048793, 0.0464576557, 0.021318296, 0.0350454822, 0.0777160525, 0.0279859081, 0.0284526106, 0.0601471364, 0.024448121, 0.039075572, 0.0810786486, 0.030438181, 0.0283934996, 0.0405105166, 0.0226600319, 0.034475904, 0.0624868982, 0.0220446195, 0.0266289916, 0.0548904985, 0.0227679294, 0.0388047211, 0.0925928652, 0.0277086627, 0.0312615931, 0.046333205, 0.0213152356, 0.0351046063, 0.0777752101, 0.0279704425, 0.0285111815, 0.0601219386, 0.0244737752, 0.0391886905, 0.0809766352, 0.03044145, 0.0283747446, 0.0404530056, 0.0226475578, 0.0346237645, 0.0626060367, 0.0220309906, 0.0266405474, 0.0549184084, 0.0227451175, 0.0389126949, 0.0926405936, 0.0277478192, 0.0313026384, 0.0462755673, 0.0213355646, 0.0351988748, 0.0778644755, 0.0280966293, 0.0284933355, 0.0600409396, 0.0244769361, 0.0392603353, 0.0809721127, 0.0306291301, 0.0283491425, 0.0404239409, 0.0227028467, 0.0347164497, 0.0625273362, 0.022178106, 0.0266352091, 0.0548018031, 0.0227286126, 0.0388959721, 0.0926411897, 0.027814474, 0.0311928466, 0.0463975966, 0.0213441215, 0.0352605134, 0.0778750256, 0.0281802472, 0.0285039302, 0.0600885637, 0.0244306419, 0.039153818, 0.0810227692, 0.0306466892, 0.0282866545, 0.0405202843, 0.0226240437, 0.0346091501, 0.0625965521, 0.0222016312, 0.0266715325, 0.0548950732, 0.0227073655, 0.0389253348, 0.0927034169, 0.0278398432, 0.0312301721, 0.0464409254, 0.0213271137, 0.0351943597, 0.0778720453, 0.0282640569, 0.0284660179, 0.0601463541, 0.0244707204, 0.0392663702, 0.0809861273, 0.0307359453, 0.0283347033, 0.040506728, 0.0227238107, 0.0346976109, 0.0627692938, 0.022225624, 0.0266334154, 0.0549743623, 0.0227811094, 0.0390110537, 0.0928935558, 0.0279822443, 0.0312300287, 0.0464344844, 0.0213367362, 0.035252098, 0.0780839622, 0.028306257, 0.0284637138, 0.0601945966, 0.0244716443, 0.0393279307, 0.0810017213, 0.0307582077, 0.0283761267, 0.0405288674, 0.0226444639, 0.0347034521, 0.0627319142, 0.0223108921, 0.0266821124, 0.0549250618, 0.0228395965, 0.0390796736, 0.0926747546, 0.0280995667, 0.0312637463, 0.0464971773, 0.0213568937, 0.035336908, 0.0779227465, 0.0283670742, 0.0285116564, 0.0602055863, 0.0245174076, 0.0394076258, 0.0809855312, 0.0308229458, 0.0283203833, 0.0405592173, 0.0226220954, 0.0349246711, 0.0624968633, 0.0223205592, 0.026574675, 0.0548915379, 0.0228088852, 0.0392412283, 0.0926836282, 0.0280900728, 0.0312717445, 0.0464668833, 0.0214019138, 0.0353196971, 0.0776388571, 0.0284035765, 0.0285519678, 0.0601955056, 0.0245473199, 0.0394053683, 0.08070755, 0.0309166349, 0.0284228008, 0.0405231044, 0.0227099881, 0.034669362, 0.0624161251, 0.0223592818, 0.0266180895, 0.054913383, 0.0228442755, 0.0390275009, 0.0924621597, 0.0281289686, 0.031334687, 0.0465071052, 0.0214206409, 0.0351773128, 0.0777929649, 0.0284595806, 0.028512992, 0.0600941069, 0.0245327912, 0.0392424949, 0.0807606354, 0.0309922602, 0.0283752028, 0.0404983424, 0.0226802044, 0.0346896499, 0.06261985, 0.0224316195, 0.0266297441, 0.0549097732, 0.0227466971, 0.0389799811, 0.0926078185, 0.0282428265, 0.0312933065, 0.0464189053, 0.0213738047, 0.0352586284, 0.0778229311, 0.0285369549, 0.0285264309, 0.0601093024, 0.0245374199, 0.0392998122, 0.0808128491, 0.0311430246, 0.0284144878, 0.0404343344, 0.0226918869, 0.0346710198, 0.0625531897, 0.0224055126, 0.0266683847, 0.0548196808, 0.0227790121, 0.039033588, 0.0926495641, 0.0279952027, 0.0312284585, 0.0463629849, 0.0213334765, 0.0352383107, 0.077737391, 0.028259825, 0.0285787098, 0.0597515516, 0.0244508404, 0.0392953865, 0.0809345096, 0.0308032688, 0.0284374394, 0.040335916, 0.022648761, 0.0346521623, 0.0625906363, 0.0223259814, 0.0266186465, 0.0547053851, 0.0227532443, 0.0389785804, 0.0928242877, 0.0279879253, 0.031276647, 0.0463100299, 0.0213314053, 0.035218522, 0.0778342709, 0.0283192638, 0.0285512134, 0.0598794743, 0.0244654492, 0.0392558053, 0.0808194131, 0.0307922941, 0.028404275, 0.0403376035, 0.0226820763, 0.0345928818, 0.062643595, 0.022359401, 0.0267147738, 0.0548848882, 0.0228787921, 0.0388897173, 0.0929876417, 0.0281272195, 0.0312724151, 0.0465302467, 0.0214108787, 0.0352053829, 0.0779296383, 0.0284938458, 0.02857651, 0.0600478053, 0.0245466605, 0.039208658, 0.0808665603, 0.0308896098, 0.0284627136, 0.0404802226, 0.0226501264, 0.0346190929, 0.0625471994, 0.0224232767, 0.0267387982, 0.0548787974, 0.0228071008, 0.0391023271, 0.0928180441, 0.0280500688, 0.0313095562, 0.0465798117, 0.0213990379, 0.0353681147, 0.0779211, 0.0284324363, 0.0286201462, 0.0601573549, 0.0245908331, 0.0391843095, 0.0812515467, 0.0309005734, 0.0284907948, 0.0405294634, 0.022646755, 0.0346231572, 0.0628355965, 0.0224281512, 0.02679093, 0.0550976656, 0.0228654686, 0.0390772298, 0.0929662287, 0.0281780604, 0.031335488, 0.0466266423, 0.0213912576, 0.0352166779, 0.0782520026, 0.0285046026, 0.0286762826, 0.060182672, 0.0246140379, 0.0391598232, 0.081287384, 0.0309410673, 0.0285228174, 0.0405105166, 0.0226391349, 0.0345449559, 0.0628931969, 0.0224030279, 0.0267705731, 0.054934904, 0.0228956658, 0.0389867201, 0.0930074155, 0.0281977747, 0.0313613117, 0.0466360487, 0.0214471556, 0.035169851, 0.0781753585, 0.0286201108, 0.0285862032, 0.0601458438, 0.0246157087, 0.0392044932, 0.0811960474, 0.0309650153, 0.0284839459, 0.0404986031, 0.0226388164, 0.034685865, 0.0626517087, 0.0224754065, 0.0267440546, 0.0549005345, 0.0229111053, 0.0391023457, 0.0929543898, 0.0282113999, 0.0313202329, 0.0463293232, 0.021443449, 0.0353531353, 0.0778969973, 0.0285193957, 0.0286636073, 0.059911631, 0.0245482698, 0.0392355919, 0.0812025294, 0.0309388358, 0.0285124443, 0.0404448174, 0.0226521939, 0.0345444009, 0.0627103001, 0.0224178694, 0.0268433969, 0.054766126, 0.0227652807, 0.0389861241, 0.0931621715, 0.0280808061, 0.0312865563, 0.0463650599, 0.021392284, 0.035164278, 0.0782528743, 0.0283969734, 0.0286177471, 0.0599391647, 0.0245569348, 0.03878868, 0.0817341954, 0.0307226069, 0.0284508578, 0.0404303037, 0.0226582624, 0.034470953, 0.0628574863, 0.0221727453, 0.0267904215, 0.0547193922, 0.0228852481, 0.038824182, 0.0926586613, 0.0281590298, 0.0312744044, 0.0461678877, 0.0213412344, 0.0349933505, 0.0774292275, 0.0283659995, 0.0285556, 0.0595560484, 0.0243525114, 0.0390689112, 0.0807250366, 0.0306814462, 0.0284660179, 0.0403276384, 0.0226007123, 0.0345208533, 0.062319614, 0.0222360678, 0.0267856456, 0.0547549091, 0.022760177, 0.0390005931, 0.0923092067, 0.0281367358, 0.0313140191, 0.0464137383, 0.0213822238, 0.0352013148, 0.0776248053, 0.0283108465, 0.0286091734, 0.0600144863, 0.0245554131, 0.0393717699, 0.0809096768, 0.0308009237, 0.0284694843, 0.0403692275, 0.0226339679, 0.034542948, 0.0622863807, 0.0223033559, 0.0267473273, 0.0545720905, 0.0228174217, 0.0388897359, 0.0922865197, 0.0281348061, 0.0313142017, 0.046247568, 0.0213545319, 0.0350711569, 0.0773497596, 0.0283051487, 0.0286454279, 0.0595390648, 0.0245491099, 0.0391109996, 0.0805553943, 0.0307480879, 0.0284535382, 0.0403335728, 0.022621939, 0.0344944708, 0.0621847399, 0.0222716238, 0.0267189406, 0.0543486439, 0.0227799937, 0.0387999415, 0.0919533968, 0.0281678122, 0.0312433187, 0.0462042727, 0.0213599727, 0.0350367203, 0.0772706345, 0.0283978544, 0.0285508428, 0.0596571639, 0.024502527, 0.0391301997, 0.0805955455, 0.0308282487, 0.0284307245, 0.0401896685, 0.0226581357, 0.0345337652, 0.0621158332, 0.0223047081, 0.0267209671, 0.0543258265, 0.0227706321, 0.0387801342, 0.0918396264, 0.0281924251, 0.0312985741, 0.0464109592, 0.0213729851, 0.0350260846, 0.0771985725, 0.0283857118, 0.0285046939, 0.0598010868, 0.0244869441, 0.0392004512, 0.0805180445, 0.0307520032, 0.028467536, 0.0404382758, 0.0226289276, 0.0344696976, 0.0620307289, 0.0221927129, 0.0266559329, 0.0544397309, 0.0228104666, 0.0388869643, 0.0918924138, 0.0280500129, 0.0313304663, 0.046248965, 0.0212981571, 0.0349613503, 0.0772289485, 0.0282384548, 0.0284949951, 0.0595101826, 0.0245272703, 0.0391286612, 0.0804031119, 0.0305963997, 0.0284769051, 0.0402327515, 0.0226019118, 0.0346307121, 0.0621077493, 0.0220842008, 0.0267559439, 0.0542868413, 0.0227930006, 0.0388706699, 0.0919396505, 0.0279354248, 0.0313222893, 0.046043437, 0.0213287584, 0.0350517817, 0.0771771818, 0.0281299595, 0.0285866521, 0.0595669523, 0.0245537348, 0.039037317, 0.0805401504, 0.0305345431, 0.0284950174, 0.0402398296, 0.0225864518, 0.0345163643, 0.0621517748, 0.0220614001, 0.0268233977, 0.0544213094, 0.0228006579, 0.038832996, 0.0918871537, 0.0278374162, 0.0313096717, 0.0461528413, 0.02138553, 0.0350117497, 0.0772217438, 0.0281207804, 0.02864719, 0.0595998317, 0.0245686527, 0.0391734168, 0.0804802403, 0.0305248741, 0.0284885243, 0.0401790738, 0.0226534046, 0.0345151797, 0.0621730797, 0.022104973, 0.0267583337, 0.054267507, 0.0228359438, 0.0388132222, 0.0918982029, 0.027889505, 0.0313131921, 0.0461336188, 0.021388473, 0.0351126678, 0.077095896, 0.0281862505, 0.0286877099, 0.0596187413, 0.0245992634, 0.0390863121, 0.0804619715, 0.0306591485, 0.0284650307, 0.0401170291, 0.0225804728, 0.0344459824, 0.0620845258, 0.0220884606, 0.0268005915, 0.0542141721, 0.0228308681, 0.0387826711, 0.0917080939, 0.0278694816, 0.0313464031, 0.0460150912, 0.0213381909, 0.034868747, 0.0772003159, 0.0281148665, 0.0286268163, 0.0596702173, 0.0245111343, 0.0390625037, 0.080557853, 0.0305568092, 0.0285204016, 0.040365532, 0.0224836674, 0.0344493687, 0.0621801578, 0.0219962187, 0.0268709641, 0.0544547997, 0.0228441972, 0.0388681926, 0.0921539068, 0.0279451087, 0.0312943012, 0.0464353748, 0.0213724915, 0.0349032432, 0.0772724897, 0.0281035639, 0.0286862757, 0.059515968, 0.0244966149, 0.039058432, 0.0807100609, 0.0307539757, 0.028496841, 0.0404440537, 0.0224918537, 0.034312252, 0.0620581992, 0.022162145, 0.0267451052, 0.0545157082, 0.0227640346, 0.0387573838, 0.0918565243, 0.0280731898, 0.0312948227, 0.0461223759, 0.0213887785, 0.0348801613, 0.0772301257, 0.0284614936, 0.0285889842, 0.0594285168, 0.0244816057, 0.0389959216, 0.0805417672, 0.0306105055, 0.0285098627, 0.0401982963, 0.0225080196, 0.0343690552, 0.0623801909, 0.0221211836, 0.0268116891, 0.0545827858, 0.0228043478, 0.0387603194, 0.0921347588, 0.0280136205, 0.0312989801, 0.0462565497, 0.0212922022, 0.0351554863, 0.0776578486, 0.0281506106, 0.0287615061, 0.0598266535, 0.0244401805, 0.0392476358, 0.0809644833, 0.0305952169, 0.0285144951, 0.0404440314, 0.0224071536, 0.0346236043, 0.0623496249, 0.022098219, 0.0268296748, 0.0546945594, 0.0227680877, 0.0389888063, 0.0921846554, 0.0279231369, 0.0314376727, 0.0464313254, 0.0212984011, 0.0351826325, 0.0776001588, 0.0281657092, 0.0287978537, 0.0597309805, 0.0243902057, 0.0392741673, 0.0809154883, 0.0305292439, 0.0285045262, 0.0404852778, 0.0224445295, 0.0346678607, 0.0625264719, 0.0221001394, 0.026837742, 0.054888811, 0.022808861, 0.0390518904, 0.0923525244, 0.0278681945, 0.0314236432, 0.0462850407, 0.0212579072, 0.0351491161, 0.0774415657, 0.0281802863, 0.0287409741, 0.0597034805, 0.0245013684, 0.0394315794, 0.0809529275, 0.030653635, 0.0285251606, 0.0403798893, 0.0225036982, 0.034641698, 0.0623981915, 0.0221969727, 0.0268709268, 0.0545925014, 0.0228298251, 0.0389859974, 0.0921882614, 0.0280099493, 0.03144297, 0.0461066775, 0.0214059632, 0.0351648368, 0.0774747208, 0.0282549802, 0.0287172273, 0.0595246367, 0.0245152637, 0.0393858328, 0.0806845725, 0.0305636693, 0.0285064466, 0.0403443985, 0.0225474406, 0.0347271785, 0.0624425784, 0.0221156403, 0.0269685332, 0.0546681322, 0.0229286272, 0.039195478, 0.0921585187, 0.0279445536, 0.0314126797, 0.0463100746, 0.0213741828, 0.0352695957, 0.0775931329, 0.0281140972, 0.0288044009, 0.0598352402, 0.0245178901, 0.0396136194, 0.0809561163, 0.0305464473, 0.028507283, 0.0404451936, 0.0225013886, 0.0347751789, 0.0624687001, 0.0221414436, 0.026856754, 0.0549017973, 0.0229050834, 0.0392333306, 0.0924530998, 0.0279556811, 0.0314960927, 0.0463327616, 0.0213921238, 0.0353072099, 0.0777982026, 0.0280947275, 0.0287770126, 0.0597857684, 0.0245049186, 0.0394373164, 0.0810224116, 0.0305510405, 0.0285192914, 0.0405398272, 0.0224739499, 0.0347370654, 0.0626026466, 0.0221055765, 0.0268413555, 0.0548115484, 0.0228104051, 0.0391915403, 0.0924533308, 0.0280092675, 0.0313920863, 0.0462915003, 0.0213166717, 0.0352117755, 0.0776270479, 0.0281839892, 0.0287429448, 0.0597645715, 0.0244065262, 0.0392893031, 0.0808624253, 0.0305426773, 0.0284645036, 0.0404113568, 0.0224554781, 0.0347346887, 0.0625267401, 0.0222332589, 0.0268392731, 0.0548605174, 0.0228393562, 0.0390520133, 0.0923787504, 0.0281151515, 0.0314474329, 0.0464165807, 0.021330649, 0.0351150557, 0.077661261, 0.0283397604, 0.0287398417, 0.0598598234, 0.0245393459, 0.0392742939, 0.0809638649, 0.030778164, 0.0285653882, 0.0404003859, 0.0224786308, 0.0346801504, 0.0626064688, 0.0221781004, 0.0268972181, 0.0547479875, 0.0229336172, 0.0391800553, 0.0925668627, 0.0280577224, 0.031450741, 0.0462867655, 0.0213473011, 0.0353266634, 0.0779153854, 0.0283028744, 0.0287257507, 0.0599313676, 0.0246315692, 0.0392866097, 0.0813388526, 0.0306745246, 0.0286186375, 0.0404936559, 0.0224477798, 0.0346721783, 0.0626914278, 0.0222317874, 0.026917588, 0.0548628531, 0.0228854213, 0.0390120447, 0.0926417112, 0.028052384, 0.0315488428, 0.0463164784, 0.0213534068, 0.035209015, 0.0777905732, 0.0283263046, 0.0288257804, 0.0600143597, 0.0245603714, 0.0393182114, 0.0810845867, 0.0307099205, 0.0285849441, 0.0406548865, 0.02242334, 0.0348338671, 0.0625445768, 0.0222168807, 0.0268923491, 0.0548567697, 0.0228905119, 0.0391800553, 0.092627883, 0.0280078854, 0.0315403976, 0.0465471894, 0.021315081, 0.0353084691, 0.0778879002, 0.0282757524, 0.0287708864, 0.0601916537, 0.0244972203, 0.0394240655, 0.0811325088, 0.0305862334, 0.0285571776, 0.0407087766, 0.0224768948, 0.0347955972, 0.0624524727, 0.0221794974, 0.0268045086, 0.0550503507, 0.0229312666, 0.0392566212, 0.0926079899, 0.0280828495, 0.0313407853, 0.0465930887, 0.0214129575, 0.0352078453, 0.077706106, 0.0282377172, 0.0286540966, 0.0601065792, 0.0245699454, 0.039312385, 0.0808401778, 0.0306758769, 0.0284112506, 0.0407060422, 0.0224857014, 0.034673702, 0.0625184402, 0.0222744849, 0.026792597, 0.0550326109, 0.0229358878, 0.0391055867, 0.0923586786, 0.0281847455, 0.0313610099, 0.0465577766, 0.0213710312, 0.0351954512, 0.077768065, 0.0283167884, 0.0286934879, 0.0602494292, 0.0245560575, 0.0393597297, 0.080907397, 0.0307460651, 0.0283944439, 0.0407647155, 0.0224749856, 0.0346611328, 0.0625977591, 0.022195369, 0.0267501082, 0.0551561974, 0.0228933375, 0.039117597, 0.0925014094, 0.0280830786, 0.0313421302, 0.0465083905, 0.0213271677, 0.0351949446, 0.07764972, 0.0282901544, 0.028669823, 0.0601007491, 0.0245515704, 0.0393967852, 0.0809114277, 0.0306850728, 0.0284152627, 0.0408421494, 0.0224432722, 0.0346800089, 0.0624469034, 0.0222428385, 0.0268107075, 0.0551795922, 0.0230098348, 0.0392810218, 0.0922361612, 0.0281132609, 0.0314022042, 0.0465926155, 0.0213535465, 0.0353167728, 0.0777312219, 0.0282918476, 0.0285951607, 0.0601481609, 0.0246140622, 0.0395519473, 0.0809257179, 0.0308681484, 0.0282951873, 0.0407190472, 0.0224590525, 0.0347958095, 0.0625453442, 0.0222396888, 0.0266741142, 0.055212006, 0.0230306759, 0.0393356271, 0.0924038365, 0.0281727202, 0.0311153457, 0.0467236638, 0.021368457, 0.0354513377, 0.0777580962, 0.0283545069, 0.0285419561, 0.0604026616, 0.0245032478, 0.0395953208, 0.0808387771, 0.0308641624, 0.0282418653, 0.0409406498, 0.0224576928, 0.0349341221, 0.062523298, 0.0223218407, 0.0266497042, 0.0552743375, 0.0229939949, 0.0393633246, 0.0924666747, 0.0281899255, 0.031221129, 0.0468068533, 0.0214287378, 0.035390608, 0.0777927935, 0.0284776259, 0.0285686608, 0.0605284423, 0.0245835707, 0.0396728739, 0.0810260996, 0.0307821501, 0.0283055883, 0.0406998023, 0.0223166589, 0.0347775444, 0.0624676496, 0.0223165341, 0.0266658571, 0.0549199134, 0.0227794889, 0.0393469743, 0.0923227072, 0.0282444507, 0.0313407667, 0.0466895886, 0.0212407894, 0.035333544, 0.0775849745, 0.0284129269, 0.0285812952, 0.0601515882, 0.0244196709, 0.0395261683, 0.0807288215, 0.0308625288, 0.0283077061, 0.0407592505, 0.0222766344, 0.0347468071, 0.0621418059, 0.0223155245, 0.0267767552, 0.0550963208, 0.0225726087, 0.0392097533, 0.0920693651, 0.0281386711, 0.0313964561, 0.046974346, 0.0211750697, 0.0353313908, 0.0775707066, 0.0283632781, 0.0287579242, 0.0605043173, 0.0243313797, 0.0396289863, 0.0809352398, 0.030808432, 0.0284731686, 0.0408801436, 0.0222662147, 0.0348240733, 0.0622740127, 0.022296682, 0.027002262, 0.0550815016, 0.0227028765, 0.0391832627, 0.0922300741, 0.0281720683, 0.0315262675, 0.0466510803, 0.0211581606, 0.0353274234, 0.0774441063, 0.0283412952, 0.0288955141, 0.0602342859, 0.0243359879, 0.0395816118, 0.0806816369, 0.0308492258, 0.0285967868, 0.0406547338, 0.02221114, 0.0346907452, 0.062374834, 0.0222464465, 0.0269508008, 0.0550899282, 0.0226900894, 0.0391897112, 0.0922189057, 0.0281686094, 0.0314523242, 0.0466508791, 0.0211684238, 0.0352417491, 0.0773764625, 0.0283668526, 0.0288561247, 0.0602475554, 0.0242549237, 0.039427869, 0.0807866678, 0.0307632666, 0.0285440143, 0.0407566838, 0.0222532619, 0.0347135141, 0.0623847283, 0.0222656652, 0.0268704575, 0.0551677756, 0.0227886625, 0.0391607434, 0.0923461244, 0.0281911865, 0.0316364467, 0.0468019843, 0.0211707782, 0.0352472067, 0.0773847774, 0.028317526, 0.0288515948, 0.0601636805, 0.0243460312, 0.0395662226, 0.0809180886, 0.0307644792, 0.0284433253, 0.0407708511, 0.0222105887, 0.0347878709, 0.0623328499, 0.0221308246, 0.0269318037, 0.055089172, 0.022725394, 0.0393665545, 0.0923250467, 0.0280564632, 0.0314207077, 0.0467245989, 0.0211660955, 0.0353707932, 0.0775648132, 0.0282251053, 0.0288083497, 0.0600940585, 0.024272576, 0.0395783111, 0.0806779787, 0.0306373555, 0.0284327138, 0.0407032482, 0.0222953297, 0.0347921476, 0.0622793995, 0.0221368633, 0.0268913954, 0.0551327653, 0.0227603596, 0.0393642448, 0.0924098566, 0.0280303881, 0.0314208269, 0.0465542153, 0.021157993, 0.0353231952, 0.0776394978, 0.0282088798, 0.0287764687, 0.0599750131, 0.0243145656, 0.0396667123, 0.0809389204, 0.0306917969, 0.0283992793, 0.0406592861, 0.0221970491, 0.0349328369, 0.0624858327, 0.0221426804, 0.0268212184, 0.0551710129, 0.0226937067, 0.0394280478, 0.0923783854, 0.028011322, 0.0313519575, 0.0466696806, 0.0211912151, 0.0354451276, 0.0776582211, 0.0283688121, 0.0287694987, 0.0600324161, 0.0243485924, 0.0397412516, 0.081018433, 0.030769106, 0.0285054948, 0.040678177, 0.022256365, 0.0347892046, 0.0624750592, 0.0222666562, 0.026830459, 0.0550152361, 0.0228317156, 0.0394684114, 0.092464596, 0.0281028561, 0.0313706249, 0.0465522595, 0.0212664176, 0.0354920477, 0.0776686445, 0.0283533391, 0.0288400687, 0.0600352213, 0.0243890733, 0.0397606604, 0.0809621066, 0.0307842232, 0.0285177901, 0.04060461, 0.0222998541, 0.034920074, 0.0624271855, 0.02228841, 0.0268814266, 0.0549974702, 0.0228983108, 0.0394675881, 0.0923873186, 0.0281266589, 0.0313997641, 0.0465706252, 0.0212271009, 0.0355799049, 0.0777390376, 0.0284323562, 0.0287295952, 0.0600404181, 0.0244274549, 0.0398526862, 0.081023246, 0.0308689084, 0.0284340195, 0.0406558141, 0.0223103445, 0.0349703133, 0.0624869801, 0.0223053843, 0.0268259868, 0.055062931, 0.0228504334, 0.0394970551, 0.0924519673, 0.0282115676, 0.0313592553, 0.0465574451, 0.021304924, 0.0354692638, 0.0777137503, 0.0283767264, 0.0286890659, 0.0601825416, 0.0244576931, 0.0399878398, 0.0811428502, 0.0308292639, 0.0284011085, 0.0407279693, 0.0223692581, 0.0347560868, 0.0626693815, 0.0222288631, 0.0268235859, 0.055349458, 0.0228820667, 0.0394167975, 0.0925618634, 0.0282447562, 0.0312761925, 0.0468641259, 0.0212601833, 0.0353421234, 0.0776121244, 0.0284210313, 0.0286540892, 0.0605083518, 0.0243797842, 0.0396853536, 0.080860965, 0.0307645295, 0.0284285899, 0.0407777503, 0.0223826002, 0.0347445682, 0.0624588579, 0.0222218316, 0.0268546827, 0.0552134141, 0.0228681415, 0.0393266939, 0.0923260674, 0.0281348918, 0.0313654877, 0.046878811, 0.0212267861, 0.0353129581, 0.0774419159, 0.0283392072, 0.0286956988, 0.0602224134, 0.0244236588, 0.0396633707, 0.0805703849, 0.0308725554, 0.0284059793, 0.040817108, 0.0222909562, 0.0346518606, 0.0622559749, 0.0222369283, 0.0267987512, 0.0551319346, 0.0228665974, 0.0393415689, 0.0921897516, 0.028131431, 0.0313127674, 0.0467220508, 0.0212724209, 0.035321027, 0.0772633404, 0.0284088664, 0.0286680274, 0.0602482483, 0.0244644657, 0.0397239625, 0.0805989802, 0.0308369752, 0.0284085348, 0.0407498404, 0.0223345831, 0.0348320268, 0.0621373467, 0.02228361, 0.0267618541, 0.0552828759, 0.023011446, 0.0395888463, 0.0920368209, 0.0282117166, 0.0313664302, 0.0467320532, 0.0213525705, 0.0352739468, 0.0772662759, 0.0282842685, 0.0287230629, 0.0603291094, 0.0244957451, 0.0397285298, 0.0806387141, 0.0307087228, 0.0282522459, 0.04080531, 0.0223564263, 0.0347054601, 0.0621242896, 0.0221159738, 0.0267123878, 0.0551857874, 0.0229859259, 0.0392995887, 0.0920035169, 0.0280565321, 0.0311989672, 0.0466909595, 0.021373773, 0.0352092423, 0.0773142353, 0.0282619596, 0.0286123287, 0.0602461621, 0.0245556179, 0.0396632478, 0.0806719512, 0.0306221098, 0.0282505713, 0.0406529158, 0.0224090461, 0.0347283185, 0.0622517914, 0.0220344998, 0.0266541019, 0.0550619103, 0.022971632, 0.0393457487, 0.0921376795, 0.0279851984, 0.0312467311, 0.0466911271, 0.02134436, 0.0351396166, 0.0772200897, 0.0281650592, 0.0286297426, 0.0600333549, 0.0245565437, 0.0394613706, 0.0804740414, 0.0305322148, 0.028351251, 0.0406840369, 0.0224087331, 0.0345656388, 0.0620637462, 0.0220876634, 0.0267422851, 0.0549784563, 0.0229904875, 0.0390820876, 0.0918856263, 0.0279653817, 0.0313173719, 0.0465635508, 0.0212649107, 0.0349794552, 0.0769909546, 0.0283476505, 0.0286571942, 0.0600941069, 0.0244513862, 0.0395353399, 0.0803077593, 0.0307430085, 0.0284351744, 0.0405199379, 0.022350153, 0.0345475674, 0.0619725138, 0.0221530013, 0.026718121, 0.0550009012, 0.0228747576, 0.0390968136, 0.0916775763, 0.0280220769, 0.0314119868, 0.0464563631, 0.0212894976, 0.0350461528, 0.0770790577, 0.0283152573, 0.0287472922, 0.059669517, 0.0244762171, 0.0395920202, 0.0806977898, 0.0308155809, 0.0285001826, 0.0405264981, 0.022284925, 0.0345132276, 0.061879728, 0.0221472494, 0.02672459, 0.0547431745, 0.0229690224, 0.0390480906, 0.0916249231, 0.0280248392, 0.0313460901, 0.0461537465, 0.0212581046, 0.0349653587, 0.0769562647, 0.0283060204, 0.0286853872, 0.0598275438, 0.0244653355, 0.0394773185, 0.080230169, 0.0306833237, 0.0283830389, 0.0405203961, 0.0223262552, 0.0345682949, 0.0619435161, 0.0221511312, 0.0267357659, 0.0550648011, 0.0228399206, 0.0391334184, 0.0915696844, 0.0279935636, 0.0313046277, 0.0467070267, 0.0212637875, 0.03514475, 0.0769176707, 0.0282734148, 0.0285671819, 0.0601860993, 0.0244961772, 0.0394452512, 0.0802272335, 0.030640915, 0.0283876415, 0.0408546217, 0.0223830231, 0.0346416682, 0.0619165488, 0.0221082829, 0.026672516, 0.0554789379, 0.022905482, 0.0392878093, 0.0916050896, 0.0280142967, 0.031291835, 0.0467283055, 0.0212640855, 0.0350923426, 0.077061899, 0.0282670185, 0.028590221, 0.0604041331, 0.0244884938, 0.0394962095, 0.0802382082, 0.0306018349, 0.028430745, 0.0409559272, 0.0222932864, 0.0345748365, 0.0619602352, 0.0221007541, 0.0266424157, 0.0555240102, 0.0228129867, 0.0392987356, 0.0915245339, 0.0279899091, 0.0313365124, 0.0469305366, 0.0212276168, 0.0352119803, 0.0769868046, 0.0282295011, 0.0285745058, 0.0606694035, 0.0244057756, 0.0397133008, 0.0801724866, 0.0306149162, 0.0283974987, 0.0409111977, 0.0223756116, 0.0347030796, 0.0618089959, 0.0221150946, 0.0266199056, 0.055555027, 0.0228276309, 0.0395059623, 0.0913239717, 0.0279915594, 0.0312856175, 0.0467518643, 0.0211944319, 0.0352400951, 0.076819919, 0.0282197073, 0.0285223927, 0.0604635626, 0.0243696868, 0.039537102, 0.0801036879, 0.0305858143, 0.0283279438, 0.0407067947, 0.0222669933, 0.0344437435, 0.0618220679, 0.022236472, 0.0266921092, 0.0551538952, 0.0226629954, 0.0390121974, 0.0912952945, 0.0279863551, 0.0313852653, 0.0466346703, 0.0211024061, 0.034915626, 0.0767025799, 0.0283389129, 0.0285916999, 0.0600932501, 0.0243039262, 0.0392893367, 0.0800026506, 0.0307687223, 0.0285100043, 0.0408122726, 0.0222670548, 0.0344390348, 0.0617276132, 0.022241164, 0.0267407726, 0.0552874543, 0.0226950217, 0.0391155183, 0.0912245885, 0.0282203332, 0.0314548351, 0.046785593, 0.0211300943, 0.0351753868, 0.076833263, 0.0284035318, 0.0286538769, 0.0606009737, 0.0243298393, 0.0395822525, 0.0800244957, 0.0307201836, 0.0283588301, 0.0408672057, 0.0223157629, 0.0346911848, 0.0617986806, 0.0223057996, 0.0267455149, 0.0553925559, 0.022676846, 0.0391047299, 0.0914725289, 0.028127363, 0.0314608254, 0.0467152148, 0.0211020224, 0.0353340395, 0.0767503381, 0.0284018405, 0.0286953617, 0.0602794923, 0.0243591294, 0.0396469571, 0.0801879913, 0.0308170822, 0.0284126978, 0.0408710763, 0.0223220102, 0.0346684381, 0.0616761222, 0.0222089775, 0.0266351681, 0.0553441755, 0.0226546098, 0.0392683297, 0.09119609, 0.0281322766, 0.0313499644, 0.0466543138, 0.0210866928, 0.0351921692, 0.0767459646, 0.0283889491, 0.0285839792, 0.0603787117, 0.0242345408, 0.0397059135, 0.0801762417, 0.0307674259, 0.0284788813, 0.0409397855, 0.0222507659, 0.034626238, 0.0618502945, 0.0222825445, 0.0267378595, 0.0553617999, 0.0226723291, 0.0392467491, 0.0915025175, 0.0281401929, 0.0315556824, 0.0467383191, 0.0210966635, 0.0351806767, 0.0768670216, 0.0283875428, 0.0286070183, 0.0603461377, 0.024256181, 0.0395196006, 0.0801201165, 0.0307354294, 0.028482344, 0.0410261825, 0.0222865697, 0.0345705785, 0.0616029985, 0.022230424, 0.0267113782, 0.055462908, 0.0226259548, 0.0392342135, 0.0912551135, 0.0281852577, 0.0314569958, 0.0468679294, 0.0211381316, 0.0351446383, 0.0769394264, 0.0284214634, 0.028650485, 0.0606406964, 0.0242996588, 0.0399423093, 0.0800481141, 0.0309171285, 0.0285017118, 0.0410991423, 0.0222476292, 0.0347006135, 0.0616187789, 0.02232158, 0.0267825015, 0.0557770133, 0.0226404108, 0.0391749181, 0.0912511349, 0.028302677, 0.0315179937, 0.0469647422, 0.021132471, 0.0352485403, 0.076785855, 0.0285321735, 0.0287299547, 0.0609518029, 0.0244234521, 0.039871037, 0.0798847824, 0.0309210308, 0.0285881031, 0.0412796363, 0.0224354882, 0.0348041952, 0.0617389493, 0.0223970264, 0.0268777777, 0.0558765084, 0.0227973536, 0.0393650196, 0.0912915766, 0.0283801127, 0.0315705612, 0.047355596, 0.0211915411, 0.035130959, 0.0770842955, 0.0285074227, 0.0288091525, 0.061262846, 0.0244419426, 0.0393856242, 0.0801195204, 0.0308980905, 0.0285340771, 0.0414979793, 0.0223708544, 0.0343736559, 0.0620687827, 0.0224103741, 0.0269285664, 0.0560111515, 0.0227414407, 0.0392525457, 0.0918271467, 0.0284227841, 0.0315917842, 0.047429882, 0.0211834591, 0.0350334309, 0.0774691626, 0.0286070406, 0.0288611334, 0.0614336915, 0.0244082566, 0.0396501981, 0.0804974213, 0.0310332067, 0.0285972375, 0.0413687043, 0.0224632826, 0.0346389003, 0.0622472577, 0.0225595348, 0.0269180629, 0.0558654517, 0.0227933209, 0.039360743, 0.0916557685, 0.0284406152, 0.0314954408, 0.0470236167, 0.0211879164, 0.0352386795, 0.0771672428, 0.0286819153, 0.0287064686, 0.0608935431, 0.024324134, 0.0396879502, 0.0801278949, 0.0310644787, 0.0285663586, 0.0413627811, 0.0224134549, 0.0347712897, 0.0620396063, 0.0224145819, 0.0268925186, 0.0560841002, 0.0227651913, 0.0396141633, 0.0916181281, 0.0283931103, 0.0315767787, 0.047626406, 0.0211464185, 0.0352626741, 0.0771462098, 0.0286952965, 0.0288117584, 0.0613818839, 0.0243879445, 0.0399738438, 0.0801892057, 0.0311421752, 0.0285719484, 0.0415247418, 0.0225348845, 0.0347288586, 0.0621579997, 0.0224930905, 0.0269016288, 0.0559784099, 0.0228859372, 0.0395108759, 0.0914921165, 0.0285772514, 0.0315586552, 0.0472797453, 0.0211481396, 0.0350864902, 0.0771071613, 0.028603198, 0.0287070889, 0.0611211658, 0.0244955011, 0.039989017, 0.0800812468, 0.0314368829, 0.0284863804, 0.0410402268, 0.0227311961, 0.0346476734, 0.0617732778, 0.0226170421, 0.0268531628, 0.0557289459, 0.0229445603, 0.0396002792, 0.0909776613, 0.0285695996, 0.031452056, 0.0471490994, 0.0212830845, 0.0351904258, 0.0767462477, 0.0288460497, 0.0288138855, 0.0609719269, 0.024412632, 0.039978344, 0.0796262324, 0.0314818732, 0.0285473, 0.0412154943, 0.0226196162, 0.0348058157, 0.0620045699, 0.0225039329, 0.0269674156, 0.0557416938, 0.0227813087, 0.0401149467, 0.0917976424, 0.0286339633, 0.0317810513, 0.047432743, 0.0212099515, 0.0355649106, 0.0772266611, 0.0288096294, 0.0289869793, 0.0612425581, 0.0245043878, 0.0405136496, 0.0804250836, 0.0312815309, 0.0286430735, 0.0408878662, 0.0226205513, 0.0349207185, 0.0621802956, 0.02263969, 0.0270019453, 0.0557620376, 0.0228556674, 0.0395361707, 0.0915852934, 0.0285903178, 0.0316311233, 0.0469671711, 0.0212657452, 0.0348488465, 0.0779458061, 0.0287590958, 0.0289848596, 0.0605511181, 0.0244808253, 0.0397890322, 0.0802154094, 0.0313059911, 0.0285946112, 0.0409422219, 0.0226839036, 0.0346185379, 0.0623406656, 0.022504786, 0.0271370001, 0.0552158765, 0.0229310114, 0.0397344679, 0.091879718, 0.0287019871, 0.0317973606, 0.0470808744, 0.0213194638, 0.0351802893, 0.0772348344, 0.0289830193, 0.0291942414, 0.0608023666, 0.0244941618, 0.0395995863, 0.0798524767, 0.0314775147, 0.0288073886, 0.0410024934, 0.0225764681, 0.034526702, 0.062065281, 0.0227812845, 0.0273223501, 0.055394575, 0.0228204913, 0.0396063253, 0.0913865194, 0.028764816, 0.0319287628, 0.046951741, 0.0211308338, 0.0351422317, 0.0771491006, 0.0288842712, 0.0292705595, 0.0602928624, 0.024342645, 0.0399231873, 0.0800612941, 0.0313659571, 0.028770376, 0.0409282744, 0.0225335527, 0.0348735936, 0.062294282, 0.0227270555, 0.0272938609, 0.0551806875, 0.0229211077, 0.0402043313, 0.0919631571, 0.0287784431, 0.0319400355, 0.0468046404, 0.0212375615, 0.0355379246, 0.0776385665, 0.0289392099, 0.029249385, 0.0602394976, 0.0244378876, 0.0404121429, 0.0800295845, 0.0310826097, 0.0288178138, 0.040773809, 0.0226481911, 0.0352909938, 0.0621625073, 0.0224271156, 0.0271872673, 0.0554803498, 0.0228641313, 0.0404313579, 0.0913668573, 0.0284144729, 0.0319256708, 0.0472117886, 0.0214210916, 0.0358891077, 0.0771277472, 0.0286197085, 0.0291082654, 0.0605836213, 0.0245583821, 0.0404326431, 0.0799244493, 0.0310621317, 0.0288134608, 0.0412838571, 0.0228283629, 0.0351894423, 0.0621959455, 0.0224570055, 0.0272937715, 0.0558649786, 0.0230123848, 0.0403785668, 0.0911126733, 0.0285229981, 0.032059662, 0.047450982, 0.0214520749, 0.0358580835, 0.0770842358, 0.0287700742, 0.0292936489, 0.0607973747, 0.0246084742, 0.0403948948, 0.0797987878, 0.0312327407, 0.0288944673, 0.0413039438, 0.0227513816, 0.0350211672, 0.062197879, 0.0225716569, 0.0273042973, 0.0557011776, 0.022900423, 0.0403708145, 0.091543965, 0.0287440233, 0.0319028907, 0.0472713672, 0.0213100128, 0.0359121747, 0.0771959573, 0.0286640674, 0.0291616898, 0.0609167553, 0.0244471207, 0.0403723456, 0.0799808353, 0.0311405044, 0.0288198516, 0.0410871208, 0.0226993151, 0.0351883061, 0.0621861294, 0.0224561114, 0.0272544846, 0.0557224825, 0.0228868537, 0.0403682515, 0.0915042832, 0.0285310782, 0.0318961255, 0.0470291264, 0.0213603768, 0.0357404202, 0.0773034319, 0.0285877381, 0.0292677078, 0.060749542, 0.0244983248, 0.0402791873, 0.0798797086, 0.0311689042, 0.0288713742, 0.0411316417, 0.0228005424, 0.0351310261, 0.0622553937, 0.0225460865, 0.027358884, 0.05556757, 0.0228810422, 0.0400232524, 0.0913084522, 0.0286873411, 0.0320171341, 0.0472092144, 0.0212895311, 0.0355778262, 0.0773145705, 0.0287900362, 0.02924091, 0.0607649386, 0.0244944841, 0.0398947559, 0.0798008591, 0.0315003507, 0.0288983397, 0.040828757, 0.0226662029, 0.0348066911, 0.0620759316, 0.022646213, 0.0273665357, 0.0554171391, 0.0228691455, 0.0400366373, 0.0913184807, 0.0289036799, 0.0319631957, 0.0471548587, 0.0212995037, 0.0355901159, 0.0774060115, 0.028955359, 0.0292524118, 0.0605551787, 0.0243739318, 0.0400233008, 0.0798907056, 0.0314385742, 0.0288988985, 0.0408971384, 0.0225819293, 0.0352394208, 0.0623767674, 0.0226285886, 0.0272968654, 0.055392243, 0.0228005014, 0.0401201248, 0.0916367099, 0.028707359, 0.0320553295, 0.0470576659, 0.0212177038, 0.0353758298, 0.0770111457, 0.0287207346, 0.0292982347, 0.0606823266, 0.0243704189, 0.0396099612, 0.0797164813, 0.031218214, 0.0288998894, 0.0409557782, 0.0225722045, 0.0346403718, 0.0618590713, 0.0224567242, 0.0272875763, 0.0554523431, 0.0227622949, 0.0395503156, 0.0911417902, 0.0286539178, 0.0321027413, 0.0471429937, 0.0212316643, 0.0353391841, 0.0767145082, 0.0287727937, 0.0293339323, 0.0605260544, 0.0243630484, 0.0397036299, 0.0790359303, 0.031359233, 0.0290636849, 0.0409252942, 0.022451397, 0.0345359556, 0.0615423545, 0.0225891378, 0.0275979936, 0.055348251, 0.0226311944, 0.0393181182, 0.0905713961, 0.0287603214, 0.0323556773, 0.0471128002, 0.0211651158, 0.034999676, 0.0765830949, 0.0287099741, 0.029462669, 0.0605021156, 0.0242436584, 0.0394966677, 0.0791589841, 0.031313885, 0.0290907845, 0.0409663953, 0.0225021951, 0.0346125849, 0.0616638213, 0.0225194637, 0.0276105441, 0.0555670075, 0.0226872712, 0.0396443754, 0.0903079063, 0.0287496466, 0.0324545279, 0.0471705087, 0.02118624, 0.0351252854, 0.0759999678, 0.0287018996, 0.029423546, 0.0604303069, 0.0241925698, 0.0393277444, 0.0780225247, 0.0313876756, 0.0290778987, 0.0409632139, 0.0224725623, 0.0343604684, 0.0612287112, 0.0226971004, 0.0275468938, 0.0552051216, 0.0225880891, 0.0392264836, 0.0896668807, 0.0288302246, 0.0323192552, 0.0468122438, 0.0210997052, 0.0348780975, 0.0760566667, 0.0287248865, 0.029435277, 0.060374178, 0.0241001174, 0.0395346172, 0.0785227939, 0.0314474516, 0.0290203635, 0.0409462266, 0.0223359559, 0.0345629267, 0.0614672229, 0.0226314794, 0.027378954, 0.0552695803, 0.022512231, 0.0394456647, 0.0897665843, 0.0288135167, 0.0323315226, 0.0470676534, 0.0210575368, 0.0350282863, 0.0759089366, 0.0288047381, 0.0294585675, 0.0603500381, 0.0240681749, 0.0392471664, 0.0782273635, 0.0313752554, 0.029018119, 0.0409289487, 0.0223379973, 0.0343584754, 0.061459884, 0.0226322915, 0.0276229624, 0.055059772, 0.0224668421, 0.0393136255, 0.0895260721, 0.0287065729, 0.0323516913, 0.046849899, 0.0210397132, 0.0346922129, 0.0760004073, 0.0287266951, 0.0293974932, 0.0599793717, 0.0240816213, 0.0391852744, 0.0781091377, 0.0313382745, 0.0291812085, 0.0407581329, 0.0223932359, 0.0342746079, 0.0613495596, 0.0225880798, 0.0276420023, 0.0550461262, 0.0224533621, 0.0391148254, 0.089247033, 0.0286918059, 0.0322590061, 0.0465481244, 0.0209428631, 0.0348889157, 0.0758354217, 0.0286651868, 0.0295493491, 0.0600065812, 0.02397318, 0.0392012037, 0.0779402778, 0.0313603021, 0.0290395543, 0.040591646, 0.0221572686, 0.0343572311, 0.0614658855, 0.0225727502, 0.0276150368, 0.0548967272, 0.0223148707, 0.0391368791, 0.089518711, 0.0287179295, 0.0322602466, 0.0463466495, 0.0208496116, 0.0349402465, 0.0758348033, 0.0287866928, 0.0295090061, 0.0597411431, 0.0237951875, 0.0392632931, 0.0780839249, 0.0312882885, 0.0289640352, 0.0403744727, 0.0222168006, 0.034226723, 0.0612786002, 0.0225809421, 0.0275453143, 0.0546117686, 0.0222127549, 0.0390544124, 0.0893584788, 0.0287627857, 0.0320758857, 0.0462738127, 0.0207851864, 0.0348240733, 0.0754585564, 0.0287029762, 0.0293846, 0.0598171577, 0.0237713307, 0.0390455723, 0.0775949284, 0.0313099511, 0.0288617965, 0.0404568315, 0.0222086627, 0.0342557691, 0.0610518381, 0.0225619487, 0.0274153426, 0.0546440892, 0.0221810583, 0.0389361903, 0.0891075954, 0.0287153106, 0.0320626982, 0.0463222302, 0.0207337625, 0.0347483307, 0.0754275993, 0.0287771355, 0.0293954872, 0.05996494, 0.0237123668, 0.0388975516, 0.0774744302, 0.031259127, 0.0288252737, 0.0405970514, 0.0221622381, 0.0340610705, 0.0612471737, 0.0226346608, 0.0274300668, 0.0550539345, 0.0221803822, 0.0388206616, 0.0892506763, 0.0287036356, 0.0319446065, 0.0466928557, 0.0207571387, 0.0348333046, 0.0757190958, 0.0287217051, 0.0294247046, 0.0601943508, 0.0236744341, 0.038911581, 0.0778762028, 0.0311720856, 0.0287586767, 0.0406744927, 0.0220406502, 0.0341122374, 0.0609113984, 0.0225109961, 0.0274783615, 0.0549265705, 0.0220288597, 0.0388532504, 0.0891162679, 0.0287247673, 0.0319947116, 0.0465633795, 0.0206375923, 0.0347752236, 0.0755175874, 0.028770024, 0.0294290707, 0.0600378849, 0.0235201064, 0.039084997, 0.0777751729, 0.0313098356, 0.0288227238, 0.0406265743, 0.0220573787, 0.0342135094, 0.0608731657, 0.0225073136, 0.0275441129, 0.0550639369, 0.0219309237, 0.0388032645, 0.0890398026, 0.0286836345, 0.0321394764, 0.0465637557, 0.0206291862, 0.0347996727, 0.0754396841, 0.02873726, 0.029513333, 0.0601651482, 0.0235402863, 0.0390789211, 0.0777632147, 0.0312727429, 0.0288289599, 0.0407953784, 0.0219395664, 0.0341048874, 0.0607602149, 0.0225429442, 0.027475059, 0.0550382398, 0.0218670331, 0.0387022272, 0.0890703648, 0.0287606269, 0.0320654064, 0.0464777127, 0.0205266289, 0.03462708, 0.0753259733, 0.0287090838, 0.0294371471, 0.0601530112, 0.0234302487, 0.038831301, 0.0772901326, 0.0314318426, 0.0288258456, 0.0406261981, 0.0219065081, 0.0340206213, 0.0607388653, 0.0226061698, 0.027492458, 0.0550766662, 0.021886101, 0.0387565605, 0.0888529867, 0.0287742149, 0.0320194997, 0.0466498286, 0.0205428116, 0.0347393602, 0.0752771795, 0.0287542343, 0.0294662863, 0.0604166687, 0.0234028604, 0.0389913097, 0.0775164291, 0.0314601623, 0.0288164392, 0.0408795811, 0.0219147857, 0.0340747051, 0.0608378612, 0.022685796, 0.0275355503, 0.0553159826, 0.0219366308, 0.0388206765, 0.0889466479, 0.0287563019, 0.0320177712, 0.0468590558, 0.0205133557, 0.0348248594, 0.0753971115, 0.0287574288, 0.0294665992, 0.0605133101, 0.0233920105, 0.0390980095, 0.0773641542, 0.0314939134, 0.0287593771, 0.0409514196, 0.0219470058, 0.03399124, 0.0606921203, 0.022725489, 0.0274855215, 0.0554716736, 0.0218673628, 0.0384899415, 0.0889691263, 0.0288365316, 0.0320305116, 0.0470836125, 0.02061175, 0.0340095051, 0.0753052384, 0.0287519209, 0.029394757, 0.0607051477, 0.023486618, 0.0379942246, 0.0776032135, 0.0312854499, 0.0285108462, 0.0408043861, 0.0220251754, 0.0330076776, 0.0604524463, 0.0225038286, 0.0271403641, 0.0550987571, 0.0219547339, 0.0378054641, 0.0888853744, 0.0286231954, 0.0317176059, 0.0469444469, 0.0205756612, 0.0335495807, 0.0751514658, 0.0286507029, 0.0290407371, 0.0604401305, 0.0234677717, 0.038013272, 0.0776851699, 0.0313871279, 0.0284525231, 0.0409896411, 0.0220077429, 0.0329303481, 0.0604954995, 0.0224709045, 0.0272800978, 0.0550959744, 0.0219696071, 0.0376285464, 0.0891014785, 0.0285375658, 0.0319119021, 0.0470203049, 0.0206391998, 0.033616662, 0.0749160275, 0.0285235438, 0.0292143505, 0.0607061386, 0.023546705, 0.0382154994, 0.0777466819, 0.0313170664, 0.0285114832, 0.0411618613, 0.021926146, 0.0329074748, 0.0603521727, 0.0224920902, 0.0273091104, 0.0551995598, 0.0219214577, 0.0373651683, 0.0889015943, 0.0287319571, 0.0318115577, 0.0469995812, 0.0206130128, 0.0339177363, 0.0752061829, 0.0287233815, 0.0292391293, 0.0606884807, 0.0236069001, 0.0378607959, 0.0778570473, 0.0315854996, 0.0283144191, 0.040796537, 0.0218480974, 0.0326803103, 0.0605754517, 0.0226248298, 0.0273305755, 0.0552972481, 0.0218681376, 0.0377431996, 0.0895852298, 0.028757723, 0.0320586003, 0.0472178683, 0.0206864271, 0.0338534527, 0.0758909136, 0.0287017077, 0.0294422954, 0.0609173663, 0.0234766919, 0.038236361, 0.0780257359, 0.0314627588, 0.0285395179, 0.0412071534, 0.022087561, 0.0332733579, 0.0606694296, 0.022644436, 0.0274094883, 0.0554012619, 0.0220241193, 0.0378701463, 0.0892402455, 0.0286754835, 0.0319584608, 0.047339201, 0.0207893215, 0.0339214429, 0.0752762407, 0.0285302587, 0.0293721911, 0.0609613806, 0.0237131175, 0.0383847058, 0.0779089257, 0.0311904103, 0.0287048444, 0.0414291658, 0.0220279619, 0.0333441533, 0.060463611, 0.0225302614, 0.0273882616, 0.0555336811, 0.0219707247, 0.0379684046, 0.0889092609, 0.0285500064, 0.0318781994, 0.0473349243, 0.0206392612, 0.0339196026, 0.0752171203, 0.0285205562, 0.0294115022, 0.0610277653, 0.0235599857, 0.0378603153, 0.0773613602, 0.0311948359, 0.0285972729, 0.0414214991, 0.022016447, 0.033202067, 0.0600574315, 0.0224588104, 0.0275473054, 0.0557614639, 0.0220176186, 0.0377587788, 0.0883029401, 0.02844432, 0.0320983529, 0.0476642214, 0.020696152, 0.0339300409, 0.0749754608, 0.0284862686, 0.0295968782, 0.061336603, 0.0236456413, 0.0379557237, 0.077299647, 0.0310818478, 0.02883441, 0.0415140875, 0.0220869407, 0.0332119875, 0.0602880269, 0.0223823711, 0.0276184883, 0.0557699353, 0.022100877, 0.0376874655, 0.088623248, 0.0284085404, 0.0319586508, 0.0474861115, 0.020772865, 0.034006048, 0.0748271942, 0.0284898207, 0.0294371992, 0.0612645559, 0.0236143135, 0.0380369946, 0.0772171989, 0.0311549548, 0.0287080649, 0.0413950793, 0.022105217, 0.033180695, 0.0603763685, 0.0224161725, 0.0275155734, 0.055833295, 0.0220330805, 0.0379161462, 0.0881833956, 0.0284196753, 0.032007765, 0.0474884212, 0.0207304358, 0.0340874456, 0.0750152916, 0.0285758376, 0.0293642469, 0.0614412501, 0.0236075521, 0.0380261242, 0.077210024, 0.0312584937, 0.0285950489, 0.0414837822, 0.0221477542, 0.0334834866, 0.060495887, 0.0224736724, 0.0275267232, 0.0558400266, 0.0219637323, 0.0378098674, 0.0886418596, 0.0284963138, 0.0321764424, 0.0475474559, 0.0206931885, 0.0340594091, 0.0751059204, 0.0285011195, 0.029560497, 0.0609225631, 0.0235582739, 0.0377871357, 0.0775137693, 0.0311285891, 0.0286935773, 0.0413930044, 0.0221617725, 0.033432547, 0.0601073205, 0.0224291421, 0.0276030079, 0.0556859002, 0.0220770743, 0.0378527418, 0.088363938, 0.0285010245, 0.0322422311, 0.0474247299, 0.0207228363, 0.0340943784, 0.0747494847, 0.0284296423, 0.029665662, 0.0610186607, 0.0235964172, 0.0379529744, 0.0772747844, 0.0311990324, 0.028673213, 0.0411675833, 0.0220871344, 0.0333737284, 0.0602756478, 0.022371104, 0.0275197346, 0.0554282218, 0.0220433231, 0.0375455469, 0.0883083269, 0.0284207426, 0.0320565142, 0.047218129, 0.0207613055, 0.0340288468, 0.0748299286, 0.0283823386, 0.029616056, 0.0609691218, 0.0235947575, 0.0377769768, 0.0773466602, 0.0309564732, 0.028565038, 0.0411070585, 0.0220366642, 0.0330393687, 0.0600712933, 0.0221206807, 0.0274886601, 0.0550758801, 0.0219701454, 0.0373949558, 0.0883095562, 0.0283096693, 0.0318425186, 0.0472308956, 0.0206570216, 0.033772599, 0.0750809908, 0.0282382555, 0.0294307563, 0.060808599, 0.0233971961, 0.037675526, 0.077874966, 0.0308749564, 0.0281135757, 0.041076012, 0.0219111089, 0.0330096669, 0.0602915622, 0.0221282225, 0.0275215283, 0.0551552139, 0.0218852926, 0.0372480303, 0.0883590207, 0.0281975735, 0.0319302678, 0.0468077399, 0.0205556098, 0.0335528441, 0.0748885944, 0.0281619597, 0.0294327307, 0.0606322475, 0.0233989824, 0.0374825932, 0.0779975429, 0.0307686497, 0.0283286069, 0.0408026949, 0.021857623, 0.0328100435, 0.060081955, 0.0220217165, 0.0273445174, 0.0550674871, 0.0217983294, 0.0371130891, 0.088105455, 0.0281796716, 0.0315854661, 0.047013253, 0.0205821861, 0.0335410088, 0.074962683, 0.0281891339, 0.0291806962, 0.0605654269, 0.0234590527, 0.0375227816, 0.0778652132, 0.0309314914, 0.028217474, 0.0407684892, 0.021656597, 0.0327893309, 0.0600481816, 0.0220498089, 0.0274774432, 0.0542903431, 0.0218184106, 0.0370087586, 0.088429369, 0.028106235, 0.0320666805, 0.045826789, 0.0203181859, 0.0338285565, 0.0752014369, 0.0275522396, 0.0289640352, 0.0610588789, 0.023495581, 0.0381211638, 0.0780046433, 0.0299414489, 0.0278243832, 0.0413020961, 0.0217282549, 0.0327016972, 0.0600836687, 0.0214824807, 0.0271241367, 0.0552239344, 0.0217704289, 0.0370588228, 0.0887989551, 0.0276497323, 0.0315185003, 0.046996396, 0.0204629917, 0.0336065367, 0.0751239955, 0.027423149, 0.0291356239, 0.0608571768, 0.0233856048, 0.0373031646, 0.0780531019, 0.030303644, 0.0280562919, 0.0413229614, 0.0217316151, 0.0325416997, 0.0602255426, 0.0216243044, 0.0272707008, 0.0555183627, 0.0217854213, 0.0368154496, 0.08871492, 0.0276740082, 0.0309298914, 0.0471081361, 0.0204548631, 0.0332504362, 0.0754547566, 0.0274402406, 0.0286671929, 0.0604691096, 0.0232943594, 0.0369469076, 0.0784067586, 0.0300089754, 0.0276163295, 0.0409797616, 0.0217467248, 0.0322755724, 0.0604186617, 0.0213311091, 0.0267674178, 0.0549467728, 0.0217084642, 0.0365764126, 0.0888989121, 0.0273532774, 0.0308085904, 0.0464956574, 0.0203427803, 0.0328023396, 0.0753733665, 0.0272105057, 0.0286466982, 0.0603395551, 0.0230963472, 0.0366065651, 0.0781334117, 0.0297791846, 0.0277216006, 0.0407666005, 0.0215971805, 0.0318552107, 0.0601775236, 0.0208352003, 0.0267690234, 0.0550735407, 0.0216163583, 0.0366662443, 0.0889885277, 0.0271757487, 0.0310040321, 0.0467652678, 0.0204465371, 0.0332579426, 0.075508289, 0.0269576591, 0.0287806261, 0.0607251711, 0.0231874492, 0.0372173972, 0.0779629275, 0.0298970249, 0.0277264863, 0.0410900898, 0.0216511954, 0.0326077305, 0.0601608008, 0.0211726222, 0.0265718009, 0.054844033, 0.0216098726, 0.0366105027, 0.0886507779, 0.0266967416, 0.0308502652, 0.0469861515, 0.0204406939, 0.0333460905, 0.0752666295, 0.0258899145, 0.0286603924, 0.059758883, 0.0231929943, 0.0368318371, 0.0771647766, 0.0276661739, 0.0269566197, 0.0403000303, 0.0217326917, 0.0320127569, 0.060110651, 0.0208063647, 0.0267701596, 0.0548068471, 0.021670986, 0.0368390642, 0.0888228267, 0.0265251826, 0.0309610553, 0.04653842, 0.020556774, 0.0331422538, 0.0754584819, 0.0272016302, 0.0291564576, 0.0611095056, 0.0234239697, 0.0374143384, 0.078410551, 0.0297682509, 0.0278455056, 0.0411120951, 0.0219357554, 0.0326127857, 0.0601785183, 0.0215939861, 0.0273053758, 0.0555427186, 0.0217132699, 0.0370186642, 0.0886178315, 0.0278903171, 0.0313500948, 0.0472078919, 0.0205724072, 0.0337518007, 0.0752246454, 0.0278374925, 0.0295302197, 0.0614762343, 0.0232699998, 0.0374582671, 0.0777603537, 0.0308457967, 0.0283206273, 0.0414995067, 0.0219639167, 0.0329265594, 0.0603144765, 0.0219033938, 0.0278758835, 0.0559378043, 0.0217825323, 0.0374605954, 0.0889360383, 0.0282752924, 0.0320468806, 0.0474203154, 0.0205930267, 0.0342685767, 0.0761989653, 0.0278136097, 0.0297730509, 0.061458271, 0.0234281048, 0.0379540101, 0.0784484297, 0.0305002928, 0.0288147423, 0.0414151661, 0.021883931, 0.0328995697, 0.0607852302, 0.0218394101, 0.0280319862, 0.055946961, 0.0217867289, 0.0375775471, 0.0890062153, 0.0281743687, 0.0321513265, 0.0473401919, 0.0205128882, 0.034241382, 0.0757112578, 0.0280070156, 0.0302357115, 0.0612506419, 0.0233124252, 0.0377325229, 0.077871941, 0.0307837836, 0.0290497467, 0.0414931923, 0.0220107585, 0.0330761857, 0.0603947937, 0.0219573993, 0.0281311553, 0.056060642, 0.0218719766, 0.0374036245, 0.0887632146, 0.0281158034, 0.0321543328, 0.0473000221, 0.0206180271, 0.0341922045, 0.0756815523, 0.0278251041, 0.0301074255, 0.0614757463, 0.0234365277, 0.0380834304, 0.0778150707, 0.0307687651, 0.0287618022, 0.0414190069, 0.0220154319, 0.0332577527, 0.0602857806, 0.0219987445, 0.0279540289, 0.0559538119, 0.0218511485, 0.0376524739, 0.088432923, 0.0282084793, 0.0321621597, 0.0473762862, 0.0206415653, 0.0341579244, 0.0756733268, 0.0281361639, 0.0300832074, 0.0616736822, 0.0235061441, 0.0379873812, 0.0778193474, 0.0310008656, 0.0289058853, 0.041670911, 0.0221218895, 0.0332804173, 0.0603516288, 0.0221851375, 0.0279543586, 0.0559593141, 0.0219769031, 0.0375465378, 0.0887552202, 0.0282796584, 0.0319149233, 0.0474636331, 0.0207054559, 0.0342144929, 0.075663507, 0.0280848462, 0.0301998351, 0.0615537278, 0.0235272087, 0.0379515737, 0.0778268203, 0.0310015474, 0.0292342771, 0.0417532735, 0.0220844969, 0.0333732441, 0.0605750419, 0.0220240243, 0.0282106437, 0.0561275706, 0.0218868311, 0.0376551412, 0.0884124339, 0.0282544773, 0.0322697498, 0.0476309098, 0.0207776166, 0.0342533626, 0.0759121552, 0.0282155219, 0.0303784776, 0.0615699328, 0.0235138535, 0.0380317084, 0.0780398995, 0.0311286822, 0.0294884387, 0.0416323468, 0.0221748687, 0.0334612317, 0.0606628582, 0.0221021008, 0.0283784308, 0.0560525395, 0.0220440477, 0.0377382748, 0.08876995, 0.0283899195, 0.0321718305, 0.0476785116, 0.0208272263, 0.0344366096, 0.0757501051, 0.0282973778, 0.0302822404, 0.0618851334, 0.0235837307, 0.0382745005, 0.0781037733, 0.0313470289, 0.029033022, 0.041962713, 0.0221501924, 0.0334886201, 0.0604596883, 0.0222721435, 0.0279819909, 0.0563818663, 0.0221311729, 0.0377773419, 0.0885740072, 0.0287129283, 0.0320382304, 0.0478185676, 0.0208161548, 0.034640871, 0.0760118589, 0.0286004469, 0.0299748592, 0.0618682727, 0.0237727482, 0.0384185314, 0.0782059804, 0.0315438695, 0.0286713187, 0.0418767557, 0.022218829, 0.0337470025, 0.060675513, 0.0224335231, 0.028009681, 0.056377776, 0.0221265517, 0.0383243486, 0.0890517607, 0.0287177358, 0.0317510553, 0.0477458425, 0.0208068974, 0.0349107496, 0.0761872679, 0.0285410304, 0.0300961379, 0.0617412999, 0.0236820001, 0.0385299474, 0.078373231, 0.031504605, 0.0286653079, 0.0418300182, 0.0221937988, 0.0339353569, 0.0608291365, 0.0223420579, 0.0279376376, 0.0563865826, 0.022079546, 0.0383018367, 0.0891971141, 0.0285101496, 0.0316837616, 0.0476803072, 0.0207922775, 0.0348084196, 0.0761471987, 0.0285483617, 0.0300120879, 0.0618045069, 0.0236729998, 0.0385780483, 0.0783335418, 0.0315725766, 0.0285401586, 0.0417749584, 0.0221690703, 0.0338566974, 0.0609447807, 0.0225544646, 0.027828332, 0.0562463067, 0.0220750514, 0.0383209549, 0.0890620127, 0.0288348719, 0.0315745845, 0.0476696752, 0.0208143238, 0.0348700918, 0.0761369541, 0.0285486616, 0.0299390219, 0.0618403479, 0.0235497262, 0.0386143774, 0.0784442201, 0.0315875411, 0.0285279211, 0.041719377, 0.0220955089, 0.0339581668, 0.0608413443, 0.0224541426, 0.0277792159, 0.0563821681, 0.0219830535, 0.0382269472, 0.0891420394, 0.0288994759, 0.0315826088, 0.0477439202, 0.0207251832, 0.0348211415, 0.076270096, 0.0286510102, 0.0299654175, 0.0619058348, 0.0236272626, 0.0385207273, 0.078307882, 0.0315688588, 0.0285628922, 0.041702725, 0.0220963862, 0.0337062664, 0.0609251857, 0.0224142205, 0.0278986227, 0.0562209859, 0.0220110882, 0.0381150693, 0.0890357494, 0.0287752561, 0.0317263603, 0.0476471782, 0.0208023228, 0.0347622521, 0.0761968791, 0.028702518, 0.0302092377, 0.0615662038, 0.0235824324, 0.0383525118, 0.078381896, 0.0316262171, 0.0289635137, 0.0416993313, 0.0221339408, 0.0335071795, 0.0608942918, 0.0224645603, 0.0279667955, 0.056198597, 0.0220153295, 0.0380341709, 0.0891653374, 0.0288868286, 0.0318195075, 0.0476664305, 0.020798672, 0.0345123596, 0.0762276947, 0.0286008678, 0.0299748983, 0.0614568181, 0.0235856064, 0.0381747521, 0.0784919038, 0.031628646, 0.0286680963, 0.0417343974, 0.0221132543, 0.0333421715, 0.0609238483, 0.0224431455, 0.0279420093, 0.0561814755, 0.0220913067, 0.0379338451, 0.0891741514, 0.0288311075, 0.0317418016, 0.047633905, 0.0208399463, 0.0345984288, 0.0764576048, 0.0287921522, 0.029995054, 0.0612348467, 0.0235331021, 0.0382825397, 0.0783823654, 0.0316657908, 0.0285034943, 0.0415806025, 0.022162091, 0.0335125588, 0.0609750524, 0.0225371476, 0.027927421, 0.0560079925, 0.0219722949, 0.0379425772, 0.0892250538, 0.0287526362, 0.0317447968, 0.0474117026, 0.0208422672, 0.0345529094, 0.0764616132, 0.0286354404, 0.0300759636, 0.0613344796, 0.0235821381, 0.0382202826, 0.078710407, 0.0315546617, 0.028698884, 0.0415243059, 0.022204591, 0.0335323177, 0.0609801635, 0.0224282015, 0.0279902238, 0.0559973121, 0.0220076703, 0.0380239673, 0.0891970843, 0.0287684798, 0.0318703651, 0.0473982133, 0.0207278188, 0.0346148387, 0.076503396, 0.0286316555, 0.0300020576, 0.0612908825, 0.0235387534, 0.0382001586, 0.0785497203, 0.0316244811, 0.0286652073, 0.0414593332, 0.0221512672, 0.0334545597, 0.0609052032, 0.0224322621, 0.0279738121, 0.0558025576, 0.0219805632, 0.0379085653, 0.0892532468, 0.0287887882, 0.0317990631, 0.0473342463, 0.0206850395, 0.0344428942, 0.0764523149, 0.0286748931, 0.0300617591, 0.0612413473, 0.0234842449, 0.038090501, 0.0782790855, 0.0317674279, 0.0287883338, 0.0413469188, 0.022095982, 0.033363048, 0.0607838668, 0.0225339085, 0.0280019194, 0.0557767414, 0.0219148751, 0.038041845, 0.0890392736, 0.028843578, 0.0319380611, 0.0473361574, 0.0207448229, 0.0345592014, 0.0763703659, 0.0288625378, 0.0301409829, 0.061097078, 0.0234291852, 0.0381656028, 0.0785167441, 0.0318585187, 0.0287788492, 0.0414025448, 0.0220938139, 0.0333351716, 0.0610402636, 0.0226108376, 0.0280118044, 0.0557674728, 0.0219343733, 0.0379096381, 0.0891149193, 0.0289136171, 0.0319123864, 0.0472512171, 0.0207400266, 0.0346762687, 0.0760822371, 0.028800603, 0.0301548988, 0.0609730743, 0.0234603528, 0.0384120867, 0.0782738551, 0.0319057927, 0.0288937483, 0.0412962586, 0.0220913589, 0.0335279964, 0.0606526621, 0.0226894673, 0.0280992202, 0.0558077991, 0.0219124574, 0.0379683189, 0.0889435709, 0.0289578047, 0.0319761075, 0.0472261719, 0.0208348203, 0.0345579833, 0.076482825, 0.0288622864, 0.030242838, 0.0610450506, 0.0234957747, 0.0382633284, 0.0786319077, 0.0318760015, 0.0289234407, 0.0411788598, 0.0220977236, 0.0333468355, 0.060934484, 0.0225582048, 0.0282001309, 0.0554035828, 0.0218401104, 0.0378813408, 0.0889463425, 0.0290766917, 0.0320791602, 0.0472229235, 0.0206363387, 0.0345092416, 0.0762911662, 0.0288838502, 0.0302884206, 0.0607138984, 0.0234541055, 0.0380450599, 0.0782843158, 0.0320521332, 0.0289929304, 0.0412184186, 0.0220717788, 0.033203505, 0.0607768558, 0.022583764, 0.0282236207, 0.0555734746, 0.0219622292, 0.0376724266, 0.089260295, 0.0289535839, 0.032089714, 0.0472475141, 0.0206990931, 0.0344544202, 0.0763145387, 0.0287240092, 0.0302622281, 0.0607836023, 0.0234967358, 0.038049072, 0.0783247873, 0.0318793505, 0.0289767925, 0.0413176566, 0.0221509617, 0.0332293361, 0.0607803129, 0.0226133224, 0.0281829443, 0.0554077253, 0.0220511761, 0.0378577299, 0.0890674293, 0.0288577396, 0.0320083983, 0.0469395593, 0.0207842402, 0.0343572497, 0.0765421018, 0.0287706573, 0.0303334892, 0.0605937168, 0.0234975033, 0.0380286723, 0.0784071758, 0.0318181701, 0.0290238671, 0.04121802, 0.0220919997, 0.0332451314, 0.0610278137, 0.0226204377, 0.0282386579, 0.0554517657, 0.021990506, 0.0378722325, 0.0890967771, 0.028938083, 0.0320679247, 0.0471073613, 0.0207520407, 0.0345864333, 0.0764950961, 0.0288178064, 0.030371381, 0.0608702116, 0.0235485863, 0.0383625552, 0.0784942955, 0.0319603197, 0.0291037578, 0.0413420089, 0.0221353285, 0.0335550979, 0.0610915385, 0.0226836745, 0.0282868147, 0.0555789955, 0.0220378228, 0.0382151268, 0.0892811716, 0.0288874209, 0.0320802256, 0.0472432449, 0.0208338648, 0.0348155163, 0.0767202377, 0.0288686287, 0.0304007325, 0.0609954186, 0.0235881098, 0.0385574549, 0.0784782097, 0.0319908522, 0.0289713461, 0.0415169224, 0.0222071242, 0.0337540954, 0.0612386316, 0.022674473, 0.0282309484, 0.0555801541, 0.0221489668, 0.0382229425, 0.0892789513, 0.0288591795, 0.0320773497, 0.0473807417, 0.0209258012, 0.0348208509, 0.0767782032, 0.0288175717, 0.0303092394, 0.0609725602, 0.0238198116, 0.0384829678, 0.0784071088, 0.0317616202, 0.0289410185, 0.0414239503, 0.0224082246, 0.0336900763, 0.061123874, 0.0225535613, 0.0281271804, 0.0556612387, 0.0223282501, 0.0382436924, 0.0892089978, 0.0288206525, 0.0319884643, 0.0473999865, 0.0210445169, 0.0347457081, 0.0766649842, 0.0287664235, 0.0302317906, 0.0609644689, 0.0238968804, 0.0384392552, 0.0784028172, 0.0317287371, 0.0289253835, 0.0413967557, 0.0223983396, 0.0335751288, 0.0609360151, 0.0224512182, 0.0280974116, 0.0555915833, 0.0224012565, 0.0380477421, 0.0891541466, 0.0286406484, 0.0318577811, 0.0473285541, 0.0211717635, 0.0346571095, 0.0766323358, 0.0285364054, 0.0301511474, 0.0608928725, 0.0239758417, 0.0382854231, 0.0784371719, 0.0318197384, 0.0289011616, 0.0415252894, 0.0224898588, 0.0335367769, 0.0610437952, 0.0225697942, 0.0280636121, 0.0557781681, 0.0224615149, 0.0381439514, 0.089239344, 0.0289126746, 0.0318066701, 0.0474585965, 0.0211495385, 0.0348321758, 0.0766101629, 0.0288852714, 0.0301478952, 0.0611654557, 0.0239568055, 0.0383684151, 0.0784626231, 0.0320400968, 0.0288485885, 0.0414764397, 0.0224676523, 0.0335563943, 0.0611166023, 0.022704741, 0.0281671658, 0.0558578856, 0.0224177185, 0.038245149, 0.0894570425, 0.0291138496, 0.0320449881, 0.0474254005, 0.0211051349, 0.034961544, 0.0768939406, 0.0291565936, 0.0302813482, 0.0608882643, 0.0239834748, 0.0385541208, 0.0785245001, 0.0321540684, 0.0288669094, 0.0414952822, 0.0224805567, 0.0335532241, 0.0611729585, 0.0227339696, 0.0281853415, 0.0555983447, 0.0223414246, 0.038362395, 0.0893829688, 0.029061364, 0.0319160298, 0.0474594161, 0.0211190581, 0.0349467285, 0.0764858872, 0.0289327763, 0.0300849061, 0.0609757304, 0.0239381343, 0.0384221226, 0.0782324448, 0.0319809616, 0.0288328417, 0.0413913615, 0.0224916115, 0.0336862206, 0.0610193573, 0.0226743277, 0.0279839896, 0.0557439364, 0.0223366786, 0.0380916819, 0.0894461051, 0.0290910266, 0.0320021659, 0.0475775115, 0.0211336836, 0.0348285958, 0.0767702609, 0.0288983807, 0.0302330088, 0.0610064268, 0.0239621028, 0.0385011286, 0.0783906505, 0.0319988504, 0.0288652536, 0.0415763594, 0.0224845577, 0.0336135738, 0.0609047897, 0.0227224287, 0.0280594509, 0.0556829683, 0.0223776661, 0.0381846316, 0.0891496912, 0.0289586112, 0.0318797901, 0.0473948196, 0.0211505387, 0.0348171443, 0.0766874552, 0.0289124623, 0.0300391056, 0.0610287935, 0.0239097308, 0.0384476632, 0.0784411654, 0.0319469757, 0.0287390444, 0.0415168479, 0.0224929359, 0.0335561745, 0.0608645678, 0.0226946454, 0.0280131288, 0.05580578, 0.0223501585, 0.038079083, 0.0892114937, 0.0289369058, 0.0318446197, 0.0476726666, 0.0211461503, 0.034753304, 0.0766604915, 0.0289757866, 0.0301021729, 0.0612505302, 0.0239267536, 0.0383722149, 0.0786291137, 0.0320859104, 0.0288268533, 0.0416188426, 0.0224566609, 0.0336083956, 0.0610769019, 0.0228111465, 0.0281365328, 0.0559745245, 0.0223162342, 0.0381964967, 0.0892644674, 0.0290924516, 0.0318266898, 0.0477711335, 0.0210694913, 0.0347073302, 0.0765656754, 0.0289746579, 0.0299441405, 0.0612741187, 0.0238614734, 0.0381987728, 0.0784569308, 0.031907361, 0.028753629, 0.0416232534, 0.0224538893, 0.0335471369, 0.0609539002, 0.022636421, 0.0279070083, 0.0559281372, 0.0222719964, 0.0381707139, 0.0892899781, 0.0288686063, 0.0317607261, 0.0478666164, 0.0210866462, 0.0348300226, 0.0765088797, 0.0288390107, 0.0300505571, 0.0613797419, 0.0238971803, 0.038380798, 0.0787656456, 0.0318139978, 0.0287851524, 0.0416848734, 0.0224594306, 0.033471033, 0.0606890023, 0.0225458331, 0.0279919226, 0.0558622554, 0.022100918, 0.0380672961, 0.0890458673, 0.0288466215, 0.0316990502, 0.0476634614, 0.0209531635, 0.0345386937, 0.0758176744, 0.0287904907, 0.0297933612, 0.0612101182, 0.023684334, 0.0381933525, 0.0781022459, 0.0317861922, 0.0284473896, 0.0418079272, 0.0223993473, 0.0332172811, 0.0604639128, 0.0223659128, 0.0277586021, 0.0560276657, 0.0221481007, 0.0378343016, 0.0884890035, 0.0287556127, 0.0315813757, 0.0480104461, 0.0209629051, 0.0345598795, 0.0760610104, 0.0286152083, 0.0299011096, 0.0619891286, 0.0236867815, 0.038208805, 0.0777252987, 0.0315293483, 0.0286299735, 0.0421294868, 0.0225278269, 0.0332493745, 0.0605252646, 0.0223665386, 0.0277798697, 0.0563959926, 0.0221881177, 0.0377436578, 0.0887006596, 0.028593339, 0.0316040255, 0.0482215844, 0.0210261904, 0.0345659703, 0.0758982524, 0.0285710059, 0.0298024397, 0.0621589422, 0.0238216184, 0.0382822789, 0.0779235736, 0.0316822976, 0.0284879562, 0.0422278158, 0.0224398021, 0.0333821103, 0.0605896302, 0.0224017482, 0.0277860761, 0.0567106307, 0.0222005881, 0.0379533842, 0.0888280049, 0.0286785886, 0.031468194, 0.0483924299, 0.021075638, 0.034580037, 0.0763988197, 0.0284888558, 0.0298724677, 0.0620735809, 0.0238116048, 0.0382925533, 0.0783372521, 0.031611491, 0.0285479836, 0.0422260538, 0.0223663729, 0.033396896, 0.0608986132, 0.022483239, 0.0277406964, 0.0568757392, 0.0222300235, 0.0381233655, 0.0889248028, 0.0287055764, 0.0315207988, 0.0484851785, 0.0211110655, 0.0347176529, 0.0765329078, 0.0285802595, 0.0299300104, 0.0622606277, 0.0238670204, 0.0383572206, 0.07823769, 0.031541381, 0.0285369474, 0.0422430448, 0.0225088559, 0.033301454, 0.0609269366, 0.0224204455, 0.0277139004, 0.056545563, 0.0221714266, 0.0378888696, 0.0886793435, 0.0286815204, 0.0317023471, 0.0480912067, 0.0211140923, 0.0345848314, 0.0764030144, 0.0286590271, 0.0298463777, 0.0619521216, 0.0239159055, 0.0381494537, 0.0782350302, 0.0316487625, 0.0284697935, 0.0421351977, 0.0225774795, 0.0332542434, 0.0607949533, 0.0223792922, 0.0277161505, 0.0565210879, 0.0222156942, 0.0378995016, 0.0892533958, 0.0286061261, 0.0314864404, 0.048116371, 0.0211840123, 0.0344012156, 0.0767932311, 0.0287132543, 0.0297449529, 0.0618469231, 0.0239510667, 0.0382108055, 0.0790024623, 0.031655889, 0.0284880344, 0.0420850925, 0.0226677731, 0.0332636833, 0.0613162927, 0.0225447472, 0.0276393499, 0.0565874912, 0.0221461281, 0.0380897075, 0.0897414833, 0.0286607314, 0.0316571966, 0.0480830148, 0.0212039165, 0.0343935452, 0.0774834305, 0.0287564304, 0.0300923623, 0.0618241467, 0.0238813702, 0.0382201336, 0.0791341364, 0.031443838, 0.0286573078, 0.0418891683, 0.0225947928, 0.0330562368, 0.0613317341, 0.0223899577, 0.0278839078, 0.0560402162, 0.0222063046, 0.0376445167, 0.0895798728, 0.028574992, 0.0319345854, 0.0478752479, 0.0212071203, 0.0344223306, 0.0769892782, 0.0285789091, 0.0302482527, 0.0612884648, 0.0238950253, 0.0381110087, 0.0786860287, 0.0313814469, 0.0286914874, 0.0417801589, 0.0228015836, 0.0331746154, 0.0612030141, 0.0225613452, 0.0278213955, 0.0556252785, 0.0221865159, 0.0378830396, 0.089312695, 0.0288708694, 0.031870313, 0.0476349853, 0.0212109797, 0.0345939212, 0.0770200491, 0.0289856363, 0.030149037, 0.0609126277, 0.0239372961, 0.0382576361, 0.0786674991, 0.0317408815, 0.028801972, 0.0417042859, 0.0225951187, 0.0332220234, 0.0610253848, 0.022616677, 0.0280249845, 0.055842068, 0.0222476572, 0.0380080268, 0.0894046873, 0.0288229678, 0.031802237, 0.0476139672, 0.0211871546, 0.0345417932, 0.0767636597, 0.0287139993, 0.0301528368, 0.0612769648, 0.024040617, 0.0382990688, 0.0786763206, 0.0317580439, 0.028638579, 0.0418289602, 0.0229209028, 0.0334660485, 0.0610010065, 0.022632163, 0.0279638786, 0.0554165915, 0.0223681964, 0.0381831452, 0.0889168158, 0.0288365539, 0.031679526, 0.0473877341, 0.0213708859, 0.0346277654, 0.0764804482, 0.028840445, 0.0301556122, 0.0609904155, 0.0241768695, 0.0382757336, 0.0787350312, 0.0318863392, 0.0286954623, 0.041598279, 0.0228825379, 0.0334820189, 0.0609748662, 0.0227637701, 0.0280435905, 0.0559063926, 0.0224371124, 0.0379881114, 0.0889594704, 0.0289105345, 0.0318015516, 0.0476490967, 0.0214192718, 0.0345304757, 0.0766838714, 0.0289727338, 0.0301682763, 0.061237406, 0.0240881424, 0.0383058451, 0.0784368664, 0.0316040553, 0.0287406556, 0.0417578183, 0.0227905251, 0.0333091095, 0.0609959438, 0.0227319263, 0.0279935151, 0.0560817346, 0.0224057809, 0.0380008556, 0.0891351327, 0.0289046429, 0.0317365974, 0.0477915257, 0.0213257652, 0.0346039236, 0.0767661482, 0.0289350692, 0.0300788488, 0.0613617189, 0.0241484735, 0.0383184627, 0.0785001516, 0.0318294689, 0.0286000036, 0.0417505689, 0.0227161832, 0.0333128013, 0.0608587265, 0.0227366704, 0.0278845411, 0.0560049117, 0.022403283, 0.0378618762, 0.0888791606, 0.0289191976, 0.0316284858, 0.047944542, 0.0212634318, 0.0344581716, 0.0763928443, 0.0289665982, 0.0301007833, 0.0614665523, 0.0241032802, 0.0380672403, 0.0782403722, 0.0319559425, 0.0284753293, 0.041775085, 0.0226434935, 0.0332230106, 0.0608123317, 0.0228123274, 0.0278119259, 0.0559233502, 0.0223860387, 0.0378984883, 0.0888051316, 0.0288117006, 0.0314802118, 0.0477603599, 0.0212458335, 0.0346401334, 0.0763316676, 0.0289014913, 0.0299689379, 0.061559543, 0.0241061524, 0.038185779, 0.0781124234, 0.0320233628, 0.0284342021, 0.0417190418, 0.0226365756, 0.033297129, 0.0607524626, 0.0227861945, 0.0277672503, 0.0561237745, 0.0223383047, 0.0379512608, 0.0890991837, 0.0289235767, 0.0315599814, 0.0480310917, 0.0211378075, 0.0343983993, 0.0763220489, 0.0290237162, 0.0299519766, 0.0615698956, 0.0239795614, 0.0379257835, 0.0783892572, 0.0318615027, 0.0284350775, 0.0418459624, 0.0226965845, 0.0332013294, 0.0609604158, 0.0227442216, 0.0277488679, 0.0557762608, 0.0224004723, 0.0379621126, 0.089124009, 0.0288995057, 0.0315780491, 0.0474008918, 0.0211961456, 0.0344824307, 0.0765690878, 0.02898008, 0.0299286656, 0.0605439842, 0.0241095405, 0.0381523296, 0.0784375295, 0.0318141021, 0.0285046939, 0.0409390889, 0.022755703, 0.0332686119, 0.0606152713, 0.0226101428, 0.0277101379, 0.0549041703, 0.0222912077, 0.0377631374, 0.0887248591, 0.0285907649, 0.0314817093, 0.0468818732, 0.0212406442, 0.0343488343, 0.0759332478, 0.0286556296, 0.0298596751, 0.0603931025, 0.0239943285, 0.038131766, 0.0780502036, 0.031672962, 0.0284675863, 0.0409349054, 0.0226988494, 0.0331187584, 0.0605534166, 0.0225817394, 0.0277161561, 0.0549077392, 0.0222292673, 0.0378973484, 0.0886747167, 0.028586382, 0.0315568298, 0.0469940268, 0.0209794678, 0.034436278, 0.0762449875, 0.0285806395, 0.029894866, 0.0603119582, 0.0237316042, 0.0380013995, 0.077648133, 0.0314917602, 0.0283788349, 0.0407132804, 0.0224513449, 0.0331865139, 0.0602963232, 0.0223826002, 0.0276151374, 0.0546887256, 0.0220622383, 0.0379247256, 0.0883020014, 0.028428372, 0.0312844031, 0.0465751328, 0.0210121609, 0.0342208557, 0.0758689791, 0.0285641532, 0.029476244, 0.0596591718, 0.0237256736, 0.0378350504, 0.0780342594, 0.0314836875, 0.0280737486, 0.0404734276, 0.0225133654, 0.0329064466, 0.0609909259, 0.0224359278, 0.027384093, 0.0543918088, 0.0221274775, 0.03757824, 0.0894433185, 0.0286173504, 0.031247355, 0.0468492657, 0.0211133417, 0.0343128704, 0.0767858997, 0.0287976917, 0.0294776503, 0.0598551966, 0.0238025431, 0.0378844105, 0.0790174305, 0.0316972807, 0.0281391945, 0.0404253229, 0.02241938, 0.0328200161, 0.0609776564, 0.0225897282, 0.0273350663, 0.0541599914, 0.0220738966, 0.0374746621, 0.0896579176, 0.0287943427, 0.0312178321, 0.0464245193, 0.0211048219, 0.0341998823, 0.0765588209, 0.0288567785, 0.0294056665, 0.0598068163, 0.0238797255, 0.0374139808, 0.0790234804, 0.0318791009, 0.0279876776, 0.0404536426, 0.0226442982, 0.0322058126, 0.0608685762, 0.0225994159, 0.027239576, 0.0532438345, 0.0220805835, 0.0366386026, 0.089809373, 0.0287866723, 0.031238988, 0.0462808348, 0.0209607184, 0.0329072177, 0.0772834048, 0.0285475906, 0.029583266, 0.0589850619, 0.0237543937, 0.0367705636, 0.0795041248, 0.0310421828, 0.0281966142, 0.0404270329, 0.0225778893, 0.0319171064, 0.0613052361, 0.0226884615, 0.0274535101, 0.0538829006, 0.0217504278, 0.0360416062, 0.088026382, 0.0276849829, 0.0321262181, 0.0458388999, 0.0208750181, 0.0332304537, 0.0771810263, 0.0284007136, 0.0293458682, 0.0585640073, 0.0237877145, 0.0374474712, 0.0790135637, 0.033276666, 0.0283464808, 0.0398075804, 0.0228187535, 0.0327079445, 0.0611741915, 0.0238509644, 0.0277601071, 0.0541526489, 0.0224856324, 0.0378464572, 0.0894125476, 0.0302023645, 0.0314122252, 0.0461985022, 0.0215199012, 0.0342330262, 0.0769771412, 0.0302090328, 0.0299260598, 0.05915365, 0.0241255462, 0.0377879404, 0.0792362913, 0.0335608199, 0.0281781238, 0.0403311737, 0.0227163825, 0.0325546339, 0.0613652393, 0.0239762031, 0.0274181664, 0.05415418, 0.022423856, 0.0372696146, 0.0894396827, 0.0304985549, 0.0311717242, 0.0460538194, 0.021181291, 0.0342918932, 0.0762778744, 0.0304585658, 0.028310677, 0.0582476333, 0.0242015496, 0.0378079377, 0.0783873945, 0.0340772569, 0.0268543158, 0.039406877, 0.0225888267, 0.0326186977, 0.0598404706, 0.0239900202, 0.025893826, 0.0533766039, 0.0223519541, 0.0378808342, 0.0883041918, 0.0303153731, 0.0298850331, 0.0454950891, 0.0213512834, 0.0347434059, 0.0758965462, 0.0301922187, 0.0284400303, 0.0583069101, 0.0244889986, 0.0381775908, 0.0775273517, 0.0341296345, 0.0269581582, 0.0396644473, 0.0229560155, 0.0331163146, 0.0596910603, 0.0241216719, 0.0264471751, 0.0530644134, 0.0223079473, 0.0382390954, 0.0886066034, 0.030799821, 0.030086806, 0.045552969, 0.0214193221, 0.0348262079, 0.075850524, 0.0307917073, 0.0285515226, 0.0585919358, 0.0242457222, 0.0384888798, 0.0778947994, 0.0343706533, 0.0267322455, 0.0396959037, 0.0230208077, 0.0335465148, 0.0596288219, 0.0241700411, 0.026457496, 0.0532205775, 0.0226198938, 0.0379617251, 0.0886318907, 0.0306378193, 0.0299195778, 0.0454993024, 0.0216756519, 0.0344711468, 0.0758750811, 0.0304687694, 0.0283183008, 0.0583298057, 0.024806397, 0.0382500775, 0.0774323791, 0.0339389853, 0.026740374, 0.0394045264, 0.023281984, 0.0328685865, 0.0593431331, 0.0237576663, 0.0261752922, 0.0532044284, 0.0227149632, 0.0373994112, 0.0882420689, 0.0305080209, 0.0297922045, 0.045424439, 0.0217579529, 0.034148626, 0.0752205774, 0.0304856244, 0.0282792244, 0.0584173501, 0.0248071048, 0.0378031768, 0.0769805387, 0.0342330262, 0.0265894625, 0.0394199267, 0.0232521035, 0.0327042378, 0.0587626323, 0.0238232836, 0.026114108, 0.0528139845, 0.02274522, 0.0376207344, 0.087918967, 0.0303511731, 0.0296700057, 0.0452217236, 0.0217872225, 0.0342470333, 0.0749141574, 0.0300891269, 0.0283314902, 0.0582371615, 0.0250273142, 0.0381414071, 0.0768934935, 0.033672262, 0.0264961142, 0.039199248, 0.023325339, 0.0330032147, 0.0590272658, 0.0234716162, 0.0260562375, 0.0527474657, 0.0227647033, 0.0377171896, 0.0881819353, 0.0299959052, 0.0296316613, 0.0453726128, 0.0217236113, 0.0346073993, 0.0751071274, 0.0300386753, 0.0281139929, 0.0584552884, 0.0247760937, 0.0383952186, 0.077485837, 0.0332189649, 0.0262193624, 0.0393630192, 0.0230143741, 0.0327803381, 0.0593061894, 0.0229308996, 0.0259549562, 0.0530550331, 0.0224895068, 0.0379950106, 0.0882898644, 0.0298614986, 0.0295738932, 0.0457534753, 0.0216190536, 0.0356766284, 0.0755522922, 0.0299479179, 0.0282306317, 0.0585890822, 0.0248505678, 0.0390597917, 0.0777821615, 0.0334638283, 0.026773544, 0.0394137613, 0.0234145634, 0.0335620716, 0.0595977083, 0.0233516693, 0.0266090129, 0.052905459, 0.0227524377, 0.0379095338, 0.0886690617, 0.0304409284, 0.0293625817, 0.0449493229, 0.0218902621, 0.0342231281, 0.0759647191, 0.030454129, 0.0288327355, 0.059050668, 0.0249141883, 0.0376789756, 0.0779712796, 0.0341587178, 0.0267627407, 0.039479807, 0.0237498563, 0.0329649262, 0.0601582378, 0.0241337176, 0.0260728709, 0.0541815944, 0.0230862647, 0.0387626588, 0.0897487849, 0.0312274192, 0.0299486108, 0.0467914194, 0.0221298747, 0.0350960717, 0.0758999065, 0.0311006643, 0.0287101753, 0.0590383001, 0.0251857527, 0.0381376818, 0.077029191, 0.03451024, 0.0272957087, 0.0395195596, 0.0233802143, 0.0330544487, 0.0589197613, 0.0241034105, 0.0268543884, 0.0531946234, 0.0229059085, 0.037765719, 0.0893768594, 0.0309240315, 0.0302446969, 0.0459046252, 0.0219341926, 0.0348193794, 0.0746014416, 0.0312964506, 0.0285177063, 0.0582595244, 0.0250431485, 0.0382617936, 0.0775838643, 0.0344711393, 0.0272237677, 0.0397057496, 0.0232732184, 0.0329837129, 0.059627261, 0.0243508164, 0.0272065718, 0.0537014976, 0.0229667742, 0.0385045893, 0.0887536854, 0.0306562185, 0.0310921427, 0.0460639559, 0.022036789, 0.0354206339, 0.0748520195, 0.0308660809, 0.030066859, 0.058896482, 0.0252598841, 0.0393694229, 0.0775501281, 0.0343616605, 0.0282820929, 0.0398473963, 0.0234584194, 0.0340828858, 0.0591249764, 0.0238022227, 0.0272333529, 0.0531904288, 0.0235589724, 0.0384069793, 0.0892411768, 0.0303699803, 0.030865524, 0.0458669886, 0.0222822595, 0.0353612602, 0.0754094943, 0.0314144008, 0.030158706, 0.0588865429, 0.0254106279, 0.0396880992, 0.0774697587, 0.0338728093, 0.028077662, 0.0397498831, 0.0236316212, 0.0343008563, 0.059790384, 0.0243806634, 0.0276916809, 0.0536821038, 0.0234912354, 0.0388614759, 0.0899739563, 0.0306280982, 0.0312095489, 0.0463748462, 0.0226840749, 0.0360537618, 0.0767831206, 0.0310765728, 0.0300167277, 0.0584112629, 0.0257161483, 0.0393611602, 0.0779800713, 0.0328715481, 0.0283624828, 0.0401915163, 0.0236474574, 0.0344731994, 0.0603576191, 0.0240851901, 0.0274445694, 0.0533119366, 0.0234454554, 0.0391808748, 0.0898877382, 0.0301359668, 0.0307211597, 0.0462238006, 0.0229358729, 0.0377555266, 0.0770242661, 0.0306255724, 0.0295832809, 0.059116222, 0.0260837991, 0.0412986651, 0.0786946565, 0.034395285, 0.0278271977, 0.0402508378, 0.0232121628, 0.0351643041, 0.0604153648, 0.024831336, 0.0281011984, 0.0542424992, 0.0230694618, 0.0396158323, 0.0899261013, 0.0308512617, 0.0311832055, 0.0460982323, 0.0221608412, 0.0363150276, 0.0768565312, 0.0317091942, 0.030381266, 0.0602273531, 0.0255179852, 0.0399406627, 0.0788256004, 0.0351467058, 0.0289520156, 0.0401846506, 0.0228653885, 0.0345180146, 0.0604503937, 0.0251502823, 0.0289529059, 0.0546124205, 0.0229714923, 0.0393810868, 0.0903896913, 0.0315698795, 0.0318318605, 0.0461017564, 0.0216743685, 0.0363219455, 0.0762076303, 0.031519901, 0.030646313, 0.0599184781, 0.0250880979, 0.0393996015, 0.0778158009, 0.0351145938, 0.02880992, 0.0400555469, 0.0228304062, 0.0346122459, 0.0595104732, 0.0251325313, 0.0284569971, 0.0537997894, 0.0225704163, 0.0388420112, 0.088981539, 0.031213142, 0.0308254603, 0.0449948125, 0.0214506686, 0.0356221944, 0.0765310973, 0.032186687, 0.0305225477, 0.0596800558, 0.024942033, 0.0401955321, 0.0780774802, 0.0353247188, 0.0282738004, 0.0396196395, 0.022451181, 0.0345252417, 0.0596534088, 0.0244839024, 0.0272416882, 0.0546090752, 0.0231596343, 0.0401929617, 0.0899370164, 0.0318709575, 0.0309117511, 0.0454953611, 0.0218736865, 0.0374130011, 0.0774552301, 0.0327117592, 0.0305660795, 0.0601480193, 0.0253430121, 0.0403294004, 0.0784393102, 0.0354274251, 0.0282259956, 0.0394515656, 0.0229859333, 0.0355673209, 0.0605661012, 0.0257850215, 0.0284004994, 0.0554009378, 0.0233141612, 0.0415952429, 0.0905155838, 0.0327737257, 0.0317793414, 0.0463107489, 0.0221427362, 0.0382803455, 0.0770347267, 0.032641679, 0.0302563105, 0.0607217848, 0.0254029725, 0.0423405804, 0.0806295052, 0.0368133411, 0.0284430031, 0.0400132872, 0.0233019982, 0.0355512239, 0.0614421852, 0.0267177783, 0.0284327958, 0.0548294224, 0.0234761853, 0.0411480181, 0.0898314416, 0.0330186673, 0.0317746885, 0.0465325303, 0.022630509, 0.0379680656, 0.077490896, 0.0333670639, 0.0305131171, 0.0606760643, 0.0260475855, 0.0417122059, 0.0804862529, 0.0372526385, 0.0285747238, 0.040217001, 0.023693312, 0.035726063, 0.0607006103, 0.0262545571, 0.028012095, 0.0551237874, 0.0236826241, 0.0410234556, 0.0904468521, 0.0329692662, 0.0312036369, 0.0469370261, 0.0228312146, 0.0386547074, 0.0769689903, 0.0332104154, 0.030004492, 0.0610959716, 0.0257465728, 0.0422242805, 0.0803879127, 0.0366865508, 0.0277387183, 0.0408773534, 0.0234723464, 0.035850089, 0.0616771616, 0.0261848085, 0.0276110526, 0.0561554022, 0.0235982686, 0.0425624549, 0.092099227, 0.0328231342, 0.0310024358, 0.0478038974, 0.0227500796, 0.039727807, 0.0780692771, 0.033042971, 0.0296050534, 0.0615982115, 0.0256974418, 0.0436054021, 0.0804460645, 0.0371863469, 0.0277315769, 0.0401354246, 0.0238589719, 0.0367337987, 0.0615780391, 0.026557235, 0.0276810303, 0.0555579849, 0.0236748178, 0.0422298238, 0.0915718079, 0.0326824374, 0.0313823149, 0.0473401919, 0.0227904115, 0.038938839, 0.0783715621, 0.0327854007, 0.0298993867, 0.0617458038, 0.0259325691, 0.0427498184, 0.0814034417, 0.0367966518, 0.027975928, 0.0403819568, 0.0243476965, 0.0361116305, 0.0619507171, 0.0253725257, 0.0275103003, 0.0549215712, 0.0239812378, 0.0412258804, 0.0915769637, 0.0322524197, 0.0308626313, 0.0469399244, 0.0232079308, 0.0385515913, 0.0781591758, 0.0324571244, 0.0298222527, 0.0614146441, 0.0260852911, 0.0432259142, 0.0809609443, 0.0364720412, 0.0275968816, 0.0406209715, 0.0240924582, 0.0367573276, 0.0611502491, 0.0258635562, 0.0273315273, 0.0554658398, 0.0239959955, 0.0421834141, 0.0914575905, 0.0327392481, 0.0304419119, 0.0474383049, 0.0233291294, 0.0398504697, 0.0778583065, 0.0329927504, 0.0292640384, 0.0612784103, 0.0263094474, 0.043503955, 0.0814340934, 0.037422739, 0.0272324514, 0.0412872955, 0.0246255137, 0.0372029841, 0.0620108061, 0.026659634, 0.0272660553, 0.056300398, 0.0246618912, 0.0421542041, 0.0914306939, 0.0335545652, 0.0306156129, 0.0480513275, 0.0241111107, 0.0409705602, 0.0793742836, 0.0334643163, 0.0298599806, 0.062543489, 0.0269981138, 0.0448309518, 0.0817323029, 0.0384092703, 0.0277530812, 0.0413288213, 0.024684405, 0.0377743877, 0.0630835816, 0.0271944869, 0.0283759665, 0.0571967997, 0.0243767276, 0.0415576026, 0.091461122, 0.0337312669, 0.0314089246, 0.0483487323, 0.0236195829, 0.0396176912, 0.0779907554, 0.0336816013, 0.0298180319, 0.0625378862, 0.0259415805, 0.0433475263, 0.0807425529, 0.0385135077, 0.027749557, 0.0412671268, 0.0238562301, 0.0371521525, 0.0614352971, 0.027600456, 0.0276400913, 0.0571952835, 0.0242332108, 0.0421995074, 0.089805074, 0.0338384695, 0.030756643, 0.0489430092, 0.0231753793, 0.0397860594, 0.0768275112, 0.0336453207, 0.0302763209, 0.0625507236, 0.0262417626, 0.0431849696, 0.0796512961, 0.0375445746, 0.0280561484, 0.0409266055, 0.0239298232, 0.0367703289, 0.0618283823, 0.0267319251, 0.0279265288, 0.0568793491, 0.0246455092, 0.0414709561, 0.0892178193, 0.0319637991, 0.0300321877, 0.0467888676, 0.0230380744, 0.0384119786, 0.0782493055, 0.0345144011, 0.0296917688, 0.061383754, 0.0260247048, 0.0408467092, 0.0778237954, 0.037108466, 0.0263716448, 0.0405875333, 0.0239812247, 0.0341422185, 0.0605685525, 0.0269403532, 0.0263130013, 0.0559235103, 0.0244121179, 0.0389648899, 0.0876890719, 0.032992322, 0.02909551, 0.0481540821, 0.0231283102, 0.0362431519, 0.075978905, 0.0337488651, 0.0295192841, 0.0629876629, 0.0259439368, 0.0403635018, 0.0785432979, 0.0369241089, 0.0270903092, 0.0407421999, 0.0241240971, 0.0340431221, 0.0617107078, 0.0274120644, 0.0274063926, 0.0564295352, 0.025010379, 0.0391636603, 0.088255845, 0.0335829146, 0.0294069517, 0.0479101874, 0.0236905422, 0.0367410034, 0.0752194151, 0.0338227525, 0.0284014847, 0.0620440468, 0.0259229802, 0.0410944335, 0.0778124109, 0.0390366912, 0.0260206312, 0.0413699299, 0.0235603787, 0.0337785147, 0.0584981553, 0.0288766548, 0.0262024216, 0.0582575873, 0.0244470686, 0.0396327227, 0.08699397, 0.0358408317, 0.0287200902, 0.0488707684, 0.0230690856, 0.0358924344, 0.0763475001, 0.0352727734, 0.0282669477, 0.0625792742, 0.0252400097, 0.0401754156, 0.0788328871, 0.0400747918, 0.0261313412, 0.0408256799, 0.0237717405, 0.032675162, 0.0611811206, 0.028248461, 0.0266363062, 0.0585364513, 0.0240348224, 0.0385447145, 0.0872415826, 0.0339955613, 0.0285927448, 0.0478256196, 0.0226951987, 0.0346960612, 0.0767135248, 0.0332376845, 0.0287156552, 0.0617214367, 0.0247225054, 0.0409914367, 0.0785927996, 0.0381118655, 0.0264409557, 0.0412396565, 0.0234192666, 0.0345724486, 0.0608885661, 0.0281392802, 0.0261671897, 0.0572478399, 0.0241208039, 0.0403806679, 0.0869993791, 0.0336165875, 0.0287888236, 0.0481903665, 0.0223802105, 0.0370650999, 0.0765423998, 0.0334291607, 0.0279932171, 0.0615928806, 0.0247349069, 0.0414829142, 0.078399241, 0.0389852822, 0.0261726025, 0.0408636034, 0.0231816191, 0.0347644724, 0.0622203648, 0.0292141195, 0.026921859, 0.057914082, 0.0236962978, 0.0417777821, 0.0868414268, 0.035013929, 0.029723838, 0.0504715145, 0.0230593029, 0.0387697853, 0.0775899366, 0.0347539149, 0.0297061224, 0.065059118, 0.0244375598, 0.0429120138, 0.0811942741, 0.0400132313, 0.0267756097, 0.0433611311, 0.0230827257, 0.0351607464, 0.0625610277, 0.0296428725, 0.0269265994, 0.0597308762, 0.0235061496, 0.0429821126, 0.0859771967, 0.0339184515, 0.028744068, 0.0507519618, 0.0224740803, 0.0404375643, 0.0792083219, 0.0336112268, 0.0270987656, 0.065381676, 0.024742363, 0.0442478694, 0.0810883343, 0.0372307934, 0.0253087413, 0.0431679003, 0.0225093067, 0.0359144844, 0.063451834, 0.028600229, 0.026251873, 0.0593268164, 0.0239714012, 0.0431820042, 0.0881116465, 0.0328029729, 0.0281252116, 0.0547810718, 0.0221193563, 0.0396658331, 0.0794383883, 0.0327261202, 0.0277678166, 0.0637385175, 0.0249237251, 0.0422610492, 0.0818881094, 0.0374852344, 0.0255668182, 0.0430472009, 0.0229665712, 0.0373993143, 0.0633054152, 0.0263915826, 0.0259953979, 0.0589561686, 0.0238013342, 0.0414156988, 0.0885392576, 0.0312200189, 0.0272458885, 0.0475155041, 0.0238948353, 0.0361518711, 0.0794704929, 0.0309550986, 0.0270779803, 0.0595803484, 0.0249595698, 0.040542677, 0.0819408, 0.0359764658, 0.0236428566, 0.0414200909, 0.0240157265, 0.0334593728, 0.0646193847, 0.025360154, 0.0244631935, 0.0554962941, 0.0244227387, 0.0395466127, 0.0869341046, 0.0307542924, 0.0257190727, 0.0472194776, 0.0232728366, 0.0341205299, 0.0782429948, 0.0319658406, 0.0259845629, 0.0612622462, 0.0256884601, 0.0385363959, 0.0799512491, 0.0354328007, 0.024306884, 0.0408495069, 0.0235028453, 0.0330750905, 0.0630884841, 0.0264159031, 0.023737669, 0.0550332442, 0.0234024487, 0.0403918773, 0.0884416476, 0.0314893275, 0.0247513521, 0.0475873202, 0.0238217711, 0.0377093516, 0.0796155185, 0.0326825529, 0.0245590843, 0.0619995296, 0.0239010304, 0.0447163656, 0.0801794827, 0.0377268828, 0.0247595813, 0.041490566, 0.0226729289, 0.0364156477, 0.0647442564, 0.0276127718, 0.0234725084, 0.0551678203, 0.0233753137, 0.0432420149, 0.0883420035, 0.0324686244, 0.0282095466, 0.0479761101, 0.0228628404, 0.0386734977, 0.0764990374, 0.0325640626, 0.0251787864, 0.0680768043, 0.0274702329, 0.0429711007, 0.0798716992, 0.0370095707, 0.0237607546, 0.0480495356, 0.0297275353, 0.0359417051, 0.0684922859, 0.0265677422, 0.0236965362, 0.0633080304, 0.0276444461, 0.0402038805, 0.0895856768, 0.0328503661, 0.0254412554, 0.0514692143, 0.0247972719, 0.0358990543, 0.0797510445, 0.0345689021, 0.026903728, 0.0659893006, 0.028823724, 0.0417003594, 0.0827397257, 0.0372447297, 0.0239262078, 0.0422823988, 0.0238853376, 0.0310618356, 0.0663234219, 0.0199345406, 0.022418214, 0.0581965707, 0.0243027955, 0.0380061455, 0.0932231843, 0.0275139865, 0.0241534207, 0.0470214598, 0.0256886743, 0.0378998518, 0.0798935816, 0.0262745153, 0.022699859, 0.0640971661, 0.0251504667, 0.0340923406, 0.0814197734, 0.0222799219, 0.0227999222, 0.0363247357, 0.0181195401, 0.0232208669, 0.0621801727, 0.014729361, 0.0228754748, 0.0556521118, 0.0199655294, 0.029076362, 0.0901731104, 0.0198655706, 0.0248631649, 0.0401045196, 0.0191668775, 0.0261338335, 0.0740317777, 0.018394582, 0.0244619921, 0.0553391352, 0.0186304916, 0.0278732069, 0.0773188546, 0.0231061559, 0.0224322118, 0.0353382751, 0.0194427557, 0.0246766452, 0.060760241, 0.015433534, 0.0235917028, 0.0523836687, 0.0212231688, 0.0281689093, 0.0895404741, 0.0199930537, 0.0238052029, 0.0383884571, 0.019726485, 0.0257954467, 0.0746238828, 0.019847028, 0.0232555419, 0.0537556596, 0.0202719383, 0.0274593998, 0.0802910477, 0.0234165546, 0.0217225999, 0.033134751, 0.0190099012, 0.0245797392, 0.0620093122, 0.0163470749, 0.0232695024, 0.0515569076, 0.0210323669, 0.0293272752, 0.0888691768, 0.0202885419, 0.0239627324, 0.038312871, 0.0200998764, 0.0261527877, 0.0738989264, 0.0205080919, 0.0233894028, 0.0527765453, 0.0208729412, 0.0281336699, 0.0809472725, 0.0236282647, 0.021565713, 0.0333863981, 0.0192256533, 0.0246538166, 0.0620962083, 0.0161839817, 0.0224444345, 0.0510556549, 0.020999752, 0.0308212023, 0.0913977474, 0.0207848232, 0.0235966351, 0.0395180658, 0.0206549671, 0.0284531377, 0.0762540922, 0.020535823, 0.0233085379, 0.05636153, 0.0214029085, 0.0285650436, 0.0821713582, 0.0233310312, 0.0215251688, 0.0344505683, 0.0195580218, 0.0254143253, 0.0645213574, 0.0162623953, 0.0229582991, 0.0540281832, 0.021967588, 0.0308475234, 0.0903816, 0.0203207675, 0.0231213681, 0.0417996943, 0.0209589731, 0.0280732531, 0.0742624775, 0.0200200379, 0.0235253423, 0.0574049689, 0.0213379171, 0.0305959769, 0.079894267, 0.0230770968, 0.021808818, 0.0372598991, 0.0198317934, 0.0278284829, 0.0630738661, 0.0161564425, 0.0228213184, 0.0567566007, 0.0220740736, 0.0336698554, 0.0891198069, 0.0203327853, 0.0233153366, 0.0434480384, 0.0206895359, 0.0302223172, 0.0749262646, 0.0202508476, 0.0239285342, 0.0604971349, 0.0214579478, 0.0319115669, 0.0785477683, 0.0231598951, 0.0218961835, 0.0371684432, 0.0196763203, 0.0270816777, 0.0639168918, 0.0162967294, 0.0236136429, 0.0584701933, 0.0213214923, 0.0329585113, 0.0914710015, 0.0203023516, 0.0236584898, 0.0444639176, 0.020701414, 0.029595755, 0.0775586516, 0.0198417753, 0.0240343511, 0.0595177822, 0.0213090517, 0.0307701863, 0.0812642202, 0.0233199243, 0.0216931663, 0.0354546271, 0.0197722334, 0.0265725758, 0.0658985227, 0.0164395832, 0.0233446769, 0.050692901, 0.0216240678, 0.0302908011, 0.0920784622, 0.0203379132, 0.0231689811, 0.0375754163, 0.0210404694, 0.0267892033, 0.0784349144, 0.0201260038, 0.0237227604, 0.0534608252, 0.0220121425, 0.0277970415, 0.0823960006, 0.0231267828, 0.0215846188, 0.0322617255, 0.020314198, 0.0248120762, 0.0671744868, 0.0167569797, 0.023134524, 0.0503949858, 0.0223952569, 0.0297787283, 0.0941265598, 0.0206577536, 0.0231361073, 0.0387952514, 0.0212641358, 0.0272794459, 0.0780251399, 0.0197437368, 0.0236673597, 0.0543131903, 0.0221869517, 0.0280164666, 0.0822844505, 0.0224566367, 0.0213423986, 0.032407023, 0.0205054823, 0.0242921226, 0.0660379678, 0.015841851, 0.0232398137, 0.0503362752, 0.0224383343, 0.0297673345, 0.0928340703, 0.0199533328, 0.0233059227, 0.0388323516, 0.0216884725, 0.0257921703, 0.0772574097, 0.0200299174, 0.0245869216, 0.054916326, 0.0219322219, 0.0274174195, 0.0809928775, 0.022751214, 0.0227692537, 0.0330386013, 0.019814698, 0.0244466439, 0.0635688826, 0.0162322763, 0.0250535291, 0.0530423149, 0.0220611226, 0.0299978796, 0.0877029747, 0.0195352454, 0.0243495218, 0.03921986, 0.0202960745, 0.0266693123, 0.0736128539, 0.0196196716, 0.0237603281, 0.0506614782, 0.0222983826, 0.027138263, 0.07624612, 0.0221818183, 0.021613799, 0.0318519361, 0.0206784084, 0.023317093, 0.0666314512, 0.0159908012, 0.0239330959, 0.0503687561, 0.0228400882, 0.0269625969, 0.0908808336, 0.019157026, 0.0232571512, 0.0377987958, 0.021513775, 0.0245327856, 0.0761605576, 0.0198565535, 0.0239218865, 0.0521138757, 0.0221444238, 0.024824338, 0.0761824399, 0.0235862006, 0.0218491051, 0.0318937451, 0.0194718558, 0.0214963537, 0.065332748, 0.0176040437, 0.0229897797, 0.0514320731, 0.0233092345, 0.0273555331, 0.0938168839, 0.021738939, 0.0227409769, 0.0363740064, 0.0206725765, 0.0230273195, 0.0737317428, 0.0201693811, 0.0235447623, 0.0499634333, 0.021730803, 0.02359345, 0.0810378045, 0.0242213104, 0.0204639267, 0.031324733, 0.0184583329, 0.0210795347, 0.067859292, 0.0176873542, 0.0213476308, 0.0501482487, 0.0219368432, 0.0266923122, 0.0928400755, 0.0214073565, 0.0214383826, 0.0371729732, 0.0190182589, 0.0240400005, 0.0737762004, 0.0210098606, 0.0215284601, 0.0537907854, 0.020042127, 0.0242169052, 0.0766196027, 0.0238579828, 0.0194490552, 0.0337182879, 0.0179580748, 0.0215433091, 0.0677003413, 0.01728875, 0.0206361376, 0.0524131954, 0.0209158454, 0.0256459117, 0.0903065503, 0.0208980832, 0.0213260558, 0.0399779268, 0.019611422, 0.0237960257, 0.0754000545, 0.0203081947, 0.0220679548, 0.0551906079, 0.0203656238, 0.0251886752, 0.0787069649, 0.0240960605, 0.0203301962, 0.0336107351, 0.0189074855, 0.0218287185, 0.0678477362, 0.0170927253, 0.0210312288, 0.0521955527, 0.0221296269, 0.0251839962, 0.0927050188, 0.0205437485, 0.0212877691, 0.0387419127, 0.0211321842, 0.0225303452, 0.0768782869, 0.0193025637, 0.0212392565, 0.0519556366, 0.0223548096, 0.0223213267, 0.0785387531, 0.0219368804, 0.0197633337, 0.0328070335, 0.0194415562, 0.0201970916, 0.0675141215, 0.0158647969, 0.0209591724, 0.0506227128, 0.0223295223, 0.025357537, 0.0946013629, 0.0197087917, 0.020093888, 0.0387981459, 0.0199091733, 0.0228090174, 0.0750771686, 0.019551063, 0.0192369595, 0.0521824434, 0.0195198562, 0.02102427, 0.0687497035, 0.0219984483, 0.0159641244, 0.0315882489, 0.0191577375, 0.019949235, 0.0572985075, 0.0159434564, 0.0170782227, 0.0474005006, 0.0211170893, 0.0230074693, 0.0787470788, 0.019412132, 0.0161522366, 0.0370806083, 0.0203832295, 0.0208499897, 0.0632435083, 0.0198277086, 0.0170683432, 0.0499880649, 0.0216518752, 0.0214792248, 0.0662631541, 0.0222954936, 0.0160162617, 0.0319920368, 0.0192183815, 0.0190338865, 0.0586672574, 0.0163547415, 0.0163533017, 0.0490465425, 0.0216981769, 0.023195602, 0.0792224556, 0.0196326431, 0.0162859708, 0.0383578651, 0.0204217061, 0.0206416808, 0.0641217083, 0.0197383706, 0.0169651788, 0.0511337705, 0.0216681957, 0.0218552276, 0.0658676624, 0.022882849, 0.0160303116, 0.0328348503, 0.0192876905, 0.0198490676, 0.0570027195, 0.0170886591, 0.0162879862, 0.0486653149, 0.0213132761, 0.0232131574, 0.0779977888, 0.0201977547, 0.0162983723, 0.0376652367, 0.0202598199, 0.0212549195, 0.0633923635, 0.0203648806, 0.0170587208, 0.0510243624, 0.0215072762, 0.0219955333, 0.0651854873, 0.0232585054, 0.0162102841, 0.0321227871, 0.019282721, 0.0202872381, 0.057147745, 0.017219875, 0.0161877293, 0.0491129383, 0.0210854709, 0.0238310155, 0.0777474046, 0.0201694593, 0.0164421834, 0.0376464054, 0.0196264107, 0.0209006406, 0.0632932559, 0.0204841178, 0.0171235651, 0.050859075, 0.0207956228, 0.0215386264, 0.0650314167, 0.0233663674, 0.0163819045, 0.0319458619, 0.018795209, 0.0200194158, 0.0566602126, 0.0171557181, 0.0165369064, 0.0498253554, 0.0210181456, 0.023232488, 0.0778958797, 0.0204962976, 0.0166466404, 0.0388550982, 0.0198853184, 0.0211044066, 0.0639224425, 0.020600507, 0.0173184089, 0.0527182743, 0.0208594259, 0.0214444231, 0.0660830289, 0.0233910717, 0.0165466126, 0.0333741084, 0.0189019535, 0.0196020864, 0.0571459569, 0.0172243975, 0.0165023413, 0.0503369421, 0.0207240954, 0.0230008569, 0.0786888674, 0.0202606451, 0.0166824907, 0.0388083905, 0.0195294488, 0.0204413161, 0.0642354861, 0.0206028689, 0.017503405, 0.0528887585, 0.020393867, 0.0210869554, 0.0660375953, 0.0235883985, 0.0165615641, 0.0345118605, 0.0185948331, 0.0192196108, 0.058321584, 0.0174793806, 0.0166883096, 0.051743336, 0.0206703283, 0.0226075891, 0.0798991546, 0.0203277655, 0.0165441837, 0.0397954695, 0.0194964875, 0.0206815079, 0.0646334067, 0.0208170488, 0.0176244806, 0.0538832694, 0.0208268259, 0.0220662132, 0.0662928671, 0.0239264257, 0.0163234212, 0.0346183479, 0.0190262757, 0.0200583991, 0.0581811517, 0.0173889082, 0.016924955, 0.0520917438, 0.0208113212, 0.0231195539, 0.0790624917, 0.0206063241, 0.017288005, 0.0396011025, 0.0194927044, 0.0195948482, 0.0650159195, 0.0210317876, 0.0182178412, 0.0537210554, 0.0207324941, 0.0200150963, 0.0669367537, 0.0233646147, 0.0174474064, 0.034161225, 0.0191313289, 0.0184519868, 0.0579391643, 0.0174225401, 0.0173842069, 0.0505627245, 0.0209142379, 0.021301752, 0.0792646334, 0.0203718022, 0.0175843369, 0.0377792493, 0.0197116304, 0.0188002381, 0.0645185187, 0.0207968447, 0.0184868556, 0.0528711118, 0.0205551367, 0.0195314512, 0.0665587038, 0.0234685037, 0.0174832288, 0.0337542146, 0.0189944059, 0.0179640204, 0.0590940341, 0.017462682, 0.0172924455, 0.0500933342, 0.0208332427, 0.0206349138, 0.0800711364, 0.0204426311, 0.0175517555, 0.0392069221, 0.0197677538, 0.0188741032, 0.0647488758, 0.0209155604, 0.0179406367, 0.0525992997, 0.0211147945, 0.0196339525, 0.0667205453, 0.0233548824, 0.0176151488, 0.0343659781, 0.0192430764, 0.0177053399, 0.0577778295, 0.0177817233, 0.0176442973, 0.0520822033, 0.0213346425, 0.0203531403, 0.0784652233, 0.0201464631, 0.0170349348, 0.0404875278, 0.0195641462, 0.0180005375, 0.0628354624, 0.0206885021, 0.0180002376, 0.0540916957, 0.0211288016, 0.0187504925, 0.0672693849, 0.0237592496, 0.0180281922, 0.0353946686, 0.0200465284, 0.0171534196, 0.0590165295, 0.0179436449, 0.0177669395, 0.0530317016, 0.022492798, 0.0205677096, 0.0810274705, 0.0207821205, 0.0180793218, 0.0422291905, 0.0221233442, 0.0177611969, 0.0655398369, 0.0213012677, 0.0189365428, 0.054253418, 0.0214390736, 0.0188654587, 0.0674894676, 0.023838684, 0.0181873105, 0.0355928987, 0.0196773335, 0.0170008503, 0.0592877306, 0.0182207152, 0.0180265307, 0.0533098318, 0.0219299514, 0.0200847238, 0.0803484842, 0.0210626889, 0.0181966778, 0.0411450043, 0.0204727184, 0.0182848778, 0.0658158958, 0.0216553397, 0.0187725741, 0.0547981113, 0.0216422454, 0.018541107, 0.0675070956, 0.0245393571, 0.0178541653, 0.0352893807, 0.019115882, 0.0172663797, 0.058812838, 0.0183881279, 0.0178402141, 0.0529197343, 0.0216746926, 0.0201434065, 0.0815223679, 0.0212992355, 0.0180842075, 0.0403383523, 0.0203017611, 0.0184473041, 0.0666432455, 0.0217043366, 0.0190670174, 0.0541557781, 0.0213468, 0.0191658959, 0.0683729425, 0.0251319744, 0.0181344207, 0.035285268, 0.0190229323, 0.0176052973, 0.0602666698, 0.0184301175, 0.0177644938, 0.0528994948, 0.0212915409, 0.0199079886, 0.0819152743, 0.0210736301, 0.0182197783, 0.0412573144, 0.019938834, 0.018359255, 0.0669284239, 0.0218226314, 0.0188706126, 0.0556698218, 0.0214803517, 0.018360123, 0.0700020492, 0.024754934, 0.017860882, 0.0359618887, 0.0189737249, 0.0169013459, 0.0613020994, 0.0185508318, 0.0178072099, 0.0547657534, 0.021482883, 0.0199087597, 0.0832951367, 0.0212778077, 0.0183413457, 0.0431492515, 0.0201413669, 0.0182378646, 0.0676153898, 0.0216489378, 0.0187238753, 0.0571204945, 0.0216341652, 0.0185815338, 0.0717533305, 0.0243934169, 0.0179171618, 0.036755491, 0.019424608, 0.0171115641, 0.0618965477, 0.0179616082, 0.0179253928, 0.0547944829, 0.0226995815, 0.0207334738, 0.0844684169, 0.0212926865, 0.0184057076, 0.0427051671, 0.0212297682, 0.0186840091, 0.0690662488, 0.0220093057, 0.0190005153, 0.0565635338, 0.0225881059, 0.0196213964, 0.0737566799, 0.0250176229, 0.0180515479, 0.0370931737, 0.0200233851, 0.017449826, 0.0645180345, 0.0184148066, 0.0179248974, 0.0548608415, 0.0224897154, 0.0205089264, 0.0887570754, 0.0213496964, 0.0185479969, 0.0419522338, 0.0207634792, 0.0188834108, 0.0717675686, 0.0220287535, 0.0191796515, 0.0561254509, 0.0228486899, 0.0193741638, 0.0742861852, 0.0255869068, 0.0181639865, 0.0358311422, 0.0198370963, 0.0171266552, 0.0646715313, 0.018713586, 0.0179755334, 0.054360278, 0.0232762974, 0.0201769415, 0.0869682878, 0.0221469477, 0.0184105672, 0.0422891751, 0.0216902439, 0.0178496242, 0.0715158209, 0.0229013823, 0.0191527158, 0.0563786812, 0.0232665762, 0.018546842, 0.0762820616, 0.0257571116, 0.0184482187, 0.0361101553, 0.0205196831, 0.0164185874, 0.0661374032, 0.0188168548, 0.0182299651, 0.0547943674, 0.0251603499, 0.0191552322, 0.0878547207, 0.0210422743, 0.0188701283, 0.0419316664, 0.0231577158, 0.0199013725, 0.0725515336, 0.0228384808, 0.0192822628, 0.0557689555, 0.0233638659, 0.0185757149, 0.0757526085, 0.0254650544, 0.0180696882, 0.0356129184, 0.0198900383, 0.0169412587, 0.0657382905, 0.019049976, 0.0179594625, 0.0536911115, 0.0230353586, 0.0197043512, 0.0879977569, 0.0214157663, 0.0187537652, 0.041129902, 0.0218260158, 0.0178698916, 0.0730533078, 0.0224118475, 0.0191415939, 0.05543321, 0.0237853751, 0.018378498, 0.0772683397, 0.0254167579, 0.0183168221, 0.0357012972, 0.0208350234, 0.0167826489, 0.0668849871, 0.0191937964, 0.0182946734, 0.0531258918, 0.0240000375, 0.019372765, 0.0898889378, 0.0215532705, 0.018882731, 0.0412540101, 0.0217296295, 0.0172071643, 0.0738241673, 0.0223478079, 0.0195003394, 0.0544945449, 0.0234975349, 0.0174962822, 0.0769797862, 0.0246475488, 0.0186368525, 0.0355267152, 0.020242041, 0.015980823, 0.0668353885, 0.0183280073, 0.0181183126, 0.0520006008, 0.0237929616, 0.0182359647, 0.0904018059, 0.0210840832, 0.0192126725, 0.0406330004, 0.0217780732, 0.0171732008, 0.0737294778, 0.0219780002, 0.0198339894, 0.0533558987, 0.0239874162, 0.017692266, 0.0767678991, 0.0243963581, 0.0186255053, 0.0348802768, 0.0206445362, 0.0159617867, 0.0657417402, 0.0184383281, 0.0179476347, 0.0507133417, 0.0238653254, 0.0182699375, 0.0902116224, 0.0216616262, 0.0181249492, 0.0403001383, 0.0222190563, 0.0176638886, 0.074168101, 0.0224778615, 0.0190653764, 0.0553897396, 0.0233318973, 0.0189060662, 0.0779930577, 0.0244555958, 0.0189804621, 0.0366647802, 0.0199412629, 0.0176970065, 0.0680690408, 0.0187498461, 0.0181384385, 0.0527484864, 0.0231047887, 0.0207722299, 0.0923305899, 0.02192734, 0.0189347249, 0.0431491733, 0.0218576174, 0.0190180596, 0.0742124021, 0.0218267366, 0.0193319358, 0.05603908, 0.0226650853, 0.0215469524, 0.0794230103, 0.0249926969, 0.018454317, 0.0363712646, 0.0207041595, 0.0184947923, 0.0693975314, 0.0194440708, 0.0180607177, 0.0561631359, 0.0232819319, 0.0201483034, 0.0966170728, 0.0214233212, 0.0194600336, 0.0449692048, 0.0234918799, 0.01834796, 0.0779079497, 0.0227352642, 0.0192712005, 0.0563313067, 0.0244707521, 0.0193070192, 0.0756969899, 0.0256216507, 0.0186997708, 0.038191583, 0.0216293875, 0.0180398617, 0.0681622475, 0.0194310155, 0.0190842766, 0.0564289242, 0.0243019089, 0.0208121743, 0.0930230841, 0.0214433782, 0.0196218714, 0.0455554575, 0.0234499555, 0.0187607668, 0.078920424, 0.0209218375, 0.0193453394, 0.0551193692, 0.0244620983, 0.0199654717, 0.0824221522, 0.0238448158, 0.0192457773, 0.0400475338, 0.0217580181, 0.0176020805, 0.0751904622, 0.0193692092, 0.0194861069, 0.0581141748, 0.0258224513, 0.021366857, 0.0967765003, 0.0221886262, 0.0208016634, 0.0479363352, 0.0239191744, 0.0198032074, 0.0836636797, 0.0227164496, 0.0205756109, 0.0617926121, 0.0249974281, 0.0204135682, 0.0851046145, 0.0251686275, 0.0202273056, 0.041566249, 0.0219809227, 0.0201787241, 0.0759004429, 0.0207558013, 0.0199769624, 0.0619317815, 0.0254954137, 0.0226485804, 0.0956213772, 0.0250075292, 0.023936756, 0.0539187789, 0.0241260659, 0.0203992687, 0.0806514248, 0.0248315074, 0.0213417076, 0.0626980737, 0.0250580832, 0.0205316767, 0.0802115723, 0.027846165, 0.0208147317, 0.0439852104, 0.0217494499, 0.0217497814, 0.0761066303, 0.0223410707, 0.0205053426, 0.0607687943, 0.0259603094, 0.0242608264, 0.0923248529, 0.0256950948, 0.0217030868, 0.0479300283, 0.0249768868, 0.0200490486, 0.0680920258, 0.0261323601, 0.0213984754, 0.0550495833, 0.0220298581, 0.0275845397, 0.0708313882, 0.0343923382, 0.0222057961, 0.038889572, 0.020570755, 0.0235108417, 0.0684235469, 0.0282005817, 0.0232653506, 0.0535617508, 0.0212613381, 0.0284093078, 0.0816520676, 0.0290236659, 0.0211056173, 0.0407741517, 0.0211174097, 0.023017114, 0.0737150684, 0.0310743283, 0.0232923795, 0.0526609086, 0.0199824255, 0.0248887036, 0.0757095888, 0.0308320671, 0.0208701231, 0.0349166691, 0.0186160337, 0.0209134016, 0.0597630218, 0.0240138657, 0.0205117166, 0.052568879, 0.0197721012, 0.0263720099, 0.0765281767, 0.0268308632, 0.0209819507, 0.0415510163, 0.0200642403, 0.0209891424, 0.0652676523, 0.027156556, 0.022251036, 0.0528286882, 0.0195049122, 0.0241453983, 0.0660824031, 0.0280391984, 0.0226314161, 0.0347844139, 0.018833898, 0.0197168328, 0.0557443053, 0.0231859814, 0.0225055926, 0.0523464903, 0.0208917204, 0.02323265, 0.0850467011, 0.0263780691, 0.0227579139, 0.0448558517, 0.0210826416, 0.0182950068, 0.0655886456, 0.0278086476, 0.0226470642, 0.0525140129, 0.0192826223, 0.0213942509, 0.0708520114, 0.0308138262, 0.0221204162, 0.035271734, 0.0195424128, 0.0193895604, 0.0604421161, 0.0249579344, 0.0217169318, 0.0530690737, 0.0202280283, 0.0238201078, 0.0760863498, 0.0275250301, 0.0223373566, 0.0420938246, 0.0203546118, 0.02292943, 0.0725112259, 0.0273018721, 0.0231528413, 0.0534808561, 0.0211919434, 0.0255686492, 0.0727477297, 0.0288162883, 0.0226382557, 0.0370546505, 0.0215277132, 0.0237611961, 0.0630895197, 0.0219976474, 0.0252723396, 0.0548605882, 0.0235229097, 0.0267349109, 0.0822954848, 0.0244454704, 0.0239668656, 0.0438041836, 0.0222137254, 0.022295488, 0.0704162046, 0.0241501201, 0.0266964193, 0.0564658381, 0.0204200055, 0.0241830405, 0.0754799619, 0.0262556542, 0.0248983912, 0.0381398797, 0.0243761782, 0.0205596816, 0.0604137219, 0.018510025, 0.0244172756, 0.0589182489, 0.0230606049, 0.0253635775, 0.0846743062, 0.0233896784, 0.0260905344, 0.0464544408, 0.0231106319, 0.0215828326, 0.0699969307, 0.021697145, 0.0266255289, 0.057212308, 0.0265261792, 0.0262317713, 0.0762834549, 0.023529239, 0.0274622608, 0.0378947444, 0.0227878392, 0.0220979732, 0.0616131611, 0.0174670108, 0.0307039004, 0.0507599227, 0.0273507405, 0.0247935671, 0.0800017342, 0.0212397445, 0.0349359438, 0.0430463068, 0.0278706625, 0.0248282291, 0.0704707131, 0.0219937395, 0.0344272107, 0.0446831882, 0.027695043, 0.0237310436, 0.0854583681, 0.0184367783, 0.0414770395, 0.0436557606, 0.0254133437, 0.0216332301, 0.0759284198, 0.0172967948, 0.04025314, 0.0571667999, 0.0277426858, 0.0236913916, 0.095775038, 0.019939106, 0.0450607948, 0.0475805029, 0.025424283, 0.0226854272, 0.0829821005, 0.0226178337, 0.042273365, 0.0572821274, 0.0252873227, 0.0263857879, 0.0866349936, 0.0222602766, 0.0448867902, 0.0437091552, 0.023819292, 0.0231813323, 0.0752657428, 0.0201695431, 0.0422011167, 0.0564959608, 0.0257074311, 0.0249313973, 0.0993486941, 0.021505205, 0.0448424257, 0.0482410118, 0.0241659246, 0.0227433592, 0.0827373639, 0.0224617962, 0.0424243957, 0.0562176965, 0.0259631909, 0.0260978416, 0.0922548249, 0.0249071233, 0.0455382988, 0.0449758247, 0.0242933054, 0.0217573084, 0.0780952722, 0.0209556669, 0.0427566543, 0.0580634251, 0.0261227712, 0.0221076831, 0.0974572822, 0.0212540161, 0.0454330444, 0.053205315, 0.0258285608, 0.0206180979, 0.0830138549, 0.022560358, 0.0441891216, 0.0673322752, 0.0279555619, 0.0233939458, 0.0928073227, 0.0252093393, 0.0474820361, 0.0473127365, 0.0250203833, 0.0245051887, 0.0765679777, 0.0175404251, 0.0420194566, 0.0577335134, 0.0257736817, 0.0255341101, 0.0908286124, 0.0196304768, 0.046124652, 0.0469022878, 0.0214544516, 0.0243956279, 0.0761751309, 0.0170748401, 0.0430798717, 0.0545938686, 0.0241376292, 0.027854912, 0.0852650478, 0.0227596611, 0.04602037, 0.0453689359, 0.0223655589, 0.0229951367, 0.0737784058, 0.0176440421, 0.0417561121, 0.0552355275, 0.0236462932, 0.0253462456, 0.0886137187, 0.0202168394, 0.0457559898, 0.0477639399, 0.0221087318, 0.0237630978, 0.0765126646, 0.0193577297, 0.0430220179, 0.0588273928, 0.0238521639, 0.0266829673, 0.0850856155, 0.0201639663, 0.0430613756, 0.0435115844, 0.0221961979, 0.0216813106, 0.0728664771, 0.0154461972, 0.0401777625, 0.0564599745, 0.0241199359, 0.0242998116, 0.0875122398, 0.0174997095, 0.040755637, 0.047428377, 0.0234286934, 0.0219126511, 0.076991193, 0.017633846, 0.039256826, 0.0566769764, 0.0235647522, 0.0258513018, 0.0846231729, 0.0185301099, 0.040569406, 0.0430087447, 0.0225152019, 0.0228831116, 0.0702823773, 0.0155987078, 0.0378976688, 0.0537180193, 0.0235951412, 0.0227481723, 0.0866027474, 0.0175412074, 0.0409728624, 0.0469186567, 0.0221089069, 0.0205127262, 0.0722385943, 0.0178029984, 0.039270822, 0.0556514189, 0.0232493635, 0.0229415428, 0.0798716173, 0.0198884867, 0.0410805866, 0.0422600098, 0.0223013237, 0.019232953, 0.0683585182, 0.0160572398, 0.0396137647, 0.0538636036, 0.0236795321, 0.0223128367, 0.0857517496, 0.0177171212, 0.0417808071, 0.0472102128, 0.0219650883, 0.0191391595, 0.07183294, 0.0181025025, 0.040856611, 0.0558467992, 0.0235777032, 0.0223415848, 0.0805835575, 0.0201283079, 0.0420712568, 0.0445034169, 0.0214206409, 0.0186111853, 0.0680498183, 0.0165982153, 0.0411369093, 0.053629797, 0.0236669444, 0.0215233266, 0.0881107897, 0.0177472178, 0.0414447114, 0.0476700664, 0.0213901773, 0.0192569867, 0.0750769079, 0.0181521717, 0.0394174717, 0.0530080125, 0.02182322, 0.0225483775, 0.0805616304, 0.0196626764, 0.0415276848, 0.0422396697, 0.0211559925, 0.0180827528, 0.0695692301, 0.0160506796, 0.0383776166, 0.0493239053, 0.0213633627, 0.0208367705, 0.0869897753, 0.0181338023, 0.041366756, 0.0469452031, 0.021366423, 0.0190513469, 0.0778378099, 0.0184533074, 0.0402989425, 0.0511951223, 0.0212138705, 0.0207757913, 0.0886850357, 0.0209790114, 0.0420103036, 0.0417570956, 0.0204330385, 0.0185524337, 0.0781703219, 0.0188421812, 0.0397060923, 0.050774496, 0.0211855732, 0.0224306639, 0.0952124596, 0.0206433889, 0.043480102, 0.047432553, 0.0208584405, 0.0198433641, 0.083628118, 0.021263482, 0.0410919115, 0.0541290604, 0.0226252135, 0.022360336, 0.0877431929, 0.0256226622, 0.0425406396, 0.0452398285, 0.0214763861, 0.0198205132, 0.0778590366, 0.0208808817, 0.0406658798, 0.0536836423, 0.0236132182, 0.0236166287, 0.0975058526, 0.0243341923, 0.0461927019, 0.0538043045, 0.0228075199, 0.0192261916, 0.0777164251, 0.0232683253, 0.042228654, 0.0527015179, 0.0239850692, 0.022722777, 0.089321591, 0.0230554696, 0.0427184924, 0.0424031131, 0.0222921055, 0.0222859625, 0.0799980164, 0.0200510249, 0.04343196, 0.053628508, 0.0233520083, 0.0259616431, 0.102721259, 0.0218375083, 0.0449867174, 0.0415652432, 0.0229934342, 0.0214663595, 0.0848326832, 0.0190397091, 0.0419428125, 0.0378299691, 0.0237213541, 0.0250326954, 0.0898985639, 0.0211253501, 0.0439536683, 0.0317528397, 0.0228564609, 0.0189902838, 0.0845069364, 0.0176745728, 0.0417418443, 0.0388295054, 0.0219942089, 0.0204027109, 0.102081843, 0.0187580641, 0.0454348288, 0.0333464146, 0.02216167, 0.0187226329, 0.0848030373, 0.0201458894, 0.0436395667, 0.0356122218, 0.025495436, 0.0233751573, 0.089528732, 0.0197363682, 0.0461402051, 0.0278494135, 0.0249703284, 0.0205013249, 0.0831500217, 0.0172637515, 0.0411135815, 0.0341721997, 0.0242066756, 0.0225717202, 0.10174156, 0.019118581, 0.0530129597, 0.034450803, 0.0241128076, 0.0218790695, 0.0873822048, 0.0193880294, 0.0446895547, 0.0457899831, 0.0257980973, 0.0332116932, 0.0840135217, 0.0209860802, 0.0416805632, 0.0392989665, 0.0247257426, 0.0311697088, 0.0789027661, 0.0158582143, 0.035772834, 0.0416857824, 0.0250357389, 0.0275324397, 0.0942713246, 0.0204538163, 0.0415199772, 0.0435404778, 0.023285199, 0.0219053645, 0.0792812258, 0.0182743687, 0.032245975, 0.04168614, 0.0232491232, 0.0228675082, 0.0961924419, 0.0231762417, 0.0377114639, 0.0405053683, 0.0243976321, 0.0265849121, 0.0897915587, 0.0214014668, 0.0416476503, 0.046035368, 0.0227907654, 0.0201502088, 0.0851657391, 0.019431429, 0.0375926755, 0.0382404476, 0.0199129023, 0.0146569172, 0.0655712932, 0.0196162853, 0.0321969278, 0.0556210466, 0.0204824898, 0.0295807086, 0.082106486, 0.0176364332, 0.0323901363, 0.0393594056, 0.0197606403, 0.026251018, 0.0776891559, 0.0153667564, 0.0300475545, 0.0528516285, 0.0224992875, 0.0277216788, 0.0843867138, 0.015463125, 0.0321159028, 0.0448887162, 0.0195860956, 0.0247715507, 0.074622266, 0.0149482945, 0.0346061215, 0.0481179655, 0.0180812813, 0.0306672081, 0.0865400881, 0.0164085198, 0.032009054, 0.0395689271, 0.0182126742, 0.026935963, 0.0713115036, 0.0132150585, 0.0269344784, 0.0461141057, 0.0182725899, 0.0284453128, 0.0858895257, 0.0148136364, 0.0313092098, 0.0404560082, 0.0215239208, 0.0272952989, 0.0653066784, 0.0154893184, 0.0320607573, 0.0480994359, 0.0219963752, 0.0308663789, 0.0727676749, 0.016930135, 0.0314784013, 0.0336030796, 0.0205870084, 0.0294765718, 0.0671471059, 0.0151066445, 0.0315131322, 0.046613194, 0.0222576726, 0.0295485463, 0.080982551, 0.0178489741, 0.032023415, 0.0418120734, 0.0208913311, 0.0292059667, 0.0687912852, 0.0156528167, 0.0321147703, 0.0476879925, 0.0251357779, 0.0291504655, 0.0772015825, 0.0170988645, 0.0379928537, 0.0350040086, 0.0226594731, 0.0290490761, 0.071302183, 0.0153651275, 0.0309287142, 0.0415211767, 0.0197948907, 0.0255152881, 0.084321104, 0.016727088, 0.0425678603, 0.038767729, 0.0206912048, 0.0271547735, 0.0733463764, 0.0190120339, 0.0487826504, 0.0443830118, 0.0217683632, 0.0325683542, 0.0802910626, 0.0203482397, 0.0495526046, 0.0351667963, 0.0217287764, 0.0294906925, 0.0728848875, 0.0163484551, 0.0420223437, 0.0452300683, 0.0205001179, 0.0286164209, 0.0781159997, 0.016336605, 0.0413527079, 0.0419255234, 0.0261060204, 0.0276320409, 0.0616194233, 0.0153029412, 0.0442634411, 0.0494731888, 0.028146999, 0.0287902858, 0.0707617328, 0.0172441844, 0.0394853614, 0.0391321145, 0.027087884, 0.0268532895, 0.0535653941, 0.0146410316, 0.0353940763, 0.0532228388, 0.0290691741, 0.0274610389, 0.0698281452, 0.0168167297, 0.0354373381, 0.0458381623, 0.0274474509, 0.0248535145, 0.0617776103, 0.0190004781, 0.035801325, 0.0501821004, 0.0274965521, 0.026795499, 0.0684741363, 0.0194875058, 0.0366366953, 0.0335122496, 0.0255546551, 0.0255401228, 0.0577241667, 0.0155119915, 0.0383221731, 0.0486589074, 0.0260054823, 0.030359434, 0.0700190514, 0.0177389998, 0.0432867818, 0.0425315239, 0.0254981853, 0.0340945758, 0.0649683923, 0.0221474357, 0.0414932892, 0.0555368848, 0.0273650829, 0.0373872668, 0.07539583, 0.0223380849, 0.0410065241, 0.0402374938, 0.0235814862, 0.0335012674, 0.0626763776, 0.0171208847, 0.0406553075, 0.0563126691, 0.0269990209, 0.0343725123, 0.0707869157, 0.0185045842, 0.03894151, 0.0365666896, 0.0212080795, 0.0302495584, 0.0552303828, 0.0169775281, 0.0329329297, 0.0484284759, 0.024768807, 0.031217562, 0.062552765, 0.0203468148, 0.035411559, 0.0368573032, 0.0216741879, 0.0251848213, 0.0473477207, 0.0153393429, 0.0313248485, 0.052140478, 0.0289441794, 0.0210224539, 0.0645479038, 0.0192251001, 0.039672412, 0.0437073633, 0.0226604659, 0.0249621812, 0.0544043072, 0.021446595, 0.0465624705, 0.0577519611, 0.0253873989, 0.0223637335, 0.0598663613, 0.0214783214, 0.0481676981, 0.0370655619, 0.0272949059, 0.0217752177, 0.047194954, 0.01855064, 0.0422902107, 0.0549075417, 0.0280389506, 0.0193499308, 0.0639980584, 0.0189835969, 0.0451190136, 0.0418687277, 0.022620121, 0.0226759836, 0.0559930243, 0.0195107311, 0.0511963442, 0.0488119721, 0.0242629312, 0.0189751256, 0.0599339232, 0.0212671775, 0.0493269116, 0.0359768905, 0.0240133032, 0.0238326434, 0.0499374792, 0.0181627013, 0.0524606295, 0.0461698472, 0.0242259931, 0.0238988586, 0.0573091842, 0.0184152648, 0.0491669625, 0.0476568602, 0.0235047881, 0.0272296667, 0.0547103696, 0.0191675797, 0.0555567667, 0.0459289402, 0.0252267197, 0.0214781798, 0.0575135387, 0.0209438037, 0.0510910787, 0.0365739949, 0.0223067999, 0.0234503578, 0.0474704467, 0.0173507854, 0.0492188558, 0.0361324549, 0.0239160433, 0.0236613564, 0.0599791706, 0.0179762933, 0.0455538481, 0.0356908888, 0.0231621321, 0.0224385634, 0.0455492437, 0.0190783925, 0.0500132628, 0.033288639, 0.0225335322, 0.0185736381, 0.0519794077, 0.0205856338, 0.0466625318, 0.0307722911, 0.020018192, 0.0221811179, 0.0446559601, 0.0175272189, 0.0504808128, 0.0365906805, 0.0216684397, 0.0289476067, 0.0520509556, 0.0183336418, 0.0468572155, 0.0391483679, 0.0175472498, 0.0236285534, 0.0402941778, 0.0192388073, 0.0476535447, 0.0474212542, 0.0182613973, 0.0231055412, 0.0463734828, 0.0208103769, 0.0429297052, 0.0380328782, 0.0161476526, 0.0226677042, 0.0409609862, 0.0181680918, 0.0454282612, 0.0379905775, 0.0185312852, 0.0234280173, 0.0564998575, 0.018982308, 0.0539909415, 0.0468541384, 0.0174261406, 0.0294189025, 0.0467957482, 0.0189406425, 0.0573578998, 0.0478265621, 0.0165332314, 0.0284652114, 0.0519078448, 0.0204509795, 0.056516394, 0.0273679849, 0.0165699143, 0.0220295414, 0.0440384746, 0.0191798154, 0.048319865, 0.0483133681, 0.0224934686, 0.0216530506, 0.0413276628, 0.0222726762, 0.0289371591, 0.0260629356, 0.0284923911, 0.0295323897, 0.0379371271, 0.0263271388, 0.0424080901, 0.0303797256, 0.032506831, 0.0393286161, 0.0336552449, 0.029176591, 0.0467864424, 0.0331254005, 0.0320474878, 0.0450954214, 0.0239294767, 0.0281394366, 0.0537417941, 0.0344636552, 0.0460302569, 0.0474442728, 0.0378289819, 0.0348008126, 0.045656167, 0.0327031389, 0.0437906645, 0.0605501644, 0.0302555542, 0.0291296151, 0.0522222854, 0.0514107086, 0.0459216274, 0.0552891046, 0.0408834144, 0.0404079258, 0.0344478898, 0.0291033592, 0.0211165175, 0.0349375345, 0.0317754, 0.0361950807, 0.0526027679, 0.0452108271, 0.0489794873, 0.0541779771, 0.047263518, 0.0386610366, 0.0525366105, 0.0395801775, 0.0378837697, 0.0419530533, 0.0573712178, 0.0317038074, 0.0660973266, 0.0429581515, 0.0519575439, 0.049047783, 0.0449837558, 0.0233624745, 0.0520829372, 0.0342034586, 0.0412190482, 0.0460017323, 0.0453517586, 0.0230440199, 0.0615301654, 0.0376751125, 0.0431599841, 0.0400173664, 0.0383183025, 0.01618178, 0.0402193852, 0.0255420133, 0.0289399736, 0.0287868399, 0.030496411, 0.0161404889, 0.0469819456, 0.0284362715, 0.0380576327, 0.0341096297, 0.041498892, 0.0237471908, 0.0475715436, 0.0350463949, 0.0346078612, 0.0367654637, 0.0407536626, 0.0178175606, 0.0428598151, 0.0415680073, 0.0301589016, 0.0319954455, 0.0487750508, 0.0226799399, 0.0317455642, 0.0365670472, 0.0193035267, 0.0277503412, 0.0381691866, 0.0200216807, 0.0160090495, 0.0325488299, 0.0491998456, 0.0729905516, 0.0941650495, 0.0138192512]
splice_acceptor=[0.0503268056, 0.0527303852, 0.0209560823, 0.0209758077, 0.029448593, 0.0236507114, 0.0753376633, 0.0849781334, 0.0507701151, 0.0505496524, 0.0390224494, 0.055357147, 0.0475203171, 0.0692952573, 0.0370954089, 0.0368038714, 0.0214082208, 0.0283901356, 0.0310766883, 0.0509436764, 0.0243103728, 0.0237442609, 0.0199441835, 0.03176127, 0.0369272903, 0.0463505499, 0.0257202387, 0.0201651901, 0.0221508965, 0.0343917049, 0.0392360985, 0.0474460386, 0.0272805635, 0.0239959415, 0.0277826488, 0.0409688018, 0.0534435548, 0.0571304671, 0.0255185477, 0.0204227995, 0.0252046492, 0.0284663197, 0.044317618, 0.065378584, 0.0294248872, 0.0191508438, 0.0293872096, 0.0216905568, 0.0413029604, 0.0483989678, 0.0248380676, 0.0212550294, 0.0288183112, 0.0216836073, 0.0435237139, 0.0627755448, 0.0254527889, 0.0180695467, 0.0385207422, 0.0230454635, 0.057585936, 0.0631917864, 0.0215391871, 0.0180327818, 0.0363422818, 0.0280156601, 0.0570924282, 0.064532496, 0.0268901102, 0.0225255713, 0.0440690257, 0.0294208005, 0.0531891845, 0.0547310859, 0.0226558428, 0.0185206123, 0.032115981, 0.0255752243, 0.0487823673, 0.0556408986, 0.0201703887, 0.0158775486, 0.0334831588, 0.0241436586, 0.045687411, 0.0548318587, 0.0180872343, 0.0147272181, 0.0288393889, 0.0226661954, 0.0454496332, 0.051570598, 0.0226089079, 0.0162463076, 0.032678891, 0.0238272417, 0.0424354263, 0.0439812839, 0.0192373432, 0.0130565828, 0.0225902647, 0.0184411239, 0.0474463962, 0.0445759445, 0.0197697319, 0.0124641377, 0.0240790229, 0.0213909447, 0.0450665653, 0.041074425, 0.016437171, 0.0137623763, 0.0249786116, 0.0180848818, 0.0416537262, 0.038182646, 0.0167952273, 0.0131367166, 0.0252566393, 0.0241091512, 0.033496365, 0.0396469943, 0.0150997136, 0.0142829074, 0.0231189672, 0.0218513571, 0.0381259732, 0.0394701809, 0.0154913533, 0.012407491, 0.0246689115, 0.0226774514, 0.0427418388, 0.038866397, 0.0163942277, 0.0137977665, 0.0281720161, 0.0208383184, 0.052301228, 0.0418794677, 0.0197023619, 0.013894124, 0.0264356937, 0.0227188803, 0.0463889241, 0.0369326398, 0.0167103913, 0.0135220699, 0.0249920003, 0.0171474479, 0.0506293997, 0.0400828496, 0.0178651623, 0.0137704546, 0.0261271875, 0.019442888, 0.0564793013, 0.0410213806, 0.0146994079, 0.0133612501, 0.0293962788, 0.0177537967, 0.0601707138, 0.0424821116, 0.0181805436, 0.0135444263, 0.0295110885, 0.0214725267, 0.0459703505, 0.0359535776, 0.0151080927, 0.0124308439, 0.0235433318, 0.0178844575, 0.0513805635, 0.0381733291, 0.0166131873, 0.0130998986, 0.0279972013, 0.0232438948, 0.0594374016, 0.0346603692, 0.0145615367, 0.0135020679, 0.0307208933, 0.0200151894, 0.0614060946, 0.0372341052, 0.0176647585, 0.0165705029, 0.0398649573, 0.0259425566, 0.0599150024, 0.0366717428, 0.0164408814, 0.0137413582, 0.0318126567, 0.0202800743, 0.060374938, 0.0437688269, 0.0205413923, 0.014280255, 0.0352941863, 0.0243596472, 0.0625819415, 0.0371919237, 0.0168534368, 0.0135393692, 0.0325247571, 0.0199039597, 0.0579076558, 0.040498361, 0.0207670275, 0.0143163316, 0.0330186114, 0.023893971, 0.056761682, 0.0353824198, 0.0168532543, 0.0120470012, 0.0281214062, 0.0200460311, 0.0503069237, 0.039022997, 0.0204654224, 0.0150945103, 0.033842992, 0.0258087479, 0.0722015798, 0.0413916782, 0.0149025191, 0.0129145999, 0.0335591659, 0.0214369223, 0.0595357753, 0.0403721258, 0.0166209955, 0.0133973239, 0.0345044397, 0.025200516, 0.0523527451, 0.0339017734, 0.0152617591, 0.012732313, 0.0305642728, 0.0209006872, 0.0672957823, 0.0376087055, 0.0173089504, 0.0138790356, 0.0311071463, 0.0233628321, 0.0764619783, 0.0360928252, 0.0151465535, 0.0140791805, 0.0317038223, 0.0194573943, 0.0727167949, 0.0386364982, 0.0181251168, 0.0170836765, 0.0333071016, 0.0240278542, 0.0648531616, 0.0338863768, 0.0165011864, 0.0148071507, 0.0272823088, 0.0222008508, 0.0687385723, 0.0395483449, 0.0198407546, 0.0168213174, 0.0311308783, 0.0274549183, 0.0824135989, 0.0373518318, 0.0157493539, 0.0166441575, 0.0313657671, 0.0220107194, 0.0747560412, 0.0383916721, 0.0184235852, 0.0186216254, 0.0320424587, 0.0254587289, 0.0762398243, 0.039193321, 0.0185129698, 0.0151147917, 0.0277329441, 0.023046039, 0.0830214918, 0.0468711071, 0.0209699962, 0.0177896116, 0.0325820334, 0.0264942087, 0.0856286734, 0.0395768099, 0.015960658, 0.0182793736, 0.0323658362, 0.0216131154, 0.0750666112, 0.039737083, 0.0181826558, 0.0211525578, 0.0344909914, 0.0266768131, 0.0682116374, 0.0357900374, 0.0165516324, 0.018014919, 0.0283565857, 0.0217439607, 0.0687189326, 0.0371149629, 0.0185558964, 0.0190410204, 0.0313313715, 0.0248102024, 0.0839126036, 0.0388161317, 0.0160178859, 0.0177035816, 0.030503422, 0.0214023776, 0.0766452327, 0.0409500375, 0.0204456672, 0.0209215619, 0.0338064022, 0.0270886887, 0.0755539909, 0.0410332717, 0.0195054226, 0.0171743669, 0.0281802546, 0.0223663282, 0.0781883076, 0.0501441471, 0.022229718, 0.0184306186, 0.0333254039, 0.0271117911, 0.0837211609, 0.0460898019, 0.0172796808, 0.0189632326, 0.0330748372, 0.0232749544, 0.0748953, 0.0475219563, 0.0212946087, 0.0205797646, 0.0353794582, 0.0272693317, 0.0702944621, 0.0446911193, 0.0200026482, 0.0177380703, 0.0275241937, 0.0213748198, 0.0690248385, 0.0481098182, 0.0231619962, 0.0192542821, 0.0324706249, 0.0255000573, 0.0770846233, 0.0432965681, 0.0181410499, 0.0181148034, 0.0326939374, 0.0213942025, 0.0677653253, 0.0422135182, 0.021706406, 0.0205473602, 0.0362826139, 0.0276864059, 0.0659254938, 0.0395075381, 0.0192979854, 0.0176189784, 0.0306250043, 0.0227421355, 0.0691552162, 0.0431294329, 0.0219096653, 0.0180132836, 0.0356212221, 0.025608778, 0.0780102313, 0.039806176, 0.0172989201, 0.0180062111, 0.0337858088, 0.021589566, 0.0714029148, 0.0427045301, 0.0217427071, 0.0193356629, 0.0354044102, 0.0259263515, 0.0718955845, 0.0405769609, 0.0207115859, 0.0175701659, 0.0323485397, 0.0215618126, 0.070580177, 0.042999249, 0.0224242732, 0.0180420671, 0.0346746892, 0.0261340793, 0.080563575, 0.0430098474, 0.0184259992, 0.019165853, 0.0337195992, 0.0230851769, 0.0747978091, 0.0454352088, 0.0219077505, 0.0208143312, 0.0351176262, 0.0272096042, 0.068778038, 0.0395794623, 0.0193779524, 0.0177810062, 0.0298245214, 0.0228784531, 0.059283033, 0.0448257439, 0.0210255757, 0.0177889708, 0.0318098292, 0.0248594768, 0.0801670477, 0.0421246886, 0.0171401054, 0.0167160481, 0.0311501827, 0.0216841251, 0.0606222898, 0.0354571976, 0.0188166946, 0.0177803822, 0.0337613709, 0.0274018794, 0.0563954152, 0.0271769036, 0.0157016516, 0.0158557594, 0.0277551375, 0.0238649026, 0.0633039549, 0.040877711, 0.0179225635, 0.0153211523, 0.032184545, 0.0277408473, 0.0715076327, 0.0343731344, 0.0160226822, 0.0154319983, 0.031647183, 0.0217620879, 0.0662509501, 0.0394377001, 0.0193236489, 0.0162880402, 0.0324471965, 0.0251696799, 0.0632287711, 0.0364968143, 0.0178080909, 0.0140321506, 0.0271931067, 0.0216373969, 0.0633693337, 0.0446316414, 0.0202414896, 0.014981892, 0.0298612788, 0.0248533748, 0.0752651021, 0.0421793759, 0.0168939605, 0.0146035533, 0.0305781066, 0.0215704851, 0.0629964843, 0.0449868441, 0.0203286614, 0.0171032734, 0.0307469442, 0.0250534359, 0.0568953864, 0.0384912454, 0.0176734645, 0.0142594231, 0.0258920081, 0.0209027324, 0.0599794947, 0.0397507548, 0.0192461051, 0.0146969268, 0.0273124687, 0.0226061866, 0.0531748235, 0.0333074592, 0.0173508003, 0.0143393483, 0.0322539248, 0.0178336743, 0.0642018914, 0.0514543876, 0.0243054014, 0.0174877755, 0.0355144441, 0.0221291482, 0.0604016669, 0.0422194973, 0.0200810954, 0.0142174866, 0.0291344263, 0.0196017288, 0.0631163716, 0.0480896868, 0.0239250921, 0.014921573, 0.0330449045, 0.0234282129, 0.0706319734, 0.0459947288, 0.0199427865, 0.0137021411, 0.0338654965, 0.0180256069, 0.0633963123, 0.0448016152, 0.0216815677, 0.01583682, 0.0313256197, 0.0203585643, 0.0563530773, 0.0411545224, 0.0192724634, 0.0138541851, 0.0260323994, 0.0175311193, 0.0628346801, 0.0489705987, 0.0220993739, 0.0147224981, 0.0302847996, 0.0206263587, 0.067949377, 0.0418910235, 0.0190224517, 0.0147461304, 0.0323362052, 0.0178852454, 0.0669511482, 0.046995353, 0.022228675, 0.0172809102, 0.0342286639, 0.023168169, 0.0655536652, 0.0415759198, 0.0189186987, 0.0155740017, 0.0317368247, 0.0219198614, 0.0731084123, 0.0492890403, 0.0215396602, 0.0227538943, 0.0329740867, 0.0322237425, 0.101062126, 0.0516835973, 0.0152068622, 0.0272433311, 0.0331546813, 0.0286910478, 0.0918024108, 0.047768712, 0.0205008853, 0.0332613848, 0.0349734873, 0.0285439417, 0.0879649594, 0.0395490341, 0.0192615408, 0.0320027135, 0.03239673, 0.0271165501, 0.0894589573, 0.0454068631, 0.0224325936, 0.0340224802, 0.0407877117, 0.030802682, 0.100735538, 0.046182096, 0.0191839784, 0.0389606319, 0.0404837094, 0.0312987119, 0.0848942921, 0.0567377545, 0.03106682, 0.0491630584, 0.0500632115, 0.0311726481, 0.0823555887, 0.0448672511, 0.0233825929, 0.0404973626, 0.0380535387, 0.0217847768, 0.0733073875, 0.0531851947, 0.023078775, 0.0487961248, 0.046937, 0.0243873745, 0.0776857212, 0.050374046, 0.0211931877, 0.0445389599, 0.0359024256, 0.0230087545, 0.0646158978, 0.0597032309, 0.026661396, 0.0575392246, 0.0385512188, 0.0269546136, 0.0630582497, 0.052921243, 0.0279568899, 0.0572071895, 0.0337921679, 0.0228414517, 0.0640817061, 0.0664902702, 0.0260181297, 0.0556241311, 0.0429974832, 0.0244117528, 0.0620740205, 0.0570339337, 0.0249485932, 0.0469621867, 0.0366895422, 0.0219002441, 0.0584627204, 0.0631033033, 0.0311063994, 0.0568132102, 0.0474279001, 0.0214211103, 0.0540087558, 0.0534487888, 0.0302559249, 0.0533936881, 0.0405753069, 0.0176037308, 0.0620382242, 0.0683495924, 0.0311900191, 0.0522020273, 0.0487171076, 0.0213098694, 0.0642106608, 0.0560349822, 0.0278954282, 0.0516617484, 0.0424992815, 0.0207123421, 0.065849334, 0.0667208731, 0.0349982455, 0.0589843802, 0.0549652949, 0.0217678193, 0.0604123808, 0.0505900607, 0.0312206224, 0.0523246713, 0.0426635779, 0.0182573982, 0.0629778951, 0.0628448799, 0.0293720532, 0.0506231636, 0.0493338779, 0.0198785607, 0.0616493933, 0.0533998646, 0.0273752213, 0.0517434143, 0.0401382335, 0.0199893378, 0.0586060733, 0.0604744889, 0.034413714, 0.0608685501, 0.0493043475, 0.0206521507, 0.0555855297, 0.0484941341, 0.0317963362, 0.0556649305, 0.0370605551, 0.0183729157, 0.058504764, 0.0651494041, 0.0300369337, 0.0566578507, 0.0503237471, 0.0237449259, 0.0615666062, 0.0552670099, 0.0270795133, 0.0522597097, 0.0428931601, 0.0222409666, 0.0604478829, 0.0631753355, 0.0329969153, 0.0580346882, 0.0533168502, 0.0231468137, 0.0587172955, 0.0486141816, 0.0296325684, 0.0546296611, 0.0403137729, 0.0202272013, 0.0618930273, 0.0646457002, 0.0297316145, 0.0558374338, 0.049861908, 0.0220920518, 0.0663989708, 0.055639822, 0.0271084718, 0.0534102954, 0.0417436548, 0.0222541131, 0.0596911237, 0.0668743998, 0.0333686322, 0.0628296807, 0.0499092415, 0.0229505859, 0.0564675555, 0.0509612709, 0.0309225321, 0.0532112792, 0.0402597152, 0.0186495632, 0.0562515818, 0.0641225725, 0.0280057173, 0.0514957681, 0.0491265357, 0.0197573807, 0.0567593202, 0.0555224419, 0.0259762425, 0.051759921, 0.0441031046, 0.0207399391, 0.0570214018, 0.0671125501, 0.0318362117, 0.0628303364, 0.0555801801, 0.0227063429, 0.0604119115, 0.053165555, 0.0323573202, 0.0602909811, 0.0423875861, 0.0201556105, 0.0633262247, 0.0694883391, 0.0301901102, 0.0580331162, 0.0540136956, 0.0223366283, 0.0612541921, 0.0607156157, 0.0283812098, 0.0564435348, 0.0442439355, 0.0220064651, 0.0547560118, 0.0694612414, 0.0349519253, 0.0627773777, 0.0534300096, 0.0234644581, 0.0532354973, 0.0525540635, 0.0325625464, 0.0561647154, 0.0404622443, 0.0198687911, 0.0593887903, 0.0678491369, 0.0301756486, 0.055184342, 0.0525242053, 0.0226117093, 0.0640154257, 0.0584704839, 0.0283357687, 0.0555883273, 0.0427657366, 0.0225356948, 0.0586486682, 0.0689694956, 0.0346317515, 0.0648194924, 0.0524367206, 0.0237801392, 0.0571424216, 0.0547864921, 0.033630766, 0.0589351095, 0.0401918106, 0.0210323669, 0.060190767, 0.0681632087, 0.0296474807, 0.056805674, 0.0511634275, 0.0233179424, 0.0625904053, 0.0599539429, 0.0282319598, 0.0567815341, 0.0426181071, 0.0226473249, 0.0572274104, 0.0719017759, 0.0334992185, 0.0673233718, 0.0527924858, 0.023968352, 0.0586807691, 0.0557353199, 0.0333190337, 0.0598584116, 0.0398995951, 0.0205658693, 0.0616648793, 0.0694718659, 0.0300213397, 0.0595143139, 0.0523300581, 0.0220394079, 0.0615811422, 0.0612372085, 0.0284254942, 0.0569505505, 0.0430632643, 0.0215269402, 0.0554515198, 0.0715170726, 0.034429621, 0.0662491843, 0.0529680289, 0.022969434, 0.0547386371, 0.0548735224, 0.0333689339, 0.0589533895, 0.0408892483, 0.0199925583, 0.0601278655, 0.0684086233, 0.0305903647, 0.0585349053, 0.0530341752, 0.0218353793, 0.0638716817, 0.0596772544, 0.029980639, 0.0578936301, 0.0446074158, 0.0212491434, 0.0583082847, 0.0686890632, 0.0351277404, 0.0678707659, 0.0528572984, 0.0221847836, 0.0567924194, 0.0537018664, 0.034908846, 0.0617722273, 0.0402836539, 0.0188143812, 0.0585184619, 0.0679349974, 0.0312944092, 0.0591745824, 0.051057335, 0.0212633442, 0.0596749336, 0.0589770973, 0.0289937556, 0.0578260235, 0.0419270545, 0.0211854745, 0.0558431745, 0.0715328753, 0.0355586484, 0.0700789243, 0.0518803, 0.022809308, 0.0612292625, 0.0568038896, 0.0360625535, 0.0650855154, 0.0430139191, 0.0206448007, 0.0661150441, 0.0692531765, 0.0317049287, 0.0621538386, 0.051759243, 0.0229066629, 0.0692142919, 0.0614060313, 0.0304429494, 0.0632123426, 0.0460874401, 0.0223692805, 0.0606948398, 0.0730651468, 0.0366693139, 0.0715809092, 0.0556976907, 0.0238931924, 0.0581624508, 0.0563495047, 0.0357155353, 0.0620016195, 0.0431493483, 0.0199361444, 0.0604819059, 0.0705355182, 0.0326054431, 0.0585715398, 0.0518165976, 0.0213916656, 0.0666757226, 0.0663983077, 0.0324974172, 0.0620975941, 0.0459921472, 0.0212915484, 0.0625725687, 0.0747794434, 0.0375293307, 0.072146602, 0.0561176687, 0.0233806353, 0.0605025925, 0.0541250072, 0.0351352282, 0.0630013123, 0.0436794832, 0.0196716879, 0.0615817867, 0.0719570369, 0.0334684253, 0.0629529804, 0.0556850024, 0.0222512484, 0.0628592595, 0.0613349266, 0.0306195114, 0.0613119118, 0.0472589694, 0.0218025092, 0.0576913431, 0.0726786107, 0.0359871089, 0.0681310892, 0.0562759005, 0.0228558555, 0.0566889048, 0.0543559939, 0.033703614, 0.0600785092, 0.0439502001, 0.0195955336, 0.0614736117, 0.0693399161, 0.0308620017, 0.0588283576, 0.0535809621, 0.021268893, 0.0652159452, 0.0594425611, 0.0291808192, 0.0601085238, 0.045696795, 0.0213357117, 0.0596754253, 0.0741880015, 0.0367813185, 0.0705005452, 0.0569309779, 0.022862684, 0.0577333868, 0.0560693592, 0.0352761261, 0.0612345114, 0.0435707457, 0.0194204375, 0.0608970337, 0.0688965619, 0.033806853, 0.0578997694, 0.055033911, 0.0211844053, 0.0635118932, 0.0581951626, 0.0307821035, 0.0582467206, 0.0468479656, 0.0205238741, 0.061195869, 0.0709093884, 0.0366642959, 0.0688643456, 0.0569522791, 0.0227357298, 0.063391611, 0.0536409467, 0.0352550633, 0.0621147603, 0.0434003323, 0.0191621333, 0.0635684058, 0.0678955093, 0.0327841453, 0.0626295283, 0.0556251518, 0.0208407938, 0.0648127869, 0.0593453273, 0.0315025225, 0.0596131682, 0.0473195277, 0.0201931447, 0.0570269972, 0.0716195032, 0.0370355695, 0.0651002526, 0.0564703271, 0.0221850481, 0.0559786744, 0.0549761727, 0.0363687426, 0.0594694652, 0.0435287915, 0.0177474841, 0.0619497448, 0.0726767853, 0.0344285667, 0.0608479418, 0.0585385673, 0.0214379989, 0.0667913705, 0.0606649481, 0.0322174653, 0.0598157682, 0.0517969951, 0.020831842, 0.06141904, 0.0741092563, 0.0382303037, 0.0681173131, 0.0638398454, 0.0245419163, 0.0600962788, 0.057339523, 0.0385202169, 0.0606645644, 0.0497330278, 0.020317141, 0.062984094, 0.0711155608, 0.0358540341, 0.059095066, 0.0607643649, 0.0226355698, 0.0634667128, 0.0604192279, 0.0328674242, 0.0579466075, 0.0523423776, 0.0217989646, 0.0588799156, 0.0737169087, 0.0371166877, 0.0683324933, 0.0629364923, 0.0240944047, 0.0617691204, 0.0571317784, 0.0370586105, 0.0602919646, 0.0464845374, 0.0203917716, 0.0646758378, 0.0707925782, 0.0334760174, 0.0582995489, 0.0577860996, 0.0227919184, 0.0675050318, 0.0617493354, 0.0317996517, 0.0585268363, 0.0495797172, 0.0223511141, 0.0616097078, 0.0731924251, 0.0381288081, 0.0660336614, 0.0586291105, 0.0252238065, 0.0602711141, 0.0555861406, 0.0370000638, 0.0604084395, 0.0459475592, 0.0212686714, 0.062934272, 0.0687248111, 0.0338277444, 0.0577811114, 0.0574665666, 0.02376936, 0.0687084943, 0.0620910712, 0.0323918797, 0.0583054163, 0.0509416759, 0.0231233463, 0.0633100942, 0.0736277476, 0.0380846374, 0.066193983, 0.0610662326, 0.0256414972, 0.0627000481, 0.0566261075, 0.037232317, 0.061025247, 0.0478384048, 0.0213100985, 0.0647783875, 0.0710850805, 0.0342017077, 0.0591335036, 0.0568937622, 0.0232099909, 0.0666071624, 0.0610366426, 0.0331430323, 0.0582627915, 0.0498325825, 0.0222542714, 0.0628720075, 0.0736431479, 0.0398785584, 0.0654009804, 0.0584864579, 0.0248594899, 0.0650219247, 0.0577103682, 0.0391911119, 0.0590734966, 0.0495427586, 0.022677077, 0.066945076, 0.0688001066, 0.0357551798, 0.0569122285, 0.0564832352, 0.0238123182, 0.0705064684, 0.0603903979, 0.03494367, 0.0588112213, 0.0508476309, 0.0228626281, 0.0644662604, 0.0740507618, 0.0402488299, 0.0655821711, 0.0584592335, 0.0249222126, 0.0648976788, 0.058044903, 0.0396576449, 0.0606061444, 0.0463357531, 0.020484345, 0.0680260286, 0.0729645342, 0.0363188274, 0.0575609133, 0.0541993566, 0.0219586901, 0.0723467469, 0.0632823706, 0.0347736441, 0.0584584773, 0.0483287126, 0.0220329221, 0.0655917227, 0.077004984, 0.039482411, 0.0656370148, 0.0565322004, 0.0241616294, 0.0666503459, 0.0603911877, 0.0392225608, 0.0616789386, 0.0452968068, 0.0210108235, 0.0681647062, 0.0762377381, 0.0359593928, 0.0571085922, 0.0541771948, 0.0232385211, 0.0711725652, 0.0638666227, 0.033922065, 0.0589672402, 0.0468158387, 0.0221123621, 0.0669463873, 0.0762100741, 0.0391486175, 0.064094983, 0.0556666553, 0.0237997528, 0.0668232068, 0.0614998378, 0.0397724211, 0.0605866164, 0.0446927547, 0.0204897318, 0.0740373805, 0.0781446621, 0.0364173315, 0.0587072857, 0.0558172502, 0.0235154368, 0.0753240287, 0.0649610311, 0.0334749669, 0.0608092062, 0.0491285846, 0.0228935461, 0.0689337626, 0.0793361068, 0.0396857746, 0.0689777285, 0.0579571389, 0.0253509339, 0.0673561022, 0.0606785566, 0.0391821899, 0.0625783131, 0.0469552241, 0.0217726883, 0.0727044195, 0.0767400637, 0.0362894908, 0.0582037456, 0.0557186231, 0.0242688805, 0.0775772855, 0.0657479167, 0.033822149, 0.0600045919, 0.0504946187, 0.0236523449, 0.0714601576, 0.0791519657, 0.0398642048, 0.0670682192, 0.0581589751, 0.0257045776, 0.0725511536, 0.0609323494, 0.0397913456, 0.0607144982, 0.0464966409, 0.0219916552, 0.0747549087, 0.0769958943, 0.0366452448, 0.0585649945, 0.0550546758, 0.0243147798, 0.0761944428, 0.0657764226, 0.0342439227, 0.0588566288, 0.0494157299, 0.0234169438, 0.0708463788, 0.0786507726, 0.0405103341, 0.0643933415, 0.0558559857, 0.0253743418, 0.0696768314, 0.0618742555, 0.0404972062, 0.0591212884, 0.0440654494, 0.0210597347, 0.0749309584, 0.0806788951, 0.0379042141, 0.0591399036, 0.0554740243, 0.0242194012, 0.0759186894, 0.0646602362, 0.0346207991, 0.0569857284, 0.0483509973, 0.0234976653, 0.0682173148, 0.0777135268, 0.0402792692, 0.0622709468, 0.0558569953, 0.0252459217, 0.0678915828, 0.0603087209, 0.0397389419, 0.0580471568, 0.0453481451, 0.0215151049, 0.0706228316, 0.0752543584, 0.0367124416, 0.0547228195, 0.0542732775, 0.0239028987, 0.070835717, 0.0656788573, 0.0349404477, 0.0558190048, 0.049244225, 0.0226465296, 0.0674699619, 0.0794917718, 0.0414684489, 0.0619297661, 0.0574509166, 0.0250406154, 0.0691473335, 0.0612530075, 0.041050978, 0.0577102266, 0.0470501855, 0.0215853266, 0.0705427825, 0.0747659653, 0.0367299467, 0.0543994866, 0.0547266677, 0.0238830037, 0.0719347373, 0.0646654814, 0.0339943022, 0.0556957908, 0.0488924682, 0.0229245033, 0.0655136183, 0.0758585557, 0.0392696895, 0.0601228513, 0.0554675274, 0.0249452535, 0.0648488104, 0.0585134216, 0.0380339734, 0.0553811565, 0.0450424366, 0.0203861799, 0.0684411302, 0.0721281916, 0.0339235626, 0.0521448217, 0.0529122688, 0.0229980703, 0.0715600774, 0.0637597963, 0.0336222164, 0.0542215779, 0.0486693755, 0.0227349475, 0.0653942525, 0.0730852783, 0.0387980156, 0.0604886487, 0.0543157123, 0.0247853883, 0.0642340779, 0.0575150065, 0.038467478, 0.0555857867, 0.0446788631, 0.021010641, 0.0666082054, 0.0709488168, 0.0345948637, 0.0526747666, 0.0520257801, 0.0231288541, 0.0671331733, 0.0618593432, 0.0330278277, 0.0540879406, 0.0478834622, 0.0220022108, 0.0626083538, 0.072571665, 0.0391616896, 0.0593894012, 0.0552871302, 0.0242806636, 0.0645755008, 0.0569227152, 0.0387142487, 0.0556551181, 0.0456634536, 0.0208250545, 0.0673736408, 0.0682965741, 0.0349301361, 0.0530976802, 0.0536264889, 0.0231138896, 0.0697058961, 0.0600909069, 0.033521004, 0.05544075, 0.0482358225, 0.022448251, 0.0633053556, 0.0714320615, 0.0397074223, 0.0608081929, 0.055390887, 0.0248451587, 0.0614756681, 0.0558029152, 0.0387020335, 0.0550458729, 0.0450989865, 0.0217575729, 0.0648897141, 0.0713600889, 0.0350747928, 0.0519508831, 0.051621791, 0.0237333253, 0.0681737438, 0.0635548308, 0.0345384441, 0.054923214, 0.0483659357, 0.0241775904, 0.0628413856, 0.0729582235, 0.0402736031, 0.0591724627, 0.0542787537, 0.0262749605, 0.0622532405, 0.0566875674, 0.0400117375, 0.0550847277, 0.0452898927, 0.0224334821, 0.0664044246, 0.0702743009, 0.0359155349, 0.052471593, 0.0525749847, 0.0252937265, 0.0699591413, 0.0613814518, 0.0356267393, 0.0532478206, 0.0476507172, 0.0243949089, 0.0642601401, 0.0709498823, 0.040036276, 0.0576271154, 0.0530522317, 0.0266818274, 0.0643051937, 0.056327343, 0.0397856049, 0.0534725413, 0.0441316962, 0.0217671711, 0.0679062456, 0.069673866, 0.0357592553, 0.0525133684, 0.0510658659, 0.0239498708, 0.0683089122, 0.0611286946, 0.0344471559, 0.0525614507, 0.046654433, 0.0237871967, 0.0634291917, 0.0725750625, 0.0398282893, 0.0581823178, 0.0532521792, 0.0263091885, 0.062121179, 0.0565947518, 0.0400710329, 0.053476993, 0.0434898585, 0.0219141897, 0.0653400868, 0.0701946914, 0.0353851318, 0.0512655005, 0.050897833, 0.0239548758, 0.0671015605, 0.0613061003, 0.0338548571, 0.052417174, 0.0468350537, 0.0234028082, 0.062517181, 0.0728049874, 0.0395978019, 0.0580432564, 0.05359881, 0.0259450991, 0.0619273484, 0.056327343, 0.0394658893, 0.0533169769, 0.0441514105, 0.0217186548, 0.0655946285, 0.0699841157, 0.0350250788, 0.0513095669, 0.0516887382, 0.0238442011, 0.0665497333, 0.0616570003, 0.0337343328, 0.052438423, 0.0471054129, 0.0233832542, 0.0611644126, 0.0723560601, 0.0393979773, 0.0580139831, 0.0534925163, 0.0261116587, 0.0613681898, 0.0567660853, 0.0389597937, 0.0533914492, 0.0441289209, 0.022002602, 0.0654637963, 0.070294857, 0.0348147824, 0.0516933799, 0.0516384952, 0.0241552293, 0.0672322661, 0.0618399568, 0.0337132812, 0.0529917404, 0.0470775887, 0.0235644523, 0.0620900169, 0.073109895, 0.0391899496, 0.0584334508, 0.0540159419, 0.0259575993, 0.0612166375, 0.0573480576, 0.0391063243, 0.0536560863, 0.0441780873, 0.0218862277, 0.0642253831, 0.0704048127, 0.0346779302, 0.0513271615, 0.0515599623, 0.0239887256, 0.0657891259, 0.0620970838, 0.0332197584, 0.0525260605, 0.0465155616, 0.0232407842, 0.0613139011, 0.0733061582, 0.0391282216, 0.0582365207, 0.0537074655, 0.025641486, 0.0615767315, 0.0573399439, 0.0390273482, 0.0540080145, 0.0442835316, 0.0218523331, 0.0652017966, 0.0708968192, 0.0348136909, 0.05130307, 0.0516848452, 0.0239019319, 0.066850625, 0.0627703145, 0.0335079841, 0.0529392734, 0.0474009551, 0.0234548356, 0.061970342, 0.0733985603, 0.039009802, 0.0580910109, 0.0539597459, 0.0260642618, 0.0617618263, 0.0575927533, 0.0388371982, 0.0536150746, 0.0446319245, 0.0218445268, 0.0654841289, 0.0708447918, 0.0348028243, 0.0512821414, 0.0520245694, 0.0240299348, 0.0673558041, 0.0622087754, 0.0337365828, 0.052909784, 0.0474199504, 0.0232884847, 0.0624059476, 0.0726398081, 0.0393220149, 0.0580839589, 0.0538075007, 0.0258336309, 0.0616714098, 0.057114087, 0.039295949, 0.0538187176, 0.0444119424, 0.0219730139, 0.0653838962, 0.0706140622, 0.0349598415, 0.0515301712, 0.0517359711, 0.0241459906, 0.0668872371, 0.0619856529, 0.0334760472, 0.053249415, 0.0471265726, 0.0234632045, 0.06206844, 0.0725360438, 0.0390999988, 0.0582089722, 0.0534923635, 0.0256873854, 0.0621513277, 0.0563760325, 0.039386753, 0.0539232157, 0.0443012752, 0.0219004937, 0.0658176169, 0.0693618581, 0.0353706442, 0.051274579, 0.0515588671, 0.0239777863, 0.0670986921, 0.0611239783, 0.0340263098, 0.052842278, 0.046953097, 0.0231767241, 0.0619021952, 0.0715244561, 0.0394136794, 0.0579092577, 0.0536662117, 0.0256490335, 0.06136683, 0.0560379922, 0.0394676588, 0.0533705577, 0.0441805497, 0.0216260627, 0.0649972707, 0.0691123605, 0.0354681388, 0.0510714725, 0.0514616482, 0.0235457104, 0.0680539981, 0.0623035096, 0.0344765261, 0.0538926423, 0.0478351377, 0.023188509, 0.0629880726, 0.071638979, 0.0402575135, 0.058328893, 0.0540584847, 0.0257503912, 0.0619318224, 0.0557612479, 0.0401127338, 0.0536573604, 0.0445327871, 0.02164777, 0.0647468343, 0.069161877, 0.0357974581, 0.0511727855, 0.0520921983, 0.0237618163, 0.0663050264, 0.0609920584, 0.0342054479, 0.0527985767, 0.047328949, 0.0231692605, 0.0618310794, 0.071959652, 0.0397254899, 0.0579723343, 0.0540047213, 0.0253444184, 0.0609468222, 0.0560924895, 0.0393885933, 0.0534484275, 0.0446360558, 0.0213205069, 0.0648377463, 0.0691510811, 0.0355403125, 0.0513660498, 0.0518058836, 0.023521563, 0.0661148801, 0.0610748827, 0.0342833288, 0.0532098077, 0.0469053313, 0.0229572114, 0.0614615753, 0.0716947466, 0.0400261283, 0.05828394, 0.0542562269, 0.0259492826, 0.0614783727, 0.0559976101, 0.039598871, 0.0537105314, 0.0450544953, 0.0219602138, 0.0645812079, 0.0689920932, 0.0353695564, 0.0509087555, 0.0518747047, 0.0239132494, 0.0660001412, 0.0611432791, 0.0340694152, 0.0529728271, 0.0471446216, 0.0231956169, 0.0620520785, 0.0737266317, 0.0407441184, 0.059151683, 0.0551114455, 0.0259550568, 0.061428085, 0.0564493798, 0.040078003, 0.0538323149, 0.0448912755, 0.0215414483, 0.0643674806, 0.0706475675, 0.0356371477, 0.0519763716, 0.052027449, 0.0238772351, 0.0662398785, 0.0619918741, 0.0340701044, 0.053652443, 0.0474995151, 0.0231367219, 0.0606920831, 0.0723316073, 0.0399801545, 0.0587582514, 0.0540705696, 0.0256272703, 0.0607584193, 0.0565299317, 0.0394328088, 0.0536606088, 0.0447579809, 0.021532625, 0.0649696961, 0.0706728101, 0.0356953852, 0.0517726652, 0.0524524152, 0.0243334379, 0.0664393827, 0.0616494939, 0.0340930447, 0.0534585901, 0.0475933403, 0.0233547725, 0.0617650561, 0.0729994699, 0.0393601693, 0.0590681769, 0.0546959415, 0.0262347292, 0.0610062703, 0.0564210676, 0.0389778726, 0.0544918887, 0.0451776907, 0.0218926948, 0.0643652305, 0.069928132, 0.0347663127, 0.0524543859, 0.0524114296, 0.0244348999, 0.0657892078, 0.0617245361, 0.0329525508, 0.0539449714, 0.0474782251, 0.0232742503, 0.0617022291, 0.0740874186, 0.0394362248, 0.0600790493, 0.0545570292, 0.026195243, 0.0622834451, 0.0565623268, 0.0390995815, 0.0540157184, 0.0452487171, 0.0219486244, 0.0658224747, 0.069786422, 0.0350536369, 0.0519794486, 0.0518010817, 0.0242636539, 0.0674760342, 0.0607183278, 0.0335128009, 0.0538413972, 0.0474298, 0.0235949121, 0.062145438, 0.0711110458, 0.0396775939, 0.0592784323, 0.0538021065, 0.0266836174, 0.0619745441, 0.0553896427, 0.0391912758, 0.0540129468, 0.0449999161, 0.0225755423, 0.0658001974, 0.0697579682, 0.0354243442, 0.0517349467, 0.0519009829, 0.0246588178, 0.0680836067, 0.0608226024, 0.0343162008, 0.0538887158, 0.0480474718, 0.0239493065, 0.0629861653, 0.0717202201, 0.0399593152, 0.0592555404, 0.0539540648, 0.026585592, 0.0624383911, 0.0553525463, 0.0399947613, 0.054521732, 0.0450779684, 0.022160409, 0.0662586093, 0.0692194551, 0.0355355889, 0.0515995249, 0.0520511903, 0.0245539565, 0.0672182441, 0.0596309155, 0.0338351466, 0.0537829958, 0.0479153469, 0.0236803778, 0.0620389692, 0.0704716146, 0.039427042, 0.0595128462, 0.0541024283, 0.0262951367, 0.0619980134, 0.0545205921, 0.0394210853, 0.0540117025, 0.0449912697, 0.0221388973, 0.0654317141, 0.0681574643, 0.0350189991, 0.0518580936, 0.051624015, 0.0242117457, 0.0679120272, 0.0596124157, 0.0339192487, 0.0540990904, 0.0473881848, 0.0234420244, 0.0625030175, 0.0709635541, 0.0395729244, 0.0592047349, 0.0535919145, 0.0260361563, 0.0613690428, 0.0547471344, 0.0395975821, 0.0541489348, 0.0447127335, 0.0220043305, 0.0644138977, 0.0675978288, 0.0352291837, 0.0517780408, 0.051532615, 0.0240044519, 0.0665119439, 0.0589108989, 0.0339810103, 0.0538405888, 0.0473851338, 0.0232873242, 0.0620109178, 0.0701900944, 0.039714098, 0.0594585836, 0.053822998, 0.0257942695, 0.061982356, 0.0544662587, 0.0396439247, 0.0543832704, 0.0447934791, 0.0217027031, 0.0651657656, 0.0681645796, 0.0354494639, 0.0518979505, 0.0518100634, 0.0238517858, 0.0664331764, 0.0593070127, 0.0337409377, 0.0537386872, 0.0476066321, 0.0230966434, 0.0609382354, 0.0705235228, 0.0393731669, 0.059722349, 0.0542751066, 0.0256290454, 0.0614548065, 0.0545638129, 0.0394223891, 0.0546814241, 0.0451508015, 0.0216961727, 0.0655718595, 0.0684185401, 0.0355958752, 0.0525131859, 0.0520373546, 0.0237985551, 0.0671684742, 0.0593743511, 0.0343350805, 0.054415714, 0.0479031093, 0.0231843013, 0.0629457682, 0.0704773441, 0.0399038717, 0.0596980304, 0.0544613078, 0.0257660896, 0.0624391399, 0.0545311123, 0.040033944, 0.0543971471, 0.0454823263, 0.021785643, 0.0661304817, 0.0683133006, 0.0355336592, 0.0523061231, 0.0523583591, 0.0239515882, 0.0673305988, 0.0594383515, 0.0342532732, 0.0542703345, 0.0480944775, 0.0231497847, 0.0624912083, 0.0702887923, 0.0398244224, 0.0601300001, 0.0543327369, 0.0256194882, 0.0620620139, 0.0542637147, 0.03969419, 0.0546834171, 0.0451169983, 0.021598408, 0.065564543, 0.0675571486, 0.0358112939, 0.0528036952, 0.0521401912, 0.0238073692, 0.0670524538, 0.0589377843, 0.0343489461, 0.0545701087, 0.0478649326, 0.0230937544, 0.0623438954, 0.0700907484, 0.0398421064, 0.0604901947, 0.0545281619, 0.0255350582, 0.0621365719, 0.0542809926, 0.0399696529, 0.0548687875, 0.0453285351, 0.0216055196, 0.0659167096, 0.0678754523, 0.0358530618, 0.0530179255, 0.0523049757, 0.0238100141, 0.0673068538, 0.0588602163, 0.0341557227, 0.0544535778, 0.0477716029, 0.0231207013, 0.0622901134, 0.0700451434, 0.0398914665, 0.0602047443, 0.0546278842, 0.0256555881, 0.0620385073, 0.0542835258, 0.039853029, 0.0548498146, 0.0452886149, 0.02150378, 0.065424569, 0.068013452, 0.0357374325, 0.0525727756, 0.0526009463, 0.0239446014, 0.067273885, 0.0591371395, 0.0342821926, 0.0543673523, 0.0479913354, 0.0230318215, 0.0625723675, 0.0702581927, 0.0399788953, 0.0601716749, 0.0546971075, 0.025585657, 0.0621500462, 0.0543023646, 0.0399122909, 0.0546821468, 0.0450719409, 0.021565957, 0.0652646795, 0.0676548928, 0.0356947631, 0.0525535755, 0.0521461815, 0.0236379132, 0.0668590218, 0.058578901, 0.0341527164, 0.0544367731, 0.0477811992, 0.0229474884, 0.0624122247, 0.0700862408, 0.039636299, 0.0605262741, 0.0545526408, 0.0254787579, 0.062015079, 0.0542799421, 0.0394333415, 0.0548650473, 0.0448137261, 0.0214688983, 0.0652367026, 0.0679310486, 0.0355942398, 0.0526506603, 0.0519216731, 0.0236828756, 0.067122981, 0.0587326922, 0.0340426415, 0.0545519739, 0.0473811813, 0.0229525808, 0.0620619394, 0.0697844923, 0.0396876335, 0.0604482591, 0.0540902093, 0.0256287623, 0.0617224388, 0.0541586503, 0.0394423679, 0.0543857627, 0.044448413, 0.0213504359, 0.0649772361, 0.0673394576, 0.0354606062, 0.0522967167, 0.0519200377, 0.0236570481, 0.0672576576, 0.0588706806, 0.033679381, 0.0543536432, 0.0473646894, 0.0227998719, 0.0616486035, 0.0697221905, 0.0387931094, 0.0603356659, 0.0546996444, 0.0256553609, 0.06191599, 0.0537364557, 0.0389452092, 0.0550149158, 0.04477074, 0.0214183386, 0.0653179958, 0.0659652576, 0.0347977206, 0.0524018668, 0.0516499989, 0.0236239973, 0.0673590228, 0.0575243682, 0.0332283638, 0.0540448353, 0.0472021587, 0.0230339617, 0.062085323, 0.0683128685, 0.0388358161, 0.0591391437, 0.0539796017, 0.0261929575, 0.0626154914, 0.0529842824, 0.0386019163, 0.0533379614, 0.0443749465, 0.0217305794, 0.0660567954, 0.0660549253, 0.0344461799, 0.0509016886, 0.0533299819, 0.0240949634, 0.0691917688, 0.0576600768, 0.0332578644, 0.0524103083, 0.0485955551, 0.0234336089, 0.063514024, 0.0686552003, 0.0385683663, 0.0585616231, 0.0549790598, 0.0267169904, 0.0631687343, 0.0532526821, 0.0385651849, 0.0539169684, 0.0447110832, 0.0218529776, 0.0663083643, 0.0666742474, 0.0346802957, 0.0515522584, 0.0515404902, 0.0245815925, 0.0679936409, 0.0578926913, 0.0332478508, 0.0539496914, 0.0474495962, 0.0235000178, 0.0631610304, 0.0688118786, 0.039060846, 0.0594581589, 0.053759221, 0.0265177619, 0.0638387501, 0.054108724, 0.0387297496, 0.0549643673, 0.0448338129, 0.022432873, 0.0679945201, 0.0667729154, 0.0344272703, 0.0530935079, 0.052170407, 0.0255772285, 0.068859525, 0.0567339733, 0.0328906216, 0.0541448072, 0.0478838533, 0.0244297273, 0.063925676, 0.0684025064, 0.038930133, 0.0599450693, 0.0546555594, 0.027228076, 0.0623563193, 0.0531517081, 0.0384834372, 0.0544297472, 0.0448077172, 0.022797823, 0.0663248077, 0.0659375116, 0.0345049314, 0.0518005975, 0.051952824, 0.0255353898, 0.0677716136, 0.0574148111, 0.0330001861, 0.0541091226, 0.0473164283, 0.0247636996, 0.0627819449, 0.0683988854, 0.0391063057, 0.0600500815, 0.0541910455, 0.0277710166, 0.0620114282, 0.052629862, 0.0383856595, 0.0539319441, 0.0444569886, 0.0230387878, 0.0653386042, 0.0657362938, 0.0345966108, 0.0522466972, 0.0517523736, 0.0256537739, 0.0688195452, 0.0573975146, 0.0330212377, 0.0545912385, 0.047921259, 0.0245934986, 0.0633922443, 0.0680790395, 0.0388927795, 0.0600232854, 0.0546972305, 0.027749138, 0.0637047216, 0.0528609976, 0.0382930413, 0.0543456487, 0.0446701422, 0.0229191761, 0.0672564581, 0.065851137, 0.0345368609, 0.0529079884, 0.0521418713, 0.0258943494, 0.0692942291, 0.0566159934, 0.0328963995, 0.0542432107, 0.0475555211, 0.0246821437, 0.0637150779, 0.0673130676, 0.0384439081, 0.0597699955, 0.0545705222, 0.0275653861, 0.064006418, 0.0528816618, 0.0383872725, 0.0541325025, 0.0451624058, 0.0227900892, 0.0670955852, 0.0659115016, 0.0350529924, 0.0521475598, 0.0524375141, 0.0254626758, 0.069100365, 0.0572429225, 0.0334063359, 0.054138165, 0.0478266776, 0.0241804812, 0.0643122867, 0.0686877146, 0.0392008796, 0.0602341555, 0.0549434088, 0.0273870043, 0.0641458333, 0.0529865697, 0.0391293205, 0.0543454476, 0.0451733507, 0.0226689503, 0.0672004372, 0.0657666698, 0.03519582, 0.0514458194, 0.0526466668, 0.0257332642, 0.0691730678, 0.0572347529, 0.0335533805, 0.0534971878, 0.048271697, 0.0244467035, 0.0637711734, 0.0682326928, 0.0392927825, 0.0597033277, 0.0550912879, 0.0277229771, 0.0637625307, 0.0531774648, 0.0389814116, 0.0536224395, 0.0455098413, 0.0226684455, 0.0680689439, 0.0670507103, 0.0353471972, 0.0515766591, 0.0528252013, 0.0255965982, 0.0709886998, 0.0584133081, 0.0337490402, 0.0542372502, 0.0488899201, 0.0245381799, 0.064508535, 0.0685079768, 0.0391313843, 0.0593205616, 0.0553462058, 0.0276308041, 0.0640186369, 0.0535166152, 0.0391865075, 0.0535033382, 0.0461626053, 0.0226905718, 0.0677426532, 0.066622816, 0.035436105, 0.0512449965, 0.0532977618, 0.0258281063, 0.0700109825, 0.0580126084, 0.0337605849, 0.0533361696, 0.0487750582, 0.0246612728, 0.0652066767, 0.0690153912, 0.0394052193, 0.0593462624, 0.0554255657, 0.027631266, 0.0651071444, 0.0537880138, 0.0387102887, 0.0542229973, 0.0454792865, 0.0225064885, 0.0669748038, 0.0658913553, 0.0345266312, 0.0517876707, 0.0526809134, 0.0255765561, 0.0691536069, 0.0572916828, 0.0330747366, 0.0537597537, 0.0473778583, 0.0242483411, 0.0638251752, 0.0686011314, 0.0391478129, 0.0594318956, 0.0546967648, 0.0274393987, 0.0640913323, 0.0537062921, 0.0393041223, 0.0532298125, 0.0459739119, 0.0226773303, 0.0678542927, 0.0671459958, 0.0355918445, 0.0514611863, 0.0532716773, 0.0257113259, 0.0703261718, 0.058427956, 0.0339822434, 0.053530708, 0.0489476025, 0.0243603624, 0.0649545565, 0.0690048561, 0.0393296443, 0.0590722002, 0.05553215, 0.0276354775, 0.0642021969, 0.0538924821, 0.0393895134, 0.0532930009, 0.0458455011, 0.0226781033, 0.0676001981, 0.0669600293, 0.0355861075, 0.0510323495, 0.0534474999, 0.025550751, 0.0692806914, 0.0581547283, 0.0340402275, 0.0531571433, 0.0489650331, 0.0244155154, 0.0643478632, 0.0689510927, 0.0395913459, 0.0587709472, 0.0556159131, 0.0275800247, 0.0643135309, 0.0534617156, 0.0393053256, 0.0531282872, 0.0461262092, 0.0228382666, 0.0679078922, 0.0669469759, 0.035661377, 0.0509363674, 0.0535003729, 0.0257350169, 0.0697260872, 0.0581996404, 0.0341168568, 0.053120859, 0.0493141375, 0.024164537, 0.0650237724, 0.0691337809, 0.0394502021, 0.0586613826, 0.055817008, 0.027355304, 0.0640077814, 0.0533862412, 0.0390565246, 0.053203553, 0.046440579, 0.0226734523, 0.0669690222, 0.0661438629, 0.0351486653, 0.0507521071, 0.0533366613, 0.0253210254, 0.0693098754, 0.0583276562, 0.0337271169, 0.0533710867, 0.0490840338, 0.0240175929, 0.0658292696, 0.0691388547, 0.0392653607, 0.0596222617, 0.0555702411, 0.0273418855, 0.0643558353, 0.0530413054, 0.0389597602, 0.0531679802, 0.0462368578, 0.0225018114, 0.0679837763, 0.0667752177, 0.0357674174, 0.0511302911, 0.0537084378, 0.025418533, 0.0699647292, 0.0579956248, 0.0339297578, 0.0534103662, 0.0494740196, 0.0241997708, 0.0649288967, 0.0686393902, 0.0391676165, 0.058710061, 0.0557442009, 0.0273364205, 0.0640836433, 0.0534093566, 0.0388656892, 0.0532323867, 0.046396371, 0.0223979987, 0.0680083036, 0.0662905276, 0.0352448635, 0.0510990806, 0.0540250689, 0.0250937305, 0.0694970489, 0.0576297008, 0.0337640792, 0.0530888215, 0.0494863093, 0.023818139, 0.0649992973, 0.068296887, 0.0392605662, 0.0583798289, 0.056094829, 0.0269945581, 0.0639399737, 0.0532292277, 0.0387835428, 0.0526445769, 0.0461547188, 0.0221402422, 0.0670157149, 0.0661194921, 0.0351616815, 0.0502970591, 0.0535906404, 0.0249677151, 0.0690512657, 0.0577435978, 0.0336040296, 0.052575592, 0.0489422753, 0.0237626359, 0.0649825111, 0.068563953, 0.0390887596, 0.058041811, 0.0557636172, 0.0268979836, 0.0640613511, 0.0533327721, 0.0390903987, 0.0525764488, 0.0463833101, 0.0224095471, 0.0669910312, 0.06643904, 0.0353967734, 0.0499557182, 0.0537409298, 0.0251827408, 0.0691582263, 0.0581461638, 0.0336346664, 0.0524955317, 0.0493267626, 0.0239597615, 0.0638621524, 0.0689128116, 0.0392371379, 0.0577644594, 0.0559823029, 0.027288327, 0.0632922053, 0.0540357567, 0.0389933735, 0.0524419434, 0.0463284627, 0.0224093627, 0.0670260265, 0.0673118532, 0.0355545394, 0.049975045, 0.0537913181, 0.0250330511, 0.0691847205, 0.0581230558, 0.0339172333, 0.0526051223, 0.0498302206, 0.0239075497, 0.064159818, 0.0685961321, 0.039331641, 0.0573617332, 0.0563759916, 0.0270965043, 0.0638922974, 0.0538664833, 0.0392439887, 0.0522195138, 0.0464985967, 0.0223312322, 0.0670159236, 0.0668364018, 0.0355956964, 0.049741298, 0.053921748, 0.0250891596, 0.0688650087, 0.0582428649, 0.0338158235, 0.0521004871, 0.0494611114, 0.0239771605, 0.0641373843, 0.0690612346, 0.0393472426, 0.0574341901, 0.0559230037, 0.0270761233, 0.0641900301, 0.0541023314, 0.0394647866, 0.0524157025, 0.0464044437, 0.0222539399, 0.0668826625, 0.0666812286, 0.0356245711, 0.0496353582, 0.0535066426, 0.0250024032, 0.0688924938, 0.0582250543, 0.0340891033, 0.0520148501, 0.0492401682, 0.0239026081, 0.0639887527, 0.0689033195, 0.0394595638, 0.0573446639, 0.0557298958, 0.0271235015, 0.063607499, 0.0536850691, 0.0393995456, 0.0522050261, 0.0462441593, 0.0223576874, 0.0670599863, 0.0670231581, 0.0356809609, 0.049787119, 0.0535303727, 0.025009837, 0.0695879012, 0.0584061556, 0.0341404229, 0.0524767973, 0.0494998582, 0.0238679219, 0.0647191182, 0.0689583868, 0.0394928493, 0.0571687259, 0.0560143441, 0.0270039514, 0.0638209656, 0.0536231101, 0.0393480174, 0.0516640842, 0.0461822301, 0.0221461207, 0.0670301318, 0.0669873282, 0.0357623659, 0.049650792, 0.0537129119, 0.0250357501, 0.0695026591, 0.0582249314, 0.0341965668, 0.0520725548, 0.0498360693, 0.0240069311, 0.0646404475, 0.0691851303, 0.039594721, 0.057345964, 0.0560551994, 0.027176939, 0.0642304495, 0.0541638099, 0.0395277478, 0.0524385422, 0.0465212315, 0.0223626308, 0.0677273422, 0.0671602637, 0.0358874574, 0.0498940907, 0.0536001027, 0.024972761, 0.0692266449, 0.0581156462, 0.0342523903, 0.0520509556, 0.0495939329, 0.0237818062, 0.0648039505, 0.0691083968, 0.039677307, 0.0573731139, 0.0560467951, 0.0270503275, 0.0641098469, 0.053731095, 0.0393940024, 0.0522804782, 0.0465485938, 0.0223150067, 0.0675101876, 0.0667763725, 0.0357916281, 0.0501811057, 0.054016266, 0.0251762271, 0.0693134144, 0.0579899959, 0.0341717303, 0.0523683839, 0.0495401733, 0.0238814019, 0.0651391596, 0.068996489, 0.0397880822, 0.0578541905, 0.0563220307, 0.0270816628, 0.0637487546, 0.0534678102, 0.0394811369, 0.0521146581, 0.0463473424, 0.0222838689, 0.0669777021, 0.0667015985, 0.0358557627, 0.0497934036, 0.0539035723, 0.0250343028, 0.0690152869, 0.0580421723, 0.0341712162, 0.0521471091, 0.0497580245, 0.0238426682, 0.0646837205, 0.0688613206, 0.0397079252, 0.057580214, 0.0567227341, 0.0272111427, 0.0640682578, 0.0538920909, 0.0396461263, 0.0526167601, 0.0469445288, 0.0223154165, 0.067433916, 0.0670032427, 0.0361549109, 0.0503049307, 0.0539750829, 0.025054669, 0.0686800927, 0.0578156561, 0.0342598073, 0.051893305, 0.0494615622, 0.0237674583, 0.0640362501, 0.0683670789, 0.0397325046, 0.0570966154, 0.0559152886, 0.0270108376, 0.0637499914, 0.0535387695, 0.0394061767, 0.0518750623, 0.04659684, 0.0222957041, 0.0673169419, 0.0666235015, 0.0358861573, 0.049730096, 0.0539022721, 0.0250543915, 0.0692452043, 0.0579151586, 0.0341410637, 0.0518569872, 0.0497377329, 0.0238761324, 0.0644309819, 0.0684643686, 0.0396079049, 0.0571389347, 0.0561651178, 0.0270519163, 0.0634562746, 0.0532517321, 0.039354112, 0.0516649112, 0.0465702228, 0.0221414957, 0.0666542202, 0.066223301, 0.0358610712, 0.0493315645, 0.053792119, 0.0248870142, 0.0688341632, 0.0576925576, 0.0341984406, 0.0515681282, 0.0497152507, 0.0237994585, 0.0645878166, 0.0686312243, 0.0398075022, 0.0571488626, 0.0562409759, 0.0272071436, 0.063979052, 0.053823363, 0.0397664644, 0.0520230755, 0.0467237458, 0.0223649517, 0.0672703683, 0.0669573173, 0.0360661112, 0.0499037579, 0.0539700352, 0.0251407176, 0.0686695501, 0.0578950904, 0.0344279557, 0.0517693833, 0.0496290624, 0.0238515958, 0.0643387213, 0.0687578321, 0.0399335138, 0.0569759794, 0.0560634285, 0.0271715093, 0.0637143776, 0.0539277345, 0.0396412201, 0.0517839007, 0.0465715341, 0.0223783143, 0.0671473891, 0.0669099391, 0.0361653343, 0.0497485548, 0.0539476871, 0.025221128, 0.0688702315, 0.058223065, 0.0343878269, 0.0518987998, 0.0498947315, 0.0240786057, 0.0645583719, 0.0689639077, 0.0400121696, 0.057207942, 0.0560841858, 0.0272239745, 0.063449882, 0.0537981205, 0.0396777205, 0.0518154427, 0.0462741181, 0.022177022, 0.0666497052, 0.0662808269, 0.0362148806, 0.0494515784, 0.0534052812, 0.0251479317, 0.0684998035, 0.0574555397, 0.0349496715, 0.0515470468, 0.0493209139, 0.0239173658, 0.0645174459, 0.0683779866, 0.0400848649, 0.0569901057, 0.0558307916, 0.0273789633, 0.0638962612, 0.0531890132, 0.0396768488, 0.0514375418, 0.046313487, 0.0224093404, 0.0673109889, 0.0661912113, 0.0361538306, 0.0496140867, 0.0541378632, 0.0254741982, 0.0690710321, 0.0577637292, 0.0344797187, 0.0519748703, 0.0499378294, 0.0239634849, 0.0642538667, 0.0686862171, 0.0400860198, 0.0570010878, 0.0563753955, 0.027187027, 0.063373737, 0.0534127951, 0.0395730548, 0.0515606478, 0.0467294194, 0.0222876407, 0.0671177655, 0.0666212887, 0.0362427644, 0.0494612269, 0.054482691, 0.0253938064, 0.0691432208, 0.0579285957, 0.0345612653, 0.0514037944, 0.0501911007, 0.0240471959, 0.0647309422, 0.069050394, 0.0401642211, 0.0567764789, 0.0566445366, 0.027417291, 0.0643429607, 0.0537172742, 0.0395740718, 0.0519591644, 0.0476073772, 0.0223431718, 0.0673178807, 0.0670067817, 0.0361931734, 0.049481988, 0.0548817143, 0.0252055656, 0.0687685832, 0.0579956733, 0.0345931426, 0.0512016527, 0.0506926477, 0.0238197744, 0.0647558123, 0.0691570863, 0.0401304811, 0.0565718859, 0.0573967174, 0.0272632651, 0.0642828792, 0.0539026335, 0.0397552997, 0.0513373241, 0.0475506485, 0.022460591, 0.0679007843, 0.067000553, 0.0364121683, 0.0491600148, 0.0553637221, 0.0254903771, 0.0699617639, 0.0579456054, 0.0348271132, 0.0511664487, 0.0506575294, 0.0240732022, 0.0649155676, 0.0691446885, 0.0403065458, 0.0570885018, 0.0572048761, 0.0274913926, 0.0641018972, 0.0538112, 0.0399625711, 0.051727578, 0.0475489423, 0.0224591568, 0.0677552968, 0.0667940825, 0.0364807583, 0.0496830344, 0.0555074997, 0.0256008506, 0.0695144534, 0.0580209941, 0.0347907394, 0.0516660362, 0.0507962145, 0.0241010878, 0.0652200505, 0.0692662001, 0.0404230319, 0.0573494211, 0.0578289814, 0.027766997, 0.0646672472, 0.0540184528, 0.0400685966, 0.0520868748, 0.0479102843, 0.0226777215, 0.0678042471, 0.067077145, 0.036448475, 0.0500652157, 0.0552593321, 0.0255564135, 0.0690975711, 0.0578319728, 0.0345269926, 0.0514330231, 0.0506892316, 0.0240342226, 0.0647336766, 0.0692068338, 0.0401736014, 0.0572750866, 0.0574867539, 0.0275023263, 0.0641485155, 0.0536483042, 0.0398120433, 0.0518520288, 0.04777091, 0.0226998646, 0.0676535368, 0.0670407861, 0.0364377759, 0.0500044599, 0.0556166098, 0.0257815458, 0.0694840401, 0.0582669601, 0.0345637724, 0.0516565144, 0.0508856699, 0.0242434666, 0.0649497136, 0.0694691017, 0.040157821, 0.0574725196, 0.0576598793, 0.0277023818, 0.064223282, 0.053870108, 0.0397151597, 0.0518516712, 0.0475761592, 0.0226102676, 0.0672421232, 0.066854015, 0.0362845249, 0.0499679148, 0.0555563718, 0.0255724136, 0.0690339431, 0.0580601282, 0.0345874913, 0.0515560433, 0.0509159975, 0.0240425598, 0.0648243353, 0.0691895783, 0.0400994085, 0.0575993881, 0.0577859059, 0.0276501682, 0.0644250885, 0.0537602156, 0.0397133082, 0.052075699, 0.0481115654, 0.0227258485, 0.0678109527, 0.0667502657, 0.0362531282, 0.0501920804, 0.0557357185, 0.0256830882, 0.0691102147, 0.0580512062, 0.0345638916, 0.0516367219, 0.0507480949, 0.0240540486, 0.0645407215, 0.0691742226, 0.0401038043, 0.0574798547, 0.0574493669, 0.0274395812, 0.0638828799, 0.0536125079, 0.0396531485, 0.0519841053, 0.0479085557, 0.0225211736, 0.0675061569, 0.0668462887, 0.0363030955, 0.0502719767, 0.0557226464, 0.0256916508, 0.0694362, 0.0581734292, 0.0345346332, 0.0516818911, 0.0511241294, 0.024281567, 0.0651617274, 0.0692992583, 0.0400587544, 0.0575771034, 0.057615459, 0.0277970731, 0.0645481423, 0.0537631847, 0.0397928543, 0.0518445075, 0.047713086, 0.0226138085, 0.067583032, 0.0667336658, 0.0362085141, 0.0498439297, 0.0553123951, 0.0255401488, 0.0692491382, 0.0579824075, 0.0345518105, 0.0515853986, 0.0509833135, 0.0241505727, 0.065121524, 0.0689851865, 0.0401534811, 0.0575561225, 0.0578870028, 0.0277508665, 0.0649134889, 0.0537210032, 0.0397741571, 0.0520350747, 0.0480351783, 0.0227247458, 0.0680176318, 0.0669488311, 0.0363379344, 0.0501814224, 0.0557561144, 0.0258472711, 0.0695568621, 0.0580538437, 0.0346816182, 0.0517145731, 0.0510222539, 0.0241688155, 0.0652915388, 0.069119513, 0.0401507281, 0.0575247407, 0.0575923175, 0.0276437998, 0.0645835996, 0.0535568073, 0.0396968313, 0.0519413128, 0.0477912463, 0.0225610789, 0.0680146068, 0.0667768344, 0.0362497941, 0.0502838716, 0.0560043156, 0.0258105453, 0.069732815, 0.0579727553, 0.0345726684, 0.0518373251, 0.0513424873, 0.0243738759, 0.0654545128, 0.0692152604, 0.0400124826, 0.057898365, 0.0579790361, 0.0280259699, 0.064698115, 0.0535764024, 0.0396997854, 0.0521820858, 0.0479933098, 0.0228544045, 0.0677899495, 0.0667369813, 0.0362903774, 0.0501071885, 0.0559224486, 0.0257723257, 0.0691480786, 0.0580357499, 0.0343842655, 0.0515655614, 0.0513818599, 0.0241623838, 0.0650127679, 0.0693562925, 0.039912235, 0.0575349927, 0.0585215986, 0.0278887041, 0.0646874681, 0.0536110066, 0.039519567, 0.0521152541, 0.0485652946, 0.0228814613, 0.0679461434, 0.066861622, 0.036128819, 0.0502782837, 0.0563045628, 0.0259353351, 0.0695306063, 0.0583216883, 0.0344518498, 0.0518156141, 0.0515353419, 0.0243348889, 0.0649421439, 0.0695281997, 0.0399615392, 0.05781563, 0.0584576614, 0.0277306437, 0.0642756149, 0.0538288988, 0.0395079032, 0.0520366952, 0.0487409979, 0.0226759892, 0.0678996444, 0.0671218187, 0.036000751, 0.0501678325, 0.0572310127, 0.0257147066, 0.0696744248, 0.0584246926, 0.0341760665, 0.0519798398, 0.0524371676, 0.0242336672, 0.0652446896, 0.0693950504, 0.0398742221, 0.0581508093, 0.0592948981, 0.0279241875, 0.0646262094, 0.0540836491, 0.0395461246, 0.0523818843, 0.04888862, 0.0227696355, 0.0679091662, 0.0675021037, 0.0361597799, 0.0503961183, 0.0563891679, 0.0257319268, 0.0692500919, 0.0583287328, 0.034372367, 0.0515922718, 0.0514068604, 0.0240679309, 0.0650915131, 0.0695053115, 0.0400525928, 0.0573355146, 0.0584530421, 0.0276553966, 0.0647232458, 0.05395687, 0.0397032201, 0.0518574119, 0.0485837311, 0.0227000732, 0.068194963, 0.0672711954, 0.0362849869, 0.0499228872, 0.056873586, 0.0258888453, 0.0700680465, 0.0586237684, 0.0345623866, 0.0516574942, 0.0518604331, 0.0242067557, 0.0656147972, 0.0699868426, 0.0400317796, 0.0575335436, 0.0585825704, 0.0277313832, 0.0645110235, 0.0541044548, 0.0394914001, 0.0518878773, 0.0484136455, 0.0225271303, 0.0678135008, 0.067318663, 0.0363146961, 0.0498347692, 0.0567930527, 0.0255913455, 0.0694905445, 0.0585677549, 0.0343924202, 0.0514866523, 0.0518182144, 0.0240874048, 0.0654851273, 0.0696211457, 0.0400873236, 0.0572128035, 0.0589500815, 0.0278230049, 0.0650667474, 0.0539737791, 0.0395482518, 0.0518667959, 0.0488531739, 0.0227580275, 0.0685719028, 0.0673370585, 0.0362873748, 0.0499746874, 0.0565661341, 0.0257174466, 0.069773756, 0.0584694073, 0.0345044583, 0.0515192188, 0.0515241213, 0.0241439007, 0.0654245242, 0.0696407855, 0.0401242636, 0.0570941605, 0.0584815927, 0.0276603494, 0.0648472458, 0.0539570786, 0.0396107696, 0.0515035391, 0.0487099029, 0.0226803012, 0.0684634671, 0.0671975836, 0.036403235, 0.0497330502, 0.057319168, 0.0258803573, 0.0701489449, 0.0585560203, 0.0345512219, 0.0515701883, 0.0524110682, 0.0243115537, 0.0656926483, 0.0697400868, 0.0400842577, 0.0573073067, 0.0593412817, 0.0278489012, 0.0648789778, 0.0540128946, 0.0396374799, 0.0516911224, 0.0489529297, 0.0226941928, 0.0681353286, 0.0672765896, 0.0361792892, 0.0497863516, 0.0571858324, 0.0256509297, 0.069532536, 0.0586980619, 0.0343686156, 0.0514177606, 0.0519286282, 0.0241902024, 0.0654071718, 0.0698395371, 0.0398942381, 0.0573046096, 0.0592288338, 0.0279417355, 0.0648690537, 0.054200545, 0.0393205434, 0.0519282036, 0.0491627865, 0.0229041446, 0.0682641044, 0.0674252585, 0.0358949304, 0.0498381592, 0.0571382977, 0.0259027127, 0.0700108558, 0.0592125021, 0.0341871008, 0.0517402366, 0.0518280566, 0.0242044907, 0.0651492253, 0.069680728, 0.0395794734, 0.0573563054, 0.0586707704, 0.0276321117, 0.0643299967, 0.0540398993, 0.0392218158, 0.0517921671, 0.0489286073, 0.0226416644, 0.0676531717, 0.0670248866, 0.0359172747, 0.0499018393, 0.0572856888, 0.0259114746, 0.0695649385, 0.0584903583, 0.0342085846, 0.0516218394, 0.0524847619, 0.024399627, 0.0655146465, 0.0697243363, 0.0396989137, 0.0574845448, 0.059314847, 0.0278924275, 0.0645951182, 0.0541791022, 0.0392830223, 0.0520130359, 0.0490312837, 0.022768395, 0.0675939471, 0.0672281533, 0.0359891132, 0.0500403121, 0.0571002997, 0.0257241204, 0.0689192638, 0.0581992194, 0.0341270529, 0.051528696, 0.052017916, 0.0241364017, 0.0648630932, 0.0694284141, 0.0396980569, 0.0572930835, 0.0592194982, 0.0277102534, 0.064476788, 0.0537546873, 0.0392764881, 0.0520102717, 0.0493543223, 0.022806257, 0.0677186698, 0.0667196959, 0.0359400548, 0.050067611, 0.0573109165, 0.0258612521, 0.0693563968, 0.0584125184, 0.0340986326, 0.0517347604, 0.0519974604, 0.0241644979, 0.0649850667, 0.0694111809, 0.0396545082, 0.0575389639, 0.0587547086, 0.0276521537, 0.0639941841, 0.0538545027, 0.0393183753, 0.0519958176, 0.0489492454, 0.02251013, 0.0675190091, 0.0670074299, 0.0359066091, 0.0499809384, 0.0574103519, 0.0257415511, 0.069263041, 0.0583349951, 0.0340972058, 0.0516361371, 0.0524139516, 0.0241419412, 0.0652557611, 0.0692880452, 0.0397033878, 0.0573232509, 0.059148781, 0.0276327934, 0.0646057501, 0.0538397543, 0.0392182544, 0.0518920533, 0.0487259664, 0.0226036515, 0.0677502453, 0.067203708, 0.0358796231, 0.0501158796, 0.0570064969, 0.0255941208, 0.0687429234, 0.0580861196, 0.0340658724, 0.0514660403, 0.0518150479, 0.0239206403, 0.0646415874, 0.0689111054, 0.0395006724, 0.0570175312, 0.0589979813, 0.0275704414, 0.0641951337, 0.0535459146, 0.039140977, 0.0518078245, 0.0492182858, 0.0226543415, 0.0679786727, 0.0665824786, 0.0359096229, 0.0498000942, 0.0574037917, 0.0257132463, 0.0694964752, 0.058307983, 0.0340280533, 0.051379405, 0.0516797006, 0.0239676572, 0.0655450895, 0.0701867789, 0.0396389328, 0.0577668585, 0.0586352274, 0.0275852699, 0.0647920072, 0.0537532493, 0.0390190817, 0.0519222021, 0.0479458943, 0.0224258173, 0.0674202219, 0.0666884184, 0.03543026, 0.0496534258, 0.0559731685, 0.0254640318, 0.0691434294, 0.0582184643, 0.0336305946, 0.0512584187, 0.0511501804, 0.0239198282, 0.0651531592, 0.0692536905, 0.0391189605, 0.0571809635, 0.0581393465, 0.0276396498, 0.0646305233, 0.0539818406, 0.0387683474, 0.0518881567, 0.0481377915, 0.0225913581, 0.0679131225, 0.0669336542, 0.0353436843, 0.0500692315, 0.0561036393, 0.0257656332, 0.069001615, 0.0583705716, 0.0336101465, 0.051377099, 0.0512117781, 0.024139341, 0.0648571923, 0.0689431652, 0.0389850214, 0.0569315292, 0.0580549128, 0.0275830794, 0.0641700476, 0.0538134314, 0.0382622108, 0.0517764203, 0.0487692989, 0.0226766318, 0.0672593042, 0.0668110177, 0.0349711441, 0.0499350615, 0.0565911047, 0.0259339213, 0.0688333064, 0.0582728423, 0.0332407542, 0.0514953583, 0.0516018532, 0.0242991727, 0.0646617338, 0.0693984851, 0.0386197306, 0.0573917888, 0.0582020618, 0.0277866572, 0.0634221509, 0.0533547178, 0.0378876142, 0.051729586, 0.048214972, 0.0225931834, 0.066827476, 0.0664099753, 0.0348693803, 0.0496422388, 0.0560551137, 0.0256119519, 0.0683295652, 0.0581257418, 0.0330292508, 0.0515282005, 0.0514244661, 0.0241031814, 0.0644707531, 0.0688206628, 0.0387673713, 0.0574353486, 0.0584101677, 0.0278254673, 0.064047955, 0.0535899065, 0.0382377319, 0.0519876704, 0.0484694317, 0.0228232779, 0.0675035641, 0.0666858479, 0.0351160057, 0.0500005931, 0.05625806, 0.0256562643, 0.0693445131, 0.0584947206, 0.0335636027, 0.0517378896, 0.0516255274, 0.024078764, 0.0648100153, 0.0688939542, 0.0389494114, 0.0573341362, 0.0573213585, 0.0275427606, 0.064039059, 0.0534142889, 0.037693385, 0.051530946, 0.0472381487, 0.0226245485, 0.06708882, 0.0664078295, 0.034431763, 0.0495365076, 0.0552586988, 0.0257363971, 0.0690843612, 0.0579646006, 0.0331847109, 0.0511486754, 0.0499056242, 0.0244825352, 0.0647630095, 0.0690640137, 0.0383571982, 0.0570871532, 0.0566866584, 0.0277972072, 0.0636375248, 0.0536458082, 0.0379099213, 0.05170881, 0.0471302271, 0.0226324704, 0.0667994618, 0.0669332668, 0.0346420109, 0.0497015119, 0.0544867441, 0.025666628, 0.0684601068, 0.0581666529, 0.0330488272, 0.051180128, 0.0503531881, 0.0241581351, 0.0641180128, 0.0692331344, 0.0385364853, 0.0572201051, 0.0572404005, 0.0278553944, 0.0637946129, 0.0538178049, 0.0378739014, 0.0518243387, 0.0471533053, 0.0229033493, 0.0667068362, 0.0670671761, 0.0346070789, 0.0499209128, 0.0552062988, 0.0258689336, 0.0686303005, 0.0584255122, 0.0333450921, 0.0516759232, 0.0503911301, 0.0242579076, 0.0638465285, 0.0692254007, 0.0386690833, 0.0577073507, 0.0570865273, 0.0278557558, 0.0635235533, 0.0540407263, 0.038058307, 0.0519860275, 0.0476333238, 0.0228140503, 0.0663913116, 0.0670892298, 0.0347002596, 0.0500525795, 0.0558684915, 0.0259192884, 0.0685704127, 0.0585222319, 0.0330213755, 0.0517963879, 0.0511548817, 0.0243732799, 0.0642316192, 0.0694508702, 0.0383685194, 0.0577595308, 0.0577666797, 0.0278696362, 0.0638952926, 0.0541078001, 0.0377803408, 0.0521996953, 0.0477903523, 0.022760734, 0.0665360317, 0.0673947483, 0.0348466039, 0.0501140133, 0.0558437034, 0.0256543141, 0.0678473637, 0.058538232, 0.0333760493, 0.0516613722, 0.0511984788, 0.0241422858, 0.0636114776, 0.0696219504, 0.0388321467, 0.0573595911, 0.0580234379, 0.0277549047, 0.0632931888, 0.0539781898, 0.0381113887, 0.0517968759, 0.0484389812, 0.0228732508, 0.0669228658, 0.0673896372, 0.0354680978, 0.0501021408, 0.0565129742, 0.0260069165, 0.0685878992, 0.0585458428, 0.0335602947, 0.0516714677, 0.0514019579, 0.0243587196, 0.0644869134, 0.0697551221, 0.0391321369, 0.0576111488, 0.0576764271, 0.0277629495, 0.0636028871, 0.0542048514, 0.0386060998, 0.0520287976, 0.048010163, 0.0226920322, 0.066690892, 0.0670189336, 0.0353609249, 0.049822323, 0.0562053248, 0.0257850271, 0.0683672726, 0.0581665002, 0.0336409248, 0.0513942502, 0.0511945896, 0.0244088024, 0.0642901137, 0.0692491531, 0.0392676704, 0.0572848506, 0.0583205409, 0.0279866401, 0.0638323873, 0.0540827252, 0.0388782769, 0.0520154014, 0.0488389023, 0.0229319856, 0.0667923316, 0.0674349964, 0.0357944742, 0.0501767509, 0.0568211973, 0.0260766596, 0.0684044585, 0.0586397164, 0.034044683, 0.0515235066, 0.0516372733, 0.024528496, 0.0642751604, 0.0695685968, 0.0394846722, 0.0575500056, 0.0584747866, 0.0283031743, 0.0637586415, 0.0542282574, 0.0389949046, 0.0519197062, 0.0489819124, 0.023151841, 0.0669296607, 0.0673467517, 0.035752181, 0.0502344035, 0.0572405905, 0.0266439486, 0.0686696991, 0.0583342575, 0.0337763764, 0.0515410192, 0.0517184325, 0.024988329, 0.0650371164, 0.0692921057, 0.0394177586, 0.0576958917, 0.0586215556, 0.0287711713, 0.0642762706, 0.0538827926, 0.0388307944, 0.0519944243, 0.048399955, 0.0233116653, 0.0672633573, 0.0671455935, 0.0356885269, 0.0502631776, 0.0565870665, 0.026527904, 0.0688427016, 0.0581384078, 0.0337165035, 0.0513541996, 0.0512611121, 0.024919061, 0.0664148107, 0.0694164857, 0.0395535268, 0.0578206182, 0.0583161935, 0.0285381693, 0.0651622638, 0.0543388352, 0.0391031206, 0.0523150489, 0.0490302034, 0.0232874006, 0.0687456354, 0.0680308193, 0.0361822732, 0.051073987, 0.0573389716, 0.0264908392, 0.0701179206, 0.058774922, 0.0342629738, 0.0519986488, 0.0519361496, 0.024725683, 0.0661629811, 0.0694776699, 0.0399219394, 0.0582599044, 0.0593376756, 0.028496325, 0.064614825, 0.0539513938, 0.0389682986, 0.0522759818, 0.0495286696, 0.0232317746, 0.0681759268, 0.0673097596, 0.0355997197, 0.0510588884, 0.058555454, 0.0268885959, 0.0693310723, 0.0583586507, 0.0338559188, 0.052182924, 0.0527155437, 0.0250821635, 0.0655402988, 0.0696294904, 0.0393344462, 0.0588649623, 0.0599076636, 0.0288328137, 0.0651407912, 0.0542283393, 0.0385008566, 0.0531280152, 0.0497090816, 0.0234159492, 0.0684450865, 0.0677384213, 0.0354758427, 0.0515654422, 0.0582876913, 0.0268315785, 0.0696863979, 0.058169011, 0.0339905322, 0.0523588397, 0.052550327, 0.0251763724, 0.0656995252, 0.0695337057, 0.0395079702, 0.0585613661, 0.060241811, 0.0289949644, 0.0645061806, 0.0540977567, 0.0387765095, 0.0529917777, 0.049701713, 0.0233378056, 0.068295002, 0.0680274367, 0.0350958668, 0.0516021065, 0.0579767339, 0.0265145078, 0.0692886263, 0.0584524237, 0.0326688066, 0.053018935, 0.0522643588, 0.0248153806, 0.0657155365, 0.0699030682, 0.038658008, 0.059279535, 0.0596163869, 0.0284540728, 0.0648955107, 0.0543266386, 0.0375885628, 0.0532274917, 0.0496132188, 0.0230916645, 0.0684282556, 0.0677728504, 0.0348610841, 0.0516741909, 0.0579464808, 0.026450621, 0.0697555095, 0.0585263073, 0.0330928899, 0.052818004, 0.0525173582, 0.0248916224, 0.0661801398, 0.0697715878, 0.038779743, 0.0593511052, 0.0603425875, 0.0285899378, 0.0652209148, 0.0540088639, 0.0380713642, 0.0534269623, 0.0498746485, 0.0231997371, 0.0688685775, 0.067892462, 0.034820132, 0.0519196354, 0.0583088361, 0.0263528842, 0.0696861371, 0.0584501438, 0.0330252461, 0.052773986, 0.0526047684, 0.0246105082, 0.0662948787, 0.0697162971, 0.0386680625, 0.0589838177, 0.059980955, 0.0283204522, 0.0653616861, 0.0539616346, 0.037754342, 0.0530235469, 0.049806416, 0.0230163168, 0.0690485984, 0.0678749233, 0.0350483768, 0.0521354079, 0.0588948354, 0.0266275201, 0.0703463927, 0.0582877882, 0.0339698009, 0.0533290319, 0.0536117963, 0.0249160416, 0.0668377951, 0.0694613382, 0.0396321677, 0.059757825, 0.0609331615, 0.0284736417, 0.0654874891, 0.0535950251, 0.0388235599, 0.0530733354, 0.0501439311, 0.0230067987, 0.0690964013, 0.0674499348, 0.0356300697, 0.0517802984, 0.0583980717, 0.0261166152, 0.0700767636, 0.0581114404, 0.0337114558, 0.0528327003, 0.0532789901, 0.0247400701, 0.0665569529, 0.0694403872, 0.0390558057, 0.0595384687, 0.0607269779, 0.0285271332, 0.065559417, 0.0538203344, 0.0383667946, 0.0532151796, 0.050145749, 0.0230592005, 0.0688890368, 0.06768471, 0.0353012308, 0.0520300269, 0.0584865101, 0.0262012966, 0.0699733272, 0.0579455644, 0.0336355828, 0.052489765, 0.052871611, 0.0245005209, 0.0660382807, 0.0692567751, 0.0394770987, 0.0588564947, 0.0603009239, 0.0280869436, 0.0653151497, 0.0537413694, 0.0386340208, 0.0528842211, 0.0499731265, 0.0228829607, 0.0687356442, 0.067321606, 0.0355343074, 0.0518235005, 0.0583210178, 0.0262544882, 0.0700057372, 0.0581300668, 0.0338306762, 0.0528077595, 0.0531880893, 0.0246118922, 0.0657831728, 0.0692032054, 0.0394299328, 0.0594954565, 0.060348399, 0.0281994306, 0.0650478974, 0.053731475, 0.0385659114, 0.053330414, 0.0499259606, 0.0228710342, 0.0683479905, 0.0672431141, 0.0354553834, 0.0518441573, 0.0584013499, 0.0260112435, 0.069590956, 0.0579714775, 0.0336136483, 0.0526933633, 0.0526871271, 0.0245221276, 0.0659307688, 0.0691805258, 0.0393244848, 0.0594438538, 0.0605776198, 0.0280661117, 0.0651401803, 0.053656511, 0.0386928432, 0.053750515, 0.0500319004, 0.0228200797, 0.0687619373, 0.0672003925, 0.0354024209, 0.0521604866, 0.0582358651, 0.026079569, 0.0700427443, 0.0581555404, 0.0336786397, 0.0530291572, 0.0526731983, 0.0246201996, 0.0664311126, 0.0691569075, 0.0395292826, 0.0593643673, 0.0600126684, 0.0279920381, 0.0657593086, 0.0539885648, 0.0386244394, 0.0530303903, 0.0496118404, 0.0226904526, 0.0692806169, 0.0672939867, 0.0353237279, 0.0520652682, 0.0582530648, 0.025945738, 0.0704832152, 0.0578813404, 0.0337590687, 0.0528594591, 0.0525457114, 0.0245605297, 0.0662836879, 0.0695926845, 0.0392370112, 0.0599906892, 0.0605859123, 0.0281500518, 0.0654810518, 0.0539793558, 0.0385635942, 0.0536129735, 0.049799297, 0.022637831, 0.0687139481, 0.06780947, 0.0351722799, 0.0525867306, 0.0586653687, 0.0259172581, 0.0698982403, 0.0582383871, 0.0334412605, 0.0530830473, 0.0528835841, 0.0244645718, 0.0662569478, 0.0697001293, 0.0394697413, 0.0601816364, 0.0608081631, 0.028132109, 0.0654962137, 0.0540263653, 0.0383917093, 0.0534214973, 0.0497220159, 0.0227993801, 0.0685037002, 0.0677052885, 0.0352258123, 0.0523925461, 0.0582495555, 0.0261318982, 0.0700063556, 0.0583859906, 0.0332978927, 0.0533402376, 0.0526810251, 0.0247493777, 0.0662224889, 0.0699597746, 0.0397914797, 0.0603362881, 0.0603831857, 0.0283355825, 0.0653430372, 0.0543455705, 0.039095901, 0.0536945425, 0.0499324203, 0.022944808, 0.069188565, 0.0682619587, 0.0359869115, 0.0524377972, 0.0586974956, 0.0261908509, 0.070456624, 0.0587605387, 0.0342405811, 0.0530950241, 0.0530774333, 0.0247852392, 0.0664209053, 0.0699173585, 0.040298555, 0.059911631, 0.0611034892, 0.028420886, 0.065890722, 0.0544988178, 0.0397484042, 0.053595975, 0.0504298694, 0.0232844949, 0.0692935139, 0.06797719, 0.0365094952, 0.0524399057, 0.0589868911, 0.0263194442, 0.0703984797, 0.0585073791, 0.0346984155, 0.0530486479, 0.0529988632, 0.0248553976, 0.0664690807, 0.0696058124, 0.0408089459, 0.0597999394, 0.0607599393, 0.0284585822, 0.065860346, 0.0543588325, 0.0398010686, 0.0535338782, 0.0501193851, 0.0230459366, 0.0694001168, 0.0677445978, 0.0364599489, 0.0524012074, 0.0588934086, 0.0262543559, 0.0704793185, 0.0584916919, 0.0348556973, 0.0531994104, 0.0528956503, 0.024854634, 0.0666228533, 0.0697096065, 0.0408754498, 0.0602444783, 0.0608823784, 0.0283143632, 0.0657947212, 0.0543648526, 0.0399722047, 0.0534211956, 0.0497214198, 0.022835711, 0.0692140684, 0.0679471716, 0.036802683, 0.0520756692, 0.0585487448, 0.0259389095, 0.0703250617, 0.0585545488, 0.0349233784, 0.0527928807, 0.0525409952, 0.0246295314, 0.0664486066, 0.0696550161, 0.0408211201, 0.0597320721, 0.0604911558, 0.0282814149, 0.0656150058, 0.0544319935, 0.0399508066, 0.0531906821, 0.0497748479, 0.0229817908, 0.06892775, 0.0679549724, 0.0366134644, 0.0522484444, 0.0587258786, 0.0260902084, 0.0702614114, 0.0584029369, 0.034853369, 0.0529534295, 0.0525425859, 0.0246256087, 0.0661232024, 0.0692709908, 0.0407400168, 0.0597463101, 0.0604046658, 0.0280507151, 0.0655335933, 0.0541488193, 0.0398528427, 0.053254053, 0.049749013, 0.0227690414, 0.068911396, 0.06766247, 0.0364577845, 0.0521628708, 0.0588044487, 0.0260305293, 0.0701557323, 0.0584382862, 0.0347327255, 0.0528921522, 0.0526546687, 0.0246620737, 0.0662817582, 0.0692289099, 0.0406952985, 0.059950877, 0.0606275201, 0.0280551091, 0.0656545684, 0.0541727245, 0.0397032797, 0.0533725545, 0.0498797186, 0.0228219908, 0.0691285953, 0.0676101819, 0.0366906635, 0.052289322, 0.0586483777, 0.0258467309, 0.070366554, 0.0582513586, 0.0347947106, 0.0527773574, 0.0526693463, 0.0245685447, 0.0663275197, 0.0695786849, 0.0408146828, 0.0598286539, 0.0608321056, 0.0282682981, 0.0656336248, 0.0541499145, 0.039890226, 0.0534167401, 0.049984239, 0.0228980538, 0.0690177381, 0.0678241104, 0.0366937816, 0.052392941, 0.0586059839, 0.0260182377, 0.0700931102, 0.0583009385, 0.0352247618, 0.0531503856, 0.0527974144, 0.0245725233, 0.0664312541, 0.0696137622, 0.041272819, 0.0601289459, 0.0608414896, 0.0281660352, 0.0657575577, 0.0539279021, 0.0404667743, 0.0536040291, 0.0500090159, 0.022704795, 0.0690576732, 0.0676608831, 0.0372012556, 0.0525647104, 0.0587236248, 0.0258672293, 0.0704202279, 0.0582491904, 0.0356757455, 0.0531409569, 0.0525313951, 0.0246831588, 0.066810675, 0.0698751807, 0.0413729548, 0.0604744479, 0.0603414066, 0.027931761, 0.0658904538, 0.0541805178, 0.0404063873, 0.0538204871, 0.0497948974, 0.0225670915, 0.0691097975, 0.0676878244, 0.0371200964, 0.0528118126, 0.0584340952, 0.0256722625, 0.0700928643, 0.0585082695, 0.0355122238, 0.053321436, 0.0522575714, 0.0244627111, 0.0662854239, 0.0699485317, 0.0411758125, 0.0605667159, 0.0599349327, 0.0278885998, 0.0653084964, 0.054155454, 0.0403716713, 0.0537548028, 0.049421791, 0.0225332193, 0.0685341731, 0.067696631, 0.0369702131, 0.0525704585, 0.0574676096, 0.0255598687, 0.0697862655, 0.058449056, 0.035516113, 0.0532180332, 0.0514403172, 0.0243583117, 0.0663016737, 0.0700337887, 0.0413320288, 0.0605802387, 0.0593237355, 0.0279281866, 0.06535808, 0.0542318486, 0.0405065343, 0.0538989082, 0.049306985, 0.0226184838, 0.0686602741, 0.0679907277, 0.0372739471, 0.0527209528, 0.058213003, 0.0258372612, 0.0697982758, 0.0585049056, 0.0359351076, 0.0532957837, 0.0523264445, 0.0245973822, 0.066142261, 0.0701158568, 0.0413984731, 0.0603035428, 0.0601832867, 0.0279881041, 0.0653235614, 0.0543971062, 0.040780127, 0.0534997843, 0.0499283858, 0.022763567, 0.0688784793, 0.0682304353, 0.0373937003, 0.0526774451, 0.0586648844, 0.0259069577, 0.0697805658, 0.0587630123, 0.0359562896, 0.0528430566, 0.0527338721, 0.0246810187, 0.066188246, 0.0703737587, 0.0417299345, 0.0598448329, 0.0604070649, 0.0283419546, 0.0652256981, 0.054276675, 0.0413359962, 0.0530987903, 0.0497659408, 0.0230118316, 0.0683978721, 0.0686439052, 0.037444625, 0.0521942973, 0.0583741292, 0.0260177422, 0.0691625997, 0.059095189, 0.0360029377, 0.0524103306, 0.0519805998, 0.0248790029, 0.0657364652, 0.0711365938, 0.041718848, 0.0602545366, 0.0596554764, 0.0284319557, 0.0649120659, 0.0548571311, 0.0409723036, 0.0529571176, 0.0495665781, 0.0230393354, 0.0685902163, 0.068727918, 0.0372992456, 0.0526438393, 0.0587106422, 0.02614538, 0.0698029771, 0.0594442822, 0.0355991647, 0.0526277982, 0.0527702719, 0.0251345672, 0.0660691187, 0.0713732913, 0.0412729345, 0.0600842796, 0.0606681406, 0.0287073161, 0.0649225414, 0.0548735037, 0.0409293063, 0.0532027036, 0.0499070138, 0.0231217574, 0.0683326647, 0.0694044158, 0.0376867615, 0.0520138517, 0.0588559248, 0.0260924734, 0.0702466294, 0.0587621219, 0.0360335261, 0.0531200469, 0.0534297824, 0.0249814354, 0.0667466447, 0.0699872449, 0.0417173915, 0.0608452559, 0.0616585873, 0.0287474487, 0.0656793043, 0.0543573685, 0.0410217717, 0.0541037768, 0.0512418523, 0.0233467147, 0.068908684, 0.0683256984, 0.0372479856, 0.052858144, 0.0597426556, 0.0263511073, 0.0694758967, 0.0581698045, 0.0353705026, 0.0525745302, 0.0532875992, 0.0249324292, 0.0663658604, 0.0699909255, 0.0410263166, 0.0601821356, 0.0609826148, 0.0285103023, 0.0653766394, 0.0543504059, 0.0402170569, 0.0539591424, 0.0507855266, 0.0230983328, 0.0689447671, 0.0682026818, 0.0365758613, 0.0529194809, 0.0593833141, 0.0262153801, 0.069869943, 0.0586204529, 0.0351285972, 0.0534214526, 0.0532268956, 0.0248383675, 0.0666158721, 0.0705557838, 0.0406003222, 0.06076058, 0.0608782768, 0.0283996165, 0.0657972172, 0.0546955094, 0.0399262197, 0.0544963516, 0.0505639128, 0.0230480824, 0.0693576261, 0.0684091151, 0.0364079624, 0.0533978008, 0.0591988824, 0.0260533337, 0.069625929, 0.0587158613, 0.0349155739, 0.0537349917, 0.0534567125, 0.0245916247, 0.0668002293, 0.0705658942, 0.040825773, 0.0612156391, 0.061519362, 0.0280651618, 0.0656050295, 0.0544957966, 0.0400649868, 0.0549220666, 0.050665468, 0.0228920579, 0.0685987249, 0.0680227652, 0.0364126191, 0.0532641672, 0.0595607162, 0.0260713622, 0.0691737607, 0.0585102886, 0.0350365601, 0.0540501624, 0.0538326018, 0.0245566387, 0.066225186, 0.0702614114, 0.0408035815, 0.0612715818, 0.0617333166, 0.0279667694, 0.0653267577, 0.0548068732, 0.0401697494, 0.0552859083, 0.0510881916, 0.0226973891, 0.0683204457, 0.0683397129, 0.0367532037, 0.053486377, 0.0598242544, 0.0258857682, 0.0689856336, 0.0588864945, 0.0355353765, 0.053961426, 0.0536198169, 0.0248595607, 0.0651795715, 0.0720303208, 0.040906962, 0.061305739, 0.0614250973, 0.0283364616, 0.0649779513, 0.0559542626, 0.0407079495, 0.0549507476, 0.050688792, 0.0231658872, 0.0675820187, 0.0703237429, 0.0368607715, 0.053673286, 0.0589332357, 0.0258796215, 0.066666916, 0.0595789775, 0.0348715782, 0.0532116033, 0.0519437492, 0.0244860332, 0.0629471987, 0.0718425065, 0.0399456359, 0.0603303351, 0.0589964092, 0.027868608, 0.0624876358, 0.055528719, 0.0396348834, 0.0539542101, 0.0481851697, 0.0225657653, 0.0656711981, 0.0703243539, 0.0360065177, 0.0524615757, 0.0570846871, 0.0256819446, 0.0659517497, 0.0597338714, 0.034798637, 0.0528662056, 0.0513428859, 0.0243075062, 0.0631022975, 0.0731409267, 0.0405203067, 0.0609744191, 0.0597268976, 0.0281187091, 0.0629702136, 0.0560586229, 0.0396791771, 0.054329671, 0.0489373021, 0.0229078121, 0.0658992454, 0.0706330687, 0.0360698402, 0.0535875857, 0.0578240938, 0.0258213282, 0.0664438531, 0.0603225194, 0.0350687653, 0.0533829518, 0.0519900806, 0.0245651864, 0.063543357, 0.0734585077, 0.0404273458, 0.0613892712, 0.059779115, 0.0279989205, 0.0634311512, 0.0558907911, 0.0403407142, 0.054594107, 0.0494705811, 0.0227584448, 0.0665664673, 0.0703799725, 0.0365689658, 0.0534849241, 0.0584893227, 0.0256920699, 0.0672618225, 0.0598949827, 0.0353258103, 0.0536486916, 0.052210208, 0.0243708752, 0.0642001927, 0.0727077052, 0.0408640802, 0.0611727647, 0.0606266186, 0.0278137568, 0.063069731, 0.055492498, 0.0401643664, 0.0541863814, 0.0491837449, 0.0227028467, 0.0666997358, 0.0702570379, 0.0365086086, 0.0532217659, 0.0585229211, 0.0256275795, 0.0672150776, 0.0598349087, 0.0351402126, 0.0529273897, 0.0523008779, 0.0242432766, 0.0637523457, 0.0723332167, 0.0407065637, 0.0607466064, 0.060315311, 0.0277458113, 0.063175723, 0.0553763658, 0.0397446379, 0.0538669229, 0.0491003878, 0.0225563999, 0.066187568, 0.0695092306, 0.0365768671, 0.0526205972, 0.0582224876, 0.0254721791, 0.0670072213, 0.0593135059, 0.0355395749, 0.0525808483, 0.0519837737, 0.0241484363, 0.063743107, 0.0715533048, 0.0410539396, 0.0602304041, 0.0606198572, 0.0276429243, 0.0631064177, 0.054689873, 0.040100161, 0.0534359999, 0.0489733107, 0.0224931333, 0.0663673878, 0.0693880692, 0.0365757383, 0.052327197, 0.0585766807, 0.0254226886, 0.0670562312, 0.0593367592, 0.0356122218, 0.0525020547, 0.0523018464, 0.0242462847, 0.0639552549, 0.07171157, 0.0412090905, 0.06006613, 0.0605908222, 0.0275681354, 0.0634568259, 0.0549225844, 0.0401998349, 0.0534325168, 0.0493180491, 0.0225617494, 0.0666021779, 0.0694190711, 0.0364153124, 0.0522260927, 0.0584127866, 0.0255466718, 0.0674323514, 0.0590239801, 0.0354443416, 0.0525852591, 0.0521170087, 0.0241774768, 0.0641829297, 0.0713131949, 0.041150555, 0.0602360405, 0.0606823154, 0.0277017634, 0.0634945408, 0.0544377193, 0.0401483588, 0.053625416, 0.0487710908, 0.0226327851, 0.0666025653, 0.0689468831, 0.0369122438, 0.0524247214, 0.0586858876, 0.0255347528, 0.067541562, 0.0589468591, 0.0357215665, 0.0526919998, 0.0518549345, 0.0240940414, 0.0644424707, 0.0708609745, 0.0415100344, 0.060372632, 0.060452681, 0.0274097361, 0.0632511824, 0.0542445295, 0.0400870629, 0.0533609875, 0.0486974865, 0.0224501658, 0.0668270066, 0.0686604232, 0.0366792046, 0.0522641093, 0.0582926571, 0.0254295301, 0.0670222938, 0.058817748, 0.0356132314, 0.0523897707, 0.0517499447, 0.024052918, 0.0642524064, 0.0710389391, 0.0414890982, 0.0602122806, 0.0602820106, 0.0275169723, 0.063380152, 0.0543153435, 0.0403143801, 0.0533031859, 0.0483661853, 0.0225609932, 0.0668318346, 0.0681575984, 0.036742907, 0.0523609444, 0.0582888313, 0.0252833813, 0.0672622025, 0.0583941936, 0.035687279, 0.0525281988, 0.0513045751, 0.024030827, 0.0641646609, 0.0707552731, 0.0412551612, 0.0603105836, 0.0603088923, 0.0274329334, 0.0632522777, 0.0538442768, 0.040107049, 0.0533719435, 0.048381187, 0.0224373564, 0.0667076334, 0.0681228787, 0.0365789011, 0.052410759, 0.0582505837, 0.025430182, 0.0674859136, 0.0584016368, 0.0354709327, 0.0526539423, 0.0516823158, 0.0242285486, 0.0644992366, 0.0706784278, 0.0411101133, 0.0604236983, 0.0603908747, 0.0277435202, 0.0631299019, 0.0541118532, 0.0402297378, 0.053135138, 0.0483557247, 0.0226141587, 0.0665648803, 0.068174839, 0.0365792774, 0.052163031, 0.0586037301, 0.0255216192, 0.0671885312, 0.0584882349, 0.0357705764, 0.0523165241, 0.0517873839, 0.0242035743, 0.0642734319, 0.0705240145, 0.0412370265, 0.0599448867, 0.060243573, 0.0275967531, 0.0630070865, 0.0536914393, 0.0402255505, 0.0531726032, 0.0484603234, 0.0225872751, 0.066493094, 0.0678859577, 0.0364356302, 0.0520674475, 0.0582846552, 0.0254629701, 0.0670675039, 0.0581293888, 0.0353976376, 0.0520673953, 0.0516152084, 0.02424559, 0.0641045645, 0.0703831762, 0.0409360081, 0.0597126335, 0.0604016818, 0.0276399199, 0.0630414933, 0.0536721796, 0.0399861671, 0.0529567525, 0.0484680645, 0.0226188321, 0.0665479377, 0.0679619685, 0.0364665464, 0.0521769561, 0.0585010797, 0.0255900752, 0.0673231632, 0.0581467599, 0.0354210548, 0.0523292832, 0.0518162809, 0.0242077112, 0.0640719458, 0.0703519881, 0.0407925062, 0.0598374046, 0.0602620393, 0.0277114883, 0.0630099699, 0.0537151881, 0.0398923308, 0.0529960953, 0.0486278608, 0.0225899592, 0.0664454475, 0.0679136962, 0.0363039076, 0.0520342886, 0.058265049, 0.0254709441, 0.0671303496, 0.0580059625, 0.0353548899, 0.0521965548, 0.0515945777, 0.024279261, 0.0641213134, 0.070635803, 0.0408381522, 0.0600019842, 0.0601807013, 0.0277237855, 0.0632205531, 0.0539552309, 0.0399879999, 0.0531836785, 0.0482554175, 0.0225914419, 0.0664139092, 0.068168804, 0.0363268889, 0.0521229133, 0.0582407825, 0.0255116019, 0.0668298677, 0.0583519451, 0.0353550948, 0.0522143953, 0.0512512922, 0.0242693108, 0.0638085157, 0.0707548335, 0.0408207551, 0.0597770549, 0.0597587116, 0.0276959073, 0.0628376454, 0.05374806, 0.0399320573, 0.0530981347, 0.0481186658, 0.0226060431, 0.0663073286, 0.0681536794, 0.0362457, 0.0520588122, 0.0580388755, 0.0255621728, 0.0666708201, 0.0583586134, 0.0352614671, 0.0522424206, 0.0513227731, 0.0243177544, 0.0638938993, 0.0707438141, 0.0409424268, 0.0600736998, 0.0600274578, 0.0278156921, 0.0627617687, 0.0541977286, 0.0399531722, 0.0533519126, 0.0482331179, 0.0227321927, 0.0661789253, 0.0684658438, 0.0364373028, 0.0521307327, 0.0581910983, 0.0256754924, 0.0667335615, 0.0583637618, 0.0353595391, 0.0523534268, 0.0511321016, 0.0244346391, 0.0637019575, 0.0707340986, 0.0408319719, 0.0600094572, 0.0599584319, 0.027956849, 0.0625304356, 0.0538452379, 0.0398017094, 0.0532042123, 0.0481780171, 0.0228194669, 0.0662165657, 0.0684359595, 0.0361561589, 0.0521792918, 0.0582048409, 0.0258186162, 0.0666192994, 0.0583503954, 0.0350757837, 0.0521484502, 0.0513408408, 0.0244200807, 0.0637698025, 0.0709478259, 0.0406530276, 0.0597790293, 0.0602408499, 0.0279302057, 0.0626548454, 0.0538190864, 0.0397043303, 0.0529518053, 0.0483604148, 0.0227559581, 0.0662393123, 0.0681179538, 0.0360326916, 0.0518128015, 0.0582113005, 0.0257558506, 0.0664788112, 0.0582665354, 0.035066694, 0.0519771948, 0.0512725599, 0.0244861804, 0.0636331439, 0.070742391, 0.0408504866, 0.0595903955, 0.0601379424, 0.0279531032, 0.0626098886, 0.0539071932, 0.039702598, 0.0529468283, 0.0481575988, 0.0228058957, 0.0659720153, 0.068249315, 0.0362389423, 0.0519307256, 0.0581792891, 0.0257745646, 0.0665358081, 0.0582420193, 0.0352071002, 0.0520454198, 0.0511805303, 0.0245409943, 0.0637314171, 0.0708229616, 0.0407246277, 0.0595804714, 0.0602353103, 0.0280599482, 0.0625548512, 0.0539275408, 0.0396769382, 0.0529416166, 0.0481977016, 0.0228213966, 0.0661267191, 0.0684388429, 0.0360902473, 0.0519217476, 0.0580736063, 0.0257287696, 0.0663844794, 0.0584992096, 0.0352327824, 0.0519609861, 0.0510778055, 0.0244994834, 0.0636989549, 0.0711976811, 0.0407383889, 0.0593956746, 0.0598702207, 0.0279276818, 0.0623306334, 0.0538761541, 0.0397127308, 0.0527418181, 0.048107855, 0.0228077378, 0.0659311712, 0.068448402, 0.0360870101, 0.0517516732, 0.0580375865, 0.0257155821, 0.0662660822, 0.0581852682, 0.0349851996, 0.0519917607, 0.0512272753, 0.0242816936, 0.0633128658, 0.0707008615, 0.0406080596, 0.0594678782, 0.0598621406, 0.0277966205, 0.0619327165, 0.0537452251, 0.0394222215, 0.0528305136, 0.0481005833, 0.0225689355, 0.0656096637, 0.0682166517, 0.0361132063, 0.0518274605, 0.05797543, 0.0255340058, 0.0659829676, 0.0581505522, 0.0349475965, 0.0519558974, 0.0512605645, 0.0241852645, 0.0633979142, 0.0704446882, 0.0404068716, 0.0595200956, 0.0601818003, 0.0278647877, 0.0622787327, 0.0538150333, 0.0394260995, 0.0528576188, 0.0482751988, 0.0225683767, 0.0656664297, 0.0682688504, 0.0359408446, 0.0519035347, 0.0581551157, 0.025635263, 0.0662353337, 0.0582449697, 0.0349825136, 0.0521919206, 0.0513089262, 0.0242374875, 0.0635308847, 0.0706694648, 0.0405729115, 0.0595012419, 0.0602234937, 0.0278264228, 0.0625201166, 0.0538955107, 0.0394357815, 0.0529593341, 0.0482100211, 0.0226563122, 0.0660044029, 0.0686061531, 0.0359347425, 0.0517261736, 0.0582340658, 0.0256555546, 0.0663261041, 0.0585111827, 0.0349158309, 0.0519699827, 0.0513164103, 0.0242701024, 0.0636073276, 0.0711685792, 0.0404408984, 0.0594206229, 0.0602812245, 0.0278529488, 0.0624749772, 0.054078389, 0.0394628979, 0.0528284088, 0.0483206771, 0.0227186419, 0.0659182072, 0.0684011504, 0.0359353535, 0.0518220589, 0.0582931489, 0.0256596953, 0.0662394986, 0.0583447404, 0.0349976793, 0.0520202108, 0.0513893478, 0.0244094264, 0.0635586977, 0.0711273178, 0.0406374596, 0.0596633665, 0.0602855794, 0.0278798603, 0.0625255406, 0.0540118255, 0.0395071842, 0.0528366081, 0.0482987538, 0.0227110665, 0.0660411045, 0.068519868, 0.0360436589, 0.0518712103, 0.0582448393, 0.0257951561, 0.0664994344, 0.058527723, 0.0351584926, 0.0521381423, 0.0512420647, 0.0244364105, 0.0636847466, 0.0711013153, 0.0406484604, 0.0596013106, 0.0601739623, 0.0278164875, 0.0626174062, 0.0542548411, 0.0395666957, 0.0529691167, 0.0481712632, 0.0227440186, 0.0660860687, 0.0688516125, 0.0361159518, 0.0519060455, 0.0581393093, 0.0257191267, 0.066593416, 0.0585367605, 0.0350716189, 0.0519090258, 0.0511784218, 0.0243723355, 0.0637155026, 0.0711208433, 0.0406187251, 0.0595062561, 0.0598905571, 0.0278558489, 0.0625030845, 0.0541589558, 0.0395077765, 0.0528045632, 0.0479669236, 0.0226567443, 0.0658925921, 0.068711102, 0.0360816047, 0.0516809225, 0.0580442846, 0.0256953277, 0.0663440377, 0.0585658997, 0.0350482985, 0.0519514494, 0.0511023104, 0.0242842976, 0.0636060163, 0.0712683275, 0.0405990705, 0.0594131649, 0.0598759428, 0.0278421119, 0.0622935593, 0.0542679429, 0.0394827463, 0.052740626, 0.0480074845, 0.0225979853, 0.0658963099, 0.0688335001, 0.036023438, 0.0517685674, 0.0579374731, 0.0256647933, 0.0663482249, 0.0587220676, 0.0350539386, 0.0518529341, 0.0511030369, 0.0242975838, 0.0634832382, 0.0713813603, 0.0405278504, 0.0595165156, 0.0596385188, 0.0277225636, 0.0623757429, 0.0543288663, 0.039550025, 0.0528946519, 0.0479835346, 0.0225667246, 0.0659809485, 0.0689675957, 0.0361467861, 0.0518698879, 0.0581064709, 0.0255489741, 0.0664822683, 0.0587178245, 0.0352135859, 0.0520034917, 0.0511379279, 0.0242443141, 0.0634596571, 0.0711071342, 0.0406508334, 0.0596244894, 0.059897393, 0.0277229045, 0.0625494868, 0.0544002056, 0.039477475, 0.0529605448, 0.0480174869, 0.0225836746, 0.0660151839, 0.0688130856, 0.0360616595, 0.0519972183, 0.0579728633, 0.0255302321, 0.0663020909, 0.0584446825, 0.0350362398, 0.0520721413, 0.0509726405, 0.0241567381, 0.0634895042, 0.0712893829, 0.0405218974, 0.0596155412, 0.0596382841, 0.0276205298, 0.0624235682, 0.0542868264, 0.0395890102, 0.0530051515, 0.0478983968, 0.0225055274, 0.0658685192, 0.0687131062, 0.036111474, 0.0519556478, 0.057647761, 0.0254591629, 0.0662350357, 0.058373604, 0.035100054, 0.0520216413, 0.0508144163, 0.0240693185, 0.06361036, 0.0711542964, 0.0406231843, 0.0596614853, 0.0595835857, 0.0275865216, 0.0623407289, 0.0540520549, 0.0394796208, 0.0530829355, 0.0477572493, 0.0224322602, 0.0659335703, 0.0685214996, 0.0360984989, 0.0520049557, 0.0577306487, 0.0254890528, 0.0663506314, 0.0584363081, 0.035061121, 0.0519518591, 0.0509932339, 0.0240602996, 0.0635465607, 0.0710850954, 0.0405965783, 0.0595723353, 0.0595612302, 0.0275551248, 0.0624030717, 0.0540541336, 0.0394106172, 0.052941829, 0.0479232594, 0.0224393699, 0.0659627318, 0.0686855242, 0.036072582, 0.051844459, 0.0576851815, 0.0254208576, 0.066267781, 0.0582601279, 0.0350289643, 0.0520575866, 0.0510633476, 0.0241513234, 0.0638202727, 0.0709939525, 0.0405218415, 0.0596209057, 0.05964531, 0.0275895298, 0.062771596, 0.0541326366, 0.0393825956, 0.0531157292, 0.0479273312, 0.0224111248, 0.0662632436, 0.0685952231, 0.0359068811, 0.0516798683, 0.0577405989, 0.0253096819, 0.0665518194, 0.0581869669, 0.0348284654, 0.0518333018, 0.0509444885, 0.0240461659, 0.0638580993, 0.0709537342, 0.0405361801, 0.0593819842, 0.0596910901, 0.0274823215, 0.0624607131, 0.0538467839, 0.0392324738, 0.0527549461, 0.0479363799, 0.0223729182, 0.0661646128, 0.0681794733, 0.0358082168, 0.0518128537, 0.0578538291, 0.0254019685, 0.0666536987, 0.0577538945, 0.0346834101, 0.0514868386, 0.0512448773, 0.0239858441, 0.0637537166, 0.0702973828, 0.040271733, 0.0589327179, 0.0598670803, 0.0275328867, 0.0625011772, 0.0534111932, 0.0392476022, 0.0525768511, 0.0480114631, 0.0223634001, 0.0660313964, 0.0678895712, 0.0357547179, 0.0516841486, 0.0577152483, 0.0253084786, 0.066337198, 0.0577810444, 0.0345566832, 0.0515852496, 0.051159367, 0.0239290353, 0.0634632856, 0.0703616515, 0.0401776806, 0.0591601431, 0.0597479194, 0.0273942836, 0.0625007227, 0.0537540801, 0.0391165316, 0.0527718514, 0.0480144173, 0.0222819876, 0.0661139041, 0.0679044649, 0.0357375517, 0.0515900105, 0.0578235723, 0.0253113396, 0.0664775446, 0.0577061139, 0.0346289426, 0.0514939725, 0.0511277504, 0.0239697993, 0.0637693629, 0.0705729946, 0.0402580202, 0.0591824464, 0.0598439537, 0.0274546556, 0.0625817701, 0.0537144952, 0.0392127372, 0.052716285, 0.0481375493, 0.02224035, 0.0660091862, 0.0679774284, 0.0357281268, 0.0516873337, 0.0579952858, 0.0253374223, 0.0664436743, 0.057447508, 0.0345891863, 0.0515532121, 0.0513702072, 0.0239508897, 0.0635552853, 0.0699250624, 0.0401645862, 0.0590047054, 0.0600132346, 0.0274013095, 0.0625846758, 0.0531898513, 0.0389576629, 0.0524590984, 0.0481744297, 0.0222310293, 0.0659661293, 0.0672491193, 0.0356643833, 0.0514888465, 0.0579627231, 0.0253378581, 0.0665072128, 0.0573070161, 0.0344953798, 0.0513054356, 0.0511948839, 0.0239471849, 0.064095974, 0.0700025856, 0.0402618535, 0.0584602468, 0.0599845983, 0.0276163295, 0.0628062859, 0.0532758608, 0.0390603356, 0.0520542078, 0.0482301116, 0.0223538429, 0.0664362162, 0.0673453733, 0.0357310064, 0.0510425493, 0.0579747297, 0.0254688635, 0.0669525936, 0.0573852137, 0.0346445553, 0.0509385653, 0.0513248667, 0.0240307283, 0.0642667264, 0.0696267337, 0.0402732231, 0.0584424511, 0.0599318333, 0.0275420174, 0.0629958957, 0.053155154, 0.0390389562, 0.0520155169, 0.0481997244, 0.0224037897, 0.0667127445, 0.0670608729, 0.0356162451, 0.0510480031, 0.0578918941, 0.025434209, 0.066853255, 0.0572646409, 0.0344277173, 0.0509636439, 0.0512862243, 0.0240197405, 0.0641284436, 0.0695616156, 0.0401581191, 0.0584400482, 0.0599262118, 0.0275934823, 0.0626385882, 0.0530587919, 0.0387838632, 0.0520513169, 0.0481742136, 0.0223660935, 0.0664295331, 0.0670974106, 0.0354715958, 0.0511050448, 0.0579212457, 0.0255133808, 0.0667291954, 0.0571935847, 0.0343373977, 0.0509038679, 0.0510513559, 0.0240253843, 0.0640644804, 0.0694890916, 0.0400682427, 0.0583612472, 0.0597964525, 0.0276497882, 0.0626923367, 0.0528712757, 0.0387411155, 0.0520495847, 0.0481264815, 0.0224840455, 0.0664711297, 0.0671700016, 0.0355505124, 0.0509865433, 0.0578786805, 0.0254987776, 0.066725105, 0.0571682826, 0.0345088802, 0.0509428121, 0.0511740707, 0.0240824893, 0.0641500279, 0.0693792626, 0.0402208418, 0.0581093058, 0.0599492677, 0.0276701469, 0.062830545, 0.0530162454, 0.0388878696, 0.0518793426, 0.0482869633, 0.0224637743, 0.0665014908, 0.0671290606, 0.035548877, 0.0507815145, 0.05792588, 0.0253671966, 0.066885978, 0.0571154207, 0.0343807489, 0.0506826267, 0.0511710569, 0.0239537973, 0.0643292665, 0.0694806501, 0.0401758291, 0.0579923093, 0.0597661212, 0.027498858, 0.0629687533, 0.0528495423, 0.0389594287, 0.0517031364, 0.0482926406, 0.0223650783, 0.0665885434, 0.0669610724, 0.0357656889, 0.0507294871, 0.057912983, 0.0253931824, 0.0667947009, 0.057161402, 0.0346848965, 0.0506692976, 0.0512793772, 0.0239668339, 0.0639632791, 0.0694026947, 0.0404411703, 0.0580215678, 0.0600012578, 0.0275120903, 0.0626813546, 0.0529985726, 0.039177075, 0.0518937968, 0.048081588, 0.0222774372, 0.0664283112, 0.0669550672, 0.0357408635, 0.0508435294, 0.0577288121, 0.0253548697, 0.0668320805, 0.0571065359, 0.0346715935, 0.0508590229, 0.0510137603, 0.0239377357, 0.0641449615, 0.069227308, 0.0403622128, 0.0584993809, 0.0598194674, 0.0274496153, 0.0628198162, 0.0528349467, 0.0390345715, 0.0518985242, 0.0481677838, 0.0222836323, 0.0663779527, 0.0668971688, 0.0357129984, 0.0511722378, 0.0575932935, 0.0253619775, 0.0668426454, 0.0569923855, 0.0346968174, 0.0507878736, 0.0508576185, 0.0239148606, 0.0639783442, 0.0692911446, 0.0404226668, 0.0583805516, 0.0597424358, 0.0274040457, 0.0625609756, 0.0528738573, 0.0391593799, 0.0519713126, 0.04805604, 0.0222846735, 0.0661485046, 0.0667496249, 0.0357063301, 0.0510671586, 0.0575402752, 0.0253458209, 0.0665494353, 0.0570319965, 0.0346595794, 0.0508160554, 0.0510042384, 0.0239818711, 0.0636898726, 0.0689164996, 0.0403743349, 0.0581315681, 0.0599901266, 0.0274696983, 0.0625432655, 0.0526382849, 0.0390086621, 0.0519074798, 0.0481171124, 0.0223303121, 0.0661140904, 0.066725105, 0.0356947966, 0.051187221, 0.0575063676, 0.0253496263, 0.0668585747, 0.0570421517, 0.0347464383, 0.051311411, 0.0509192236, 0.0239470862, 0.0637237206, 0.0690862313, 0.0403604582, 0.0588263646, 0.059722703, 0.0274367481, 0.0626471713, 0.0529987626, 0.0389472283, 0.0524420291, 0.0480952971, 0.0222842935, 0.0662257522, 0.0667833984, 0.0356106982, 0.0512794629, 0.0574830435, 0.0252880603, 0.0665783137, 0.0568685196, 0.0344623178, 0.0509784035, 0.0508732982, 0.0238664653, 0.0638332739, 0.0688720569, 0.0400676019, 0.0584917776, 0.0596031621, 0.0272705574, 0.0625708923, 0.0527549051, 0.0387885831, 0.0520911701, 0.0479187369, 0.0221930314, 0.066283457, 0.0666938424, 0.0355812721, 0.0510205738, 0.0574819818, 0.0251858179, 0.0667049661, 0.0571246333, 0.0344696157, 0.0509546325, 0.0507190898, 0.0238384586, 0.0638920516, 0.0690928251, 0.040210437, 0.0584768318, 0.0593613312, 0.0272682514, 0.0626688078, 0.0529376157, 0.0388227962, 0.0520162731, 0.0478363745, 0.022169726, 0.0662050992, 0.066705294, 0.0355221331, 0.0510052107, 0.0574689806, 0.0251182411, 0.0666786283, 0.0568512417, 0.0343318656, 0.0507788844, 0.050734546, 0.0236784164, 0.0637597814, 0.0690797567, 0.0400387943, 0.058364559, 0.0594121888, 0.027154956, 0.0624233335, 0.0528952815, 0.0385532863, 0.0518806167, 0.0479598492, 0.0220101848, 0.0660730153, 0.0668305382, 0.0353494622, 0.0508963205, 0.0575234704, 0.0250589456, 0.0664831549, 0.0569564179, 0.0341760032, 0.0508003496, 0.0508735962, 0.0237816777, 0.0636358708, 0.0691794977, 0.0401113108, 0.0584072098, 0.0595584884, 0.027141517, 0.0624317229, 0.0530069396, 0.0386066996, 0.0519555807, 0.0481293201, 0.0220717322, 0.0660308227, 0.0667887852, 0.0353361629, 0.0509744585, 0.057502076, 0.0250831973, 0.0664003566, 0.056932427, 0.0342084542, 0.0507761948, 0.050863117, 0.0237785839, 0.063635543, 0.0692039877, 0.0400288701, 0.0584062897, 0.0594915561, 0.0271474104, 0.0624318346, 0.0528656431, 0.0384149589, 0.0521468595, 0.0478715263, 0.022114804, 0.0660411268, 0.0669607744, 0.0352321677, 0.0510848239, 0.0573321506, 0.0250863004, 0.0666039661, 0.0569479279, 0.0339616686, 0.0510088019, 0.0507659912, 0.0237795543, 0.0638841465, 0.0691416264, 0.0398343094, 0.058591675, 0.0594695769, 0.0272265226, 0.0626178607, 0.0529191941, 0.0382590927, 0.0522310399, 0.0479834527, 0.0221115053, 0.0661491901, 0.0669827461, 0.0352390222, 0.0511410721, 0.057397712, 0.0251510665, 0.0664997548, 0.0569660701, 0.0339603536, 0.0508974791, 0.0507322475, 0.0237641819, 0.0638306811, 0.0694227889, 0.0399366803, 0.0584834777, 0.05949663, 0.0271187257, 0.0626167431, 0.0530472286, 0.0382769555, 0.0519973338, 0.0479800738, 0.0220288057, 0.0663978979, 0.0669154152, 0.0350985862, 0.0509500206, 0.0575112514, 0.0249092653, 0.067118004, 0.0571244583, 0.0339825638, 0.0508007929, 0.0509991348, 0.0236994103, 0.0643093288, 0.0693417117, 0.0399416015, 0.0584113933, 0.0597700588, 0.0270562377, 0.0629360154, 0.0532102548, 0.0384068266, 0.0519559793, 0.048151616, 0.021990791, 0.0664795935, 0.0672085136, 0.0353496708, 0.0509483777, 0.0576202236, 0.0249767285, 0.0669433922, 0.0573680587, 0.0339578055, 0.0507552624, 0.0509580672, 0.0236170068, 0.0641104877, 0.0697212815, 0.0398728251, 0.0584183447, 0.0595170707, 0.027034061, 0.0628708005, 0.0531227998, 0.0383710191, 0.0520374253, 0.0480801947, 0.0219706707, 0.0663506016, 0.0671156272, 0.0351106152, 0.0510959849, 0.0575304553, 0.0249008257, 0.0666028112, 0.0573890842, 0.033810202, 0.0508962348, 0.0509265289, 0.0236413125, 0.0637699887, 0.069641903, 0.0396584533, 0.0584730953, 0.0596401058, 0.027032245, 0.0625089854, 0.0533175208, 0.038157437, 0.0520081669, 0.0480389223, 0.0220032819, 0.0660488829, 0.067321144, 0.035070505, 0.0511673242, 0.0574796759, 0.0250259154, 0.0665461272, 0.0573730394, 0.0338192508, 0.0509991534, 0.0508168414, 0.0237246249, 0.0635749698, 0.0696766973, 0.0396952741, 0.0585588925, 0.0596995652, 0.0271498654, 0.0623668507, 0.0532510839, 0.0380055867, 0.0521514416, 0.0481863469, 0.0221087243, 0.066039972, 0.0672736391, 0.0350065641, 0.051131431, 0.0576786026, 0.0250617303, 0.0662284642, 0.0574251525, 0.0336911939, 0.0510366671, 0.0508324988, 0.0236837603, 0.0636066198, 0.0698061138, 0.0396605767, 0.0585693307, 0.0595543832, 0.0270770807, 0.0624934137, 0.053589616, 0.0381146446, 0.0520606227, 0.0480069816, 0.0219552722, 0.0657800511, 0.0676480234, 0.0351038612, 0.0510534644, 0.0575858019, 0.0248798057, 0.0660403296, 0.0575357974, 0.0337751098, 0.0509217381, 0.0508268252, 0.0235494543, 0.063499622, 0.0699704066, 0.0396668948, 0.0584932491, 0.0594225973, 0.0269496161, 0.0621999279, 0.0534902588, 0.038063854, 0.051919695, 0.0480271466, 0.0218270347, 0.0658887625, 0.0675904378, 0.0350640565, 0.0508999638, 0.0574111491, 0.0249265991, 0.0661425367, 0.0572616383, 0.0334992781, 0.0507899188, 0.0506826676, 0.0236749575, 0.0636648461, 0.069846496, 0.0395630449, 0.058227852, 0.0594730377, 0.0269398019, 0.0621996187, 0.0535286888, 0.0378396362, 0.0519917607, 0.0480328798, 0.0219945554, 0.0656435341, 0.0675459355, 0.0348301046, 0.0510160699, 0.0575025044, 0.0250196587, 0.0659967884, 0.0576142743, 0.0335143171, 0.0506863371, 0.0507671162, 0.0237201415, 0.0631449372, 0.0700019673, 0.0394044034, 0.0581605434, 0.0593594685, 0.0270508286, 0.0621114336, 0.0533615984, 0.0378857851, 0.051771421, 0.0479887091, 0.0219914932, 0.0657191798, 0.0676818416, 0.0348083638, 0.0506396592, 0.0575146377, 0.0250148531, 0.0660047904, 0.0577134043, 0.0335983559, 0.0506187305, 0.0507588945, 0.0236775409, 0.0631843284, 0.0698218271, 0.0396090858, 0.0579758734, 0.0594499558, 0.0271267164, 0.0619763955, 0.0533664599, 0.038015306, 0.0515405983, 0.0479399823, 0.0220274273, 0.0654821023, 0.0675229952, 0.0349281728, 0.0503862053, 0.0573461615, 0.0250315052, 0.0656141043, 0.0573761314, 0.033597663, 0.0504066795, 0.0507886782, 0.0237086788, 0.0630981475, 0.0698310882, 0.039353013, 0.0578198135, 0.0594918132, 0.027125733, 0.0616071336, 0.0533795916, 0.0379394367, 0.0514979511, 0.0479766093, 0.0220819414, 0.0653630197, 0.0675756261, 0.034800414, 0.0505046658, 0.0573181473, 0.0250657499, 0.0654622167, 0.0577251501, 0.0334956162, 0.0505311899, 0.0506275445, 0.0236913413, 0.0629604235, 0.0699823871, 0.0394157544, 0.0578776635, 0.0593120903, 0.0270542819, 0.0616452359, 0.0533583686, 0.037869446, 0.0515640564, 0.0478572287, 0.0219817422, 0.0652929693, 0.0676409602, 0.0348687693, 0.0505456701, 0.0571797676, 0.0249353368, 0.065360181, 0.0577540509, 0.0335304588, 0.0504720509, 0.0506264865, 0.0236327741, 0.0629367679, 0.0701300427, 0.0393561162, 0.0578549169, 0.0592960641, 0.0270654894, 0.0615139082, 0.0534371883, 0.0378158353, 0.0512083098, 0.0477867313, 0.0219850615, 0.0652632639, 0.0676917061, 0.034876477, 0.050260447, 0.0571732745, 0.0249988604, 0.0654253364, 0.0577679612, 0.0334168933, 0.0502547659, 0.0505748801, 0.0237770956, 0.062924318, 0.0701854751, 0.0393804237, 0.0577319115, 0.0593981184, 0.0271191895, 0.0615025163, 0.0534791648, 0.0379306301, 0.0515132062, 0.0478399582, 0.0220401511, 0.0653013512, 0.0678973049, 0.0348212235, 0.0504128262, 0.05725969, 0.0250374265, 0.0654375479, 0.0578584038, 0.0334859751, 0.0502357483, 0.0505221747, 0.0237079747, 0.0628836229, 0.0704385117, 0.039359577, 0.0579324476, 0.0593076311, 0.0271762852, 0.0616067126, 0.0536590517, 0.0377728343, 0.0517199598, 0.047816705, 0.0220711213, 0.0653226599, 0.0678447708, 0.0348603316, 0.0506582409, 0.0572853684, 0.0251404475, 0.0654966533, 0.0577543899, 0.0334764011, 0.0504040979, 0.0506329276, 0.0237899832, 0.0630276874, 0.0702733546, 0.0393495299, 0.0578875877, 0.0593328141, 0.0271535572, 0.0615846254, 0.0534723364, 0.0379013196, 0.0516329259, 0.0478119701, 0.0220529959, 0.0651838109, 0.0678572655, 0.0348514281, 0.0505469069, 0.0571944527, 0.0250622891, 0.0654267445, 0.0577964187, 0.0335609876, 0.0503022037, 0.0504651889, 0.0237540919, 0.0627523735, 0.0703618452, 0.0395117179, 0.0577965192, 0.0592207015, 0.0271520466, 0.0616462491, 0.0533861592, 0.038041763, 0.0516065434, 0.0477933548, 0.0220467765, 0.0652178526, 0.0678007156, 0.0349942483, 0.0504820012, 0.0571898296, 0.0250070989, 0.0656200722, 0.057908956, 0.03355233, 0.0502495915, 0.0504108258, 0.0236064699, 0.0630417764, 0.0702355206, 0.0393926352, 0.057644777, 0.0590670593, 0.0270599853, 0.0616735443, 0.0535714962, 0.037920814, 0.0515872166, 0.0475239232, 0.021993421, 0.0651935041, 0.0678381696, 0.0348975249, 0.0504314415, 0.0571349338, 0.0250729732, 0.0655732155, 0.0578223094, 0.0335294157, 0.0501710698, 0.0504413322, 0.0237430073, 0.0628461689, 0.0702963322, 0.0394787081, 0.0576613657, 0.0590621792, 0.0270825811, 0.0615343973, 0.0534525476, 0.0378546827, 0.0514160097, 0.0475625731, 0.0220029652, 0.065190658, 0.0678702444, 0.0349755995, 0.0502852723, 0.0570064224, 0.0249775723, 0.0655131117, 0.0578026697, 0.0335254036, 0.0501377545, 0.0503934175, 0.0236269049, 0.0627609491, 0.070320949, 0.0394221283, 0.0576092266, 0.0590784699, 0.0270438455, 0.0616399944, 0.0534985736, 0.0379108563, 0.0514225848, 0.0475950502, 0.0219492689, 0.0652650669, 0.0675974339, 0.0348501615, 0.0503498055, 0.0570826605, 0.0249611139, 0.0655562431, 0.0577317923, 0.033489421, 0.0501288511, 0.0503593571, 0.0236476697, 0.0627643839, 0.0703529567, 0.0394329466, 0.0577376336, 0.0590460338, 0.0270745791, 0.0615442023, 0.0535509214, 0.0379395448, 0.0515575819, 0.0475992225, 0.0219054781, 0.0651943907, 0.0678769872, 0.0349070132, 0.0503774658, 0.0569674224, 0.0249263905, 0.0654576123, 0.0579075776, 0.0334399082, 0.0501759425, 0.0503643304, 0.0235885084, 0.0627613068, 0.0704126433, 0.0393503979, 0.057883326, 0.058953654, 0.0270697307, 0.0615286902, 0.0536379442, 0.0378307439, 0.0516772494, 0.0475374311, 0.0219201334, 0.0650457591, 0.0678676441, 0.0347924493, 0.0504818372, 0.0570830628, 0.0249434616, 0.0654630661, 0.0578965619, 0.033438962, 0.050306078, 0.0503517464, 0.0236482117, 0.0629089922, 0.0703531653, 0.0394012332, 0.0577743277, 0.0590218045, 0.0270316135, 0.0614797361, 0.0536442138, 0.0378430858, 0.0517005324, 0.0475028604, 0.0219175257, 0.0651980564, 0.0679039359, 0.034827143, 0.0505990498, 0.0568673313, 0.0248994734, 0.0656553432, 0.0578952879, 0.0334027596, 0.0504125506, 0.0502094068, 0.0236085504, 0.0627921596, 0.0704770237, 0.0392774753, 0.0578555688, 0.0588852465, 0.0270340107, 0.0616232865, 0.0535427779, 0.0376408361, 0.0516485944, 0.047375232, 0.0218895301, 0.0651059151, 0.0677705035, 0.034709543, 0.05043431, 0.0567539074, 0.0249150582, 0.0655219108, 0.057754647, 0.0332140476, 0.0502148196, 0.0500615388, 0.0236455183, 0.0628682747, 0.0704157278, 0.0391852334, 0.057726644, 0.0587399118, 0.0270695165, 0.0615021065, 0.0535696559, 0.0375256911, 0.0516136289, 0.0474029034, 0.0219167843, 0.0651890337, 0.0676141009, 0.0346471369, 0.0503871627, 0.0568525195, 0.0249134395, 0.0654315501, 0.0577754378, 0.0332184136, 0.0503470562, 0.0502097718, 0.0236144345, 0.0627537519, 0.0701882318, 0.0391868129, 0.0579286665, 0.058808431, 0.0269982256, 0.0614655688, 0.0533855483, 0.0376092046, 0.0517254435, 0.047265429, 0.0218585413, 0.065057151, 0.0677113831, 0.034563385, 0.0506087318, 0.0565603971, 0.0248712469, 0.0654342994, 0.0576734692, 0.0332169756, 0.0503480621, 0.0501071252, 0.0235512983, 0.062717326, 0.0701255947, 0.0391715951, 0.0579449199, 0.0588470437, 0.0269436799, 0.0616815202, 0.0534663238, 0.0375989899, 0.0516807921, 0.0473169312, 0.0218995363, 0.0651041344, 0.0676780269, 0.0347138457, 0.0504387058, 0.0569119342, 0.0248163398, 0.0655294657, 0.057590384, 0.0332274027, 0.0502937697, 0.0501924194, 0.0236042254, 0.0627083182, 0.0699936599, 0.0391965061, 0.0578223802, 0.0588850677, 0.0269369707, 0.0613952279, 0.0531262048, 0.0376016982, 0.0516744927, 0.0473478436, 0.0218583904, 0.0650649294, 0.067351833, 0.034690626, 0.0504081585, 0.0567925014, 0.0248105954, 0.0655524805, 0.0575950108, 0.0333123058, 0.0501917712, 0.0501649342, 0.0235180464, 0.0626158863, 0.0701048374, 0.0393219665, 0.0579741038, 0.0587573647, 0.0268989205, 0.0615594052, 0.0532783009, 0.0377289727, 0.0516964979, 0.0473342463, 0.021869896, 0.0649937615, 0.0674834698, 0.0347312354, 0.0503931455, 0.056782838, 0.0248521511, 0.0653977245, 0.0574128963, 0.0333408341, 0.0501364022, 0.0501113273, 0.0235097967, 0.0627801269, 0.0699336156, 0.0392563082, 0.0577674322, 0.0586588942, 0.026880784, 0.0615556575, 0.0531831756, 0.0377004743, 0.0515474454, 0.0472907089, 0.021811245, 0.0652581528, 0.0673773363, 0.0346675888, 0.0502724797, 0.0566794239, 0.0248248242, 0.0655871257, 0.0573509261, 0.0333643891, 0.0501806475, 0.0500914231, 0.0235382933, 0.0628124848, 0.0697164908, 0.0392160341, 0.0576779135, 0.0588555373, 0.0268770121, 0.061536517, 0.0528953634, 0.0376516022, 0.0515219904, 0.0473604314, 0.0218282714, 0.0650606304, 0.0671096146, 0.034638878, 0.0501998104, 0.0566388033, 0.0248755477, 0.0656878129, 0.0573018529, 0.0332782082, 0.0500684343, 0.0500254445, 0.0235527139, 0.0628133863, 0.0696592182, 0.0391701907, 0.0575016886, 0.0587619692, 0.0269725155, 0.0616118722, 0.0529334508, 0.0376371369, 0.0513548218, 0.0473792367, 0.0218427908, 0.065233916, 0.0669648275, 0.0346591547, 0.0501682423, 0.0567133985, 0.0248495843, 0.0656841248, 0.056985274, 0.0331938565, 0.050017599, 0.0500793792, 0.0234851912, 0.0627952963, 0.0694237351, 0.0392234623, 0.0575628541, 0.0587220155, 0.0269746948, 0.0615622923, 0.0529842377, 0.0375900082, 0.051488474, 0.0471736565, 0.0218653623, 0.0651616901, 0.0669898316, 0.0346759073, 0.0503256768, 0.0567003787, 0.0248603895, 0.0656708553, 0.0572347231, 0.0332985967, 0.0501104482, 0.0499043688, 0.0235362742, 0.0626185834, 0.0695723146, 0.0392682366, 0.0574033745, 0.058626201, 0.026933426, 0.061478056, 0.0528087988, 0.0376718864, 0.0513018258, 0.0471635945, 0.0218439661, 0.0651310682, 0.0669850111, 0.0348300636, 0.0502236038, 0.0566559881, 0.0249021724, 0.0656765178, 0.0568530373, 0.0334023573, 0.0502514876, 0.049780935, 0.0234989803, 0.0625182018, 0.0695722476, 0.0393409915, 0.0575384349, 0.0585460663, 0.0268986393, 0.0614606217, 0.0524562933, 0.037607789, 0.0511319116, 0.0470780954, 0.0217813645, 0.065178439, 0.0667865574, 0.0347179063, 0.0500833727, 0.0566967987, 0.024863366, 0.065527454, 0.0569849946, 0.033307068, 0.0499479324, 0.0496645421, 0.0234817341, 0.0625680611, 0.069310911, 0.0392779857, 0.0573211126, 0.0586181059, 0.0268840995, 0.061186105, 0.0524146184, 0.0376503542, 0.0511981845, 0.0469441265, 0.0217948575, 0.0649334043, 0.0666591749, 0.0347466953, 0.0499874912, 0.0568166971, 0.0248038489, 0.0653554946, 0.0568227395, 0.0333404057, 0.0500559844, 0.0497919768, 0.0235133022, 0.0623033121, 0.0692598671, 0.0393437296, 0.0574857034, 0.0587918013, 0.0269280151, 0.0611599497, 0.0522929989, 0.0376701578, 0.0511112325, 0.0471046418, 0.0218445994, 0.0650242716, 0.0665356219, 0.0348140486, 0.0499638878, 0.057151977, 0.0248792395, 0.0654860586, 0.0567933023, 0.0333632343, 0.0501686335, 0.0499795601, 0.0236459151, 0.0626149327, 0.0693779215, 0.0393587798, 0.0574779809, 0.0589689314, 0.0270263255, 0.0615305603, 0.0525604747, 0.0377461016, 0.0510626175, 0.0471144468, 0.0218620077, 0.0652504936, 0.0667322204, 0.034817744, 0.0500689484, 0.056778986, 0.0249377415, 0.0656420812, 0.0565603487, 0.0333676413, 0.0499808528, 0.0496907867, 0.0235643908, 0.0627353638, 0.0691761971, 0.0393675976, 0.0574584082, 0.0586431213, 0.0269166026, 0.0614156574, 0.0521517433, 0.0377052836, 0.0510746315, 0.0469159149, 0.0218133498, 0.0649814382, 0.0664675459, 0.0346796252, 0.0500790514, 0.0567361079, 0.0247111451, 0.0654815882, 0.0564650558, 0.0331781507, 0.050008148, 0.0496278219, 0.0235215966, 0.0625389442, 0.0691183358, 0.0392409489, 0.057307221, 0.0586452745, 0.0268247239, 0.0613661148, 0.0522470251, 0.0376218073, 0.0511188954, 0.0469009876, 0.0217485633, 0.0650171116, 0.0665284023, 0.0347342901, 0.0500731207, 0.0567689724, 0.0247864947, 0.0652882084, 0.0567212142, 0.033214312, 0.0501555726, 0.0496115424, 0.0235147513, 0.062462382, 0.069218874, 0.0393250845, 0.0574604049, 0.0585616939, 0.0267755296, 0.0611551851, 0.0522098504, 0.0375854112, 0.05132889, 0.046917215, 0.0216729492, 0.0647537857, 0.0666343719, 0.0346162543, 0.0501264371, 0.0568084344, 0.0247000791, 0.0652885288, 0.0567570515, 0.0332750082, 0.0501206107, 0.0496961698, 0.0234430227, 0.0623559803, 0.0694688782, 0.0392098911, 0.0575584024, 0.0585458018, 0.0267863572, 0.0611428097, 0.0522890128, 0.0376376435, 0.0512510315, 0.0469253324, 0.0216860659, 0.0647336245, 0.0665595233, 0.0346875302, 0.0500813797, 0.0568470806, 0.0246980935, 0.0652130097, 0.056529291, 0.0332387127, 0.0500255898, 0.0496840142, 0.0235248264, 0.0622572824, 0.0691495836, 0.0392563418, 0.0574923679, 0.0585742071, 0.0267774202, 0.0611469857, 0.0521841124, 0.0375828259, 0.0512823984, 0.0470217802, 0.0216671955, 0.0646695793, 0.0663716793, 0.0346449502, 0.0500498079, 0.0568093024, 0.0246699546, 0.065154016, 0.0565227345, 0.0331659913, 0.0500803106, 0.0496443994, 0.0234072339, 0.062292438, 0.0691605359, 0.0391940214, 0.0574568026, 0.0585531667, 0.0267733373, 0.0611646585, 0.0522684604, 0.0375851095, 0.0511558838, 0.0468615182, 0.0216917843, 0.0647831559, 0.0664932728, 0.0345545821, 0.0499846265, 0.0568017252, 0.0246720891, 0.0652771816, 0.0565201081, 0.0331963226, 0.0500745624, 0.0496026166, 0.0234613195, 0.0622814186, 0.0691857934, 0.0390658304, 0.0574028827, 0.0585901514, 0.0267377757, 0.0611279942, 0.052171018, 0.0375052281, 0.051146917, 0.0468891449, 0.0216542725, 0.0647837147, 0.0664292797, 0.0345551819, 0.0498803668, 0.0567542389, 0.0246343557, 0.0653645024, 0.0562874936, 0.0331064314, 0.0498584919, 0.0497209281, 0.0234027859, 0.0622995496, 0.0686550289, 0.0390596911, 0.0572487377, 0.0586679392, 0.0267145522, 0.0611637905, 0.0519507676, 0.0373916291, 0.0510561168, 0.0468517095, 0.0216412079, 0.0648847446, 0.0660247877, 0.034402743, 0.0497388169, 0.0567626879, 0.0245031454, 0.0654708371, 0.0562707447, 0.0330645926, 0.0499471202, 0.0496909842, 0.0233733356, 0.0622753464, 0.0686785728, 0.0391225256, 0.0571063012, 0.0587981269, 0.0267103687, 0.061264459, 0.0517734811, 0.0375587791, 0.0510967895, 0.0470941588, 0.0216525644, 0.0646660626, 0.0658769086, 0.0345232673, 0.049849987, 0.0570112057, 0.0246163681, 0.0651929975, 0.0560324341, 0.0332610868, 0.0498424135, 0.0497274883, 0.0233873371, 0.0622082055, 0.068249926, 0.0391987599, 0.0570639707, 0.0587812811, 0.0267855469, 0.0610447675, 0.0514945686, 0.0375293083, 0.0510176532, 0.0470099002, 0.0216723774, 0.0645715222, 0.0656899512, 0.0346790999, 0.0496623926, 0.057077352, 0.0247524772, 0.0651663169, 0.0557918958, 0.0332907401, 0.0497820824, 0.0498727523, 0.0234701429, 0.0620889924, 0.0682257339, 0.0393249094, 0.0570388585, 0.058865279, 0.0268829186, 0.0610017776, 0.0515154898, 0.0376046337, 0.0509149246, 0.0470122844, 0.021765694, 0.0646145269, 0.0655808896, 0.0346923433, 0.04953143, 0.0570760258, 0.0248649325, 0.0651447326, 0.05580917, 0.0332218371, 0.0496831387, 0.0497168489, 0.0235053804, 0.0620894767, 0.0683201551, 0.0392292179, 0.0570696332, 0.0585095584, 0.026859235, 0.0609070957, 0.0515894704, 0.0375451185, 0.0509718917, 0.0468955934, 0.0218016822, 0.0646403655, 0.065887101, 0.0347146466, 0.0495326668, 0.0569961444, 0.0248617548, 0.0651469976, 0.0559254661, 0.0332164988, 0.0496909283, 0.0498416238, 0.0235856418, 0.0621332377, 0.0684108883, 0.0392443165, 0.057176102, 0.0586816482, 0.0269058105, 0.060953185, 0.0515378118, 0.0375067741, 0.0509072505, 0.0469729118, 0.02179051, 0.064509578, 0.0658586621, 0.0346613042, 0.0496258028, 0.057209529, 0.0247226376, 0.0653979853, 0.0561116077, 0.0331818648, 0.0497534275, 0.0500351638, 0.0234962385, 0.0625359938, 0.0686378628, 0.039288871, 0.0570675023, 0.0590680912, 0.0269306786, 0.0610563643, 0.0517870858, 0.0375652909, 0.0509716012, 0.0473245271, 0.0218031798, 0.064809598, 0.0660145655, 0.0346360393, 0.049672395, 0.0572772473, 0.0249132998, 0.0653141364, 0.0560476668, 0.0331745483, 0.0498950109, 0.0502335355, 0.023664169, 0.0622794107, 0.0684079751, 0.0392925963, 0.0571108498, 0.0590694845, 0.0270214174, 0.0611316636, 0.0516034774, 0.0375714861, 0.0508870184, 0.0473397151, 0.0218452904, 0.0648488924, 0.0658986121, 0.0347535908, 0.0496031903, 0.0572928488, 0.0249475781, 0.0654305965, 0.0560827367, 0.0332486294, 0.0496685468, 0.0502202734, 0.0235903785, 0.062326666, 0.0685467795, 0.0392845906, 0.056959603, 0.0591068938, 0.0270510744, 0.0610710122, 0.0517504029, 0.0376293287, 0.0508392155, 0.0473464131, 0.0218588151, 0.0647218004, 0.0659107491, 0.0347580314, 0.0495659374, 0.0574780554, 0.02498338, 0.0651887581, 0.0561251417, 0.0332439654, 0.0495980456, 0.050274983, 0.0236855, 0.0622889027, 0.0685305223, 0.0393673368, 0.0570010729, 0.0592467897, 0.0270547271, 0.0609092899, 0.0517649539, 0.0375953503, 0.0507570691, 0.0472797863, 0.0218015872, 0.0645209774, 0.0660125166, 0.034736, 0.049518019, 0.0574170426, 0.0248278026, 0.0649771914, 0.0560425371, 0.0332074948, 0.0495673157, 0.0500471927, 0.023593111, 0.0622170158, 0.0685426667, 0.0392731763, 0.0568958484, 0.0589541383, 0.0268808659, 0.0610257238, 0.0517356917, 0.0375221968, 0.0509037003, 0.0471992642, 0.0218368564, 0.0647471696, 0.0661282614, 0.0346988961, 0.0494802445, 0.0573763736, 0.0248393733, 0.0652807131, 0.0560886934, 0.0332381353, 0.0495791249, 0.050052844, 0.0236265473, 0.0622871481, 0.0685829222, 0.0393331163, 0.0569145791, 0.0590868071, 0.0269314796, 0.0609070957, 0.0515780337, 0.0374619178, 0.0508404113, 0.0472523943, 0.0218082555, 0.0645883754, 0.0657589883, 0.0348086134, 0.0493933558, 0.0573118851, 0.0248399787, 0.0651279837, 0.0559442304, 0.033263132, 0.049533736, 0.0501545593, 0.0235423744, 0.0621475205, 0.0682737902, 0.0393564925, 0.0568267629, 0.0591003448, 0.0269263294, 0.0607272834, 0.0516139008, 0.037536826, 0.0507125817, 0.0473178327, 0.0218222868, 0.064476952, 0.0656438395, 0.0348609388, 0.0494485535, 0.0573834367, 0.0248474013, 0.0650468096, 0.0558747388, 0.0332749784, 0.0495080873, 0.050322067, 0.0235879701, 0.0620971546, 0.0682922453, 0.0393718183, 0.0568073131, 0.0590978377, 0.0269754231, 0.0608884543, 0.0514643826, 0.0375915989, 0.0507610627, 0.0473934636, 0.0218119416, 0.0646266341, 0.065758802, 0.0349108614, 0.0494305082, 0.0573959537, 0.0248584952, 0.0651340261, 0.0558116175, 0.0333592594, 0.0495959222, 0.0503135324, 0.0236038994, 0.0621229112, 0.06840422, 0.0394534171, 0.0568472706, 0.0590391643, 0.0269597974, 0.0607956238, 0.0514074191, 0.0376276597, 0.0507987887, 0.0473894514, 0.0217678752, 0.0644792914, 0.0655348003, 0.034957923, 0.0494695827, 0.0574966222, 0.0248900484, 0.0649823844, 0.0557701178, 0.0333593115, 0.0495628044, 0.0503185354, 0.023531599, 0.062166702, 0.0683069304, 0.0394217037, 0.0568689443, 0.0591643974, 0.0269174557, 0.060878627, 0.0514627434, 0.0376553163, 0.0506990887, 0.0473785959, 0.0216992889, 0.0646094456, 0.0656123683, 0.0349137448, 0.049390085, 0.0574142225, 0.0248011257, 0.0650188476, 0.0557968095, 0.0333241336, 0.0495381393, 0.0502486229, 0.0234752093, 0.0620017797, 0.0683180988, 0.0394250862, 0.0568579845, 0.0590626299, 0.0268949773, 0.0607993491, 0.0513189472, 0.0376057513, 0.0508009344, 0.04747824, 0.0216978043, 0.0645054877, 0.0654985234, 0.0349520706, 0.04945568, 0.0574894547, 0.024879057, 0.0651855171, 0.0557981618, 0.033301048, 0.049519036, 0.0502661467, 0.0235569868, 0.062220294, 0.0683744252, 0.0394356921, 0.0568394214, 0.0591545664, 0.026922971, 0.0609738864, 0.051390551, 0.0376072749, 0.0507130884, 0.0473558493, 0.0217056274, 0.0647329316, 0.0657288432, 0.0347965993, 0.0493950434, 0.0574082732, 0.0247965232, 0.0654156506, 0.0559168793, 0.0332851484, 0.0495307706, 0.0501521975, 0.0234250631, 0.0623571984, 0.0685386434, 0.0393131375, 0.0570183806, 0.0589404106, 0.0269124396, 0.0611098707, 0.0516925342, 0.0375647768, 0.0507932752, 0.0472848341, 0.0217657443, 0.0648090616, 0.0657239109, 0.034800984, 0.0495897196, 0.0572697558, 0.0248364247, 0.0653748065, 0.0559628159, 0.0332025848, 0.0497633368, 0.0501642972, 0.023490943, 0.0624334626, 0.068439737, 0.0393116102, 0.0570092909, 0.0591683127, 0.0269160196, 0.0610878989, 0.0516958348, 0.0374083631, 0.0509857647, 0.0474254452, 0.0217105467, 0.064716056, 0.0656376705, 0.0347156487, 0.0496269464, 0.0574548468, 0.0248298347, 0.0653274655, 0.0559377074, 0.0331479311, 0.0498804785, 0.0502747074, 0.0234691259, 0.0623761415, 0.0683653504, 0.0391898192, 0.0572766364, 0.0591446087, 0.0269165374, 0.0611503273, 0.0515890345, 0.0373500958, 0.0510003716, 0.0473824479, 0.0217575729, 0.0648678616, 0.065713428, 0.0347150117, 0.049694594, 0.0575193167, 0.0248376168, 0.0654075369, 0.0558899641, 0.0330640413, 0.0499680042, 0.0504237376, 0.0235605054, 0.0623569563, 0.0684080496, 0.0391359963, 0.0571440309, 0.0592025891, 0.0269526541, 0.061131712, 0.0516564697, 0.037333753, 0.0511310808, 0.0474635996, 0.0218370818, 0.0649267808, 0.0658296943, 0.0346471332, 0.0498665683, 0.0576035902, 0.0248982869, 0.0655015409, 0.0560898185, 0.0331000462, 0.0498981923, 0.0504196286, 0.0235983934, 0.0624090768, 0.0685481802, 0.0391274765, 0.0572602637, 0.0591922551, 0.0270560328, 0.0611319169, 0.0517457984, 0.0372777767, 0.0510583706, 0.0474866256, 0.0218641944, 0.0649203211, 0.0658901334, 0.0346292369, 0.0496771038, 0.0576065853, 0.0249802116, 0.0653655231, 0.0561762378, 0.0330238491, 0.049996376, 0.050477542, 0.0235144645, 0.0622802228, 0.0687708408, 0.0389526077, 0.0575627461, 0.0592345595, 0.0269053895, 0.0610261708, 0.0518686809, 0.0371704921, 0.0513588451, 0.047553286, 0.0218304358, 0.0649430007, 0.0661505088, 0.0347246043, 0.0499478653, 0.0576856025, 0.0249802247, 0.0655931234, 0.0564954989, 0.0331045315, 0.0503458604, 0.0506660827, 0.0235911496, 0.0624648519, 0.0687966272, 0.0392056778, 0.0575922951, 0.0591681488, 0.0268504974, 0.0610968694, 0.0523374602, 0.0373813808, 0.0514441654, 0.0474375747, 0.0217232257, 0.0648030639, 0.066101566, 0.0347250663, 0.0501217246, 0.0575691052, 0.024894366, 0.0655497015, 0.0564082228, 0.0331797041, 0.0504034758, 0.0505481847, 0.0236616209, 0.0626541302, 0.0688378066, 0.0392914675, 0.0576816984, 0.0589791052, 0.0270750932, 0.0612677522, 0.0521257967, 0.0374347828, 0.0515386723, 0.0474850833, 0.021927055, 0.0650284588, 0.0660598427, 0.0348109007, 0.050037846, 0.0572640561, 0.024969494, 0.0653890148, 0.0563563891, 0.0332780182, 0.0502153076, 0.0504314154, 0.0236568768, 0.0624627955, 0.0688626841, 0.0393275023, 0.0577613227, 0.0591693446, 0.0270813573, 0.0610652901, 0.0521294512, 0.0375575125, 0.051813744, 0.0475561991, 0.0218990277, 0.0648611858, 0.066020079, 0.0348201171, 0.050094489, 0.0575841777, 0.0249099005, 0.0654433295, 0.0563674197, 0.0332532115, 0.0503267162, 0.0506350808, 0.023441188, 0.0624586716, 0.068695724, 0.0392903835, 0.0578326508, 0.0592482872, 0.0268623475, 0.0612519048, 0.0521565489, 0.0376719423, 0.0517123863, 0.0475932136, 0.021737719, 0.0649083927, 0.065982312, 0.0349132195, 0.0501917712, 0.057717748, 0.0248249862, 0.065545626, 0.0564383119, 0.033416003, 0.0504082516, 0.0505217873, 0.0234126784, 0.06237619, 0.0689853579, 0.0394682735, 0.0578738302, 0.059204977, 0.0268306043, 0.061087165, 0.0523354299, 0.0377391763, 0.0517771356, 0.0476219095, 0.0217018668, 0.0649595186, 0.066248931, 0.0350268967, 0.0502821542, 0.0577227026, 0.0248690974, 0.0656584874, 0.0563458502, 0.03354913, 0.0504714288, 0.0504716486, 0.0234645475, 0.062369898, 0.0687258393, 0.0395597294, 0.0579169169, 0.0591959767, 0.0267660655, 0.0612182729, 0.052099891, 0.0377731621, 0.0517113581, 0.0475198962, 0.0217411797, 0.0648683757, 0.0659608692, 0.0351018459, 0.0502104983, 0.0575482436, 0.0247796029, 0.0656848326, 0.0564287864, 0.0334903821, 0.0504374504, 0.0504617803, 0.02341008, 0.0624773465, 0.0688355416, 0.0395759791, 0.0580849834, 0.0590149201, 0.026718881, 0.0613216646, 0.0522920378, 0.0378469862, 0.0517595932, 0.0475496165, 0.0216754265, 0.0649392679, 0.0662301853, 0.0351067111, 0.050250385, 0.0574976988, 0.0248025265, 0.0656159222, 0.0564715341, 0.0335263088, 0.0504776165, 0.0503460057, 0.0234370735, 0.0624459945, 0.0688620955, 0.0395076312, 0.0578046255, 0.05888303, 0.0267396811, 0.0612209551, 0.0523497537, 0.0377690196, 0.0516598076, 0.0473700352, 0.0216649547, 0.0648218095, 0.0663019344, 0.0350479446, 0.0502476543, 0.0574625507, 0.0247394666, 0.0654392987, 0.0564835034, 0.0334487446, 0.0503313392, 0.0503682084, 0.0233693402, 0.062375363, 0.0689382479, 0.0394909121, 0.0578047745, 0.0590054579, 0.0266434159, 0.0612278208, 0.0524352752, 0.0376890935, 0.0517260171, 0.0474090725, 0.0216969233, 0.0646676496, 0.06635952, 0.0350207649, 0.0502302535, 0.057406351, 0.024729589, 0.0655835792, 0.0566169135, 0.0334776975, 0.0505043678, 0.0504186265, 0.0233746525, 0.0622317567, 0.0689569414, 0.0396417454, 0.057820987, 0.0590235852, 0.0266846828, 0.0610294268, 0.0523980074, 0.0376516022, 0.0518057309, 0.0475995913, 0.0216579959, 0.0647316054, 0.066276215, 0.0350202657, 0.0502513349, 0.0575343072, 0.0246672314, 0.0654306933, 0.0563437678, 0.0334677175, 0.0505928285, 0.0504144803, 0.0233132653, 0.0623562336, 0.0687831938, 0.0394794047, 0.0579115674, 0.0590678938, 0.0265699681, 0.060945265, 0.0523847863, 0.0376194865, 0.051752571, 0.0474103056, 0.0215654708, 0.0647031665, 0.0660298392, 0.0348947085, 0.0501785167, 0.0574462712, 0.0246472135, 0.0653672069, 0.0563779362, 0.033320982, 0.0504526161, 0.0503671803, 0.0233076047, 0.0622504428, 0.0687564388, 0.0393100232, 0.0575722419, 0.0588990375, 0.0265920833, 0.060974136, 0.0523533337, 0.0376654044, 0.051491987, 0.0473564118, 0.0216048975, 0.0647421032, 0.0663286224, 0.0349631198, 0.0499049351, 0.0573553927, 0.0246314555, 0.0653641149, 0.0564738736, 0.0334444977, 0.0502952635, 0.0503785349, 0.0233644117, 0.0621384606, 0.0686899573, 0.0395152494, 0.0575331971, 0.0588760674, 0.0267805532, 0.0608994365, 0.0522435568, 0.037822891, 0.0515082926, 0.0474135764, 0.0217343178, 0.0646323189, 0.0661839321, 0.0350261107, 0.0500452407, 0.0574324429, 0.0248816106, 0.065334186, 0.056463711, 0.0334985927, 0.0503952764, 0.0504133627, 0.0235162023, 0.0621728189, 0.0687165111, 0.0395300165, 0.0576603822, 0.0588443242, 0.0268466976, 0.0608841926, 0.0523763075, 0.0377056301, 0.0515336171, 0.0473825708, 0.0217013806, 0.0647490323, 0.0659990013, 0.034851782, 0.0499227904, 0.0574051589, 0.0247097779, 0.0654671192, 0.0565056391, 0.033229854, 0.05027318, 0.0502402671, 0.023395082, 0.062475659, 0.0686737224, 0.0392069072, 0.0573237501, 0.0587105863, 0.0266726669, 0.0612253174, 0.0523877218, 0.037482392, 0.0512948073, 0.0473293737, 0.0216798186, 0.0650386512, 0.0662760884, 0.0348278023, 0.0498354174, 0.0572433434, 0.0248325765, 0.0657368377, 0.0564714111, 0.0333841816, 0.0504820906, 0.0504928827, 0.0234444197, 0.0626284033, 0.068903923, 0.0394210666, 0.0577924624, 0.0589658506, 0.0266923439, 0.061336603, 0.0522525534, 0.0377066582, 0.0518176258, 0.0476581603, 0.021642575, 0.0650605187, 0.0659331605, 0.0349392854, 0.0502727814, 0.0575553104, 0.0246527418, 0.0655845851, 0.0563043095, 0.0333998688, 0.0507997125, 0.0505793914, 0.0233272277, 0.0624687299, 0.06862019, 0.0394203253, 0.0578188412, 0.0590238273, 0.0265425351, 0.0611706898, 0.0522724576, 0.0377223715, 0.0517156497, 0.0475919321, 0.0215518903, 0.0650599971, 0.0659079701, 0.034936104, 0.0501619317, 0.0574249178, 0.0246906746, 0.0655633956, 0.0563542284, 0.0334096141, 0.0504652038, 0.0503423475, 0.0232846346, 0.0624931529, 0.0686951354, 0.0395978726, 0.05767636, 0.0589589402, 0.0267172065, 0.0611592419, 0.0520135537, 0.037812192, 0.0516548455, 0.0473453104, 0.0216780808, 0.064929083, 0.0660669133, 0.034921363, 0.0501760878, 0.0572561994, 0.0248315409, 0.0656907409, 0.0561003014, 0.0333269946, 0.0503900498, 0.0504129939, 0.0234818608, 0.0627084449, 0.0685375333, 0.0394016653, 0.0577778593, 0.0589372925, 0.0269163568, 0.0613404401, 0.0519623235, 0.0375438854, 0.0517856814, 0.0474442542, 0.0218738709, 0.0650474951, 0.065778397, 0.0349654518, 0.0502509177, 0.0573639646, 0.0249880161, 0.0657601357, 0.0560709089, 0.0332233757, 0.0505654365, 0.050385844, 0.0237012897, 0.0627499372, 0.0685361251, 0.039411407, 0.0579288825, 0.0588967092, 0.0270681158, 0.0615519099, 0.0520094633, 0.0375582203, 0.0518523566, 0.0475630648, 0.022087669, 0.0650462732, 0.0658018738, 0.0348402001, 0.050169263, 0.057446029, 0.0251560062, 0.0656146556, 0.0560408868, 0.0331022516, 0.0505460016, 0.0503097698, 0.023778934, 0.0624153316, 0.0684375539, 0.0392142758, 0.0577127635, 0.0588139705, 0.0270975213, 0.0612754337, 0.0517492481, 0.0373234786, 0.051814273, 0.0473948717, 0.0219645984, 0.064978525, 0.065639548, 0.0347719453, 0.0500975214, 0.0574704222, 0.0250946861, 0.0656967536, 0.0560393706, 0.0331729129, 0.0506758764, 0.0502556115, 0.0237979349, 0.062871933, 0.0685541481, 0.0392912887, 0.0580197722, 0.0590110309, 0.0271345302, 0.0613064654, 0.0519401021, 0.0373538584, 0.0519905873, 0.0475891158, 0.0220002569, 0.0649719685, 0.0657123998, 0.0347906649, 0.0503096953, 0.0575165227, 0.0251488574, 0.0656641349, 0.0560969897, 0.0331296921, 0.0507493354, 0.050467927, 0.0238486417, 0.0625651032, 0.0685551167, 0.0393359847, 0.0578728728, 0.05903247, 0.0271574017, 0.0612972043, 0.0519047789, 0.0374939442, 0.0519464202, 0.0476498716, 0.0219922401, 0.0651292354, 0.0658054426, 0.0348176397, 0.0503154546, 0.0575453788, 0.025102051, 0.0657228678, 0.0560026169, 0.0331117511, 0.050747823, 0.0504217856, 0.0237671155, 0.0626550168, 0.0682595074, 0.0392380208, 0.0579389036, 0.0589899607, 0.0271375049, 0.0615973696, 0.0519325733, 0.0374881662, 0.0520247035, 0.0474979468, 0.0219815094, 0.0653142184, 0.0656132549, 0.0348160826, 0.0503609069, 0.0572826825, 0.025074888, 0.0659486949, 0.0559171624, 0.0331355892, 0.050760027, 0.0501650609, 0.023734903, 0.0627855882, 0.068162106, 0.0392581522, 0.0579855628, 0.0587623157, 0.0271086507, 0.0614893958, 0.0518486463, 0.0373858325, 0.0519280769, 0.0474337153, 0.0220002886, 0.0651665404, 0.0654511377, 0.0347567089, 0.0503362045, 0.0571916588, 0.0251102652, 0.0656830743, 0.0559824519, 0.0331073888, 0.050557252, 0.0502236672, 0.0237533003, 0.0626428053, 0.0681211352, 0.0392505676, 0.0577223524, 0.0586597547, 0.0270869918, 0.0614779927, 0.0518972948, 0.0373345278, 0.0517624579, 0.0474134833, 0.0219717789, 0.0653172582, 0.0655897856, 0.0346875973, 0.0501224808, 0.0573345013, 0.0250868015, 0.065933466, 0.0560308993, 0.0330770575, 0.0505099408, 0.0503301509, 0.0237304512, 0.062808685, 0.0682892799, 0.0392817445, 0.0577086471, 0.0588494837, 0.0271276478, 0.0614804253, 0.0518623628, 0.0373002216, 0.0517037585, 0.0473952405, 0.0219836608, 0.0651953742, 0.0657166839, 0.0347964615, 0.0500816852, 0.0571854711, 0.0250566732, 0.0658021271, 0.0560916476, 0.0331290253, 0.0506037325, 0.0501650348, 0.0237644259, 0.062617667, 0.0683315396, 0.0393125601, 0.0578765087, 0.0586402528, 0.0270845536, 0.0613810569, 0.051965002, 0.037489526, 0.0519455783, 0.0473549403, 0.0220107306, 0.06504675, 0.06575533, 0.0348709337, 0.0502194688, 0.0572119206, 0.0250674263, 0.0656477958, 0.0560810044, 0.0332715325, 0.050637234, 0.0502847135, 0.0238293707, 0.0626487285, 0.0683413818, 0.0393930711, 0.0578861833, 0.0587769635, 0.0271301977, 0.0613877922, 0.052145049, 0.0374988019, 0.0519005246, 0.047405865, 0.022019878, 0.0651146844, 0.0659601465, 0.0349133424, 0.0502461195, 0.0571669675, 0.0251486413, 0.0657819659, 0.0562717617, 0.0332627781, 0.0506233051, 0.0502339937, 0.0238811914, 0.0628393739, 0.0683740973, 0.0393083468, 0.0578810461, 0.058791481, 0.0272160694, 0.0615783371, 0.0520272627, 0.0374583527, 0.0518020168, 0.0475190654, 0.0221611485, 0.0652515367, 0.0658354163, 0.0348515995, 0.0502877384, 0.0573209561, 0.02526794, 0.0659500286, 0.056310948, 0.0331981741, 0.0507643372, 0.0502506755, 0.0239184741, 0.062940903, 0.0685797706, 0.0393573381, 0.0579714365, 0.0589964837, 0.0272448976, 0.0616236292, 0.0521690696, 0.0375030898, 0.0518619232, 0.0472763181, 0.0220909212, 0.0654685646, 0.0659193546, 0.0348747335, 0.0503401384, 0.0571346432, 0.0251498688, 0.0660488158, 0.0563865826, 0.0331919119, 0.050636746, 0.0500410795, 0.0237555727, 0.0626912937, 0.0684949085, 0.0392450877, 0.0576712564, 0.0585880466, 0.027091831, 0.0615275279, 0.052099295, 0.0374167599, 0.0516896173, 0.0469931774, 0.0219746437, 0.0654501244, 0.0657179952, 0.034880612, 0.0501245856, 0.0570499338, 0.0250594001, 0.0660374835, 0.056250874, 0.0331341624, 0.0506594777, 0.0499875918, 0.0237674452, 0.0630418137, 0.0687153488, 0.0393484309, 0.0579177849, 0.0587104745, 0.0271532722, 0.0617099777, 0.0521558002, 0.0375261456, 0.0518539064, 0.0472216979, 0.0220283251, 0.0655131415, 0.065886952, 0.0348901674, 0.050139185, 0.0570975766, 0.0251686368, 0.0662464797, 0.0563458242, 0.0332637876, 0.0506241843, 0.0499222316, 0.0237544049, 0.0631018728, 0.0686089993, 0.0393849202, 0.057915695, 0.0586066507, 0.0271420069, 0.061798729, 0.0521046929, 0.0375875309, 0.0518017523, 0.0470232777, 0.0220238324, 0.0655219033, 0.0657385439, 0.0349831656, 0.0501617976, 0.0569499247, 0.0250975117, 0.0662117824, 0.0561601147, 0.033332292, 0.0506817028, 0.049854856, 0.0238096137, 0.0629350469, 0.0684941262, 0.0394599997, 0.0579621121, 0.0584202111, 0.0271434579, 0.0615973435, 0.0519063659, 0.0376455635, 0.0518018603, 0.0470275991, 0.0220416728, 0.065436326, 0.0656650215, 0.0349117368, 0.0502378531, 0.0569206364, 0.0251035076, 0.0660502166, 0.0561354458, 0.0333407037, 0.0507200547, 0.0498338789, 0.0238157883, 0.0628670678, 0.0682120547, 0.0395373218, 0.0578802451, 0.0584061407, 0.0271157175, 0.0617118366, 0.0518868491, 0.0376790389, 0.0517065711, 0.0470062234, 0.0220111422, 0.0656402484, 0.0654632226, 0.0350753516, 0.050128717, 0.0568157062, 0.025105238, 0.065988712, 0.0560549162, 0.033479441, 0.0505217165, 0.0496834181, 0.0237397421, 0.0629611239, 0.0684317872, 0.0395498462, 0.0578149743, 0.0583773516, 0.0270548891, 0.0617268384, 0.0520954728, 0.0377639011, 0.0518375672, 0.0469238237, 0.0220235251, 0.065548785, 0.065861173, 0.0350056738, 0.0503916256, 0.0566666573, 0.0251505915, 0.0659723058, 0.0561971031, 0.033428546, 0.0506800562, 0.0496472158, 0.0237976294, 0.0627760068, 0.0684819743, 0.0394672081, 0.0579334535, 0.0582576022, 0.027127862, 0.0616790988, 0.0520281792, 0.0377056599, 0.0517871752, 0.0469117761, 0.0220086873, 0.0654430017, 0.0655703619, 0.0349842422, 0.050074935, 0.0567473918, 0.0251528602, 0.0660654604, 0.0561635792, 0.0333628505, 0.0504968762, 0.0496824495, 0.0237691067, 0.062869221, 0.0683602244, 0.0394396335, 0.0579250529, 0.0581113361, 0.0271186698, 0.0616611987, 0.0519427806, 0.0376821682, 0.0517910346, 0.0468882397, 0.0220918059, 0.0655613616, 0.0655283555, 0.0349602364, 0.050254453, 0.0567785501, 0.0251925159, 0.0660635456, 0.0560771674, 0.0332996808, 0.0506498106, 0.049575787, 0.0237756222, 0.0629757345, 0.0683895424, 0.0394356549, 0.0578938685, 0.0583189651, 0.0272036847, 0.0617026351, 0.0519428514, 0.037618354, 0.0518297106, 0.0469480529, 0.0221621674, 0.0654945746, 0.0656597838, 0.0349236056, 0.0502662286, 0.0568791591, 0.0252079442, 0.0661760494, 0.0560531318, 0.0332156606, 0.0507265031, 0.0497958288, 0.0238271132, 0.0630525649, 0.0682717189, 0.0393493883, 0.058157742, 0.0583472699, 0.027242627, 0.0616952255, 0.0518750772, 0.0375802256, 0.051978603, 0.0470248573, 0.0221026521, 0.0656487867, 0.0654733628, 0.0348363444, 0.0502566099, 0.0568638518, 0.0252184328, 0.065960899, 0.055970192, 0.0332664996, 0.0508061387, 0.0498190224, 0.0238811914, 0.0629887581, 0.0682206675, 0.0393463634, 0.0581050962, 0.0583720542, 0.0271850899, 0.0616904609, 0.0518452786, 0.0375545956, 0.0519986898, 0.0469149537, 0.0221498515, 0.0656198338, 0.0656895414, 0.0348619185, 0.0504386909, 0.0567617603, 0.0252565909, 0.0660887584, 0.0560203716, 0.033232078, 0.0508656129, 0.0497347526, 0.0239232462, 0.062917389, 0.068194665, 0.039351169, 0.0582033359, 0.0583551377, 0.0271755587, 0.0617311075, 0.0519782044, 0.0375504754, 0.0521817319, 0.0469925962, 0.0221067015, 0.0656056702, 0.0655008182, 0.034798637, 0.0505110137, 0.056843318, 0.0251875706, 0.0661166608, 0.0560400002, 0.0332355089, 0.0509512834, 0.0496579297, 0.023889631, 0.0630458668, 0.0683852211, 0.0393202752, 0.0582831278, 0.0583038926, 0.027219465, 0.061752528, 0.0520015657, 0.0375396758, 0.0521184132, 0.0469142906, 0.022174187, 0.065621011, 0.0656910539, 0.0347396508, 0.050408788, 0.0568537489, 0.0252236016, 0.0661560968, 0.0561484396, 0.0332300738, 0.0509157814, 0.0497249588, 0.0239181463, 0.0630416349, 0.0686466992, 0.039287243, 0.0582349934, 0.0584601611, 0.027220523, 0.0619107038, 0.0520480722, 0.0375168249, 0.0521205664, 0.0469684303, 0.0221517831, 0.0656657219, 0.0658041015, 0.034684509, 0.0505892597, 0.0569025502, 0.0252561532, 0.0662532374, 0.0562058538, 0.0332916453, 0.0510338172, 0.049794808, 0.023932334, 0.0631587878, 0.06854821, 0.0392032452, 0.0583970509, 0.0584849603, 0.0272198524, 0.0619174726, 0.0520145632, 0.0375107192, 0.0522432365, 0.0470067039, 0.0221763887, 0.0657170862, 0.0657485947, 0.0347581692, 0.0504219383, 0.0568358637, 0.0252563078, 0.0662864447, 0.0562393591, 0.0332168974, 0.0510083959, 0.0498976558, 0.0239185356, 0.0631593838, 0.0684178174, 0.0392162763, 0.0582444817, 0.0583727546, 0.027286917, 0.0619874373, 0.0519595928, 0.0375001915, 0.0521767288, 0.0470732376, 0.0221752897, 0.065856725, 0.0656087473, 0.0347599089, 0.0503948443, 0.0569909401, 0.0251917839, 0.0662892088, 0.0561182722, 0.0332179368, 0.0509223454, 0.0497825257, 0.023790393, 0.0631821603, 0.0682929158, 0.0392992049, 0.0582061857, 0.0585676767, 0.0271453485, 0.0619718321, 0.0518556722, 0.0375393331, 0.05205727, 0.0471040793, 0.0221107937, 0.0658034608, 0.06552881, 0.0348323956, 0.0504255146, 0.0569498613, 0.0251702536, 0.066256322, 0.0561473332, 0.0333302468, 0.0509414151, 0.0497850664, 0.0238735676, 0.0631671846, 0.0682786554, 0.0393870957, 0.0582712702, 0.0585967191, 0.0271270443, 0.0619362295, 0.0518879667, 0.0375923887, 0.052101329, 0.0471430384, 0.0221694671, 0.0657487512, 0.0655613989, 0.0348267592, 0.0505018234, 0.0569674224, 0.0253808685, 0.0662920102, 0.0560527369, 0.0332319662, 0.0509833395, 0.0498720966, 0.0240274984, 0.0631736293, 0.0683318451, 0.0393263213, 0.0583763197, 0.0585564747, 0.0274264067, 0.0619406886, 0.0519653037, 0.0375625789, 0.0522253737, 0.0471868776, 0.0223068278, 0.0658497885, 0.0656538233, 0.0348405205, 0.050631579, 0.0571122244, 0.0253503248, 0.0664028898, 0.0561679006, 0.0333014727, 0.0510555394, 0.0498927496, 0.0239948276, 0.0632337034, 0.0683270469, 0.0393729508, 0.0583385713, 0.0585822798, 0.0274494756, 0.0619782805, 0.0520288758, 0.0376542844, 0.0521446206, 0.0471152216, 0.0223160814, 0.0658955574, 0.0656006038, 0.0349379294, 0.0505150445, 0.0570540279, 0.0254105106, 0.0664019436, 0.0560466424, 0.03330075, 0.0511135086, 0.0498391129, 0.0240468737, 0.0632718429, 0.0683138445, 0.0393776409, 0.0583784878, 0.0586130172, 0.0274086054, 0.0619083904, 0.0519703589, 0.0377088226, 0.0522247665, 0.0471587814, 0.0222882535, 0.0657403171, 0.0657416582, 0.0349161811, 0.0506055653, 0.0570379198, 0.0253762044, 0.0662931576, 0.0561900623, 0.033356946, 0.051097475, 0.0498231538, 0.0239489786, 0.0631871372, 0.0684014857, 0.0395012684, 0.0584277585, 0.0585486032, 0.0274159461, 0.0620364696, 0.0520481952, 0.0377419107, 0.0521174334, 0.0471759513, 0.0222251844, 0.0657761022, 0.0657722726, 0.0349092185, 0.0506077893, 0.056947656, 0.0253503509, 0.0661908388, 0.05612728, 0.0333183073, 0.051077202, 0.0498909205, 0.0240261778, 0.0631971657, 0.0683594868, 0.0393972397, 0.058454942, 0.0584861748, 0.0274345987, 0.0621314831, 0.052039329, 0.0376692116, 0.0523230843, 0.0471390411, 0.0222560428, 0.0657517239, 0.0656377375, 0.0349421389, 0.0507523231, 0.0569354109, 0.0252824053, 0.0663904548, 0.0561199673, 0.0333453827, 0.0511452034, 0.04986123, 0.0239362437, 0.0632144138, 0.0683808699, 0.0394855849, 0.0583996996, 0.0585575961, 0.0274113007, 0.0619960241, 0.052049052, 0.0377085023, 0.0522938892, 0.0471144058, 0.0222170725, 0.0657087266, 0.0655360669, 0.0349116474, 0.0506896898, 0.0569625646, 0.02526097, 0.0663626567, 0.0560058914, 0.0332692638, 0.0510694385, 0.0498218127, 0.0239528585, 0.0633329824, 0.0683125183, 0.039457757, 0.0584943891, 0.0585090294, 0.0274097603, 0.0620092377, 0.0519570597, 0.0376323238, 0.0522864722, 0.0471692607, 0.022199221, 0.0657446012, 0.0656049028, 0.0349310152, 0.0506422371, 0.0569613948, 0.0252590831, 0.0662093237, 0.0561232492, 0.033363644, 0.051071953, 0.0498224758, 0.02387329, 0.0631735772, 0.0682081357, 0.0395180173, 0.0584614016, 0.0584152229, 0.0273162425, 0.0620782152, 0.052038338, 0.0376696959, 0.0521219596, 0.0470958538, 0.022141343, 0.0658624172, 0.0656266734, 0.0349533223, 0.0505951196, 0.05704052, 0.0252132453, 0.0664051399, 0.056143105, 0.0334041193, 0.0509587862, 0.0497095771, 0.0239311233, 0.0632975698, 0.0683790594, 0.0395242237, 0.0583668761, 0.058458332, 0.0273260903, 0.0619320907, 0.0520506948, 0.0378679857, 0.0523168854, 0.0470770076, 0.0221994687, 0.0657941923, 0.0657282248, 0.0350065529, 0.050609991, 0.0569516905, 0.0252475645, 0.0663326681, 0.056106355, 0.0334149487, 0.0510070585, 0.0498798676, 0.0239649191, 0.0633410141, 0.0684472993, 0.0394492932, 0.0583087392, 0.0584493801, 0.0273957569, 0.0620659702, 0.0519578718, 0.0376696736, 0.0521789156, 0.0469970219, 0.0221674368, 0.065864265, 0.0656199232, 0.0348285958, 0.0505160056, 0.0569078401, 0.0252742302, 0.0663261563, 0.0561004989, 0.0332521349, 0.0508683436, 0.0497565828, 0.0239732787, 0.0632012114, 0.068402648, 0.0393111184, 0.0582183413, 0.0584723577, 0.0273361541, 0.0619899817, 0.0520724058, 0.0375367366, 0.0521147028, 0.0470151454, 0.0221956819, 0.0656945109, 0.0655565113, 0.0347676799, 0.0505326688, 0.0568902269, 0.0252973456, 0.0662239566, 0.0560887083, 0.0332485028, 0.0509025864, 0.049693983, 0.0239695869, 0.0631118417, 0.0682832748, 0.0392525569, 0.0583128408, 0.0584199205, 0.0273329094, 0.0619531758, 0.0520519204, 0.0375021398, 0.0523373336, 0.0470897518, 0.0221731625, 0.065543659, 0.0656412542, 0.034761142, 0.0504947938, 0.0569763221, 0.0252419803, 0.0661237836, 0.0562128536, 0.0332442224, 0.0511282682, 0.0498166345, 0.0239603966, 0.0629594773, 0.0683111101, 0.0392119177, 0.0583804697, 0.0585300326, 0.0273574125, 0.0618519671, 0.0520450473, 0.0374366678, 0.0522744954, 0.0471265055, 0.022175448, 0.0653620064, 0.0655077174, 0.0346166566, 0.050522726, 0.0570010282, 0.0252829473, 0.0660416558, 0.0561909862, 0.0330999233, 0.0511235483, 0.0498306081, 0.0239245761, 0.0628677681, 0.0683660507, 0.039117761, 0.0585138425, 0.0585154034, 0.0273475219, 0.0618048199, 0.0521110296, 0.0374093242, 0.052380126, 0.0471103787, 0.0222184174, 0.0653951094, 0.065661788, 0.0346021093, 0.0506567135, 0.0569430999, 0.0253195912, 0.0658883974, 0.0564005636, 0.033107359, 0.0511092283, 0.0499473698, 0.0239605922, 0.0627653301, 0.06866128, 0.0390828922, 0.0584871396, 0.0588687919, 0.0274297521, 0.0617119297, 0.052117601, 0.0373000726, 0.0524082705, 0.04718877, 0.0222749412, 0.0653301775, 0.0657688975, 0.0345385224, 0.0505603626, 0.0570817292, 0.0252766144, 0.0658990219, 0.0563118123, 0.0330291018, 0.0511711091, 0.0499735996, 0.0239418652, 0.062738575, 0.0684544519, 0.0390809625, 0.0585179999, 0.0587455817, 0.0273949727, 0.0616196319, 0.0522079431, 0.0373617001, 0.0523683392, 0.0472956933, 0.0222864095, 0.0652437508, 0.0656604543, 0.034514606, 0.0505803525, 0.0571539998, 0.0252709519, 0.0658077151, 0.0563282594, 0.0330512933, 0.0512256809, 0.049974259, 0.0239765365, 0.0627530143, 0.0684625506, 0.0390479714, 0.0586047471, 0.0589303374, 0.027496079, 0.0616781265, 0.0520448498, 0.0373860486, 0.0523470566, 0.0472726449, 0.0223048944, 0.0653447285, 0.065866448, 0.0345853083, 0.0506035388, 0.0571665987, 0.0253904909, 0.0659249425, 0.0563489944, 0.0331038013, 0.0513398387, 0.0499478057, 0.0239940975, 0.0629628152, 0.0686362907, 0.0390629359, 0.0587868579, 0.0588215776, 0.0273825713, 0.0616695993, 0.0522740223, 0.0373103209, 0.0524558797, 0.0472083874, 0.0222739391, 0.0652965158, 0.0658993497, 0.0344999805, 0.050690677, 0.0571806282, 0.0253080465, 0.0659794062, 0.0563387536, 0.0329495482, 0.0512825809, 0.0498834848, 0.0239934064, 0.062691696, 0.068467997, 0.0389345363, 0.0587086417, 0.0586198978, 0.0274701696, 0.0617213286, 0.0522269383, 0.0371509232, 0.052412428, 0.0471935011, 0.0222662967, 0.0654490292, 0.0657771155, 0.0344153829, 0.0507219769, 0.0569354445, 0.025291739, 0.0660697147, 0.0563583486, 0.0328831039, 0.0513275601, 0.0497843884, 0.0239742287, 0.0627909824, 0.0686360002, 0.0388486572, 0.0588246882, 0.0586334281, 0.0274527334, 0.0617329814, 0.0521995202, 0.0370328315, 0.0524374656, 0.0470880643, 0.0222241208, 0.0652868524, 0.0657788292, 0.0342948548, 0.0506361835, 0.0569847636, 0.0252420697, 0.0660733134, 0.056227576, 0.0326693542, 0.0512116328, 0.0496677049, 0.0239920542, 0.0628836453, 0.0684182867, 0.0387255102, 0.058526475, 0.0585032813, 0.0273428876, 0.0618548617, 0.0520968474, 0.03703174, 0.0523463227, 0.0470481962, 0.0222242624, 0.0654241815, 0.0656235516, 0.0342380553, 0.0506100133, 0.0568493158, 0.0251780935, 0.065998584, 0.0562093966, 0.0327359475, 0.0510807484, 0.0496191457, 0.0238829814, 0.062888056, 0.0682637393, 0.0387549363, 0.0584742762, 0.0584150143, 0.0274790097, 0.0618503727, 0.0519032627, 0.0369802751, 0.0522712618, 0.0469143987, 0.0221955925, 0.065597795, 0.0655103996, 0.0341476202, 0.0504460968, 0.0568580441, 0.025261838, 0.0659389421, 0.0561318174, 0.0327275284, 0.0510396585, 0.0496426038, 0.0239044223, 0.0629469603, 0.0682450458, 0.0388278849, 0.0584730804, 0.0583211817, 0.0273236446, 0.0617329031, 0.051866971, 0.0369307771, 0.0522814617, 0.0469920635, 0.022137979, 0.0654529184, 0.0654656067, 0.0341538601, 0.0505845845, 0.0568649508, 0.0251816176, 0.0659933165, 0.0559705719, 0.0327390283, 0.0511452183, 0.0496443324, 0.0238093697, 0.0631417111, 0.0679662302, 0.0387720913, 0.0584453382, 0.0584537797, 0.0273228642, 0.061864946, 0.0518292934, 0.0369428471, 0.0523379818, 0.0470753126, 0.0221011937, 0.0656710565, 0.0654740632, 0.0342286974, 0.0505177453, 0.0569165535, 0.0252012759, 0.0662001595, 0.0559304655, 0.032803461, 0.0509425811, 0.0495817252, 0.0238097012, 0.0630651116, 0.06801036, 0.0388235264, 0.0585432909, 0.0583793372, 0.0273985788, 0.0620394535, 0.0518516712, 0.0369881094, 0.0525356047, 0.0469950102, 0.0221036021, 0.0656041056, 0.0653500408, 0.0342536867, 0.0508153476, 0.0569076836, 0.0251745153, 0.066274412, 0.0560082272, 0.0327394344, 0.0513765886, 0.0497168191, 0.0238655061, 0.0636877492, 0.0680913478, 0.0387902446, 0.0589070618, 0.0583607852, 0.0272442326, 0.0626654625, 0.0518997312, 0.0370260552, 0.0526925586, 0.0470317118, 0.0220539551, 0.0660225451, 0.0655816272, 0.0343545936, 0.0510516651, 0.0568541028, 0.0251334533, 0.0665165856, 0.0559398942, 0.032830216, 0.0515957437, 0.0496861264, 0.0238980725, 0.0638402551, 0.0681131706, 0.0389195085, 0.0590251647, 0.0583958738, 0.0273623839, 0.0627641752, 0.051927235, 0.0371269137, 0.0529591367, 0.0470555723, 0.022089554, 0.0662390962, 0.0654723868, 0.0344003327, 0.0510546491, 0.0569322109, 0.0252534039, 0.0664844885, 0.0560302772, 0.0328842998, 0.0516018309, 0.049714867, 0.0239142105, 0.0637415648, 0.0678660795, 0.0389043167, 0.0589424782, 0.0584172271, 0.0273940153, 0.0627226382, 0.0518515855, 0.0370652042, 0.0529304296, 0.0469059683, 0.0221303999, 0.0660431609, 0.0653744116, 0.0344364569, 0.0511211939, 0.0567606986, 0.0252189599, 0.0666812286, 0.0560357124, 0.0329659656, 0.0517330728, 0.0497003049, 0.0239454042, 0.0639411286, 0.0680409148, 0.0390278921, 0.0591978766, 0.0583587252, 0.0274957959, 0.0626376122, 0.0518126152, 0.0373000391, 0.0528930724, 0.0470350385, 0.0221518576, 0.0662373453, 0.0655131936, 0.0344741419, 0.0511119179, 0.0568030067, 0.0252079479, 0.0667300969, 0.0560165457, 0.0329680294, 0.0517087728, 0.0497989655, 0.0238982514, 0.0640608594, 0.0679225326, 0.0390647054, 0.0591809861, 0.0585513227, 0.0274456237, 0.0629199669, 0.0518329106, 0.0372347422, 0.0530934669, 0.0471305884, 0.0221530236, 0.0663994998, 0.065310657, 0.0344895832, 0.0513169169, 0.057043571, 0.0252809264, 0.0667185932, 0.0559057929, 0.0329739228, 0.05182321, 0.0498773828, 0.0239048898, 0.0639277324, 0.0677822903, 0.03905477, 0.0591919534, 0.0586441793, 0.0274855401, 0.0630079806, 0.0516394749, 0.0371962115, 0.0531187207, 0.0471209362, 0.0222146027, 0.0662575737, 0.0652145818, 0.0345934145, 0.0512693226, 0.0569916964, 0.0253346227, 0.0664880276, 0.0557380542, 0.0329395011, 0.0517461225, 0.0497622639, 0.0240007862, 0.0638732091, 0.0676811412, 0.0390866548, 0.0591327772, 0.058521945, 0.0274847262, 0.0630021319, 0.0516275577, 0.037267264, 0.0531024113, 0.0470793024, 0.0222593322, 0.0662083849, 0.0652080774, 0.0346028432, 0.0511334203, 0.0568874441, 0.0252753384, 0.0665695742, 0.0559047759, 0.0330202617, 0.0517755188, 0.0496909134, 0.0240268167, 0.0638867244, 0.0677903518, 0.0390737876, 0.0591247305, 0.0585031956, 0.0275605954, 0.0627251565, 0.0517330058, 0.0373609662, 0.0531626008, 0.0470448174, 0.0222558659, 0.0662237704, 0.0654461905, 0.0346557498, 0.0511757024, 0.0568838678, 0.0253494736, 0.0665200502, 0.0560333729, 0.0330066383, 0.0516081564, 0.0496102609, 0.0239891279, 0.0638569221, 0.0678494275, 0.0391009338, 0.0590793639, 0.0584025569, 0.0274737626, 0.0627515614, 0.0518822819, 0.0372627191, 0.0529372394, 0.0469612703, 0.0222416446, 0.0662019402, 0.065460965, 0.034586262, 0.0511672534, 0.0569326021, 0.0253297705, 0.0665373132, 0.0560853444, 0.0329849273, 0.0517201386, 0.0495960526, 0.0240589995, 0.0638351664, 0.0680862293, 0.0391109884, 0.0590192787, 0.0584741682, 0.0276109651, 0.0627416596, 0.0519710593, 0.0373610444, 0.0530423336, 0.0470261276, 0.022277182, 0.0662715808, 0.0654839352, 0.0346916132, 0.0511402525, 0.0568937548, 0.0254343897, 0.0665581971, 0.0560722202, 0.0330294929, 0.0515643209, 0.0495395847, 0.0240917094, 0.0638962761, 0.0680975914, 0.0391603485, 0.0590365194, 0.0583477616, 0.0275669731, 0.0628614724, 0.0519008562, 0.0373642929, 0.0529687479, 0.0468367226, 0.0223021712, 0.0663025081, 0.0655567199, 0.03465119, 0.0511661172, 0.0568744987, 0.0254027043, 0.0666021407, 0.0561082698, 0.0330134518, 0.0515433401, 0.0495102182, 0.0240867771, 0.0638717115, 0.0681319162, 0.0391434655, 0.0590467341, 0.0584666021, 0.0275815483, 0.0627155304, 0.0519541278, 0.0373166986, 0.0529934987, 0.0469044186, 0.0222456269, 0.0662281662, 0.0656546578, 0.0347355045, 0.0512172095, 0.0569104254, 0.0253395103, 0.0665111095, 0.0561672039, 0.0331015997, 0.0515721031, 0.0494631417, 0.0240229145, 0.0638841242, 0.0680558234, 0.0392322615, 0.0590859987, 0.0585010089, 0.0275143441, 0.0629637167, 0.0518747568, 0.0374253467, 0.0529844277, 0.0468508266, 0.0222225823, 0.066315271, 0.0657199994, 0.0347429402, 0.0512247942, 0.0568693094, 0.0253575183, 0.0665787607, 0.0560980849, 0.0330717228, 0.0515598133, 0.0495897941, 0.0239942819, 0.0640180185, 0.068124637, 0.0391914025, 0.0590731017, 0.0584080555, 0.0275895298, 0.0629214421, 0.0519386046, 0.0374437049, 0.0529132336, 0.0468618944, 0.0222347919, 0.0665002763, 0.0655851364, 0.0346871316, 0.0511608198, 0.0569374338, 0.0253393408, 0.0666895807, 0.0559728071, 0.033077959, 0.0515189841, 0.0495577231, 0.0239716247, 0.0641492605, 0.0680565983, 0.0391570479, 0.0591241382, 0.0584817342, 0.0275202747, 0.0629962161, 0.0519582853, 0.0374139957, 0.0530466028, 0.0468871519, 0.0222394988, 0.066355966, 0.0655692667, 0.0346891321, 0.0511436202, 0.056855157, 0.0252565984, 0.0666734129, 0.0559503213, 0.0330865644, 0.0516285338, 0.0495600067, 0.0239814371, 0.0640987754, 0.0680084229, 0.0391449742, 0.0590477437, 0.0585193448, 0.0275064334, 0.0630315319, 0.051824823, 0.0373380445, 0.0529099107, 0.0469474122, 0.0222788416, 0.0665656328, 0.065448828, 0.0346935801, 0.0511563122, 0.0570871122, 0.0253030956, 0.0667277947, 0.0560845695, 0.03294928, 0.0515251271, 0.0497059859, 0.0239968449, 0.0640912056, 0.0680983961, 0.0391698107, 0.0589944124, 0.0584712289, 0.0274502914, 0.0631195009, 0.0519755967, 0.0372775011, 0.0529309548, 0.0469592959, 0.0222069994, 0.0665155649, 0.0656582415, 0.0347272232, 0.0511381701, 0.0569520891, 0.0252646804, 0.0666837096, 0.0560640953, 0.0329904668, 0.0516417287, 0.0496849418, 0.0239747632, 0.0641345605, 0.0682330206, 0.0391162969, 0.0589938536, 0.0584958866, 0.0275705345, 0.0630330145, 0.0520046689, 0.0372834913, 0.052997835, 0.046943035, 0.0221755821, 0.0664497316, 0.065744333, 0.0346964039, 0.0511313677, 0.0569342561, 0.0252018627, 0.066633299, 0.0562779121, 0.0329292603, 0.0516116172, 0.0496921204, 0.0239531752, 0.0641321391, 0.0681375042, 0.0389533937, 0.0590487272, 0.0584534146, 0.0274355821, 0.0630087927, 0.051996354, 0.0371279009, 0.0528945141, 0.0469518304, 0.022247998, 0.0664719269, 0.0657981113, 0.034570571, 0.0510993972, 0.0568730347, 0.0253236275, 0.0666733533, 0.0561177731, 0.0328448191, 0.051597584, 0.0496940725, 0.0239834692, 0.064098306, 0.0682553351, 0.0390800871, 0.0590909496, 0.0584167168, 0.0274649598, 0.0630123988, 0.0519690588, 0.0371995233, 0.0528917685, 0.0468514971, 0.0222608149, 0.0664903596, 0.0658274442, 0.0345448591, 0.0509645715, 0.0568838529, 0.0253211539, 0.0667318329, 0.0560948923, 0.0329180807, 0.0514821112, 0.0495733395, 0.0240013339, 0.0641703457, 0.0681812167, 0.0390737541, 0.0589193776, 0.0584775284, 0.0274854973, 0.0630063564, 0.0519849844, 0.037201874, 0.0528032668, 0.0469018072, 0.0222572051, 0.0664451346, 0.0657922179, 0.0345885754, 0.0510187522, 0.0569641441, 0.0253674146, 0.0667635277, 0.0563213676, 0.0330036245, 0.0514734387, 0.0497161895, 0.024027599, 0.0641903728, 0.0682171211, 0.0390022434, 0.0589984059, 0.0585657358, 0.0275524557, 0.0629223883, 0.0518983975, 0.0371892527, 0.0528793521, 0.0470746532, 0.0222923998, 0.0665066689, 0.0657523274, 0.0345454812, 0.0511153489, 0.0569894388, 0.0253683347, 0.0666974261, 0.0560667403, 0.0328477845, 0.0514489785, 0.0497259386, 0.0240604673, 0.0641642287, 0.068194665, 0.0389194936, 0.0590033382, 0.0585361086, 0.0276136901, 0.0631362721, 0.0519504398, 0.037036743, 0.0529306829, 0.0470126346, 0.022313742, 0.0666305423, 0.0656316355, 0.0344152674, 0.0510234721, 0.0569845065, 0.0253548305, 0.0668530688, 0.0560502447, 0.0328353047, 0.0515158847, 0.0496741757, 0.0240305178, 0.0643715262, 0.0679820925, 0.0388625823, 0.0589160994, 0.0585639663, 0.0275413785, 0.0631206855, 0.0518450141, 0.0370417275, 0.0527317375, 0.0470307097, 0.0222601481, 0.0665611997, 0.0654639676, 0.0344051011, 0.0509948917, 0.0569251366, 0.025266394, 0.0669027567, 0.0559321605, 0.0327795669, 0.0513735153, 0.049711559, 0.0239820518, 0.0644192994, 0.0679553822, 0.0388736278, 0.0589649081, 0.0585480928, 0.0275037177, 0.063037537, 0.0519154221, 0.037099272, 0.0528130904, 0.0470272452, 0.0222113673, 0.0666854829, 0.0656845421, 0.0344230346, 0.051037468, 0.0569520891, 0.0252955351, 0.0669216961, 0.0559824333, 0.032774426, 0.051488854, 0.0496493094, 0.0239730384, 0.0643479824, 0.0681250915, 0.0388157517, 0.0589245856, 0.0585310794, 0.0275246613, 0.0632379204, 0.051856935, 0.0370644704, 0.0527448505, 0.0469597243, 0.0222176202, 0.0666132644, 0.0655267537, 0.0344031267, 0.0509002283, 0.056781102, 0.0252907872, 0.0669401065, 0.0559336469, 0.0327258408, 0.051402688, 0.0496058762, 0.0239961725, 0.0644146055, 0.0680624694, 0.0388652235, 0.0587063357, 0.0584481396, 0.0275666974, 0.0630971119, 0.0518263206, 0.037108101, 0.052731026, 0.0468722917, 0.0223137252, 0.0665177926, 0.0655822754, 0.0344355516, 0.0509401858, 0.0568948202, 0.0253707785, 0.0668607727, 0.0558638722, 0.0328254588, 0.0512510799, 0.049573794, 0.0241757613, 0.0641046613, 0.0680055022, 0.0388591774, 0.0587171353, 0.0585416853, 0.0276402961, 0.0630545616, 0.0518057607, 0.0370926857, 0.0527732112, 0.0470293425, 0.0224120189, 0.0665218011, 0.0655523688, 0.0344933607, 0.0509232208, 0.0569234304, 0.0254429467, 0.0667860135, 0.0557801835, 0.0328410417, 0.051371783, 0.0496544465, 0.0240568947, 0.0643103272, 0.0679452643, 0.0389026739, 0.0587519445, 0.0584098473, 0.0276418962, 0.0631098449, 0.0518012755, 0.0372045189, 0.0526844077, 0.0470024869, 0.0223685727, 0.0665110797, 0.0655857623, 0.0344835185, 0.0507715046, 0.0568798557, 0.0254814848, 0.0669259876, 0.0558409654, 0.0328394771, 0.051230222, 0.0497092158, 0.0240308754, 0.0641672313, 0.067987062, 0.0389554165, 0.0586290546, 0.0584617034, 0.0276042484, 0.0631043613, 0.0517885648, 0.0370823815, 0.0525834262, 0.0470058843, 0.0223684534, 0.0664254054, 0.065465793, 0.0343747661, 0.0508319773, 0.0571040437, 0.0254336596, 0.0668655038, 0.0558425449, 0.0327520631, 0.0512298346, 0.0497237109, 0.0241061524, 0.0640701577, 0.0679675713, 0.0389181077, 0.0587373413, 0.0585488863, 0.0276595559, 0.0630393922, 0.0517713539, 0.0369948931, 0.0527219512, 0.047042869, 0.0224574395, 0.0663863197, 0.0653967261, 0.034283556, 0.0510875545, 0.057092458, 0.0254807044, 0.066838257, 0.0557471886, 0.032732036, 0.0514653251, 0.0497276895, 0.0240975842, 0.0641928688, 0.0679974034, 0.03890175, 0.058846619, 0.0585724898, 0.0276676137, 0.0632008985, 0.0517744198, 0.0371345878, 0.0527362339, 0.0471243374, 0.0224346723, 0.0665109977, 0.065351896, 0.034516871, 0.0510227717, 0.0571736358, 0.0254990831, 0.0669519827, 0.0558285825, 0.0328649804, 0.0512520336, 0.0497465506, 0.0241217725, 0.0642156675, 0.0679490939, 0.0389901102, 0.0586530231, 0.0585521497, 0.0276725478, 0.063170284, 0.0517974012, 0.0370946601, 0.0526072569, 0.0470578745, 0.0224399436, 0.0664871037, 0.0654469728, 0.0345313922, 0.0507928506, 0.0571685173, 0.0255070366, 0.0669665188, 0.0557347126, 0.0328181162, 0.0511788465, 0.0497954413, 0.0241709054, 0.0641080216, 0.0677037835, 0.0389976874, 0.0585720874, 0.0587472804, 0.0277051739, 0.0631538853, 0.051780764, 0.0371658169, 0.0525282323, 0.0470648967, 0.0224742703, 0.0666245595, 0.0654490069, 0.0345770307, 0.0507479571, 0.0571882389, 0.0255750157, 0.0669773966, 0.0557211898, 0.0328736529, 0.0510939173, 0.0497000888, 0.02419075, 0.0642443746, 0.0677571073, 0.0389979668, 0.0586222112, 0.0587648191, 0.027710475, 0.0631873831, 0.0516596437, 0.0371257365, 0.0525202155, 0.0471193083, 0.0225002542, 0.0665710866, 0.0654336885, 0.0344910845, 0.0508047752, 0.0572051071, 0.0254961215, 0.0670091659, 0.0558719039, 0.032801751, 0.0511182137, 0.0497299284, 0.0241647568, 0.064179495, 0.0677786469, 0.0388702638, 0.0585382991, 0.0587226227, 0.0276352819, 0.0630313009, 0.0517834611, 0.0370841511, 0.052548565, 0.0470867567, 0.0224435702, 0.0665277243, 0.0654970631, 0.0344770327, 0.0506908856, 0.057139039, 0.0254905317, 0.0669967979, 0.055852212, 0.0327649079, 0.0510587022, 0.0496156216, 0.0241300259, 0.0640936494, 0.0678706691, 0.0389104635, 0.0584511794, 0.0585989691, 0.0276245251, 0.0630937889, 0.0518067852, 0.0369989909, 0.0525487177, 0.0469959341, 0.0223919842, 0.0664239675, 0.0655010715, 0.0343282484, 0.0507877916, 0.0571010821, 0.0254678205, 0.0669076368, 0.0559050329, 0.0326947644, 0.0511533879, 0.0496534258, 0.0241524596, 0.0639493093, 0.0678281039, 0.0388256609, 0.0586200543, 0.0586180352, 0.0276161749, 0.0629278272, 0.0518100187, 0.036918357, 0.0526248477, 0.0470507182, 0.022450218, 0.0663974285, 0.065350771, 0.0343316607, 0.0508316569, 0.0570269711, 0.025447119, 0.0667908043, 0.0558334738, 0.0326190889, 0.051220037, 0.049560871, 0.0240770485, 0.0638427287, 0.0678631738, 0.0387594551, 0.0586572364, 0.058363799, 0.0276283175, 0.0629106462, 0.0518198088, 0.0367913432, 0.0526561923, 0.0468871519, 0.0224248357, 0.0662886277, 0.0654245839, 0.0342438817, 0.0507315397, 0.0568983331, 0.025520198, 0.0666648224, 0.0558908172, 0.0326073691, 0.0510500632, 0.0494233668, 0.0240774415, 0.0638618767, 0.0677350834, 0.0387340337, 0.0585941449, 0.0584979914, 0.0276683271, 0.0628722683, 0.0517179966, 0.036830008, 0.0525254831, 0.0469078496, 0.0224255063, 0.0661717281, 0.0652606934, 0.03418082, 0.050819546, 0.0569751151, 0.0255124122, 0.066802308, 0.0559133142, 0.032611955, 0.0514053032, 0.0493449941, 0.0241108108, 0.0638888478, 0.0677827224, 0.0387284048, 0.0588246137, 0.0584170595, 0.0276187118, 0.0629498661, 0.0516896956, 0.0368456095, 0.0526354164, 0.0468919352, 0.0225186925, 0.0663062334, 0.0652239695, 0.0342027545, 0.0507424287, 0.0569280088, 0.0255129281, 0.0666327775, 0.0557396486, 0.0325525478, 0.0511620268, 0.049379386, 0.0241207182, 0.0636414066, 0.0676843598, 0.038658917, 0.0586612485, 0.0583506785, 0.0275857039, 0.0628469512, 0.0517171882, 0.036760956, 0.052609697, 0.046804931, 0.0224307943, 0.0662173554, 0.0651373491, 0.0342287384, 0.0507973358, 0.0569679923, 0.0255039129, 0.0665809885, 0.0558129326, 0.0326819196, 0.0511452518, 0.0494910851, 0.0240896624, 0.0635774061, 0.0676127225, 0.0387544222, 0.0586953647, 0.0584453382, 0.0276244618, 0.0626191422, 0.0516936705, 0.0368200354, 0.0526545532, 0.0468730927, 0.0224039704, 0.065885812, 0.0651888102, 0.0343656205, 0.0507321805, 0.0569097921, 0.0254620239, 0.0663079172, 0.0556103736, 0.0326376893, 0.0510793142, 0.0494942665, 0.0241015404, 0.0634626895, 0.0676277131, 0.0387411527, 0.0585506782, 0.0583970882, 0.0276733059, 0.0625481382, 0.0516164191, 0.0369312055, 0.0524812825, 0.046789851, 0.0224227291, 0.0658416227, 0.0651288554, 0.0343663804, 0.0506255999, 0.0568898022, 0.0255041234, 0.0663782731, 0.0556136966, 0.0327266492, 0.0509740375, 0.049492538, 0.0240961891, 0.0635711327, 0.0674576163, 0.038864363, 0.0583897047, 0.0584552176, 0.0277093742, 0.0627337843, 0.0516292304, 0.0370291695, 0.0524588786, 0.0469728038, 0.0224747714, 0.0660640225, 0.065105021, 0.0344917066, 0.0507180095, 0.0569793694, 0.025568895, 0.0665595978, 0.0555785671, 0.0328534022, 0.0510279574, 0.0494285822, 0.0241395608, 0.0637019947, 0.0674508736, 0.039005667, 0.0585618466, 0.0583586954, 0.0277121831, 0.0628099144, 0.0515746064, 0.0370526277, 0.0525493622, 0.046774745, 0.0225149244, 0.0661070496, 0.0649930835, 0.0345160253, 0.050726939, 0.0569678918, 0.0255671646, 0.0665153116, 0.0556731373, 0.0328771882, 0.0511997044, 0.0495769456, 0.0241481028, 0.0636948571, 0.067648381, 0.0390086956, 0.0586047396, 0.0585294589, 0.0276674163, 0.062846981, 0.0516141914, 0.0370940752, 0.0525922216, 0.0468163751, 0.0224855859, 0.0661835372, 0.0650586262, 0.0344324559, 0.0506318174, 0.0570438579, 0.0255237408, 0.066542767, 0.0557559952, 0.032871075, 0.0510148481, 0.0495079346, 0.0241439529, 0.0635901466, 0.067533493, 0.0389254168, 0.0584280305, 0.0585077964, 0.0277336873, 0.0627032742, 0.0516695008, 0.0371201746, 0.0524697118, 0.0468354411, 0.022460686, 0.0659614801, 0.0651271939, 0.0344665349, 0.0505772009, 0.0569880866, 0.0255472474, 0.0664892495, 0.0557227954, 0.0328165814, 0.0509502739, 0.0494294688, 0.024186939, 0.0635342002, 0.0676334947, 0.0388652347, 0.0585027151, 0.0585634522, 0.0276631042, 0.0627507716, 0.0516740941, 0.0371111669, 0.0526510514, 0.0469576754, 0.0224952307, 0.0661226735, 0.0650398806, 0.0344365761, 0.0505847298, 0.0569656901, 0.0255199112, 0.0665592253, 0.0555916466, 0.032842014, 0.0510511845, 0.0493980572, 0.0242069457, 0.0636749268, 0.0673829541, 0.038935449, 0.0584660433, 0.0585044362, 0.027763579, 0.0627910048, 0.051531665, 0.037181858, 0.0524853319, 0.0468181893, 0.022487402, 0.065937072, 0.0649142116, 0.0344819613, 0.0506775901, 0.0569646396, 0.0255504064, 0.066525206, 0.0555051453, 0.0329444185, 0.0510121658, 0.0494513772, 0.0242130179, 0.0635197312, 0.0672016516, 0.0389147326, 0.058490254, 0.0585102253, 0.0277171861, 0.0625379458, 0.0514262244, 0.0372208841, 0.0524445474, 0.0468161255, 0.0224836785, 0.0659238398, 0.0647609234, 0.0345496126, 0.0506850742, 0.0569824316, 0.025558766, 0.0664782748, 0.0554070771, 0.0329692215, 0.0510745794, 0.0493970066, 0.0242264997, 0.0636185855, 0.0671808198, 0.0390294418, 0.0585742071, 0.0584590919, 0.0277150609, 0.0625836104, 0.0513637438, 0.0372177958, 0.0525369085, 0.0468971469, 0.0225257147, 0.0660052374, 0.064835541, 0.0344173163, 0.0507116169, 0.0568758212, 0.0255614482, 0.0665004104, 0.055459585, 0.0329022184, 0.0510510057, 0.0494400784, 0.0242003128, 0.0635103434, 0.0673496425, 0.0388569199, 0.0585408136, 0.0584991165, 0.0277350601, 0.0625528544, 0.0514428727, 0.0371212363, 0.0524747595, 0.0468479656, 0.0225030631, 0.0661580935, 0.0648706853, 0.03440037, 0.0506604537, 0.0569493473, 0.0255626161, 0.0667235479, 0.055416774, 0.0328741707, 0.0510213114, 0.0494813435, 0.0241667703, 0.0636816248, 0.0671772659, 0.0389313959, 0.0585830025, 0.0584367886, 0.0276329424, 0.062792927, 0.0513335951, 0.0371268988, 0.0524212606, 0.0468193963, 0.0224553701, 0.0659422055, 0.0646776557, 0.0343550928, 0.0506245643, 0.0569271371, 0.0254787616, 0.0666307583, 0.0554112457, 0.0327926688, 0.0510311909, 0.0494651161, 0.0241786558, 0.0638069585, 0.0671872795, 0.0388556197, 0.0585030057, 0.0584272183, 0.0276572984, 0.0626774281, 0.051396396, 0.0371688046, 0.0524764881, 0.0467436127, 0.0224974733, 0.0660591573, 0.0645775199, 0.0343997814, 0.0506430455, 0.0568662547, 0.0254765358, 0.0666190907, 0.0555335209, 0.0328150056, 0.051003743, 0.049320709, 0.0241526235, 0.0636427253, 0.0672213361, 0.0389169753, 0.0583903939, 0.058362402, 0.0276478734, 0.0628127009, 0.0513045527, 0.0371408314, 0.0522676408, 0.0466786698, 0.022455588, 0.0661939085, 0.0646456331, 0.0342900753, 0.0504610874, 0.0567887276, 0.0255282093, 0.0665797368, 0.0553999692, 0.0327437297, 0.0508948602, 0.0493711047, 0.0241024867, 0.0639108047, 0.0671082214, 0.0386383124, 0.0582917072, 0.0583358854, 0.0276474506, 0.0629121736, 0.0513952374, 0.0368964076, 0.0523196608, 0.0470494665, 0.0224378332, 0.0662490949, 0.0646716058, 0.0341851152, 0.050456319, 0.0568555668, 0.0254423711, 0.066561535, 0.055418577, 0.032755401, 0.0507894419, 0.0493995696, 0.0241308454, 0.0635492206, 0.0671755001, 0.0387686715, 0.0582303964, 0.0582289509, 0.0276188757, 0.062706247, 0.0513994209, 0.0371573418, 0.0523188487, 0.0468150526, 0.0224482063, 0.0658836886, 0.0648203269, 0.0343491435, 0.0503815189, 0.0568234175, 0.0255605504, 0.0664663091, 0.0556119643, 0.0328118987, 0.0506698191, 0.0493421331, 0.024208568, 0.0636404082, 0.0672541708, 0.0388329402, 0.0581226312, 0.0582640022, 0.0277151763, 0.0628491417, 0.0515650958, 0.0370367914, 0.0521504246, 0.0467395037, 0.0224700887, 0.0660965368, 0.0650524572, 0.0342430361, 0.050241448, 0.0566803366, 0.0255012736, 0.0665040612, 0.0555516556, 0.0327906497, 0.0506799631, 0.049346827, 0.0242334735, 0.0637337342, 0.0673495382, 0.0388013944, 0.0580551364, 0.0581710748, 0.0277256351, 0.0628046766, 0.0515192598, 0.0370590426, 0.0521579422, 0.0467334948, 0.0226045344, 0.0661040992, 0.0650177673, 0.0342952386, 0.0502121821, 0.0567138456, 0.0255442448, 0.0666034967, 0.0555364117, 0.0328095369, 0.0507485755, 0.0493869111, 0.024258947, 0.0637438446, 0.0673443004, 0.0387860313, 0.0581470393, 0.0581568852, 0.0277386978, 0.0626926422, 0.0515857115, 0.0371492878, 0.052215606, 0.0466430299, 0.0225478411, 0.0660414472, 0.0651578009, 0.0343542919, 0.0503455177, 0.0567194484, 0.0255623572, 0.0665842146, 0.0555638447, 0.0328829959, 0.0507645607, 0.0492141023, 0.0243087951, 0.0637391433, 0.0674263537, 0.0388965346, 0.0580971166, 0.0581605807, 0.0278476495, 0.0627967864, 0.0515909493, 0.037210241, 0.0521910787, 0.0466530733, 0.0225956999, 0.0661681667, 0.0649557263, 0.0344305262, 0.0501348265, 0.056730099, 0.0255894978, 0.0666323602, 0.0554324426, 0.0329102539, 0.0506558679, 0.0492977761, 0.0243084338, 0.0637445822, 0.0671803281, 0.0390418321, 0.058011625, 0.0580732971, 0.0277811419, 0.0627813935, 0.0514287688, 0.0373350456, 0.0522139929, 0.0466440432, 0.0226192791, 0.0660591722, 0.0648359731, 0.0345067121, 0.0501664504, 0.056607388, 0.0256416686, 0.0666210577, 0.0554842725, 0.0329794362, 0.0506426245, 0.0492281169, 0.0243048593, 0.0637121946, 0.0672308579, 0.0389817208, 0.0580552705, 0.0581458062, 0.0278366283, 0.0627347231, 0.0514977388, 0.0372720994, 0.052179724, 0.0466213375, 0.0226129629, 0.0661352202, 0.0648993179, 0.0344051085, 0.0501485914, 0.0566440672, 0.0256455168, 0.0667647719, 0.0554642193, 0.0329913758, 0.050585907, 0.0493867062, 0.0242994782, 0.0638265833, 0.0672161877, 0.0389232486, 0.0579603538, 0.0581576973, 0.0278299842, 0.0628519282, 0.0515213832, 0.0373033956, 0.0521548167, 0.0465848073, 0.0226402376, 0.0661779568, 0.0647971258, 0.0344746858, 0.0501229875, 0.0566989109, 0.0255712233, 0.0667519346, 0.0555272177, 0.0329883359, 0.0504937582, 0.0492686145, 0.0242823884, 0.0638308674, 0.0673464686, 0.0389399379, 0.057970643, 0.0581234209, 0.0278434027, 0.0628502816, 0.0515899025, 0.0373478495, 0.0521486923, 0.0465364903, 0.0225918815, 0.066149056, 0.0649556965, 0.0345089845, 0.0501949899, 0.0566961206, 0.0256222729, 0.0667213425, 0.0555112064, 0.0329889655, 0.050657738, 0.0493304841, 0.0243263878, 0.0638623983, 0.0672124475, 0.038929224, 0.0580473766, 0.0581060909, 0.0278424099, 0.062870115, 0.0515927561, 0.0372183025, 0.0522563979, 0.0464443415, 0.0226439163, 0.0662907809, 0.0649112836, 0.034487877, 0.0501920357, 0.0566352084, 0.0256268196, 0.066744864, 0.0554741509, 0.0329575837, 0.0505755432, 0.0492449924, 0.02435112, 0.0638016686, 0.0671390519, 0.03894566, 0.0581312552, 0.0581648275, 0.0278345868, 0.0628073066, 0.0514199138, 0.0373558775, 0.0522837006, 0.0466378294, 0.0226182025, 0.066064775, 0.0647820532, 0.034528207, 0.0502460487, 0.056696862, 0.0256785285, 0.0666976571, 0.0553354211, 0.0329316594, 0.0506609604, 0.0493518636, 0.0243542083, 0.0636931956, 0.0670903772, 0.0389472879, 0.0580949858, 0.0582477674, 0.027874928, 0.0629185811, 0.051379092, 0.0372356698, 0.0522625558, 0.0466821305, 0.0227087513, 0.0661765933, 0.0647330433, 0.0344829708, 0.0503630154, 0.0567460246, 0.0256782323, 0.0667092949, 0.0553081334, 0.0330123045, 0.0507589951, 0.0495617464, 0.0243535638, 0.0639127791, 0.0670173466, 0.0390156694, 0.0581766516, 0.0583219789, 0.0278163739, 0.0629609078, 0.0515278392, 0.0373467281, 0.0523489229, 0.04673611, 0.0225725938, 0.0662527531, 0.0648383722, 0.0345121212, 0.0503397062, 0.0567966439, 0.0256162491, 0.066762194, 0.0553608797, 0.033018589, 0.0507635362, 0.0494507253, 0.0243534744, 0.0639096424, 0.067244947, 0.0389716029, 0.0580640733, 0.058440268, 0.0278779641, 0.0628753752, 0.0515735559, 0.0373708308, 0.0522123016, 0.0468912683, 0.0226396546, 0.0661553964, 0.0648439378, 0.0345417298, 0.0503153875, 0.0568836741, 0.0256068017, 0.0666157603, 0.0553774759, 0.033069443, 0.0507575572, 0.049488347, 0.0243139025, 0.0637220815, 0.0670379028, 0.0389589742, 0.0581231862, 0.0582699142, 0.0278302412, 0.0628896728, 0.0514455847, 0.0373270921, 0.0522576272, 0.0467540473, 0.0225807596, 0.0661194101, 0.0647644475, 0.0345826931, 0.0502969585, 0.0568093881, 0.0256367028, 0.0666804612, 0.0552690811, 0.0329563171, 0.0506959967, 0.0494286641, 0.024317475, 0.0637392476, 0.0669636875, 0.0389330238, 0.0581897609, 0.0583124347, 0.0278511401, 0.0628914759, 0.0514036268, 0.0373751, 0.0522914603, 0.0467422269, 0.022626847, 0.0659933686, 0.0647964552, 0.0345133319, 0.0502777696, 0.0567773357, 0.0256137718, 0.0666392073, 0.0553413332, 0.0329837129, 0.0506369658, 0.0494879447, 0.0243029483, 0.0638306439, 0.0669676587, 0.0390681252, 0.0580978841, 0.0583364591, 0.0278671421, 0.0626145601, 0.0514594242, 0.0373436473, 0.0522303507, 0.0468480475, 0.0226268098, 0.066010654, 0.0646630302, 0.0345720313, 0.0503498055, 0.0568539724, 0.0256029665, 0.066590853, 0.0552055277, 0.0330480449, 0.0506205894, 0.049462501, 0.0243336558, 0.0637659207, 0.0669766665, 0.0390339084, 0.0581361242, 0.0582194142, 0.0278716702, 0.062860772, 0.0513757728, 0.0373416469, 0.0522963367, 0.0468123071, 0.0226382185, 0.0661240146, 0.0646671504, 0.0345714726, 0.0502542704, 0.0567532107, 0.0256482121, 0.0665483624, 0.0552589111, 0.0329746045, 0.0505752563, 0.0494560935, 0.0243261941, 0.0638148859, 0.0670318678, 0.0390492715, 0.0581345446, 0.0582937971, 0.0278480761, 0.0627067611, 0.051363375, 0.0373396911, 0.0521805994, 0.0466951355, 0.0226931684, 0.0661490187, 0.0647026226, 0.0344904698, 0.0502736978, 0.0568738282, 0.0256066825, 0.0665097311, 0.0552653223, 0.0329276659, 0.0507159606, 0.0493882522, 0.0242561046, 0.063832663, 0.0669209883, 0.038964659, 0.0580253974, 0.0584299751, 0.027807273, 0.0628488883, 0.0512492098, 0.0372698605, 0.0521311201, 0.0467330627, 0.0226222314, 0.0662174597, 0.064649567, 0.0344195627, 0.0501168109, 0.0568792969, 0.0255668499, 0.0667688623, 0.0551711395, 0.032812342, 0.050360851, 0.0494640172, 0.0242277067, 0.0640086308, 0.0669972152, 0.0387799181, 0.0580230802, 0.0583832897, 0.0276580397, 0.0629550219, 0.0513950288, 0.0373030715, 0.0521823093, 0.0467575975, 0.0225384906, 0.0663223192, 0.0646508262, 0.0344785526, 0.0502676927, 0.0567497723, 0.0255699083, 0.0666508302, 0.0551621728, 0.0328388214, 0.0506535061, 0.049313195, 0.0242813434, 0.0639666915, 0.066984728, 0.0389586277, 0.0581641048, 0.0583768263, 0.0277894251, 0.0629744083, 0.0512855351, 0.0371797569, 0.0520837121, 0.0467470773, 0.0225061271, 0.0663042367, 0.0644912198, 0.0344206505, 0.0502581559, 0.0565667115, 0.0255448204, 0.0668167546, 0.0550863594, 0.0328507423, 0.05069305, 0.049115397, 0.0242898911, 0.0639355779, 0.0667386353, 0.0388539471, 0.0581290871, 0.0581407733, 0.0277307071, 0.062771, 0.0508618504, 0.0371439643, 0.0520149656, 0.0465597212, 0.0225713514, 0.0661831796, 0.0641660988, 0.0344099887, 0.0503574237, 0.0565606281, 0.0255226884, 0.066534318, 0.054775849, 0.0327617638, 0.0506015047, 0.0489677154, 0.0241605043, 0.0639671981, 0.0665025935, 0.0386892408, 0.0580319427, 0.0579943024, 0.0276116449, 0.0625936836, 0.0509696901, 0.0371570997, 0.0522015877, 0.0463950783, 0.0224206466, 0.06598299, 0.06437549, 0.034303423, 0.0504776016, 0.0563915968, 0.0254595038, 0.0666673928, 0.0549314469, 0.0328235887, 0.0505263209, 0.0489568673, 0.0241120309, 0.0637844205, 0.0664800182, 0.0387497693, 0.0581218675, 0.058032997, 0.0275216158, 0.0628933087, 0.0508325547, 0.0370654948, 0.0521582104, 0.0465945378, 0.0223823246, 0.0663654432, 0.0641256347, 0.0343832932, 0.050294444, 0.0565201603, 0.0252577513, 0.0666580424, 0.0546035096, 0.0327723399, 0.0505327545, 0.0489818268, 0.024020128, 0.0640736371, 0.066314429, 0.0386711769, 0.0580051504, 0.0579305775, 0.0274847709, 0.0631148219, 0.0506708995, 0.0371038318, 0.0519751124, 0.0464709178, 0.0223121028, 0.0661965832, 0.0639112145, 0.0343784727, 0.0501911007, 0.0565565564, 0.0253791697, 0.0669811219, 0.0544933826, 0.0327804275, 0.0504283868, 0.0490958989, 0.0240751915, 0.0642551407, 0.0661459714, 0.0387726426, 0.058025673, 0.0579493269, 0.0274986159, 0.0630548224, 0.0506515689, 0.037103001, 0.0518679842, 0.0464693159, 0.0223073903, 0.0662999079, 0.063647978, 0.034333609, 0.0499726497, 0.0563903227, 0.0252443794, 0.0668758824, 0.0543851405, 0.0327292755, 0.0503025874, 0.0489062034, 0.0240262114, 0.0640827045, 0.0659240037, 0.0386744402, 0.0578593314, 0.0578250624, 0.0274342261, 0.0631188974, 0.0504842922, 0.0370830968, 0.0518687963, 0.0464120694, 0.0223090332, 0.0662935153, 0.0636504814, 0.0343810841, 0.0499870032, 0.0563617013, 0.0253167301, 0.0667473376, 0.0544490106, 0.0328481682, 0.050300546, 0.0491484776, 0.0240337718, 0.0640135556, 0.0658942237, 0.0387602448, 0.0578386672, 0.0578690954, 0.0275401156, 0.0630503371, 0.0505572148, 0.037218187, 0.0518482625, 0.0464468822, 0.0223680176, 0.0665313154, 0.0638435557, 0.0344070047, 0.0499572009, 0.0563799515, 0.0253803898, 0.0668814927, 0.0543672927, 0.0327929854, 0.0502194054, 0.0489216447, 0.0240336824, 0.0641851351, 0.0658341646, 0.0388323627, 0.0576974079, 0.0577359684, 0.0275379084, 0.063069731, 0.0505856387, 0.0371268205, 0.0518559739, 0.0463390797, 0.0223571975, 0.0662385747, 0.063758187, 0.0342748426, 0.0499386489, 0.0563020632, 0.025401501, 0.0669965968, 0.0545169897, 0.0327875502, 0.0502914786, 0.0490318872, 0.0240962096, 0.0640749559, 0.0660526976, 0.0386948287, 0.0578129627, 0.0579501428, 0.0275027249, 0.0630024299, 0.0505762622, 0.037090037, 0.051788751, 0.0465161353, 0.0223418102, 0.0663127452, 0.0637235269, 0.0342150144, 0.0499906838, 0.0564897098, 0.025359761, 0.0669621676, 0.0543218628, 0.0326461829, 0.0501677915, 0.0491631441, 0.0240682736, 0.0641169623, 0.0659236535, 0.0385861769, 0.0577553809, 0.0579980537, 0.0275789108, 0.0630193874, 0.0507459678, 0.0370466039, 0.0517293178, 0.0466412343, 0.022376664, 0.0663314909, 0.0636608899, 0.0341562219, 0.049908191, 0.0565002225, 0.0254908353, 0.067127347, 0.0544198006, 0.0326893963, 0.0502731614, 0.0491706543, 0.0241322238, 0.0643048435, 0.0658896491, 0.0385927893, 0.0577855371, 0.0580735058, 0.0276427958, 0.0633057356, 0.0505792536, 0.0371618196, 0.0518184863, 0.0467916541, 0.0224073753, 0.0664875731, 0.0636343807, 0.0341883227, 0.0500149988, 0.05671978, 0.0254765451, 0.0670624003, 0.0542937443, 0.0327249281, 0.050424803, 0.0492304154, 0.0241421666, 0.0641821474, 0.0658048391, 0.0386670567, 0.057963416, 0.0580924861, 0.0275793094, 0.0631510839, 0.050541386, 0.0371492319, 0.0519755967, 0.0466936342, 0.0224695764, 0.0666274205, 0.0636119246, 0.0342085846, 0.0500054806, 0.0565420985, 0.0254869405, 0.0672416314, 0.0542772077, 0.0326777771, 0.0503243208, 0.0490613878, 0.024150908, 0.064338021, 0.0656718612, 0.038553305, 0.0577939861, 0.0579793155, 0.0276527181, 0.0633503795, 0.0503388643, 0.0369900055, 0.0517978221, 0.0466796346, 0.0224913321, 0.0666453019, 0.0634980574, 0.0341258459, 0.0499969982, 0.0564290844, 0.025500929, 0.0672637895, 0.0542054996, 0.0326049328, 0.0503038578, 0.049163349, 0.0242232606, 0.0643424839, 0.0656531081, 0.0385113843, 0.0579142086, 0.0579409599, 0.0276614241, 0.0633544922, 0.0503538139, 0.0370303653, 0.051820606, 0.0465826727, 0.0224516243, 0.0664744899, 0.0634974241, 0.0340913534, 0.0499363057, 0.0564576015, 0.0254671145, 0.067174077, 0.0542900786, 0.0325630568, 0.0503180325, 0.0489618294, 0.0241188537, 0.0642552972, 0.0658332333, 0.0385633297, 0.0577846803, 0.0579728149, 0.0276072212, 0.0632975325, 0.0503860116, 0.0370574184, 0.0518408045, 0.0465470441, 0.0224065818, 0.0664813966, 0.0634477213, 0.0340890028, 0.050000798, 0.0565784276, 0.025496101, 0.0672041699, 0.0541814715, 0.0325617827, 0.0501983427, 0.0489865541, 0.0241019428, 0.064161621, 0.0657287389, 0.0384454988, 0.057801418, 0.0580460988, 0.0275111031, 0.0631793812, 0.0504028089, 0.0369382314, 0.0517989136, 0.0465672314, 0.022369625, 0.0663113892, 0.0634502918, 0.0339548178, 0.049943734, 0.0566656217, 0.0253575724, 0.0672691017, 0.0539848842, 0.0325035937, 0.0503463373, 0.049154833, 0.024059847, 0.0641249716, 0.0655348897, 0.0384660028, 0.05777153, 0.0580509603, 0.0275000948, 0.0633876696, 0.0502471551, 0.0370615125, 0.0519174971, 0.0466350913, 0.0223455802, 0.0666329637, 0.0633209124, 0.0341362841, 0.0500065573, 0.0565180331, 0.0254123192, 0.067395933, 0.0539610498, 0.0325744934, 0.0503320657, 0.0490200557, 0.0241001416, 0.0643730462, 0.0653923079, 0.0385461673, 0.0580090359, 0.0580648296, 0.0275032073, 0.0635844022, 0.0501744449, 0.0370702408, 0.0523499995, 0.0465668105, 0.0223316215, 0.0667975843, 0.0632452741, 0.0341925174, 0.0503994189, 0.0565624721, 0.0253578331, 0.0676079094, 0.0540757924, 0.032642629, 0.0507902876, 0.0491150767, 0.0240346976, 0.0644033998, 0.0655873343, 0.0386956073, 0.058410421, 0.0581071116, 0.0275734309, 0.0633974597, 0.0502974652, 0.0372229703, 0.0524346568, 0.0464858562, 0.0223962124, 0.0667183101, 0.0634867549, 0.0341955647, 0.050266251, 0.0565107875, 0.0254578572, 0.0675148442, 0.0541784465, 0.0326128863, 0.05052251, 0.0490862094, 0.0240702592, 0.0643557906, 0.0655501783, 0.0386436544, 0.0582476333, 0.0580468662, 0.0275370274, 0.0635917783, 0.0503088683, 0.0371103957, 0.0522159226, 0.0466086864, 0.022410851, 0.0668544173, 0.0633194968, 0.0341632254, 0.0503687337, 0.0564137585, 0.0253733937, 0.0677749068, 0.0542670898, 0.0326590464, 0.050753817, 0.0488914475, 0.0241188388, 0.064540863, 0.065717116, 0.0385444611, 0.0582818799, 0.0579179041, 0.0276019797, 0.0635460541, 0.0503127649, 0.0370321088, 0.0522478111, 0.0464910045, 0.022434026, 0.0666279644, 0.0635625422, 0.0341279507, 0.0504683107, 0.0563893057, 0.0254095905, 0.0674976036, 0.0542903431, 0.0325885266, 0.050697688, 0.0490773916, 0.0241426267, 0.0642765611, 0.0657470971, 0.0385553688, 0.0582544804, 0.0579014905, 0.0275390577, 0.0634100065, 0.05040453, 0.0370429829, 0.0523392521, 0.0464424714, 0.022447845, 0.0667253882, 0.0633463413, 0.0340188183, 0.0505354181, 0.0563543178, 0.0253656302, 0.0674161389, 0.0541986786, 0.0326185934, 0.0509088784, 0.0488469228, 0.0241236649, 0.0645743981, 0.0656793565, 0.0385688283, 0.0584337823, 0.0578036383, 0.0275819451, 0.0636399537, 0.0505805686, 0.0370975025, 0.0523010753, 0.0465425737, 0.0224741884, 0.0668399036, 0.0635850802, 0.0341149233, 0.0504845195, 0.056355685, 0.0254500229, 0.0676873252, 0.0543386564, 0.0326722823, 0.0509231761, 0.049048122, 0.0241596624, 0.0645043254, 0.0658022687, 0.0386798009, 0.0584631599, 0.0578696057, 0.0276346467, 0.0636729449, 0.0504425913, 0.0371584296, 0.0524013117, 0.0465383679, 0.0224318001, 0.0668671355, 0.0635772869, 0.0341124274, 0.0511556752, 0.0563586503, 0.0254305676, 0.067580089, 0.0542248674, 0.0326434597, 0.0526180714, 0.0489247218, 0.0240708981, 0.0644655898, 0.0658602864, 0.0386419632, 0.0600503013, 0.0576859638, 0.0275165141, 0.0635785758, 0.0503866859, 0.0371093228, 0.0541200638, 0.046376776, 0.0223638583, 0.0670476481, 0.063295342, 0.0341150388, 0.0522284433, 0.0563905574, 0.0254206136, 0.0675333291, 0.0540441871, 0.0326678306, 0.052832108, 0.0491157733, 0.0242445394, 0.0642485768, 0.0656111315, 0.0385454223, 0.0607752874, 0.0580697209, 0.0276634526, 0.0632608607, 0.0503357686, 0.0371089354, 0.054693941, 0.0466163978, 0.022473909, 0.0663510934, 0.0633796901, 0.034149386, 0.0525644459, 0.0565854162, 0.0254512616, 0.0669171438, 0.0541859418, 0.0326176696, 0.0531660505, 0.0490913317, 0.0241886564, 0.064016588, 0.0656145588, 0.0385382138, 0.0607633553, 0.0579393841, 0.0277193896, 0.063158378, 0.0502675176, 0.0371378399, 0.0545414388, 0.0465756878, 0.0224653352, 0.0663555413, 0.0633652955, 0.034181986, 0.0525493287, 0.056515038, 0.0254236106, 0.0669834167, 0.0541749038, 0.0326874144, 0.0531278588, 0.0491132885, 0.0241495743, 0.0639779121, 0.0654834956, 0.0386153385, 0.060704384, 0.0579604954, 0.0276205558, 0.0631577894, 0.0503135696, 0.0371836238, 0.0545049384, 0.0466209315, 0.0224197041, 0.0663319081, 0.0635275468, 0.0341735184, 0.0525921769, 0.0564367734, 0.0254303254, 0.0670450479, 0.0542616807, 0.0325820334, 0.0533486642, 0.0491384268, 0.0242240168, 0.0641249716, 0.0656765774, 0.0384057537, 0.0607987158, 0.0580505989, 0.0277067348, 0.0632198155, 0.0505086072, 0.0371359996, 0.0547002554, 0.0466111414, 0.022499172, 0.0666787103, 0.0637099892, 0.0342142247, 0.0527977571, 0.0563850254, 0.0254512709, 0.0675446689, 0.054440666, 0.0326250643, 0.0534758084, 0.048938591, 0.024207728, 0.0643792301, 0.066008538, 0.0385963544, 0.0606728792, 0.0577733926, 0.0277848206, 0.0633055642, 0.0505205095, 0.0371215381, 0.0547284149, 0.0464772396, 0.0225620326, 0.0664047599, 0.0637623817, 0.0341993086, 0.0526691303, 0.0564191416, 0.025577927, 0.0671921745, 0.0544138551, 0.0326003134, 0.0533179417, 0.0489358343, 0.0243189409, 0.0642418265, 0.0659630224, 0.0385520868, 0.0607431382, 0.0575768687, 0.0278046057, 0.0632453784, 0.0504790358, 0.0371552706, 0.0546763837, 0.0463424735, 0.0226160418, 0.0663790181, 0.063751556, 0.0341619514, 0.0526877753, 0.0563329086, 0.0256418418, 0.0672358274, 0.0542988628, 0.0326136872, 0.0534470528, 0.0488835983, 0.0243445132, 0.0640360191, 0.0660623834, 0.0385634154, 0.0605117679, 0.0577542745, 0.0279289093, 0.0629861653, 0.0504960604, 0.0371084064, 0.0546332523, 0.0464329012, 0.0226753168, 0.0662949607, 0.0638104975, 0.0342124999, 0.0526282713, 0.0563098341, 0.0257135574, 0.0668542311, 0.054316327, 0.0327039063, 0.0531348772, 0.0487813242, 0.0243320726, 0.0639068931, 0.0656284615, 0.0386118852, 0.0603897758, 0.0575245619, 0.0279128961, 0.0629550442, 0.0502348803, 0.0372808389, 0.0545170754, 0.0462695956, 0.0226679929, 0.0662298799, 0.0634697452, 0.0342211872, 0.0524552539, 0.0561668389, 0.0255933236, 0.0669331923, 0.0541685186, 0.0326646492, 0.0531393774, 0.0487186499, 0.0244459305, 0.0638998449, 0.0657498091, 0.0386628956, 0.0604786947, 0.057599809, 0.0279758889, 0.0630980134, 0.0503133982, 0.0372270569, 0.0545819141, 0.0462380163, 0.0227791928, 0.066117093, 0.0632356033, 0.0341755189, 0.0525121689, 0.0562494546, 0.0257718824, 0.0670538992, 0.0541797727, 0.0327437147, 0.0531292036, 0.0487837754, 0.0244676657, 0.0639512911, 0.0659998953, 0.0386536382, 0.0605398193, 0.0575791746, 0.0279830601, 0.0631057248, 0.050313998, 0.0372812003, 0.0547063462, 0.0462692641, 0.0227822866, 0.0661942884, 0.0635805205, 0.0342824273, 0.0526686087, 0.0562677495, 0.0258189403, 0.0670903027, 0.0540485717, 0.0328659676, 0.0531474389, 0.0488503426, 0.0245259851, 0.0639279634, 0.0657580718, 0.038796667, 0.0605793111, 0.0577423349, 0.0279743411, 0.0628868192, 0.0502487347, 0.0375312194, 0.0544782504, 0.0463857166, 0.0227930732, 0.0663040504, 0.0633134395, 0.0343642905, 0.0525911041, 0.0563551858, 0.0257741213, 0.0670947134, 0.0540761054, 0.0327993445, 0.0530814566, 0.0488103591, 0.0244674608, 0.0640655905, 0.065432623, 0.0386475213, 0.0605961047, 0.0576948896, 0.0280421488, 0.0631001592, 0.0501736216, 0.0373664387, 0.05461381, 0.046423234, 0.0228670649, 0.0663101003, 0.0632953197, 0.0343273133, 0.0526426248, 0.0563647375, 0.0258428138, 0.0670498237, 0.0540426262, 0.0328083634, 0.0531446263, 0.0489779487, 0.0245421566, 0.0640807971, 0.06554012, 0.0388210081, 0.0604882538, 0.0578357913, 0.0280264001, 0.0632277355, 0.0502225757, 0.0374494754, 0.0545728505, 0.0464254282, 0.0228255112, 0.0663945004, 0.0634251162, 0.0344739519, 0.0524638444, 0.0564629696, 0.0257372223, 0.0670667216, 0.054253865, 0.0328451395, 0.0530391484, 0.0488088429, 0.0245163962, 0.0640272051, 0.0657229647, 0.038801983, 0.0603089184, 0.0578601882, 0.0280470215, 0.0631179512, 0.0503530465, 0.0373842791, 0.0544497222, 0.0464272425, 0.0228330698, 0.0660649985, 0.0633749217, 0.0344027616, 0.0523773767, 0.056376528, 0.0257514082, 0.0670035109, 0.0543233566, 0.0328450128, 0.0530639403, 0.0489917472, 0.0244479943, 0.0639387816, 0.0658088028, 0.038832128, 0.0603621937, 0.0576851368, 0.027898347, 0.063058421, 0.0504505821, 0.0374332555, 0.0544703417, 0.0464809686, 0.0226919558, 0.0662529245, 0.0635200217, 0.0344476923, 0.0524326675, 0.0565155819, 0.02566614, 0.0670928583, 0.0542354062, 0.032939285, 0.0530419275, 0.0490008146, 0.0243811794, 0.0640475601, 0.0659252107, 0.0389040336, 0.0604209751, 0.0578287318, 0.0279112719, 0.0631302968, 0.0504858159, 0.0375667214, 0.0544599965, 0.046554178, 0.0227027982, 0.0663114414, 0.0634635985, 0.0345887505, 0.0522554517, 0.0565859117, 0.0256413929, 0.0670351088, 0.0544099398, 0.0329261422, 0.0527844764, 0.0490662046, 0.0244004, 0.0640428737, 0.0656888857, 0.0389777645, 0.0600459613, 0.0578990839, 0.0278906859, 0.0630297884, 0.050331641, 0.0376007147, 0.0543535389, 0.0465895571, 0.022720404, 0.0662965551, 0.0633873045, 0.0345510468, 0.0521603115, 0.056652002, 0.0256913789, 0.0670903325, 0.0542489588, 0.0330371261, 0.052745115, 0.0491476431, 0.0244408082, 0.0641245693, 0.0656496659, 0.0390272737, 0.0600430518, 0.0581831373, 0.0279386584, 0.0632563457, 0.0502786674, 0.0376352072, 0.0542766824, 0.0466499887, 0.0226206053, 0.066354759, 0.0632989928, 0.0345465615, 0.0522549152, 0.0566781946, 0.025622556, 0.0669600293, 0.0542387851, 0.0330643207, 0.0528137162, 0.049179472, 0.0243462324, 0.0639218614, 0.0657691881, 0.0390280969, 0.0601102412, 0.0580356121, 0.0278546326, 0.0631117448, 0.050293386, 0.0376637392, 0.0542962551, 0.0466772802, 0.0226829965, 0.0662915111, 0.0633096844, 0.0345920771, 0.0521628559, 0.0567553416, 0.0255635735, 0.0671057031, 0.054166045, 0.0330627896, 0.0526753515, 0.0492560826, 0.0243501961, 0.0641474649, 0.0656169504, 0.0389339402, 0.0600111857, 0.0581293739, 0.027895892, 0.0631524771, 0.0501084179, 0.0375664271, 0.0541809238, 0.0468033738, 0.0227539316, 0.0663680658, 0.0631051809, 0.0345512666, 0.0521788746, 0.0569754615, 0.0256909672, 0.0671299621, 0.0541655757, 0.0330097303, 0.0527958982, 0.049251534, 0.0244972929, 0.0642600432, 0.0654655173, 0.0389875732, 0.0602119677, 0.0581503063, 0.0279981103, 0.0632105172, 0.0501683317, 0.03761971, 0.0542926677, 0.0465992801, 0.0227890704, 0.0665902495, 0.0632097647, 0.0346207432, 0.0521356463, 0.0568125136, 0.0257704947, 0.0673715994, 0.0540366322, 0.0329986513, 0.0527692363, 0.0491384976, 0.0244800095, 0.0643905923, 0.065306291, 0.0389705449, 0.0600871518, 0.0581153035, 0.0280031953, 0.0634584948, 0.0500872061, 0.0376643836, 0.054269366, 0.046669282, 0.0228821114, 0.066546686, 0.0630191341, 0.0345497914, 0.0521339364, 0.0567705557, 0.0258032791, 0.0673673153, 0.0539280884, 0.0330034308, 0.0527753606, 0.049113974, 0.0244642515, 0.064544715, 0.0653230399, 0.0388766751, 0.0600076057, 0.0581828356, 0.0280501656, 0.0634718463, 0.0501611978, 0.0375605486, 0.05420959, 0.0468231216, 0.0227498356, 0.0665658265, 0.0631439164, 0.0345123447, 0.0521414094, 0.0568953715, 0.0256940406, 0.0672356412, 0.0539848097, 0.0329337791, 0.0527135208, 0.0491490588, 0.0244526248, 0.0642646253, 0.0653258115, 0.0387783535, 0.0599374287, 0.057990104, 0.0280072428, 0.063344948, 0.0500533544, 0.0374489874, 0.0542769618, 0.0465962477, 0.0227315668, 0.0665515661, 0.0631012022, 0.0344309025, 0.0521147735, 0.056826055, 0.0256695617, 0.0673953667, 0.05400718, 0.0328204855, 0.0527701266, 0.0491763651, 0.0244832598, 0.0644591227, 0.0652389899, 0.0388183445, 0.0599960312, 0.0581766069, 0.027977543, 0.0634756461, 0.050054457, 0.0373868197, 0.0542936027, 0.0466959476, 0.022712687, 0.0666430518, 0.0629354566, 0.0344645679, 0.0522560365, 0.0569525994, 0.0256865136, 0.0674513504, 0.0540101901, 0.0329588577, 0.0527794585, 0.0493211895, 0.0245722812, 0.0644269213, 0.0652190894, 0.0389009453, 0.0601090342, 0.0583296902, 0.0280726682, 0.0636383742, 0.049846869, 0.0374401212, 0.0543201715, 0.0468575247, 0.0228698198, 0.0668012947, 0.0629927367, 0.0345226936, 0.0522107594, 0.0570724308, 0.0257889368, 0.0676504001, 0.0539945029, 0.0329652615, 0.0528567173, 0.0494015962, 0.0245612897, 0.064468354, 0.0652295798, 0.0388787724, 0.0601566769, 0.0583914518, 0.0281112492, 0.0635841861, 0.0499684401, 0.0375540182, 0.054224059, 0.0469650291, 0.022834843, 0.0665137395, 0.0628840402, 0.0343475081, 0.0522681177, 0.0570526049, 0.0257776882, 0.0675908625, 0.0539950915, 0.0328785069, 0.0528656021, 0.0492685772, 0.0246000811, 0.0644097403, 0.0651376098, 0.0389250629, 0.0601306781, 0.0583847687, 0.0281818472, 0.0635176599, 0.0500188619, 0.0375937559, 0.0544836968, 0.0469549634, 0.0228515845, 0.0666797683, 0.0630030558, 0.034531638, 0.0522829518, 0.0569806099, 0.0257870331, 0.0674989596, 0.0540011302, 0.03307046, 0.0530069955, 0.0492988005, 0.024591215, 0.0642984584, 0.0651431084, 0.0389811248, 0.0602780059, 0.0584205762, 0.0280992556, 0.0634996071, 0.0499710999, 0.037538588, 0.0544412844, 0.0468938984, 0.0228724405, 0.0665646493, 0.0629402027, 0.0346274301, 0.0523734167, 0.057087183, 0.0258035567, 0.0674164817, 0.0539532602, 0.0329532996, 0.0529408678, 0.0493013076, 0.0245909933, 0.0642716065, 0.065192841, 0.039041955, 0.06023781, 0.0583625063, 0.0281184614, 0.0635618716, 0.0500715785, 0.0375200547, 0.0543807633, 0.0469572358, 0.0228697658, 0.0664539784, 0.0630184412, 0.0345968716, 0.0522673354, 0.0570305847, 0.025838282, 0.0673905089, 0.053927362, 0.0329301618, 0.0528943539, 0.0493455417, 0.0245870948, 0.0642572641, 0.0651170984, 0.0389826559, 0.0602135807, 0.0583421215, 0.0281545166, 0.063344039, 0.0498960726, 0.0375445969, 0.0543120652, 0.0468629412, 0.0228660479, 0.0665981546, 0.062886171, 0.0345731378, 0.0522418804, 0.0571193323, 0.0258804653, 0.0674702749, 0.0538841784, 0.0329621509, 0.0527656712, 0.0494201183, 0.0246404298, 0.0644017085, 0.06504336, 0.0388960801, 0.0601087362, 0.0584862642, 0.0281761773, 0.0633764714, 0.0499507152, 0.0375226438, 0.0542390011, 0.0469001904, 0.0229107626, 0.0666006058, 0.0628358275, 0.0345651992, 0.0520687886, 0.0570801869, 0.0258596223, 0.0675927326, 0.053732615, 0.0329237655, 0.0526608638, 0.0494023561, 0.0246171299, 0.0643402115, 0.0650054663, 0.0389386378, 0.0601570122, 0.0583254583, 0.028223386, 0.0633992478, 0.0499029681, 0.0375242084, 0.0542351082, 0.0469403937, 0.0229401365, 0.06659244, 0.0627702624, 0.0344926678, 0.0521242209, 0.0571355447, 0.0258746613, 0.0674939081, 0.0539657772, 0.0328514948, 0.0527132936, 0.0493536517, 0.024593899, 0.0645304546, 0.0650332868, 0.0389069505, 0.0599653944, 0.0584210232, 0.028107075, 0.0636191145, 0.0498880036, 0.0374702178, 0.0540472642, 0.0470267311, 0.0229641851, 0.0665830299, 0.0628285855, 0.0345269926, 0.0519765727, 0.057082992, 0.025835868, 0.067498073, 0.0536564142, 0.0328717902, 0.0525229499, 0.0493836291, 0.0245969761, 0.0644622222, 0.0649454147, 0.0389113426, 0.0598886274, 0.0584351458, 0.0281411074, 0.0634318367, 0.0498030521, 0.0374591686, 0.0541431978, 0.0470803492, 0.0228939988, 0.0664734021, 0.0626136065, 0.0345338061, 0.0521441326, 0.0572268292, 0.0258061644, 0.0674490184, 0.0535939299, 0.032906007, 0.0525777303, 0.0493970066, 0.0245969929, 0.0643190145, 0.0647825822, 0.0388653763, 0.059957657, 0.0585689358, 0.0281247348, 0.063326329, 0.0498763025, 0.0374022126, 0.0541973412, 0.0471298993, 0.022891216, 0.0665244162, 0.0628813133, 0.0344983004, 0.0520444401, 0.0571702681, 0.0257747229, 0.0673809499, 0.0537628941, 0.0328933224, 0.0525616705, 0.0494733453, 0.0245875828, 0.0644003376, 0.0650075227, 0.0388542078, 0.0599638894, 0.0585001931, 0.0281679817, 0.0634130463, 0.0498976111, 0.0374634527, 0.0541895255, 0.0470585003, 0.0228898115, 0.0665099248, 0.0628031716, 0.0344512612, 0.052121006, 0.0572756454, 0.0258001294, 0.0674582794, 0.0538231432, 0.0329297036, 0.052677352, 0.049502641, 0.0246027745, 0.064334102, 0.064893961, 0.0388918407, 0.0600189306, 0.0585376807, 0.0281129368, 0.0634808019, 0.0499243028, 0.0375096723, 0.0540256761, 0.0471218787, 0.0229080636, 0.0666579008, 0.0627585128, 0.0345615186, 0.0521251261, 0.0572044216, 0.0258178785, 0.0674083978, 0.053719759, 0.0329656564, 0.0526556969, 0.0494826995, 0.0246279854, 0.0645009577, 0.0650082976, 0.0389138944, 0.0600667484, 0.0586021133, 0.0282110889, 0.0635142699, 0.0498481579, 0.0375774018, 0.0541418828, 0.0470585637, 0.0229560453, 0.0668472499, 0.0629128367, 0.0346544906, 0.0520205386, 0.0572572052, 0.0258744694, 0.0677334964, 0.0538523905, 0.0330968387, 0.052577015, 0.0493916534, 0.0245913249, 0.0645101145, 0.064977102, 0.0390649773, 0.0600190908, 0.0585676096, 0.0281547643, 0.063692756, 0.0499297231, 0.037597131, 0.0541651919, 0.0470595956, 0.0229038093, 0.0668805242, 0.0629712418, 0.0346154645, 0.052263096, 0.0571524091, 0.0258395188, 0.0676948875, 0.0538559854, 0.0330787599, 0.0526563115, 0.0494935997, 0.0245697852, 0.0645556524, 0.0650391728, 0.0390665904, 0.0600585714, 0.0585417785, 0.0281472337, 0.0636368245, 0.0498952381, 0.0377667174, 0.0541787408, 0.0469744727, 0.022875255, 0.0668166131, 0.0627860278, 0.0346834138, 0.0520839132, 0.0570168495, 0.0257512685, 0.0676642507, 0.0537932478, 0.0331215672, 0.0525005609, 0.0493267663, 0.024541989, 0.0643730089, 0.0651892647, 0.0390043668, 0.0599579215, 0.0583939068, 0.0281218514, 0.063633427, 0.0500164442, 0.0376862772, 0.0540473871, 0.0469733849, 0.0228323527, 0.0666334778, 0.063149564, 0.0347756632, 0.0520613566, 0.0570130199, 0.0258361399, 0.0676616952, 0.0539370738, 0.0331661291, 0.0524750054, 0.0493057072, 0.0245195627, 0.0644735768, 0.065407984, 0.0391580835, 0.059879519, 0.0583659895, 0.0280729476, 0.0635376871, 0.0501231737, 0.0377327129, 0.0539598204, 0.0469352938, 0.0227812268, 0.0667673275, 0.0631765202, 0.0347553194, 0.052059412, 0.0570890233, 0.0257568974, 0.0678669065, 0.053967718, 0.0332264341, 0.052565597, 0.0492995866, 0.0245246738, 0.0645821095, 0.0654453859, 0.0391438454, 0.0598130599, 0.0583519787, 0.0281164683, 0.0635891557, 0.05025056, 0.0378645174, 0.0541146062, 0.0470532738, 0.0228169058, 0.0669272989, 0.0631288067, 0.0347267613, 0.0519702137, 0.0569497682, 0.0257749371, 0.0676607043, 0.0540877394, 0.0331731141, 0.0526464544, 0.0493176207, 0.0245191325, 0.0645194128, 0.0651847497, 0.0389881283, 0.0600458905, 0.0584036075, 0.0280673131, 0.0636013597, 0.0501454286, 0.0377066247, 0.0540671609, 0.047007069, 0.0227631666, 0.0667345971, 0.063188903, 0.034699101, 0.0519885123, 0.0569959357, 0.0257568397, 0.0676984265, 0.0541170277, 0.0331068672, 0.0525091626, 0.0494035073, 0.0244800206, 0.0644539967, 0.0653891116, 0.0390348919, 0.059897963, 0.0584741086, 0.0280182641, 0.0634861439, 0.050230965, 0.0376180783, 0.0540103652, 0.0471144468, 0.0227330923, 0.0666037127, 0.0631856769, 0.0346607268, 0.0517960638, 0.0570967048, 0.0257699192, 0.0674640834, 0.0540250018, 0.0330036357, 0.05241815, 0.0495537035, 0.0244863071, 0.0643462837, 0.0654734522, 0.0389751084, 0.0597865582, 0.0586047843, 0.0280512273, 0.0634798929, 0.0502547659, 0.0375898778, 0.0539122373, 0.0471418612, 0.0227900781, 0.0666646734, 0.063196294, 0.0346201845, 0.0518744476, 0.0571637675, 0.0257874932, 0.0675012544, 0.0541114658, 0.0330351852, 0.0523470901, 0.0495250598, 0.0244529322, 0.0642900094, 0.0653030202, 0.0389384925, 0.0598506927, 0.0586078726, 0.0280191805, 0.0635161102, 0.0501432829, 0.0376766771, 0.0539744534, 0.047160048, 0.0228192322, 0.0667333454, 0.0631113201, 0.0345715098, 0.0520529263, 0.0572024994, 0.0258259717, 0.067555733, 0.0540065356, 0.0330193043, 0.0525265746, 0.0495341942, 0.0245255977, 0.0644646883, 0.0652759746, 0.0388340428, 0.059929505, 0.0586547442, 0.028019039, 0.0635612682, 0.0501076542, 0.0374430269, 0.0540804863, 0.047182411, 0.0228035618, 0.0667181015, 0.0631478801, 0.0345537402, 0.0520983785, 0.0573743284, 0.0257906877, 0.0675526559, 0.0539512187, 0.0329518616, 0.052591335, 0.0495761931, 0.0245217197, 0.064353548, 0.0651979521, 0.0388891734, 0.0599735603, 0.0585637316, 0.0280305594, 0.0635040402, 0.0501019582, 0.037516851, 0.054142382, 0.0472416766, 0.0228078645, 0.0667520985, 0.063164264, 0.0345252715, 0.0521260053, 0.0573035553, 0.0257500783, 0.0674924552, 0.0539417751, 0.0329003297, 0.0525949299, 0.049625352, 0.0244480446, 0.0644290969, 0.0651942119, 0.0387140438, 0.0600911565, 0.0587131865, 0.0279749278, 0.0634090677, 0.0500761829, 0.0373799205, 0.0541533567, 0.0471902266, 0.0227460116, 0.0667698905, 0.0631193072, 0.0344288275, 0.052168224, 0.057211604, 0.0256951191, 0.0674433112, 0.0539470278, 0.0329178572, 0.0526485778, 0.049551215, 0.0244739149, 0.0643100217, 0.0653147623, 0.038872201, 0.0600944757, 0.0586620532, 0.0279965121, 0.0632748902, 0.0499890894, 0.0375172533, 0.0540550984, 0.0472235978, 0.0227300711, 0.0665765405, 0.062999852, 0.0344828516, 0.0521203429, 0.0571499951, 0.0257027131, 0.0674623922, 0.0538678952, 0.0328497998, 0.052614022, 0.0494731441, 0.0244664084, 0.0643404424, 0.0649799258, 0.0387445614, 0.0601441152, 0.0585205257, 0.027995633, 0.0633212253, 0.0498206019, 0.0373427756, 0.054229971, 0.0471470654, 0.0227905642, 0.0666029751, 0.0627198741, 0.0342824981, 0.0521266311, 0.0569658428, 0.0256993473, 0.067225039, 0.0538370647, 0.032801237, 0.0526242591, 0.0494147167, 0.0244773068, 0.0644043609, 0.0651248172, 0.0387920178, 0.0600327179, 0.0584262013, 0.0281197708, 0.0633943453, 0.0498874485, 0.0374046005, 0.0541060083, 0.0470588654, 0.0229197517, 0.0666072592, 0.0628885329, 0.0343872234, 0.0520670563, 0.0571494401, 0.025765812, 0.0672923401, 0.0538200215, 0.0326788761, 0.0524942614, 0.0494401231, 0.0245082378, 0.0642382875, 0.0651221499, 0.0385853089, 0.0598822422, 0.0585819669, 0.0281758383, 0.0631560087, 0.0498256162, 0.0372100547, 0.0538936481, 0.0472255088, 0.0228803102, 0.0665060282, 0.0627361685, 0.0342951342, 0.0519336015, 0.0571883544, 0.0258242916, 0.0672443807, 0.0538849719, 0.0327317938, 0.0522687174, 0.0495257638, 0.02452185, 0.0641768277, 0.0651805401, 0.0386496447, 0.0597201847, 0.0584612973, 0.0279920436, 0.0632335469, 0.0498792827, 0.0372068509, 0.0538933203, 0.047069151, 0.0228577182, 0.0666074231, 0.062871404, 0.0342896171, 0.0518178605, 0.057121668, 0.0257408377, 0.0672469437, 0.0538363382, 0.032761503, 0.0523163117, 0.0494199395, 0.0245276857, 0.0643106103, 0.0650783256, 0.038589824, 0.0597315133, 0.0584097803, 0.0280571617, 0.0631592795, 0.0499243587, 0.0372649804, 0.0540614948, 0.0469498225, 0.0228100866, 0.0665338486, 0.0628938451, 0.03428654, 0.0519499667, 0.0569155961, 0.0258289985, 0.0671824291, 0.0537892096, 0.0326423496, 0.0524215996, 0.049285531, 0.0245324783, 0.0642013773, 0.0649968311, 0.0385927595, 0.059782844, 0.0582396463, 0.0280331615, 0.0630580857, 0.0499238111, 0.0372240469, 0.0539279543, 0.0469574854, 0.0228345022, 0.0665534884, 0.0628166646, 0.034320835, 0.0517432839, 0.056897033, 0.0258305259, 0.0671828091, 0.0539209954, 0.0326177143, 0.0523796864, 0.0491915345, 0.0245658774, 0.0642074496, 0.065058291, 0.0384330302, 0.0597915053, 0.0581463724, 0.0280550905, 0.0632012859, 0.0499453545, 0.0371519625, 0.0539266169, 0.0468568616, 0.0229266509, 0.0664077699, 0.0626629069, 0.0341481157, 0.0518637039, 0.0568054579, 0.0257160906, 0.0670842007, 0.0537836216, 0.0326583944, 0.0522804931, 0.049162697, 0.0245910138, 0.0641310811, 0.0649455637, 0.0384145975, 0.0596594326, 0.0581012256, 0.0280240625, 0.0630387887, 0.0499069691, 0.0371870659, 0.0539708845, 0.0468002036, 0.02283925, 0.0664052889, 0.0626466647, 0.0341333486, 0.0519542061, 0.0567206629, 0.0258331671, 0.0672388896, 0.0537258014, 0.0325823501, 0.0523819439, 0.0490563735, 0.0245869942, 0.0641373694, 0.0649457425, 0.0383475348, 0.0596913584, 0.0580361597, 0.0280184671, 0.0630517229, 0.0498232879, 0.0370403491, 0.0539603904, 0.0467287414, 0.0228863545, 0.0663837716, 0.0626982376, 0.0341197141, 0.0518710352, 0.0567063391, 0.025795741, 0.067080386, 0.0537131168, 0.0325500555, 0.0523435622, 0.0491571501, 0.0245435927, 0.0640250444, 0.0649083406, 0.0383799672, 0.0596273243, 0.0579438359, 0.0280212834, 0.0631214529, 0.049754981, 0.0371367782, 0.0538688004, 0.0467447117, 0.0229128879, 0.0664680451, 0.0626656413, 0.0340540856, 0.0517945327, 0.0566691048, 0.025832573, 0.0671790615, 0.0537558347, 0.0325252675, 0.0521936491, 0.0490476713, 0.0246120021, 0.0640890822, 0.0650841966, 0.0383312702, 0.0595625304, 0.0579281673, 0.0281420574, 0.0631011277, 0.0500044152, 0.0370997339, 0.0537746698, 0.0467281342, 0.0229670536, 0.0665402636, 0.0631580874, 0.0342239179, 0.0517729372, 0.0567904338, 0.0258420315, 0.0674459115, 0.054165937, 0.0328293033, 0.0522733852, 0.0492526852, 0.0245731547, 0.0644747987, 0.0652404949, 0.0386303887, 0.0596382245, 0.0582040995, 0.0281564966, 0.0631083027, 0.0500450134, 0.0373427495, 0.0538314991, 0.0469514243, 0.0229253918, 0.066646263, 0.0628908053, 0.0343357548, 0.0518363714, 0.0568792112, 0.0258343797, 0.067313619, 0.0539874919, 0.0329190083, 0.0522629209, 0.0493149646, 0.0245860294, 0.0642703921, 0.0650947019, 0.0386295468, 0.059597075, 0.0583198443, 0.0281470381, 0.0632532611, 0.0499699675, 0.0373893417, 0.0538506769, 0.0468863845, 0.0228878781, 0.0667954534, 0.0628555715, 0.034302704, 0.0518200882, 0.0569815598, 0.02584753, 0.0674853921, 0.0539592989, 0.0328688473, 0.052314695, 0.0493255816, 0.0245852042, 0.0644816607, 0.065109089, 0.0386860073, 0.0595494322, 0.0582950339, 0.0280444399, 0.0633668005, 0.0499261469, 0.0374748521, 0.0538115427, 0.0468850434, 0.0228869375, 0.066609852, 0.062711902, 0.0343011022, 0.0517143384, 0.0570404567, 0.0258474518, 0.0674505532, 0.0538989082, 0.0329454429, 0.0522151403, 0.0493130423, 0.0245630201, 0.0642684773, 0.0649955124, 0.0387455672, 0.059575323, 0.0583091341, 0.0281157512, 0.0631991774, 0.0500024781, 0.037615262, 0.0538225137, 0.0469591059, 0.0229005832, 0.0665747598, 0.0627620742, 0.0344420187, 0.051795762, 0.0569704957, 0.0259219762, 0.0675760061, 0.0539414547, 0.0329675823, 0.052284535, 0.0494113527, 0.0245891549, 0.0644509345, 0.06507539, 0.0386779495, 0.0597210936, 0.0583161637, 0.02814666, 0.0632703751, 0.0499989167, 0.0377130844, 0.0540276989, 0.0469354875, 0.0229553375, 0.0666822568, 0.0629247427, 0.0344583094, 0.0519604757, 0.0570533872, 0.0259588324, 0.0674433783, 0.0538653433, 0.0331232809, 0.0523580946, 0.0495216027, 0.0245840978, 0.0644482523, 0.0650368035, 0.0388750397, 0.0598911494, 0.0586500205, 0.0282328315, 0.0633510277, 0.0500665866, 0.037675932, 0.0539569966, 0.0472659878, 0.0229975488, 0.0666564852, 0.0627549514, 0.0345131159, 0.0519925281, 0.0573235601, 0.0259294882, 0.0674055442, 0.0539125092, 0.0330936313, 0.0522940606, 0.0497264192, 0.0246154666, 0.0644320324, 0.0649137348, 0.0387514383, 0.0598993674, 0.0588133968, 0.0282719191, 0.0633501336, 0.050031703, 0.0376956016, 0.0539599098, 0.0473230258, 0.0230196826, 0.0665603802, 0.0628454238, 0.0345096029, 0.0520903505, 0.0573804118, 0.0260458738, 0.067523919, 0.0538706034, 0.0331914462, 0.0525479913, 0.0496765524, 0.0247228462, 0.0643978342, 0.0650737733, 0.0388966128, 0.0599636436, 0.0588484257, 0.0283460412, 0.0633493215, 0.0499343574, 0.0377538353, 0.054089766, 0.0472466424, 0.0230878014, 0.0667810962, 0.0628213733, 0.0344726034, 0.0520277917, 0.0572622269, 0.0260747839, 0.0674193278, 0.0539240837, 0.0331527963, 0.0525170937, 0.0496182814, 0.024767505, 0.0644472539, 0.0651358217, 0.0388381034, 0.0601018444, 0.0588173158, 0.0283760596, 0.0634190887, 0.0500926822, 0.0378495082, 0.0542147681, 0.0474155173, 0.0230709072, 0.0667282194, 0.063070789, 0.0346275195, 0.0522554517, 0.0574318841, 0.0260853041, 0.0675629675, 0.0540847406, 0.0333091915, 0.0526631363, 0.0498298034, 0.024872005, 0.0644800812, 0.0652350411, 0.0390970856, 0.0602743477, 0.0589352846, 0.0284284595, 0.0632121488, 0.0501450486, 0.0380064286, 0.05442876, 0.0475317612, 0.0231256038, 0.0666183606, 0.062882483, 0.0346694738, 0.052486226, 0.0576502457, 0.026140634, 0.0675608665, 0.053851299, 0.0333295502, 0.0526856743, 0.0499174669, 0.0247788932, 0.0644702241, 0.0651050508, 0.0390736908, 0.0602234378, 0.0590383336, 0.0283720419, 0.0633089319, 0.050062418, 0.0379347093, 0.054211136, 0.047548186, 0.0230698809, 0.0666606873, 0.0628145635, 0.0345685482, 0.0523566715, 0.0575241111, 0.0259944499, 0.0674991459, 0.0539696664, 0.0332645699, 0.0527379438, 0.0498174876, 0.0248070285, 0.0644895136, 0.0650569573, 0.038897112, 0.0601785332, 0.0589223616, 0.0284263175, 0.0632437393, 0.050094448, 0.0379612893, 0.0542357266, 0.0473947562, 0.0230770726, 0.0666625127, 0.0628375709, 0.0345843248, 0.0522012636, 0.0574059784, 0.0261048544, 0.0674953833, 0.0540022217, 0.0332746133, 0.0525599122, 0.0496754199, 0.0248743724, 0.0644073561, 0.0651590452, 0.03892456, 0.0602234788, 0.0588394739, 0.0284238644, 0.0632466674, 0.050049603, 0.0377942063, 0.0541301817, 0.0472985096, 0.0231244285, 0.0665907711, 0.0627790242, 0.0344534405, 0.0520884693, 0.0573578291, 0.0260788407, 0.0675891638, 0.0540163778, 0.0331771486, 0.0524370968, 0.0496386699, 0.024830984, 0.0644723773, 0.0650505498, 0.038866125, 0.0601279065, 0.05883554, 0.0284558907, 0.0630895048, 0.0500821993, 0.0378795154, 0.0541520044, 0.0473641716, 0.0231965352, 0.0664900988, 0.0628660172, 0.0344935805, 0.0522477329, 0.057375785, 0.0262264181, 0.0672875568, 0.0539441146, 0.0332220457, 0.0525707081, 0.0496096946, 0.0248678252, 0.0642571002, 0.0651195943, 0.038912937, 0.060201332, 0.0588613153, 0.0285506975, 0.0631162599, 0.0500828028, 0.0378550068, 0.0542448163, 0.0474802554, 0.0232251305, 0.0663589388, 0.0629706606, 0.0345676914, 0.0522372127, 0.0575399101, 0.0263022929, 0.0671559498, 0.0539916046, 0.0333258174, 0.0526170507, 0.0497802272, 0.024967365, 0.0641151667, 0.0651709214, 0.0388890952, 0.0602581911, 0.0589560792, 0.0285712853, 0.0629162639, 0.0502905585, 0.0378423929, 0.0541636497, 0.0474401377, 0.0232372414, 0.0662430227, 0.0629760176, 0.0344925299, 0.0522860698, 0.0575139783, 0.0262234788, 0.0670898855, 0.0540032238, 0.0331586227, 0.0527030043, 0.0498327278, 0.0249657687, 0.0641111583, 0.0651340708, 0.0388305038, 0.060268309, 0.0591051765, 0.0285507236, 0.0628746822, 0.0501856357, 0.0377736315, 0.0541595742, 0.0476203002, 0.0232597124, 0.066050142, 0.0630148798, 0.0344803296, 0.0523359403, 0.0575886928, 0.0262316409, 0.0670018718, 0.0538392477, 0.0331846327, 0.0527661294, 0.0499177761, 0.0248473641, 0.0638119951, 0.0651045889, 0.0388439223, 0.0604971685, 0.0589942448, 0.0284614433, 0.0627305582, 0.0501063801, 0.0377730764, 0.0543331318, 0.047461275, 0.0232327487, 0.0659885779, 0.0628177524, 0.034435086, 0.0524071231, 0.0575535074, 0.0262120459, 0.0668088198, 0.0538833179, 0.0331435353, 0.052795507, 0.0497868061, 0.024890868, 0.0638855472, 0.0650793985, 0.0386567637, 0.0603748001, 0.0591490231, 0.0285191108, 0.0625559539, 0.0501427054, 0.0376718566, 0.0541721433, 0.0474829711, 0.0232241265, 0.0659512877, 0.0629611909, 0.034358412, 0.0522771887, 0.0575743355, 0.0262861364, 0.066796422, 0.0538969971, 0.0331509449, 0.0527496636, 0.0499656722, 0.0248703919, 0.0638183504, 0.0649976581, 0.0387720615, 0.0602805316, 0.0590825081, 0.0285468381, 0.0627289191, 0.0500742458, 0.0376763754, 0.0541469678, 0.0476126522, 0.0232011508, 0.0659966916, 0.0627550408, 0.0344498679, 0.0523372181, 0.0576926731, 0.0262176096, 0.066740647, 0.0538624749, 0.0330622643, 0.0527490638, 0.0499982014, 0.0248251986, 0.064015016, 0.0650497973, 0.0387618057, 0.0602429546, 0.0591960326, 0.0284819361, 0.062671341, 0.0501224324, 0.0377208591, 0.0542151667, 0.0475671291, 0.0231892355, 0.0661516413, 0.0629679635, 0.0344086699, 0.0522793867, 0.0575931072, 0.026258871, 0.0669131577, 0.0539778508, 0.0331990644, 0.0526890494, 0.0499446988, 0.0248348005, 0.0639574155, 0.0651654899, 0.0388378985, 0.0601873659, 0.0590166599, 0.028422758, 0.0627753884, 0.0500689037, 0.0379811935, 0.054062698, 0.0475444607, 0.02312731, 0.066086933, 0.0629368871, 0.0346468501, 0.0521828607, 0.0575788878, 0.026143482, 0.0668906197, 0.0539274998, 0.0333297811, 0.0525006577, 0.0498183928, 0.0247951504, 0.0639998913, 0.0650992393, 0.0389134809, 0.0600658916, 0.059081424, 0.0283470452, 0.0626388863, 0.0500586145, 0.0379570276, 0.0539222434, 0.0475198403, 0.023048291, 0.0660930052, 0.0628129244, 0.0346033759, 0.0521653183, 0.0575445406, 0.0261504445, 0.0669406056, 0.0537834689, 0.0332766846, 0.0524288751, 0.0499290302, 0.0246820394, 0.0639943928, 0.0649433583, 0.0388630442, 0.0602490008, 0.0591458082, 0.028239131, 0.0626895651, 0.0499918982, 0.0377282575, 0.0540838987, 0.0475072823, 0.0230306536, 0.0661466494, 0.0627657846, 0.0344987363, 0.0522040501, 0.0575577542, 0.0261283033, 0.0668279976, 0.0538577847, 0.0332417004, 0.0524661392, 0.0498160236, 0.0246714707, 0.0640889928, 0.065114297, 0.0388573259, 0.0600068793, 0.0590830147, 0.0281910747, 0.0628785565, 0.0500280522, 0.0377971232, 0.0539369173, 0.0475138873, 0.0229715351, 0.066155456, 0.0628014877, 0.0345391966, 0.0521368645, 0.0574405119, 0.0260800216, 0.0669310465, 0.0538916551, 0.0331699327, 0.0524375699, 0.0498084389, 0.0246723499, 0.0640355274, 0.0649738163, 0.0388672091, 0.0600391887, 0.058913257, 0.028254386, 0.0628245622, 0.0500181504, 0.0377058871, 0.0538303703, 0.0473790839, 0.0229244623, 0.0662774965, 0.062913008, 0.0345016047, 0.052025415, 0.0574276075, 0.026072897, 0.0669883341, 0.0539096296, 0.0331965685, 0.0523612723, 0.0496717207, 0.0246420223, 0.0641603544, 0.0648327693, 0.0387689658, 0.0599487275, 0.058869455, 0.0282863267, 0.0628376603, 0.0499193855, 0.0377556197, 0.0539591871, 0.0474105179, 0.0229602531, 0.0660414025, 0.0626665503, 0.034451168, 0.051960256, 0.0573325939, 0.0260311514, 0.0667897686, 0.053739354, 0.0331449434, 0.0523897447, 0.0497797877, 0.0245973989, 0.0638224334, 0.0650648177, 0.0388393961, 0.0600476153, 0.0589791052, 0.0281627085, 0.0624959134, 0.0501987413, 0.037702404, 0.0538580269, 0.0473035425, 0.022894619, 0.0658159032, 0.0628713816, 0.0344685838, 0.0520436689, 0.057330966, 0.0259740055, 0.0665917769, 0.0541016012, 0.033136934, 0.0523784421, 0.0498825349, 0.0245513245, 0.0639400929, 0.0649828017, 0.0387277566, 0.0600295328, 0.0589022413, 0.0281509142, 0.0626383722, 0.0500583462, 0.0377340838, 0.0538859665, 0.0472530387, 0.022881519, 0.0658298805, 0.0627661794, 0.0344311744, 0.0519523621, 0.0572600737, 0.0259108953, 0.066656597, 0.0539172478, 0.033166863, 0.0524006449, 0.0495580882, 0.0245494191, 0.0639584139, 0.0648416728, 0.0387480594, 0.0600900017, 0.058545541, 0.0281064622, 0.0624981858, 0.0500630513, 0.0377219506, 0.0538404919, 0.0472266637, 0.022885533, 0.0659292266, 0.0628182888, 0.0344003849, 0.051932402, 0.0569837615, 0.0258816741, 0.0667356476, 0.0539154485, 0.0331459492, 0.0523259938, 0.049499765, 0.0245151632, 0.0639172271, 0.0650112331, 0.0387768261, 0.0600024424, 0.0584660582, 0.0280469432, 0.0626977682, 0.0499869771, 0.0378436744, 0.0538537353, 0.0472281054, 0.0228136163, 0.0660689622, 0.0627718344, 0.0344603062, 0.0517888442, 0.0569996126, 0.025821181, 0.0667849854, 0.0539308228, 0.0331460722, 0.0522103235, 0.0495661981, 0.0243751016, 0.0640353337, 0.0647958368, 0.0389685519, 0.0597813055, 0.0584515221, 0.0278517269, 0.0628547892, 0.0499980748, 0.0378286429, 0.0537579171, 0.0470593721, 0.022713704, 0.0665495396, 0.0624338761, 0.034398485, 0.0517033935, 0.0567758381, 0.0257800128, 0.0675691366, 0.0535710342, 0.0331809334, 0.0521635301, 0.0492756292, 0.024301663, 0.0643390566, 0.0644690096, 0.0388024449, 0.0597263686, 0.0583697781, 0.0277893618, 0.0630355328, 0.0498664267, 0.0377778076, 0.0536457486, 0.0468577817, 0.0226954613, 0.0665197521, 0.0622256324, 0.0343706533, 0.0517042354, 0.0568083674, 0.0257815588, 0.0674735904, 0.05371131, 0.0330967978, 0.0520045944, 0.049093511, 0.0243554413, 0.0644603595, 0.0645798892, 0.0387726836, 0.0596760698, 0.0581813753, 0.0278721116, 0.0631457418, 0.049967546, 0.0377660282, 0.0535108298, 0.0469389446, 0.0227610487, 0.0664567798, 0.0622753799, 0.0344354846, 0.0516857617, 0.0569079146, 0.0257766563, 0.0676622242, 0.0536458455, 0.0330312774, 0.0520268679, 0.0492616296, 0.0244457107, 0.0644232705, 0.0645227432, 0.0386028178, 0.0595046021, 0.0584226362, 0.0278663691, 0.0631948858, 0.049807474, 0.0376964808, 0.0534779541, 0.0468583405, 0.0228235666, 0.0666036159, 0.0621762499, 0.0343412496, 0.0516203605, 0.0568515025, 0.0258478969, 0.0677139685, 0.0535953604, 0.0331576914, 0.051998388, 0.0493952855, 0.0244531259, 0.0647328347, 0.0643812343, 0.0388350934, 0.0598169416, 0.0583575107, 0.028041454, 0.0633340478, 0.049871102, 0.0377469696, 0.0536914393, 0.0469005182, 0.0228390768, 0.0666772202, 0.0622666962, 0.0344933607, 0.0516466536, 0.056757912, 0.0258732252, 0.0677586868, 0.0536564887, 0.0331849009, 0.0521147028, 0.0493496954, 0.02447748, 0.0645425841, 0.0645925552, 0.0387512743, 0.0597966723, 0.0583112426, 0.0280098896, 0.0632091984, 0.049891524, 0.0378316455, 0.0537249297, 0.0468673632, 0.0228364598, 0.0666125789, 0.0622170381, 0.0344396867, 0.0517061502, 0.0569002815, 0.0258275941, 0.0676508248, 0.0538118705, 0.0331478603, 0.0520990267, 0.0493090376, 0.0244212262, 0.0645766556, 0.064601168, 0.0386959799, 0.0598341562, 0.0582776964, 0.0279177949, 0.0630857348, 0.0499415621, 0.0376776271, 0.0537882857, 0.046886988, 0.0228129458, 0.0664675832, 0.062272273, 0.0343999416, 0.0516982041, 0.0569506846, 0.0257953219, 0.0676209778, 0.0538149253, 0.0331540816, 0.0523126572, 0.0493080914, 0.0244006515, 0.0646985173, 0.0647075474, 0.0388741642, 0.0598574691, 0.0583129525, 0.0278658718, 0.063291952, 0.0499081463, 0.0377912968, 0.0538736135, 0.0469050929, 0.0227149632, 0.0667174682, 0.0622712076, 0.0344400741, 0.051766675, 0.05696797, 0.0257747695, 0.067900762, 0.0537779257, 0.0331274532, 0.0521829389, 0.0493127145, 0.0243979841, 0.0646199286, 0.0646926016, 0.0388319604, 0.0599544831, 0.0583512485, 0.0282156244, 0.0631455332, 0.0500902236, 0.0378054827, 0.0537942573, 0.0469400734, 0.0228378437, 0.0666315034, 0.0623904057, 0.0343841463, 0.0518106036, 0.0570591092, 0.0260717832, 0.0679373816, 0.053872738, 0.0331356376, 0.0522198938, 0.0494804084, 0.0245772172, 0.0647569746, 0.0647420138, 0.0386815108, 0.0598793104, 0.0585163049, 0.0281387307, 0.063309975, 0.0500421897, 0.0376762301, 0.0538064577, 0.0470685065, 0.0229095146, 0.0666540265, 0.062279921, 0.0343203954, 0.0519379117, 0.057137467, 0.0260597989, 0.067789793, 0.0539121404, 0.0329302661, 0.0522793494, 0.0495459586, 0.0246000513, 0.0647697374, 0.0647457913, 0.0386830717, 0.0600464977, 0.0584533848, 0.0281560794, 0.0632542372, 0.0500592403, 0.0375238284, 0.053860411, 0.0472010784, 0.0229420383, 0.0666131154, 0.0623904429, 0.0342921168, 0.0518426821, 0.0569675714, 0.0260562692, 0.0675474703, 0.0539938584, 0.032926064, 0.052317813, 0.0494110025, 0.0245850105, 0.0645659044, 0.0647281706, 0.0384852216, 0.0599444024, 0.0582064092, 0.0281657372, 0.0631314144, 0.0501517244, 0.0374650806, 0.0538394637, 0.0470390059, 0.0229552854, 0.0665723681, 0.0625094846, 0.0342136584, 0.0517506562, 0.057038743, 0.0262068268, 0.0676941797, 0.0539979115, 0.0328987911, 0.0522811785, 0.0494558327, 0.0246475134, 0.0646329895, 0.0648496598, 0.038453497, 0.0597102642, 0.0583657697, 0.0282116774, 0.0632180423, 0.0502011962, 0.0374543369, 0.0538475215, 0.0469412915, 0.0230144691, 0.0664199218, 0.0624578632, 0.0342373773, 0.0517664663, 0.0568236299, 0.0261401013, 0.0674949363, 0.0540125221, 0.032901682, 0.0525267981, 0.0495380312, 0.0246556886, 0.0646403655, 0.0648295209, 0.0385427289, 0.05996738, 0.0581973121, 0.0283037089, 0.0631008223, 0.0501803532, 0.0375886522, 0.053895846, 0.0471163988, 0.0230238065, 0.0665119663, 0.0624653324, 0.034313187, 0.0517130755, 0.0568382405, 0.0262655523, 0.0674714744, 0.0540080704, 0.0328816734, 0.0524131134, 0.0494918451, 0.0246718433, 0.06452436, 0.064725399, 0.0385858752, 0.0600102171, 0.0582488813, 0.028285509, 0.06304162, 0.0501495413, 0.0375288948, 0.0540131032, 0.0470994897, 0.02296363, 0.0663416162, 0.0624393523, 0.0342836343, 0.0519125499, 0.0568398871, 0.0261307918, 0.0674081147, 0.0541162901, 0.0328952782, 0.0525035672, 0.0494885296, 0.02458659, 0.0643882081, 0.064848505, 0.0384674706, 0.0599982217, 0.0580544919, 0.0282410532, 0.0632379204, 0.0501383953, 0.0374308415, 0.0539379194, 0.0469033718, 0.0229587704, 0.0663474351, 0.0624329746, 0.0341739058, 0.0519625694, 0.0566044822, 0.0260837618, 0.0673905462, 0.0540763289, 0.0327979438, 0.0524958521, 0.0492511131, 0.0245123338, 0.0645890832, 0.064736411, 0.0384592973, 0.0601520203, 0.0580655634, 0.0281549785, 0.063273266, 0.0501905605, 0.0374221168, 0.0540736914, 0.0470700748, 0.022966668, 0.0665511116, 0.062468037, 0.0340634622, 0.0518074743, 0.0567025393, 0.0260503646, 0.067662172, 0.0540413372, 0.0327447094, 0.052584175, 0.0493505672, 0.0245201718, 0.0644574761, 0.0649620593, 0.038288597, 0.0602178909, 0.0579971671, 0.0281855557, 0.0631100014, 0.050269071, 0.0372576453, 0.054133527, 0.0469985381, 0.0228897594, 0.0664917901, 0.0625479296, 0.0341277197, 0.0519149415, 0.0567385145, 0.0260526519, 0.067599304, 0.0541417301, 0.0327145047, 0.0525568016, 0.0493429154, 0.0244942922, 0.0646881387, 0.0647985041, 0.0383363292, 0.0602092706, 0.0581818931, 0.0282461029, 0.0632060096, 0.0502622575, 0.0373482965, 0.0539956577, 0.0469770096, 0.0229235068, 0.0664939433, 0.0624815859, 0.0341213457, 0.0518597141, 0.0568994172, 0.0260517653, 0.0675546825, 0.0541181751, 0.0326914825, 0.0525087416, 0.0494181439, 0.0245336071, 0.0645507425, 0.0648669228, 0.0383549929, 0.0600461066, 0.0582568683, 0.0282581467, 0.0632335171, 0.0501984432, 0.0373617895, 0.0539318956, 0.0471817814, 0.0229864158, 0.0665474311, 0.0624289997, 0.0340398252, 0.0519880615, 0.0569550246, 0.0260171872, 0.0678468943, 0.0540076084, 0.0326961093, 0.0524240062, 0.0495470166, 0.0244938694, 0.0647697076, 0.0648114607, 0.0383056253, 0.0601721257, 0.0583835095, 0.0282333847, 0.0633684695, 0.0500585847, 0.0373025201, 0.0539265312, 0.0472727977, 0.0229699742, 0.0666132271, 0.0624089055, 0.0341287069, 0.0518428907, 0.0569759794, 0.026109973, 0.067721799, 0.0539316498, 0.0327518024, 0.0524675883, 0.0493713729, 0.0245753005, 0.0645244345, 0.0646983162, 0.0383101515, 0.0602463447, 0.0581008568, 0.0281761605, 0.063214004, 0.0499894917, 0.0373854153, 0.0539474189, 0.0469242744, 0.0228580795, 0.0665538907, 0.0624842681, 0.0340350643, 0.0520070605, 0.0567487441, 0.0259844698, 0.0675713271, 0.0539372489, 0.0326277316, 0.0522710793, 0.0492522717, 0.0244206917, 0.0645697638, 0.0647273883, 0.0382911041, 0.0599914379, 0.0581782311, 0.0280433837, 0.0631487668, 0.0502564721, 0.0373336375, 0.0538643412, 0.0468918011, 0.0228286535, 0.0666321367, 0.0623104908, 0.0341940708, 0.0514288321, 0.0567265376, 0.0258611422, 0.0675840005, 0.053711962, 0.0327183306, 0.0520179532, 0.0493160561, 0.0243844967, 0.0646275356, 0.0642827079, 0.0382479727, 0.0597561374, 0.0581064299, 0.0279785302, 0.0634137318, 0.0500507392, 0.0371899828, 0.0536298491, 0.0468887538, 0.0227724351, 0.0666825771, 0.0621035174, 0.0339828134, 0.0514540374, 0.0565898046, 0.0258232094, 0.0675963089, 0.0536330789, 0.0326000564, 0.0518322885, 0.0492010266, 0.024335999, 0.0644180253, 0.0640278161, 0.0382123068, 0.0595180504, 0.0578295439, 0.0278612915, 0.0631594956, 0.0496147908, 0.0372500122, 0.0531901382, 0.0467242151, 0.0227090362, 0.0663936734, 0.061566256, 0.0339545086, 0.0512332097, 0.0565276332, 0.0257216804, 0.0673061088, 0.0533815175, 0.0326284654, 0.051624123, 0.0491814837, 0.0243109874, 0.0646181479, 0.0639218464, 0.0382004641, 0.0593304858, 0.057967335, 0.0279698092, 0.0634021536, 0.0496226735, 0.0373029932, 0.0532911867, 0.046849221, 0.0227391087, 0.0665870383, 0.0615845583, 0.0339648612, 0.0512104519, 0.056736771, 0.0258633755, 0.0678394586, 0.0532597303, 0.0325819254, 0.0516225621, 0.04939688, 0.024470523, 0.064594768, 0.0639595017, 0.0382153839, 0.0593665205, 0.0579483211, 0.0280411355, 0.0635032132, 0.0494522005, 0.0372758284, 0.0531884842, 0.0468072556, 0.0229195505, 0.0665358603, 0.0613847934, 0.0340243652, 0.0512487665, 0.0567733087, 0.0259542838, 0.0677970871, 0.0531874709, 0.032621827, 0.0515578315, 0.0495303981, 0.0246076286, 0.0645971075, 0.0640315935, 0.0382222161, 0.0595663376, 0.0581687205, 0.0282185692, 0.0635171756, 0.0496291444, 0.0371764675, 0.0531909168, 0.0470043793, 0.022947384, 0.066345185, 0.0615918189, 0.0340623595, 0.0513234772, 0.0568700321, 0.0260357168, 0.0674013346, 0.0533224791, 0.0326883905, 0.0515855514, 0.0494621135, 0.0246267654, 0.0643750876, 0.0639864728, 0.0383182131, 0.0592799671, 0.0582314059, 0.0282505453, 0.0633822232, 0.0497062765, 0.0372423232, 0.05320777, 0.0470462479, 0.023003228, 0.0665750578, 0.0616439171, 0.0341214873, 0.0509776585, 0.0568226948, 0.0261516217, 0.0677831396, 0.0535262637, 0.0327282958, 0.0514106005, 0.0494130552, 0.0246201269, 0.064665325, 0.0640994087, 0.0382868424, 0.0592109971, 0.0583052225, 0.028284464, 0.0635076761, 0.0496456698, 0.0372967944, 0.0529585108, 0.0471881032, 0.0230577402, 0.0667140037, 0.0615444481, 0.0341496952, 0.0507122092, 0.0569608212, 0.0260919482, 0.0681104138, 0.0532578826, 0.0327950083, 0.0512063764, 0.0495991372, 0.0246785209, 0.0648932829, 0.0642443597, 0.0384462848, 0.0591419376, 0.0586252958, 0.0283433441, 0.063623704, 0.0499178506, 0.0373364277, 0.0529192612, 0.047212828, 0.0228186864, 0.0670427755, 0.0615653023, 0.0342096984, 0.0506141596, 0.0570711792, 0.0259370729, 0.0678613111, 0.0533075221, 0.0328599103, 0.0506463163, 0.0499558561, 0.0245013684, 0.0647836849, 0.0636595562, 0.0387026705, 0.0578833595, 0.0585940406, 0.0278049763, 0.0640581697, 0.0494854525, 0.0374935567, 0.0517351814, 0.047395464, 0.0226524677, 0.0674506649, 0.0611741841, 0.0342701599, 0.049974639, 0.0570725985, 0.0255995896, 0.0682077855, 0.0529129803, 0.0326957256, 0.0500624403, 0.0497078039, 0.0242818706, 0.0653188378, 0.0634740889, 0.0385426357, 0.0578089841, 0.0585336462, 0.0277107302, 0.0640265793, 0.0491662696, 0.037223123, 0.0514929518, 0.0471847579, 0.0226628371, 0.0673863739, 0.0612090193, 0.0341982245, 0.0498843044, 0.0570605695, 0.0256541707, 0.0683422834, 0.0529659763, 0.0326271541, 0.0500923321, 0.0497592837, 0.0242968984, 0.0652743131, 0.0634125769, 0.0385475233, 0.0577169061, 0.058457341, 0.0278218053, 0.0640396029, 0.0492089018, 0.037357334, 0.0515296459, 0.0471207686, 0.0226604883, 0.0671554655, 0.0611544624, 0.0342813917, 0.0497762486, 0.0570088699, 0.0256359782, 0.0679974407, 0.0529397428, 0.032777857, 0.0500269644, 0.049669791, 0.024264995, 0.0651632845, 0.063568607, 0.0386306718, 0.0578727573, 0.0584193319, 0.0278081242, 0.0638021752, 0.0494908839, 0.0373816229, 0.0515359528, 0.047030028, 0.022681782, 0.0670681, 0.0614619032, 0.0343521871, 0.0499133803, 0.056717921, 0.0256135575, 0.0679514483, 0.0531771369, 0.032794334, 0.0501622669, 0.0496772937, 0.0243281424, 0.0652302057, 0.0639017671, 0.0387452357, 0.0579831004, 0.0584378392, 0.027846681, 0.0638600215, 0.0495823696, 0.0376167968, 0.0516837686, 0.0471307896, 0.0227753241, 0.0669123679, 0.0614517815, 0.0345193222, 0.0499560721, 0.0569243208, 0.025833115, 0.0678905547, 0.0533918999, 0.0329404846, 0.0501826778, 0.0495205671, 0.0242932048, 0.0648852512, 0.0639037117, 0.0388131887, 0.0579270534, 0.0581073724, 0.027969569, 0.0632814169, 0.0495717041, 0.0375588164, 0.0516295508, 0.047062397, 0.022853354, 0.0664372519, 0.0615561046, 0.0346775427, 0.0499197915, 0.0565621555, 0.0257937312, 0.0670616329, 0.0534443371, 0.0331322625, 0.0500865281, 0.0492503308, 0.0243868046, 0.0640365481, 0.0641120225, 0.0388692915, 0.0578423664, 0.0579332821, 0.0277827159, 0.0629469752, 0.0496020168, 0.0375888273, 0.0515060239, 0.0468196683, 0.0227693599, 0.065808326, 0.0615600348, 0.0345478989, 0.0498054624, 0.0565004423, 0.0257311966, 0.0670858547, 0.053436581, 0.0328622535, 0.0498355962, 0.0493310392, 0.0241259765, 0.0644303858, 0.0638567582, 0.0388209969, 0.0575715788, 0.057954967, 0.0276042074, 0.0631177649, 0.0494874865, 0.0375956409, 0.0511607192, 0.0469447002, 0.0226113312, 0.0661492646, 0.0613273978, 0.0345381498, 0.0494751856, 0.0564760193, 0.0256121289, 0.0671211556, 0.05340432, 0.0328392871, 0.0497156531, 0.049299553, 0.0241172891, 0.0642515123, 0.0639761239, 0.0387148261, 0.0573822856, 0.057738699, 0.027603643, 0.0631380379, 0.0495986529, 0.0374240577, 0.0510990173, 0.0467398316, 0.0225755926, 0.0661042333, 0.0615318269, 0.0345668457, 0.0496399254, 0.0563216805, 0.0255413372, 0.0672685504, 0.0533813946, 0.0328291729, 0.0497895293, 0.0492859371, 0.0240980443, 0.0640708059, 0.0639687181, 0.0384783633, 0.0574790426, 0.0577884689, 0.027661413, 0.0629127845, 0.0496066548, 0.0372801237, 0.0510225594, 0.0468792915, 0.022507377, 0.0661184862, 0.0615451261, 0.0348496474, 0.0493805707, 0.0565058514, 0.0254637524, 0.0672601014, 0.0533085577, 0.0332396589, 0.0496724471, 0.0492839552, 0.0240913667, 0.0642174557, 0.0638357401, 0.0388862565, 0.0573694818, 0.0579994693, 0.0275512803, 0.0629895031, 0.0492736511, 0.0378088802, 0.0511326976, 0.0468748398, 0.0225208756, 0.0661355183, 0.0613827333, 0.0348714441, 0.0494323149, 0.0567875914, 0.025510991, 0.0664624944, 0.0529802181, 0.0329136699, 0.0496612117, 0.0493545942, 0.0241548866, 0.063476637, 0.0633993521, 0.0386480875, 0.0570701398, 0.058716245, 0.0278691761, 0.0620078817, 0.0492451228, 0.0377679914, 0.0509970151, 0.047080826, 0.0225975402, 0.0645803139, 0.0614377894, 0.0347533822, 0.0494436622, 0.0572082587, 0.0257233903, 0.0650790185, 0.0528648533, 0.0330664739, 0.0496507809, 0.0497213118, 0.0245862119, 0.0630279034, 0.0635048375, 0.0387291498, 0.0575063378, 0.0589675307, 0.027904531, 0.0620000102, 0.0492656007, 0.0377728827, 0.0512441956, 0.047395099, 0.0226770509, 0.0643652827, 0.0614939593, 0.0348678231, 0.0497368611, 0.0573606901, 0.025709711, 0.0649438277, 0.0530657358, 0.0331178121, 0.049893301, 0.049778454, 0.0244105998, 0.0629676729, 0.063350372, 0.0387337692, 0.0573951378, 0.0589371249, 0.027885912, 0.0618851036, 0.0493180566, 0.0377783664, 0.0513962321, 0.0473063104, 0.022695763, 0.0643152297, 0.0614007823, 0.0348325372, 0.0497532152, 0.0572197251, 0.0257827155, 0.06485717, 0.0528185777, 0.0331593566, 0.0499254167, 0.0498103127, 0.0244882833, 0.0627879724, 0.0634304583, 0.0387626179, 0.0574836172, 0.0589347146, 0.0278584491, 0.0618930645, 0.0492495932, 0.0378130861, 0.0513962284, 0.0472830646, 0.0227200706, 0.0643241405, 0.061508365, 0.0349253938, 0.0496556349, 0.0573878959, 0.025850622, 0.0648829415, 0.052809488, 0.0332694799, 0.0497734174, 0.04970048, 0.0244881902, 0.0629580393, 0.0633091331, 0.0388977043, 0.0572754294, 0.0588640459, 0.0278950538, 0.0620122589, 0.0492186546, 0.0378705971, 0.0511902235, 0.0472826138, 0.0226345174, 0.0644989684, 0.0615376756, 0.0348273441, 0.0495975427, 0.0572836436, 0.0257563703, 0.0649732351, 0.0528952815, 0.0331762061, 0.049759388, 0.0495599918, 0.0244404562, 0.0629401505, 0.0632273927, 0.0388138331, 0.0572382919, 0.0586442836, 0.0278583653, 0.0619868077, 0.0490693003, 0.0377030782, 0.0512085743, 0.0471951328, 0.022701323, 0.0642921105, 0.0614097156, 0.034879107, 0.0496922284, 0.057280913, 0.0258060005, 0.0649450272, 0.0527836569, 0.0331274197, 0.0496985838, 0.0495355874, 0.0244478472, 0.0629328415, 0.0631030649, 0.0388303101, 0.0573864616, 0.0586968996, 0.0278750546, 0.0618846975, 0.0489889234, 0.0377423353, 0.0512311496, 0.04723287, 0.0226971563, 0.0642687306, 0.0613142923, 0.0349294953, 0.0496099479, 0.0572192594, 0.0257889368, 0.0649562478, 0.052845709, 0.0331158154, 0.0498642214, 0.0496554039, 0.0244687777, 0.0628785565, 0.0630778298, 0.0388254486, 0.0572923832, 0.0589056201, 0.0279038586, 0.0618544817, 0.0490682721, 0.0377420485, 0.0512746908, 0.0472787209, 0.0226770882, 0.064159289, 0.0611171052, 0.0348460227, 0.0496394187, 0.0573740974, 0.0257827323, 0.0647941753, 0.0527252406, 0.0330393687, 0.049793981, 0.0497375131, 0.0244094506, 0.0625858828, 0.0629939511, 0.0387285277, 0.0571939424, 0.0589534938, 0.027956808, 0.0616895519, 0.0489407927, 0.0376766659, 0.0513745435, 0.0473303944, 0.0226911046, 0.064062573, 0.0611581877, 0.0349023566, 0.0496781617, 0.0573821701, 0.025776824, 0.0648850799, 0.052613914, 0.0331351347, 0.0498667173, 0.0497999415, 0.0244903024, 0.0626738667, 0.0629982948, 0.0387483351, 0.0573265962, 0.0589966848, 0.0279935431, 0.0618014634, 0.0489511117, 0.0378036276, 0.0513267368, 0.0473559983, 0.0227060448, 0.0641428456, 0.0610738322, 0.034835007, 0.0496719703, 0.0573488362, 0.0258653238, 0.0648930371, 0.0525350347, 0.0330481902, 0.0497715548, 0.0498701148, 0.0245783646, 0.0625707656, 0.0628394112, 0.0388282761, 0.0572906993, 0.0589982867, 0.0279840268, 0.0617108196, 0.0488042235, 0.0377199948, 0.0513395891, 0.047483094, 0.0227820743, 0.0641541481, 0.0612121783, 0.0348904505, 0.0495857894, 0.0574764684, 0.0257786233, 0.0648155063, 0.0525865182, 0.03309251, 0.0498028621, 0.0498537086, 0.0245660376, 0.0626568794, 0.0628327504, 0.0387852937, 0.0572512224, 0.0591087565, 0.0279777069, 0.0617506243, 0.0490029566, 0.0377686583, 0.051174935, 0.0475051589, 0.0227932613, 0.0641323477, 0.0611879602, 0.0348871015, 0.0494981073, 0.0576114617, 0.0258118957, 0.0648302138, 0.0526108108, 0.0330086313, 0.0498383977, 0.0499115922, 0.0246011056, 0.0626807287, 0.0629522726, 0.0387309454, 0.0573986247, 0.0591371544, 0.0279712733, 0.0618840009, 0.0489707142, 0.0376114473, 0.051393643, 0.0476103984, 0.0227080937, 0.0640704855, 0.0610997602, 0.034854956, 0.0496404879, 0.0575138777, 0.0258710906, 0.0650088862, 0.0525858626, 0.0331422165, 0.0499857329, 0.0498636328, 0.0245676115, 0.0626645088, 0.0629920512, 0.0387995467, 0.0574471466, 0.0591870397, 0.027874453, 0.0619915091, 0.0489372164, 0.0378001928, 0.0514088869, 0.0475750156, 0.0227896515, 0.0640761256, 0.0610712059, 0.0348357446, 0.0496924557, 0.0574523024, 0.0257724226, 0.0647317916, 0.0524982102, 0.0331333168, 0.0498405136, 0.0497590601, 0.0245597865, 0.0626473129, 0.0627790615, 0.0388317592, 0.0573355556, 0.0589345321, 0.0278775487, 0.0619195998, 0.0487815887, 0.0377824716, 0.0513420664, 0.0475051031, 0.0227319803, 0.0641591325, 0.06097259, 0.0348254517, 0.049618382, 0.0575960055, 0.025798548, 0.0646973327, 0.0525599681, 0.0330677852, 0.0498867631, 0.0499004796, 0.0244926065, 0.0626686513, 0.0629732236, 0.0387095883, 0.0572321117, 0.0592504963, 0.0279095992, 0.0618608929, 0.0489958785, 0.0377764292, 0.0513750389, 0.0475566946, 0.0227313638, 0.0641438216, 0.0610862896, 0.0348579399, 0.0496632196, 0.0575959831, 0.0258347392, 0.0648599342, 0.0525940731, 0.0330763757, 0.0498612151, 0.0498272292, 0.0245265588, 0.0626351237, 0.0628938973, 0.0386991054, 0.0573036857, 0.0592050105, 0.0279319733, 0.0618629418, 0.0489841066, 0.0377245434, 0.0513716005, 0.0476059541, 0.0226895213, 0.0641812831, 0.0610451624, 0.0348729379, 0.0495639034, 0.05775325, 0.0258231778, 0.0647782609, 0.0524724163, 0.033072982, 0.0498018153, 0.0500459671, 0.024584759, 0.0626674518, 0.0627940595, 0.0387218893, 0.0571823232, 0.0592007376, 0.0280094538, 0.0618267208, 0.048787605, 0.0378086269, 0.0513939708, 0.0476703942, 0.0227939151, 0.0642240718, 0.0609679893, 0.0347600207, 0.0495513156, 0.0577140376, 0.0258594621, 0.0646820962, 0.0525439829, 0.0330142193, 0.0498549677, 0.0498512909, 0.0246224012, 0.0627263412, 0.0628581941, 0.0385919996, 0.0573819354, 0.0591959134, 0.0280245021, 0.0619253255, 0.048841048, 0.0377079509, 0.0512604006, 0.0474449098, 0.0227853823, 0.0642363355, 0.0609244779, 0.0347844921, 0.0496470518, 0.05750788, 0.0257704947, 0.0648152754, 0.0525631905, 0.0329263136, 0.0497284345, 0.050028462, 0.0246165097, 0.0627362356, 0.0627743825, 0.0385077633, 0.0573117472, 0.0594647862, 0.0278956871, 0.0618987158, 0.0485682562, 0.0374155231, 0.0513135791, 0.047619652, 0.0227976646, 0.0641059577, 0.0607181117, 0.0345387049, 0.049627997, 0.0575329661, 0.0257488303, 0.0648397431, 0.0526862405, 0.0327776261, 0.0500931516, 0.0499728061, 0.0245545115, 0.0624327287, 0.0625695735, 0.0384826139, 0.057204552, 0.0591936, 0.0278987512, 0.061783161, 0.0489642955, 0.0374390185, 0.0514573976, 0.0475142077, 0.0227805953, 0.0641187504, 0.0609952919, 0.034537062, 0.049768962, 0.0576450378, 0.0257118028, 0.0647136569, 0.0527488664, 0.0327588208, 0.0498628393, 0.0499106608, 0.0245602913, 0.0626376271, 0.0629186779, 0.0384355299, 0.0573324636, 0.0594264343, 0.0279353615, 0.0619280785, 0.0490065664, 0.0374713428, 0.0514139906, 0.0476369224, 0.0227476507, 0.0641247779, 0.0609677546, 0.0346349217, 0.0499351993, 0.0579086319, 0.0258476119, 0.0648601875, 0.0526862256, 0.0328650735, 0.0499515198, 0.0499655083, 0.024611976, 0.0625411868, 0.0628098324, 0.038554471, 0.0576967597, 0.0594339035, 0.0279450454, 0.0617093742, 0.0489584804, 0.0375540704, 0.0517027862, 0.0476076528, 0.0227216836, 0.0638850853, 0.0609545149, 0.0345708244, 0.0499307886, 0.0575906225, 0.025749892, 0.0646781772, 0.0526509956, 0.0328482576, 0.0499877557, 0.0498669967, 0.0245930869, 0.0624787658, 0.0628705397, 0.0383136272, 0.0576341078, 0.0593219101, 0.027935151, 0.0617582574, 0.0489572324, 0.0373303667, 0.0516773686, 0.0475822091, 0.0226834714, 0.0640253201, 0.0610852018, 0.034518566, 0.0500940382, 0.0576272011, 0.0256735217, 0.064633593, 0.0527365543, 0.0328767598, 0.0498883314, 0.0496819429, 0.0245862473, 0.0624184757, 0.0629545897, 0.0384908915, 0.0575001761, 0.059353251, 0.0279221814, 0.0616950728, 0.049154941, 0.0375927687, 0.0514473729, 0.0475124605, 0.022766931, 0.0637014806, 0.0610761642, 0.0343281031, 0.0498170182, 0.0572211333, 0.0256986059, 0.0645477995, 0.0525567494, 0.0326904356, 0.0495165549, 0.0492017083, 0.0245576985, 0.0624140538, 0.0629025698, 0.038139496, 0.0571573675, 0.0588365458, 0.0278697591, 0.0617730394, 0.0489858836, 0.0372495614, 0.0512553751, 0.0471948795, 0.0227031093, 0.0637857988, 0.0611379966, 0.0343005098, 0.0496410429, 0.057322666, 0.0257920623, 0.0645683333, 0.052635584, 0.0325550288, 0.0496207289, 0.0493148975, 0.024613006, 0.0623199828, 0.0629838929, 0.0380143225, 0.0572000891, 0.0586127676, 0.0278966948, 0.0617009439, 0.0488670096, 0.0371336639, 0.0514575765, 0.0469971299, 0.0228286181, 0.0636878237, 0.0610031039, 0.0341631547, 0.0496919826, 0.0571876615, 0.0257847086, 0.0647622347, 0.0526699312, 0.0324409381, 0.049618829, 0.0494051054, 0.0247382205, 0.062165644, 0.0629688948, 0.0381348431, 0.0572691672, 0.0587687232, 0.0281303935, 0.0615133196, 0.0490565263, 0.0371609032, 0.0513929315, 0.0470451377, 0.0230061952, 0.0636374652, 0.061325904, 0.034230914, 0.0497651808, 0.0573091432, 0.025938224, 0.0644417778, 0.0527959093, 0.0326747298, 0.0496477894, 0.04929737, 0.0247590281, 0.0620530322, 0.0629780367, 0.038160421, 0.0570831969, 0.0588200167, 0.0281066466, 0.0614318177, 0.0490645804, 0.0371443853, 0.051164113, 0.047065407, 0.0229850728, 0.0635276958, 0.0612112395, 0.0342300534, 0.0496144667, 0.0570688732, 0.025967909, 0.0644504502, 0.0527763925, 0.0325682275, 0.0495401658, 0.0492589027, 0.0248347633, 0.0620295592, 0.0630421191, 0.0381099731, 0.0572277419, 0.0587338619, 0.0281800777, 0.0615391992, 0.0490710996, 0.037206877, 0.0513416901, 0.0471184738, 0.02295243, 0.0634611323, 0.0611673854, 0.0342804492, 0.0497264601, 0.0571122356, 0.025984399, 0.0643041283, 0.0526313595, 0.032526169, 0.0497583747, 0.0492627472, 0.0247561168, 0.0620057918, 0.0629472584, 0.0381028764, 0.0573521778, 0.0587579571, 0.0281175282, 0.0615102835, 0.049000103, 0.0371566974, 0.0512611009, 0.0470828302, 0.022857355, 0.0633205399, 0.0612026937, 0.0342308655, 0.0497198328, 0.0573264733, 0.0258795656, 0.0642791539, 0.0527228937, 0.0324690193, 0.0498543978, 0.0493028127, 0.0245839935, 0.0618327223, 0.0631167591, 0.0380015075, 0.0572628416, 0.058840923, 0.0279545393, 0.0612258911, 0.0490806662, 0.0371255688, 0.0516649708, 0.0470962115, 0.0227265041, 0.0632253811, 0.0612597018, 0.0341833644, 0.0498604216, 0.0572356768, 0.0257945079, 0.0643529296, 0.0527847856, 0.0324979834, 0.0501183681, 0.0489342809, 0.0246518124, 0.0618623644, 0.0630004108, 0.037985377, 0.0572412722, 0.0581747256, 0.0280089863, 0.0613614768, 0.0489517152, 0.0371456929, 0.0517547838, 0.0467941873, 0.0227326583, 0.0632540807, 0.0606975816, 0.0340485796, 0.0500885546, 0.0573752448, 0.0257475544, 0.0642272606, 0.0523296967, 0.0324746668, 0.0501064621, 0.0492316857, 0.0246386044, 0.061665915, 0.0626234487, 0.0380280092, 0.0576232299, 0.0588506572, 0.0278958362, 0.0611912832, 0.048845958, 0.037162479, 0.0519528501, 0.0470722541, 0.0227497816, 0.0631715432, 0.0609382913, 0.0341769643, 0.0502219498, 0.0572802462, 0.0256709214, 0.0642029643, 0.0524036288, 0.0325651728, 0.0501797087, 0.0492553189, 0.0245448314, 0.0616489165, 0.0626795515, 0.0380231626, 0.0577091612, 0.0588532574, 0.0278438013, 0.0610735863, 0.0487518944, 0.0371580049, 0.0520250313, 0.0471216664, 0.022689838, 0.0631852746, 0.06069104, 0.0341861881, 0.0502850339, 0.0573777854, 0.0257365871, 0.0642210916, 0.0524117611, 0.0325301215, 0.050269831, 0.0493043885, 0.0245790686, 0.0614921935, 0.0626090467, 0.038042184, 0.0575410426, 0.0589940846, 0.027877653, 0.0611453727, 0.0487407781, 0.0373103395, 0.0520240888, 0.0471653417, 0.0227450002, 0.0631542504, 0.0608524345, 0.0342396647, 0.0502553172, 0.0573825948, 0.02578035, 0.0644277111, 0.0524095856, 0.0326523148, 0.050355725, 0.0493686572, 0.0245662536, 0.0617109649, 0.0627142414, 0.038008634, 0.0577521473, 0.0589485951, 0.0279123448, 0.0612713173, 0.0487940125, 0.0371963196, 0.0521053262, 0.0472589359, 0.0226095188, 0.0632063076, 0.060800001, 0.034135785, 0.0501540639, 0.0573601834, 0.0255910829, 0.0643965825, 0.0524803773, 0.0326044895, 0.0502320826, 0.049552843, 0.0245260447, 0.061884623, 0.0627792254, 0.0379926153, 0.0576005727, 0.0589934103, 0.0277976319, 0.0611848384, 0.0487588011, 0.0371890031, 0.0518679842, 0.0472902209, 0.0226235259, 0.0632758141, 0.0609315373, 0.0340942517, 0.0500268489, 0.0575094707, 0.0255505368, 0.0641779751, 0.0525001548, 0.0324670002, 0.050256826, 0.0495738089, 0.0245024581, 0.0616982915, 0.0627576485, 0.0379661694, 0.057394769, 0.0592207462, 0.0277800336, 0.0610395856, 0.0487298816, 0.0371969528, 0.0518448129, 0.0474860333, 0.0226627234, 0.063142091, 0.0608229674, 0.0341393836, 0.0501386896, 0.0576708391, 0.0255778208, 0.0641251802, 0.0523182191, 0.0324556045, 0.0500595793, 0.0497626849, 0.0243961941, 0.0617536902, 0.06271144, 0.03800641, 0.0574607812, 0.0593136884, 0.027773723, 0.0611520708, 0.0487618968, 0.0372468084, 0.0518492274, 0.0475183539, 0.0225831177, 0.063147068, 0.0608561151, 0.0341956392, 0.0500948615, 0.0576127544, 0.0256178118, 0.0640975982, 0.0523015372, 0.0325738229, 0.0501279011, 0.049658712, 0.0245042164, 0.0616198406, 0.0625825375, 0.0380204767, 0.0575223044, 0.0592123829, 0.0278074145, 0.0612675063, 0.0487296209, 0.0371876806, 0.0518904924, 0.047413338, 0.0226244647, 0.0631293133, 0.0606900044, 0.0342155173, 0.0501683131, 0.0576660335, 0.0256397706, 0.0642798394, 0.052321814, 0.0325778276, 0.0502508245, 0.0497091711, 0.0245117974, 0.0616453327, 0.0625570789, 0.0380269848, 0.0575683936, 0.0594007857, 0.0278962869, 0.0611336157, 0.0487769656, 0.0372653902, 0.0518273152, 0.0474545956, 0.0226749647, 0.0631077364, 0.0606346615, 0.0342613906, 0.0501021743, 0.0577631108, 0.0256111175, 0.064144887, 0.0523124523, 0.0326054096, 0.0502238572, 0.0497769192, 0.0245360695, 0.0617645122, 0.0625394657, 0.0381461531, 0.0574820787, 0.0593998581, 0.0278074797, 0.0611269511, 0.0487440899, 0.0372159034, 0.0518480018, 0.0475618541, 0.0226652492, 0.0632350221, 0.0607384518, 0.0342625678, 0.0501694195, 0.0575920753, 0.0256329514, 0.0641379356, 0.052175656, 0.0325860158, 0.0501538031, 0.0497847497, 0.0245613214, 0.0616709702, 0.0625544339, 0.0381197818, 0.057418406, 0.059383031, 0.0279685706, 0.0610820204, 0.0487112813, 0.0372502171, 0.0519117042, 0.0476342961, 0.0227901842, 0.0631704926, 0.0607013889, 0.0342260115, 0.0500658602, 0.05781601, 0.0257216226, 0.0639353544, 0.0523154475, 0.032578297, 0.050123699, 0.0498438925, 0.0247042477, 0.0617262423, 0.062547408, 0.0380583741, 0.0575448945, 0.0594745986, 0.0279891118, 0.0610122792, 0.0487180799, 0.0371909514, 0.0518817268, 0.0476811752, 0.0228211116, 0.0631896257, 0.0606565736, 0.0342520215, 0.05020006, 0.0577851348, 0.025726309, 0.0641337708, 0.0523248091, 0.0326052159, 0.0502215549, 0.0499023609, 0.0247498769, 0.0617450848, 0.0625412986, 0.0380598754, 0.0575297736, 0.05955524, 0.0280555245, 0.061318893, 0.0487095043, 0.0372547023, 0.0518951863, 0.0477545224, 0.0228244588, 0.0633541644, 0.0607435182, 0.0342786275, 0.0501715355, 0.057926625, 0.0258208457, 0.0643135309, 0.052324824, 0.0326430053, 0.050262589, 0.0499944724, 0.0247402247, 0.0617799312, 0.0624950826, 0.0381458402, 0.0575779006, 0.0594275147, 0.028110709, 0.0613124669, 0.0486889593, 0.0372353271, 0.0520140454, 0.04771192, 0.0229425319, 0.0632553548, 0.0604363196, 0.0343038365, 0.0502994284, 0.0577076785, 0.0258281454, 0.0641198307, 0.0521064475, 0.0326176211, 0.0503185429, 0.0499141216, 0.0247861836, 0.0618143454, 0.0624035709, 0.0381966643, 0.0576079972, 0.0593728907, 0.0280810222, 0.0611784644, 0.0485732704, 0.0372015275, 0.0520009734, 0.047474023, 0.0228925366, 0.0631410256, 0.0604674332, 0.0343706086, 0.0502660349, 0.0576058514, 0.025850093, 0.0640353188, 0.0520718247, 0.0327779613, 0.0503366143, 0.0497368649, 0.0247347895, 0.0617147535, 0.0622871555, 0.0381977111, 0.057674434, 0.0591095537, 0.0281237252, 0.061163675, 0.0484345853, 0.0373146757, 0.0518860482, 0.0473311804, 0.0229384694, 0.0631208867, 0.060332641, 0.0344517529, 0.0501859896, 0.05746058, 0.0258610807, 0.064098604, 0.0520555414, 0.0327841304, 0.0502213314, 0.0498123653, 0.0248184875, 0.0617869049, 0.0621958673, 0.038259197, 0.0575009547, 0.0592519678, 0.0282028541, 0.061178606, 0.048485484, 0.0373784304, 0.051926408, 0.0475269668, 0.0229500066, 0.0630541518, 0.0604493134, 0.0343569666, 0.0503570251, 0.057526648, 0.0259490609, 0.0640502721, 0.0520176254, 0.0327151492, 0.0504473858, 0.0497828275, 0.024822399, 0.0616895854, 0.0621401817, 0.0382669792, 0.0576628335, 0.0591138378, 0.0282918978, 0.061187543, 0.0484695844, 0.0373170301, 0.0519687049, 0.0475395732, 0.0228928383, 0.0631396621, 0.0603169836, 0.0343899019, 0.0502304807, 0.0576055273, 0.0258896016, 0.0643095002, 0.052002579, 0.0327256955, 0.0502786674, 0.0498493686, 0.0247272011, 0.0620277822, 0.0620902516, 0.0381527506, 0.0575831197, 0.0591682568, 0.0281050894, 0.0614632331, 0.0483683571, 0.0372922607, 0.0520625301, 0.0474246666, 0.0229388513, 0.063582927, 0.0603501871, 0.034360297, 0.0501895808, 0.0574631467, 0.0258174222, 0.0644093677, 0.0520730913, 0.0327089317, 0.0503554046, 0.0497603342, 0.0247451738, 0.0620533675, 0.062220145, 0.0382218808, 0.0575357676, 0.0593514293, 0.0280025993, 0.0614492856, 0.0484010167, 0.0373455398, 0.0517637245, 0.0476271659, 0.0228836127, 0.0634835139, 0.0604735427, 0.0345906951, 0.0501536168, 0.0578132831, 0.0258145984, 0.0644321814, 0.0521606058, 0.0327899046, 0.0503508858, 0.0499372631, 0.0247345753, 0.0620121844, 0.0623110831, 0.0382554643, 0.0576547645, 0.0594227985, 0.0280292518, 0.0613796376, 0.0485454798, 0.0374386981, 0.052084934, 0.047610905, 0.0228808839, 0.0633992404, 0.060387332, 0.0344934016, 0.0503756218, 0.0578004681, 0.0257771257, 0.064179346, 0.052125942, 0.0328200608, 0.0503151119, 0.0497451872, 0.0247390177, 0.0619205832, 0.0623529479, 0.038384337, 0.0577775165, 0.0592620522, 0.0279985908, 0.0612909049, 0.0485709049, 0.0373776741, 0.052017875, 0.0475340262, 0.0228714198, 0.0634825975, 0.0605866313, 0.0344966576, 0.0503011495, 0.0574992858, 0.0258166026, 0.0641149655, 0.0522681661, 0.0328301005, 0.0502626225, 0.0496932678, 0.0247428454, 0.0617415495, 0.0625028163, 0.0383588001, 0.0575337373, 0.0593010932, 0.0280318968, 0.0610231906, 0.0486789048, 0.0374732353, 0.0518831834, 0.0475453772, 0.022886103, 0.0631267503, 0.0604288764, 0.03451024, 0.0502134189, 0.0577084497, 0.0258411579, 0.0638408437, 0.0522646904, 0.032814946, 0.0501986034, 0.0498656705, 0.0248010568, 0.0616176985, 0.0622797199, 0.0383488871, 0.0575979017, 0.0594297498, 0.0280580856, 0.0611022636, 0.0484651439, 0.0374119058, 0.0520463549, 0.0475709103, 0.0229069479, 0.0630889684, 0.060464479, 0.0345933177, 0.0503590629, 0.0576931015, 0.0258400496, 0.0639161989, 0.0520030893, 0.0328323655, 0.050327599, 0.0498751812, 0.024687849, 0.0618164465, 0.0622174442, 0.0383448973, 0.0577012524, 0.0593767352, 0.0279848687, 0.0611805432, 0.0484591611, 0.037476141, 0.0518918745, 0.0475860499, 0.0229495652, 0.0633348301, 0.0602935143, 0.0344404019, 0.0502931997, 0.0578007437, 0.0258780606, 0.0638311356, 0.0519798025, 0.0328083299, 0.0502503663, 0.0499225967, 0.0247606877, 0.0617856607, 0.0620411299, 0.0383845121, 0.0575188883, 0.0595097244, 0.028039014, 0.0610133931, 0.0483274758, 0.0373296328, 0.0519670434, 0.047795888, 0.0227475986, 0.0631021187, 0.0603533685, 0.0343558267, 0.0502781942, 0.0577604733, 0.025637107, 0.0639548227, 0.0520370677, 0.032603994, 0.0502743237, 0.0495838299, 0.0244522505, 0.0616400577, 0.0621616133, 0.0379481204, 0.0576397479, 0.0591191016, 0.0277469307, 0.0612257235, 0.0485966355, 0.0372486971, 0.0521806739, 0.0474552028, 0.0226277541, 0.0632037744, 0.0605048873, 0.0343945101, 0.0504070222, 0.0576043464, 0.0257029217, 0.064051725, 0.0523834787, 0.032791011, 0.0503628105, 0.0497417971, 0.02452562, 0.0617488697, 0.0624657795, 0.0382359251, 0.0577808507, 0.0591272749, 0.0278628375, 0.061218679, 0.0486185066, 0.0371801034, 0.0519887358, 0.0475014113, 0.02265561, 0.0632163435, 0.0604458898, 0.0342763774, 0.0501877517, 0.0576689057, 0.0256114565, 0.0640786365, 0.0520061217, 0.032640636, 0.0501660407, 0.0495175608, 0.0244271811, 0.0617462024, 0.0621532463, 0.0380913131, 0.0574313588, 0.0591801852, 0.0277154464, 0.0610835925, 0.0485614724, 0.0371538699, 0.0517671891, 0.0474208742, 0.0226111412, 0.063056618, 0.0602504387, 0.0341890045, 0.0499451496, 0.0574773885, 0.0256235097, 0.0638266876, 0.0518681891, 0.0324746668, 0.0498778634, 0.0495049953, 0.0244344212, 0.0615426712, 0.0622166358, 0.0379702188, 0.0572995991, 0.0592252314, 0.0278015621, 0.0610413924, 0.0485041887, 0.0371698588, 0.0517818667, 0.0475384258, 0.0226020776, 0.0629448965, 0.0602217354, 0.0340932868, 0.0499028303, 0.0577390827, 0.0255931132, 0.0639014468, 0.0521082729, 0.0325140171, 0.0499476567, 0.0495136119, 0.0243856143, 0.0615495779, 0.0621784106, 0.0379892178, 0.0573516786, 0.059229251, 0.0276963972, 0.0610641763, 0.0486149453, 0.0371758752, 0.0516958684, 0.0475586168, 0.0225449018, 0.0631088316, 0.0604041889, 0.0343279131, 0.0499574356, 0.0575994775, 0.0255844705, 0.0640550554, 0.0521349385, 0.0325950012, 0.050042633, 0.04950919, 0.0243714768, 0.0615749136, 0.0622472465, 0.038153071, 0.057283774, 0.0591409318, 0.0276712403, 0.0609936118, 0.0485028662, 0.0371614806, 0.0517966747, 0.0474301502, 0.0225025415, 0.0631301329, 0.060309425, 0.0342544429, 0.0500062145, 0.0576675497, 0.025561288, 0.0639269352, 0.051969789, 0.0326871388, 0.0500746593, 0.0495851636, 0.0243815575, 0.0615899861, 0.0621715672, 0.0381805003, 0.0575318374, 0.0592180341, 0.0277204439, 0.0610965304, 0.0485164672, 0.0371311419, 0.0519798175, 0.0474933237, 0.0225162897, 0.063100405, 0.0604046285, 0.0343059748, 0.0501461886, 0.0577987023, 0.0254587922, 0.0638502091, 0.051820673, 0.0327191465, 0.0501502156, 0.0496445894, 0.0243313797, 0.061659269, 0.0622064285, 0.0382028259, 0.0576631837, 0.0592248924, 0.0276714358, 0.0611263551, 0.0484237522, 0.0372519754, 0.0519343764, 0.047599826, 0.0225651972, 0.0629936829, 0.060424, 0.034258239, 0.050172884, 0.057817746, 0.025522178, 0.0637148246, 0.0519867316, 0.0327283107, 0.0502639376, 0.0497092605, 0.0243878625, 0.0616095625, 0.0624056309, 0.0384013653, 0.0576017164, 0.0592638254, 0.0277038123, 0.0609077066, 0.0484682657, 0.0372922607, 0.0519093908, 0.0474489816, 0.02246291, 0.0629335195, 0.060188774, 0.0344252773, 0.0501067415, 0.0576327555, 0.0254831519, 0.0637864545, 0.0517547503, 0.0328082964, 0.0500541031, 0.049594976, 0.0242929887, 0.0615681596, 0.0622617863, 0.0383601449, 0.0575285815, 0.0591506436, 0.02759468, 0.0609810129, 0.048468329, 0.0372209512, 0.0518020727, 0.0475338697, 0.0224398412, 0.0633153543, 0.0604236983, 0.0345249698, 0.0502112955, 0.0577129759, 0.0254370347, 0.0637184381, 0.0523014925, 0.0329421945, 0.05017877, 0.0496714152, 0.0243180245, 0.0616426952, 0.0626671463, 0.0385066532, 0.0575854033, 0.0593324229, 0.027728593, 0.061035905, 0.0484216549, 0.0372830294, 0.0518392511, 0.0474870801, 0.0225494299, 0.0630584955, 0.0604721121, 0.0345503166, 0.0501847118, 0.0576825701, 0.0255971998, 0.0638120547, 0.0516477339, 0.0329412892, 0.0501505211, 0.0496496595, 0.0243560914, 0.0614975356, 0.0624155439, 0.038436573, 0.0575686283, 0.0590300448, 0.0276615806, 0.0611440428, 0.0483278073, 0.0372855105, 0.0517687462, 0.0475084782, 0.0224918369, 0.0630623847, 0.0603425875, 0.0345302559, 0.0500496253, 0.0576474331, 0.0255664513, 0.0638505593, 0.0518213063, 0.0327267908, 0.0500812903, 0.0496123433, 0.0242683049, 0.0619364679, 0.0625000447, 0.0383345336, 0.0574673414, 0.0591234118, 0.0275547858, 0.0613544025, 0.0486572236, 0.0371371433, 0.0519746058, 0.0474262945, 0.0224187989, 0.0633595884, 0.0606463589, 0.0344474576, 0.0501335785, 0.0574648008, 0.0253556482, 0.0642072633, 0.0522238128, 0.0327727012, 0.0501476936, 0.0495062731, 0.0242151264, 0.0619969107, 0.0625209659, 0.0383871607, 0.057564918, 0.0590263866, 0.0274185091, 0.0612575188, 0.0487228744, 0.0371189043, 0.0518734418, 0.0474630371, 0.0223417673, 0.0632426143, 0.0606278665, 0.0344964601, 0.0500753894, 0.0575101264, 0.0253325589, 0.0641584769, 0.0521124415, 0.0327102318, 0.0500154756, 0.0495336689, 0.0242185406, 0.0617509671, 0.0624114498, 0.0383788198, 0.0575637817, 0.0591142327, 0.0275149699, 0.061199367, 0.0484934226, 0.0371511951, 0.0518883653, 0.0474239998, 0.0224291105, 0.0632173419, 0.0604136586, 0.0344724469, 0.0500371642, 0.0574430972, 0.0253964011, 0.0641193837, 0.051780317, 0.0328565799, 0.0499953143, 0.0495614968, 0.024150189, 0.0617802888, 0.0622369833, 0.0383572318, 0.0574228577, 0.0589927621, 0.0274278298, 0.0612278581, 0.0484517924, 0.0372823216, 0.0517788604, 0.0473454781, 0.0223039389, 0.0634689331, 0.0603980534, 0.0345123559, 0.0500766002, 0.0574074872, 0.0252938941, 0.0642274618, 0.0520004593, 0.0327500999, 0.050074514, 0.0494721793, 0.0240716599, 0.0620344169, 0.0624850094, 0.0383447558, 0.0575204417, 0.0590358153, 0.0273825843, 0.0613508932, 0.048473388, 0.0371906385, 0.0518271886, 0.0474301837, 0.0223664343, 0.0632371604, 0.0604736879, 0.034549851, 0.0499951206, 0.0575814359, 0.0252994485, 0.0641908571, 0.051848501, 0.0327545851, 0.0500711463, 0.049600184, 0.0240827315, 0.0618249662, 0.0623098575, 0.0383837447, 0.0574182905, 0.0591651164, 0.0273237526, 0.0610635094, 0.048493322, 0.0371615514, 0.0517781228, 0.0475262329, 0.0222546943, 0.0631866306, 0.0603439994, 0.0344718583, 0.0499582253, 0.0575955696, 0.0253017079, 0.0640541986, 0.051802095, 0.0328076519, 0.0499483347, 0.0495272428, 0.0241261944, 0.0617578216, 0.0620441213, 0.0383339226, 0.0573963597, 0.0590965822, 0.0273595694, 0.0610934272, 0.0483492576, 0.0371846445, 0.0517817847, 0.0474367999, 0.0224366505, 0.0630743504, 0.0603363216, 0.0345675908, 0.050010331, 0.0576027781, 0.0254048202, 0.0641569272, 0.0519820191, 0.0327804275, 0.0499652252, 0.0496497341, 0.0242369846, 0.0618115142, 0.0623000264, 0.0384767242, 0.0573804677, 0.0591750145, 0.0274869632, 0.0613588914, 0.0485015213, 0.0373350307, 0.051774323, 0.0476035327, 0.0223020557, 0.0633554459, 0.0605328493, 0.0345632657, 0.0499594249, 0.0578333661, 0.0253844038, 0.0641096532, 0.0518271178, 0.0328348503, 0.0500113666, 0.0497780479, 0.0241658818, 0.0618346408, 0.062344525, 0.0385553911, 0.0572800674, 0.0594250411, 0.0274007898, 0.0614065006, 0.0485600233, 0.0372190736, 0.051783219, 0.0477770045, 0.0223953519, 0.0634495318, 0.0605050474, 0.034536656, 0.04997826, 0.0579305403, 0.0253308229, 0.0642347038, 0.0518668815, 0.0328354426, 0.049999617, 0.0500235818, 0.0242231153, 0.0618597344, 0.062487036, 0.0384865068, 0.0573709644, 0.059607707, 0.0274519809, 0.0612117164, 0.0487411618, 0.0372087322, 0.0518475659, 0.0478089973, 0.0224055406, 0.0633628368, 0.0604835413, 0.0345733389, 0.0500492975, 0.0579290129, 0.0253317095, 0.064226903, 0.0520907752, 0.0328261927, 0.0501054488, 0.0499220528, 0.0242013931, 0.0617725775, 0.0626262873, 0.0385048017, 0.0575016253, 0.0595802292, 0.0274493136, 0.06142959, 0.0487454571, 0.037204124, 0.0519677959, 0.0477723852, 0.0223319959, 0.063290149, 0.0606671162, 0.0345791802, 0.0501174107, 0.0579856411, 0.0253095888, 0.0640093312, 0.0520136878, 0.0328761898, 0.0500134528, 0.049982179, 0.0241440535, 0.0617099106, 0.062439926, 0.0385037847, 0.0574725196, 0.0594429187, 0.0274617001, 0.0611421019, 0.0487414673, 0.0372550935, 0.0518636219, 0.0477938652, 0.0224029794, 0.0632920414, 0.0606714413, 0.0346894227, 0.0502324924, 0.0579537563, 0.0253900215, 0.0640921891, 0.0521228537, 0.0328842327, 0.0501204915, 0.050060451, 0.0242004897, 0.0619194061, 0.0627782941, 0.0385356508, 0.0575776733, 0.05939826, 0.0274341609, 0.0612023249, 0.0488313697, 0.0372450911, 0.0519054607, 0.047796648, 0.0222822167, 0.0633314326, 0.0608475059, 0.0345494412, 0.0501196012, 0.0579547919, 0.0252482872, 0.0641866475, 0.0521207005, 0.0327842534, 0.0500997417, 0.0499319658, 0.0241468847, 0.0618348941, 0.0627354681, 0.0385081545, 0.0574733056, 0.0595637411, 0.0273686163, 0.0613446534, 0.0488866419, 0.0372694805, 0.051847294, 0.0477884635, 0.0222996548, 0.0634339452, 0.0608706921, 0.034829732, 0.0502211265, 0.0577836372, 0.0253088493, 0.0642248392, 0.0521794669, 0.0328085646, 0.0499576405, 0.0499259867, 0.0240688231, 0.0617219284, 0.0628819168, 0.0385461859, 0.0575805381, 0.0592524856, 0.0274377316, 0.0609997362, 0.0488440543, 0.0372156054, 0.0518614426, 0.0476729907, 0.0222980734, 0.0631730035, 0.0608168021, 0.0347091183, 0.0501887687, 0.0578214601, 0.0253242832, 0.0639886037, 0.05229453, 0.0327974558, 0.0500533246, 0.049908109, 0.0241493378, 0.0616099685, 0.0629750863, 0.03846623, 0.0575164929, 0.0594884977, 0.0274464469, 0.0610351451, 0.0489233024, 0.037238054, 0.0519422106, 0.0476906188, 0.0223571248, 0.0630942285, 0.0607997961, 0.0347614288, 0.0501477756, 0.0579209439, 0.0253342781, 0.0638841838, 0.0522741415, 0.0329596438, 0.050003957, 0.0499899276, 0.0241826773, 0.0616179407, 0.0628604814, 0.0386318937, 0.0575122833, 0.0593826622, 0.0273223892, 0.0607189499, 0.0485596806, 0.037166208, 0.0519638732, 0.0476983897, 0.0223371182, 0.0622697286, 0.0602605566, 0.0344620161, 0.0501972437, 0.0579675734, 0.025353279, 0.0635568202, 0.0520158969, 0.0327453502, 0.0499484763, 0.0498632602, 0.0241994858, 0.0612615719, 0.0624430813, 0.0383154638, 0.0573228337, 0.0593725368, 0.0274454672, 0.0606964044, 0.0485148393, 0.037097998, 0.0518043041, 0.0475042947, 0.0223203935, 0.0627865419, 0.0602801256, 0.0340971313, 0.0502345301, 0.0576651394, 0.0252990536, 0.063734293, 0.0521211103, 0.032554362, 0.0500670187, 0.0498405658, 0.0241344329, 0.0614932068, 0.0627788529, 0.0380745083, 0.0575106591, 0.0592536144, 0.0273875427, 0.0608709827, 0.0487129763, 0.0368775688, 0.0520147905, 0.047491882, 0.0222952161, 0.0629209653, 0.0602943487, 0.03413032, 0.05016784, 0.0574861914, 0.0253065191, 0.0637377799, 0.0519209616, 0.0324476324, 0.0501614809, 0.0496260487, 0.0241230894, 0.061607413, 0.0624658279, 0.0380307324, 0.0574810319, 0.0590273961, 0.027425861, 0.0610494502, 0.0485840924, 0.0368607491, 0.0520311221, 0.0475345105, 0.0222983193, 0.0630972311, 0.0605542585, 0.0342128687, 0.0502989739, 0.0575695075, 0.0253185425, 0.0636826158, 0.0519791022, 0.0324441977, 0.0501435734, 0.049600441, 0.0242102519, 0.0615598038, 0.0625290871, 0.0379335806, 0.0575660393, 0.0589698181, 0.0274835359, 0.0608671382, 0.048706457, 0.0369405821, 0.0522123799, 0.0474600084, 0.0223003514, 0.0629889071, 0.0605611764, 0.0342703052, 0.0504274815, 0.0574560575, 0.0253893584, 0.0638988391, 0.0520565324, 0.0324337333, 0.0502746403, 0.0495501794, 0.0241671074, 0.0615080073, 0.0623368733, 0.0379758477, 0.0576433539, 0.0590241402, 0.0273959469, 0.0609389767, 0.0486632735, 0.0367842466, 0.0522678532, 0.0473023728, 0.0222743247, 0.0628625602, 0.060487736, 0.0341598615, 0.0504327193, 0.0573296659, 0.0252671801, 0.0636727288, 0.0521056801, 0.0324814245, 0.0503857024, 0.0495838299, 0.0240988079, 0.0613197684, 0.0624101162, 0.0379284732, 0.0577865802, 0.0588680319, 0.0273688976, 0.0609579012, 0.0487061217, 0.036912743, 0.0523416698, 0.0474173874, 0.0222556498, 0.0629058704, 0.0606509447, 0.0342417024, 0.050517872, 0.0575107634, 0.025302425, 0.0636688992, 0.052011814, 0.0324943438, 0.0502972789, 0.0496738143, 0.0240983125, 0.0613647439, 0.0622599497, 0.0379639044, 0.0577928945, 0.059128359, 0.027345391, 0.0608213246, 0.0485728085, 0.0369009003, 0.0522477329, 0.047537297, 0.0222565103, 0.0628595799, 0.0606018305, 0.0341608003, 0.0505526811, 0.0575688221, 0.0252977218, 0.0635179654, 0.0519880243, 0.0325625725, 0.0503266193, 0.0498193651, 0.0242531803, 0.0615145303, 0.0624753647, 0.0380109549, 0.057751365, 0.0592832826, 0.0274559297, 0.0610313378, 0.0487763658, 0.0369687863, 0.0521486066, 0.0475558303, 0.0223336294, 0.0628428683, 0.0605571643, 0.034313865, 0.0503751487, 0.0576320179, 0.0253639426, 0.0636116862, 0.052017875, 0.0326497033, 0.0502958596, 0.0497525744, 0.0241582002, 0.0613734126, 0.0625123084, 0.038063474, 0.0577223673, 0.0591191165, 0.0274228305, 0.0609097295, 0.0486776978, 0.0369727612, 0.0522542745, 0.0474699922, 0.0223153494, 0.0628492311, 0.0605462566, 0.0344337747, 0.0504993461, 0.0574360192, 0.0253874455, 0.0636269525, 0.0520657711, 0.0326353423, 0.0503935441, 0.0497616641, 0.0242440421, 0.0614300594, 0.0625012293, 0.0381565839, 0.0579877496, 0.0591638349, 0.0275166016, 0.0608373992, 0.048697751, 0.0369873866, 0.0522336289, 0.0475623608, 0.0223764814, 0.0629194528, 0.0606705509, 0.0343226828, 0.0504912809, 0.0574964434, 0.0254068617, 0.0636351779, 0.0520845614, 0.0326789804, 0.0502813421, 0.0497262701, 0.024199618, 0.0614225045, 0.0626270995, 0.0381549671, 0.0578602739, 0.0591651723, 0.0274529345, 0.0607794523, 0.0488161556, 0.037055064, 0.0521640144, 0.0474910364, 0.0222795885, 0.0626142696, 0.0609557703, 0.0343484282, 0.0503952429, 0.0575299822, 0.0253801867, 0.0635139048, 0.0524638444, 0.0326381885, 0.0501956232, 0.0497526787, 0.0242198333, 0.0612884313, 0.0629666299, 0.0380818956, 0.0577512532, 0.0591777414, 0.0273965448, 0.060732536, 0.0489252582, 0.0371159315, 0.0520757772, 0.0474084727, 0.0222700611, 0.0626703948, 0.0606662594, 0.0344449282, 0.0504047237, 0.0575457029, 0.0253127422, 0.0633312613, 0.0522971973, 0.0325930193, 0.0501978993, 0.0495603979, 0.0241536032, 0.0611212626, 0.0626567155, 0.0381715968, 0.0577155575, 0.0588714592, 0.0274215899, 0.0606362633, 0.0489887521, 0.0370828584, 0.0521958768, 0.0472945683, 0.0222684424, 0.06262514, 0.0607576147, 0.034508191, 0.0504526384, 0.0574275181, 0.0252800733, 0.0636392757, 0.0521720536, 0.0327077173, 0.050300125, 0.049519334, 0.0241637714, 0.0613416731, 0.0626568124, 0.0382031687, 0.0576758385, 0.0589558631, 0.0273585785, 0.0607875548, 0.0487634465, 0.0370999761, 0.0522562489, 0.0472157001, 0.0223080683, 0.0628102198, 0.060729865, 0.0345745683, 0.0505606607, 0.0573917143, 0.025309287, 0.0635067821, 0.052152209, 0.0327793546, 0.0501905791, 0.0494618118, 0.0240185633, 0.0612750575, 0.0626031607, 0.0381585285, 0.0578619651, 0.0588312782, 0.0272248443, 0.0605424084, 0.0487486161, 0.0370048694, 0.0521338023, 0.047176525, 0.022091493, 0.0624870919, 0.0606479123, 0.034470465, 0.0504941382, 0.0572394654, 0.0251963343, 0.0632303134, 0.0519557931, 0.0327311903, 0.0502792895, 0.0493535772, 0.0240111761, 0.0608863719, 0.0624691881, 0.0382221341, 0.0578799807, 0.0589193515, 0.0271862838, 0.0603198782, 0.0485797636, 0.0371163487, 0.0522983819, 0.0472076163, 0.0221187565, 0.0623391718, 0.0604508631, 0.0345182084, 0.0505617261, 0.0574627444, 0.0251719207, 0.0631308109, 0.0520323664, 0.0327680632, 0.0502401777, 0.0495125353, 0.0240115561, 0.0609312542, 0.0623152368, 0.0382631794, 0.0578470081, 0.0589295626, 0.0272088964, 0.0605529062, 0.0486829318, 0.0372239798, 0.0522739775, 0.0473353006, 0.0221114829, 0.0625259578, 0.0603723899, 0.0345398076, 0.0505796224, 0.0574203916, 0.0250767283, 0.0633087829, 0.0519854389, 0.032645382, 0.0503267571, 0.0495848879, 0.0240405034, 0.0610533804, 0.0625252798, 0.0382478535, 0.0580441654, 0.058935836, 0.0272333808, 0.0606205501, 0.0486463979, 0.0370309018, 0.0523710884, 0.0472986028, 0.022168234, 0.0624457896, 0.0604714751, 0.0343889445, 0.0506629087, 0.0575002842, 0.0251377244, 0.0634669438, 0.0517983064, 0.0326399356, 0.0504147746, 0.0495073274, 0.0240261983, 0.061245963, 0.0620180666, 0.0381488353, 0.0581117272, 0.0590832122, 0.0273609273, 0.0608350225, 0.0484992042, 0.0369720198, 0.0524296165, 0.0471895859, 0.0221731123, 0.0625147894, 0.0602457933, 0.0344671942, 0.0506607629, 0.0575250946, 0.0250891726, 0.0633920357, 0.0516485013, 0.0325806625, 0.0504257455, 0.0494402125, 0.0240899231, 0.0611770935, 0.0620367751, 0.0380585082, 0.0578593016, 0.0586983748, 0.0272265617, 0.0607371815, 0.0485482626, 0.0369821116, 0.0524524152, 0.0470272861, 0.0221359655, 0.0629716367, 0.060898371, 0.0343515761, 0.0508235134, 0.0570801869, 0.0251499377, 0.0637965947, 0.0523048602, 0.0327338949, 0.0506337322, 0.0492406823, 0.0239995364, 0.0613004826, 0.0628979728, 0.0381406099, 0.0579383299, 0.0585302413, 0.0271465629, 0.0609962046, 0.0490844287, 0.0370670632, 0.0525557101, 0.0470382571, 0.0221853144, 0.0630047098, 0.0612134449, 0.034430176, 0.0508400127, 0.057011921, 0.0251135677, 0.063799195, 0.052194763, 0.0327155367, 0.0505788401, 0.0492035225, 0.024040645, 0.0614962205, 0.0627670959, 0.0381199121, 0.0579651669, 0.0584840812, 0.0271489099, 0.0612739362, 0.0489135571, 0.0369380601, 0.0526178963, 0.0468575954, 0.0220589414, 0.0629533082, 0.0610255413, 0.0343312994, 0.0509511493, 0.0569641516, 0.0250616223, 0.0639975518, 0.0523339249, 0.0325632654, 0.0506920628, 0.0490826033, 0.0239320155, 0.061495997, 0.0628838539, 0.0379216224, 0.0582914613, 0.0583463386, 0.0270784274, 0.0612052977, 0.0488279648, 0.037033204, 0.0528037883, 0.0468689799, 0.0219808128, 0.0629760548, 0.0610164925, 0.0343314372, 0.0512559153, 0.0568917207, 0.0249973349, 0.0639827624, 0.0521315411, 0.0326047577, 0.0507514589, 0.0491320565, 0.0239344258, 0.0613508485, 0.0626406819, 0.0379217118, 0.0583417416, 0.0583888702, 0.0271456242, 0.0611381158, 0.048605606, 0.0369360633, 0.052763965, 0.0469607003, 0.0220900197, 0.0631067157, 0.0606628396, 0.034268938, 0.0510443784, 0.0570278987, 0.0250723343, 0.0640129223, 0.0519343056, 0.0325003266, 0.0507781133, 0.049342759, 0.0240238067, 0.0615635887, 0.0624953322, 0.0378503203, 0.0582224093, 0.0585049912, 0.02725094, 0.0614904389, 0.048676528, 0.0368872881, 0.0526407138, 0.04698468, 0.0221522599, 0.0632160008, 0.060609892, 0.0341197141, 0.0510177575, 0.0570891388, 0.0251844842, 0.0642713979, 0.0518857762, 0.0324184299, 0.0506117791, 0.0493113436, 0.0240669604, 0.0616052374, 0.0624704584, 0.0378187709, 0.0582317561, 0.0585648604, 0.0272061471, 0.0614496209, 0.048667334, 0.0368481129, 0.0527707413, 0.0469690263, 0.0221984442, 0.0632981434, 0.060615208, 0.0342318304, 0.0508923605, 0.0572691523, 0.0251546595, 0.0643635094, 0.0519439876, 0.0323761962, 0.0506101735, 0.0492845662, 0.0240644682, 0.0617582202, 0.0623263568, 0.0379307084, 0.0580919348, 0.0587152317, 0.027304288, 0.0613845736, 0.0486058742, 0.0369597636, 0.0526034087, 0.0470904373, 0.0222300701, 0.063110888, 0.060474392, 0.0341262221, 0.0509736612, 0.0571907647, 0.02517258, 0.0644174144, 0.0518087484, 0.032381501, 0.0506213307, 0.049351614, 0.0240902286, 0.0616744608, 0.0621123426, 0.0377583764, 0.0582598373, 0.0586668625, 0.0273076054, 0.0616400242, 0.0485973619, 0.0368013307, 0.0525012203, 0.0469694547, 0.0222206581, 0.0633986294, 0.0605058745, 0.0342090391, 0.0508571565, 0.0572101586, 0.0252421051, 0.0646046624, 0.0517578833, 0.0323905125, 0.0505366363, 0.0491456687, 0.0240838155, 0.0618528277, 0.0621595979, 0.037743222, 0.058102984, 0.0586375929, 0.0272704791, 0.0616477802, 0.0485977791, 0.0368143134, 0.0524032153, 0.0470272452, 0.0222201329, 0.0632798746, 0.0603928342, 0.0341112167, 0.0506961606, 0.0571158193, 0.0252854507, 0.0643646121, 0.0517750978, 0.032471668, 0.0502718948, 0.0492870212, 0.0241583642, 0.0617964193, 0.0623147264, 0.0378466286, 0.0580401756, 0.0586283989, 0.027424911, 0.061617855, 0.048622448, 0.0367600583, 0.0524816029, 0.0469384566, 0.0222918279, 0.0633455142, 0.0604435988, 0.0341321155, 0.0507168993, 0.0570320338, 0.0253020488, 0.0645115152, 0.0517791025, 0.0325003266, 0.0505379476, 0.049366124, 0.0242300872, 0.0617975146, 0.0624668114, 0.0380509384, 0.0582658798, 0.0585750155, 0.0274368301, 0.0617046505, 0.0485871322, 0.0370444171, 0.0526092947, 0.0470135324, 0.0223680716, 0.063462235, 0.0605965033, 0.0342928953, 0.0510726236, 0.0570899248, 0.025461385, 0.0645506382, 0.0521192849, 0.0325496718, 0.0504638329, 0.0492864475, 0.0243136827, 0.061811436, 0.0627336651, 0.0380069129, 0.0578907616, 0.0585658103, 0.0275152232, 0.0612532757, 0.0489209704, 0.0369446911, 0.0522609092, 0.0468976386, 0.0224992149, 0.0633936003, 0.0608160794, 0.0343008861, 0.0508185141, 0.0570518188, 0.0254858397, 0.0647689253, 0.0523853153, 0.0325777978, 0.0503128134, 0.0492474474, 0.0243202168, 0.0620925017, 0.0627968982, 0.0379477665, 0.0579966307, 0.0585300326, 0.0275207628, 0.0618625209, 0.0489245653, 0.0370354503, 0.0524468869, 0.0468857922, 0.0224126969, 0.0634872913, 0.0606547333, 0.0343668871, 0.0509974025, 0.0569225289, 0.0254493039, 0.0646399185, 0.0519002452, 0.0324932039, 0.0506752022, 0.04919127, 0.0244251713, 0.0619533919, 0.0625419095, 0.0377109051, 0.05820949, 0.0583738387, 0.027658863, 0.0618165992, 0.048977796, 0.0367898867, 0.0524768569, 0.0469372608, 0.0224412009, 0.0635376871, 0.0608891733, 0.0339697599, 0.0509463884, 0.057011161, 0.0254952852, 0.0649156049, 0.0521876998, 0.0321450233, 0.050365869, 0.0490140207, 0.0243558791, 0.0622624867, 0.0627048239, 0.037553709, 0.0583165176, 0.0584170669, 0.02763821, 0.0618193336, 0.0489378124, 0.0366410054, 0.0525432937, 0.0470026992, 0.0225249007, 0.0635131672, 0.0606018826, 0.0338724181, 0.0511911623, 0.0568600781, 0.0256910864, 0.0648141727, 0.0519314632, 0.0320539661, 0.0508135445, 0.0492497906, 0.0247392915, 0.0621817969, 0.0623713322, 0.0376859121, 0.0588426553, 0.0582882687, 0.0286315214, 0.0616224334, 0.0484605059, 0.036714863, 0.0533749759, 0.0467411131, 0.0231403541, 0.0633002222, 0.0602234937, 0.0339351073, 0.0514942668, 0.0569322705, 0.0260067824, 0.0647602603, 0.0519336499, 0.0323796012, 0.0508623496, 0.049113974, 0.024773242, 0.0627062544, 0.0627721101, 0.0376968533, 0.0584596954, 0.0583313927, 0.0280821789, 0.0623048507, 0.0491569303, 0.0369292125, 0.0526938848, 0.0470779017, 0.0227505881, 0.0641112477, 0.060703218, 0.0343029201, 0.0515176803, 0.056956213, 0.025984576, 0.0656075031, 0.052436173, 0.0325079784, 0.0510012545, 0.0492301211, 0.0249343775, 0.0633321628, 0.0630214289, 0.0377464294, 0.0591073781, 0.0585929193, 0.0280326363, 0.0629536584, 0.0487089753, 0.0374828689, 0.0531299673, 0.0471789055, 0.0230298862, 0.0648412332, 0.0603984483, 0.0346223153, 0.0517524742, 0.0573289543, 0.0260958076, 0.0660117716, 0.0519755408, 0.0328231081, 0.0510029644, 0.0497900508, 0.0248134006, 0.0636003911, 0.0620101988, 0.0381194167, 0.0588330328, 0.0586240962, 0.0281055886, 0.0632931814, 0.0486830883, 0.0373978652, 0.0532818548, 0.0472592711, 0.0228184182, 0.0650552586, 0.0598363951, 0.0343850255, 0.0518565513, 0.0575225689, 0.0260837749, 0.0662839785, 0.0519007444, 0.0325661711, 0.0513996221, 0.0495419167, 0.0249879714, 0.0640526116, 0.0623416528, 0.0378896259, 0.0593354516, 0.0587670468, 0.0282424223, 0.0638184175, 0.0488167591, 0.0370795317, 0.0532061383, 0.0471853837, 0.0229360983, 0.0655779243, 0.0600457825, 0.0344371796, 0.0517017357, 0.0570905134, 0.0260526203, 0.0666288435, 0.0520479083, 0.0325490534, 0.0511401109, 0.049341511, 0.0248447042, 0.0640004277, 0.0620635599, 0.0379485972, 0.0588164851, 0.0586615577, 0.0281709731, 0.0634065345, 0.048785191, 0.0371076353, 0.0533834808, 0.0471857153, 0.0229810998, 0.0651686788, 0.059841916, 0.0345577039, 0.0522796214, 0.0572838336, 0.0261647645, 0.0663473606, 0.0518369079, 0.0326419808, 0.0513472036, 0.049496673, 0.0249033347, 0.0637267083, 0.0622238368, 0.0381004252, 0.0593425222, 0.0585625879, 0.0278900601, 0.0635847077, 0.0483704284, 0.0373542309, 0.0538141169, 0.0471534543, 0.0228496958, 0.065089874, 0.0600820631, 0.0346823856, 0.0524062067, 0.0570916198, 0.025878625, 0.0663172528, 0.0519792885, 0.0328813456, 0.0516948141, 0.0494643785, 0.024765702, 0.0639281273, 0.0618763901, 0.0381332003, 0.0593184419, 0.0584882349, 0.0277531762, 0.0635144636, 0.0486698523, 0.037401069, 0.0534121059, 0.0471288487, 0.0227805078, 0.0653843135, 0.0602732189, 0.0346497707, 0.0522099435, 0.0569613725, 0.0258738026, 0.0664573908, 0.0519853234, 0.0328502394, 0.0516984276, 0.0494629629, 0.0248228479, 0.0641962066, 0.0621445701, 0.0382934138, 0.0594066419, 0.0582749993, 0.0279902276, 0.0636173859, 0.0487139001, 0.0374998637, 0.0534705557, 0.0472301841, 0.0229653269, 0.065384239, 0.0601479709, 0.0347218737, 0.0523808561, 0.0573123097, 0.0260587968, 0.0661834627, 0.0520493388, 0.0328248143, 0.0517939143, 0.0496338643, 0.0248106048, 0.0637718365, 0.0623451509, 0.0382127576, 0.0594892576, 0.0586663894, 0.0279377662, 0.0631805062, 0.0485940091, 0.0373923369, 0.053431347, 0.047207702, 0.0227328818, 0.0648098215, 0.0600643791, 0.0345916934, 0.0523239523, 0.0574058034, 0.0258758273, 0.0658863485, 0.0518600978, 0.0327365212, 0.0515728481, 0.0496739522, 0.0247031152, 0.0638639703, 0.0621972308, 0.037969619, 0.0595452785, 0.0585326888, 0.0279604886, 0.0632557198, 0.0487154722, 0.0374098569, 0.053561423, 0.0471859835, 0.0227738265, 0.0647555441, 0.0600359887, 0.034384232, 0.052323278, 0.057105653, 0.0259661376, 0.0659266636, 0.0519252308, 0.0325558782, 0.0515967272, 0.049464453, 0.0247942973, 0.0630956665, 0.0622157454, 0.0378377065, 0.0591848083, 0.0584615581, 0.028046295, 0.0628749058, 0.0483433343, 0.0371809043, 0.0533549748, 0.047187835, 0.0227964316, 0.0644526854, 0.0597423874, 0.0343942791, 0.0521278717, 0.0573278852, 0.0259799268, 0.0655367672, 0.0516769104, 0.032503739, 0.0514173135, 0.049409803, 0.0247609653, 0.063201718, 0.0617815815, 0.0378398336, 0.0590070486, 0.0585572086, 0.027909331, 0.0627491325, 0.0483191088, 0.0372167304, 0.0533703528, 0.0471998341, 0.0226236749, 0.0645458996, 0.0595903546, 0.0343718044, 0.0518613607, 0.0572645254, 0.0258614738, 0.0655569509, 0.0517587923, 0.0325856693, 0.0510816276, 0.0491972007, 0.0246116593, 0.0630359277, 0.0620454885, 0.0379756801, 0.0587090515, 0.0582023636, 0.027828265, 0.0625267252, 0.0485264808, 0.0373601392, 0.0530902296, 0.0468350537, 0.0227250736, 0.0644988567, 0.0599291995, 0.0345325693, 0.0520292521, 0.0570292883, 0.0259197187, 0.0653899834, 0.0520801321, 0.0327661932, 0.0514684431, 0.049067229, 0.0246236548, 0.0630393773, 0.0621794648, 0.0381090827, 0.0592200942, 0.0582330674, 0.0279979017, 0.0625973493, 0.0485646203, 0.0373683907, 0.0533906296, 0.0466305315, 0.0227823276, 0.0647366419, 0.0600181222, 0.0344794467, 0.0518822931, 0.0569409356, 0.0260623824, 0.0658431426, 0.0518946461, 0.0327986777, 0.0512758568, 0.0491659045, 0.0246764515, 0.0633374006, 0.0619781725, 0.03791067, 0.0590620004, 0.058271993, 0.0279332232, 0.0628503487, 0.0485845171, 0.0373746157, 0.053310819, 0.0465874821, 0.0226791557, 0.0647818148, 0.0602103584, 0.0345043242, 0.0518754683, 0.0567808449, 0.0259120148, 0.066137746, 0.0521535203, 0.0326517411, 0.0513862371, 0.0483026206, 0.0245549921, 0.0634297729, 0.0622865409, 0.0378242135, 0.0589667261, 0.0576303527, 0.0279076677, 0.0630135015, 0.0488373078, 0.0372963808, 0.0532628819, 0.0462594107, 0.0228709616, 0.0648313165, 0.0601738654, 0.0343647972, 0.0517247878, 0.0563949682, 0.0259656645, 0.0658833161, 0.0520487502, 0.032630071, 0.0510521047, 0.0485038757, 0.0246515814, 0.0634775087, 0.0622715652, 0.0377697162, 0.059074346, 0.0578640886, 0.0279133134, 0.062829189, 0.0488356501, 0.0372147858, 0.0532554463, 0.0462755673, 0.0227248389, 0.0642434731, 0.0601752847, 0.0342385098, 0.0516946688, 0.0566457771, 0.0259615406, 0.066063337, 0.0522343591, 0.0325304866, 0.0511208065, 0.0486299768, 0.0247092582, 0.0635467023, 0.0624056943, 0.0377366655, 0.0588096455, 0.0576487929, 0.0278556924, 0.0630167946, 0.0488343425, 0.0372779183, 0.053102769, 0.0465661474, 0.0227640886, 0.0648692399, 0.0602671467, 0.0342993885, 0.0517325662, 0.0564108528, 0.0258659068, 0.0660425723, 0.0521204136, 0.0325937606, 0.0510518104, 0.0483969711, 0.024641484, 0.0635278225, 0.0622863919, 0.0377152152, 0.0589562953, 0.0573767833, 0.0279382467, 0.0633001998, 0.0487150103, 0.0373157524, 0.0532842912, 0.0463735461, 0.0227852166, 0.0649795011, 0.0603023618, 0.0342582464, 0.0517764576, 0.0563206822, 0.0260456465, 0.06604442, 0.0520085804, 0.0325634032, 0.0513429157, 0.0486018397, 0.0246790666, 0.0635100082, 0.0623052046, 0.0376912355, 0.0589733534, 0.0577542558, 0.0281446371, 0.0629651994, 0.0486195683, 0.0371210873, 0.0532850623, 0.0464183316, 0.0228764806, 0.064896591, 0.0601770803, 0.0340736881, 0.0517951287, 0.0566042289, 0.0261198245, 0.0658104941, 0.0518626049, 0.0324685201, 0.05133643, 0.0485971346, 0.0248181112, 0.0636691824, 0.0621389076, 0.0374957696, 0.0589419156, 0.0576795228, 0.0280767847, 0.0629302487, 0.0485140607, 0.0372016206, 0.0531383902, 0.0461713187, 0.0229392815, 0.0647015125, 0.0598971061, 0.034135256, 0.0517843254, 0.0562913157, 0.0261891987, 0.065357253, 0.0518421419, 0.0324241966, 0.0512020327, 0.048259005, 0.0248385705, 0.0635256544, 0.062393833, 0.0376126729, 0.0589914322, 0.0575222112, 0.0281521268, 0.0627675131, 0.0487424806, 0.0371542051, 0.05322548, 0.0460921712, 0.0229909159, 0.0644220263, 0.0600022599, 0.0340687335, 0.0517077222, 0.0563505292, 0.0262451116, 0.065453954, 0.0520066768, 0.0323851891, 0.051254157, 0.0482341573, 0.0248985756, 0.0631276891, 0.062357869, 0.0374403633, 0.0588549748, 0.0572298542, 0.0281946026, 0.0626478195, 0.0486895815, 0.0370363332, 0.0531517304, 0.0460948758, 0.0230198409, 0.0643263683, 0.0601739921, 0.0340375304, 0.0516188033, 0.0565392822, 0.0262742043, 0.0653730109, 0.0519098938, 0.0323504917, 0.0513550565, 0.0485709347, 0.0249016806, 0.0631440133, 0.0620894134, 0.0374108404, 0.058770638, 0.0578143261, 0.0281518903, 0.0622651838, 0.04843558, 0.0368649215, 0.053008467, 0.0460256487, 0.0229463894, 0.0642298535, 0.0596501008, 0.0338073075, 0.0515516959, 0.0565317795, 0.0262327082, 0.0652810261, 0.0516484343, 0.0322470367, 0.051073011, 0.0483514071, 0.0248755403, 0.0631843582, 0.0620689988, 0.0372504219, 0.0586258471, 0.0575251579, 0.0282181371, 0.0627371296, 0.0484027155, 0.0369391814, 0.0529595055, 0.045875106, 0.02297532, 0.0645873323, 0.0598924868, 0.0338625163, 0.051543057, 0.0564909354, 0.0262827426, 0.065538846, 0.0517610982, 0.032247927, 0.0509999134, 0.0481975898, 0.024892129, 0.0633338094, 0.0621128604, 0.0373374373, 0.0585870296, 0.0574782491, 0.028199641, 0.062629357, 0.048608236, 0.0367760472, 0.0527586602, 0.0458743796, 0.0229681619, 0.0644817278, 0.0597949773, 0.0338244438, 0.0513656139, 0.0562739782, 0.026342893, 0.0654835254, 0.0516950488, 0.032223098, 0.0508791879, 0.0480980091, 0.0249396581, 0.0632274747, 0.0621894859, 0.0373515338, 0.0584195927, 0.0573029593, 0.0284042675, 0.0627304018, 0.0486283042, 0.036806792, 0.0528248996, 0.0457513705, 0.0230200458, 0.0644611418, 0.0601377003, 0.0338494889, 0.051320143, 0.0563209355, 0.026433371, 0.0654594824, 0.0517982207, 0.0321621448, 0.050936956, 0.0480749793, 0.0249634571, 0.0633337721, 0.0622256137, 0.0373023748, 0.0584952049, 0.0573668778, 0.0284204241, 0.0627216846, 0.0487553664, 0.0367519557, 0.0528842583, 0.0457371436, 0.0231127217, 0.0647099093, 0.0601501167, 0.0338792913, 0.0513349436, 0.0562732331, 0.0263724308, 0.0654801354, 0.0519798025, 0.0321529582, 0.0508755147, 0.0481330715, 0.0249303412, 0.0632556379, 0.0624749176, 0.0372864902, 0.0584739447, 0.0573538952, 0.028350804, 0.0626602545, 0.048746042, 0.0369429924, 0.052636046, 0.0458093025, 0.02315134, 0.0646271706, 0.0603262857, 0.0340005457, 0.0512407161, 0.0565249398, 0.0265595336, 0.065821439, 0.0522421971, 0.0325917527, 0.0505918786, 0.0483044088, 0.0250414386, 0.0634337515, 0.0624622852, 0.0376105495, 0.0580042936, 0.0575716458, 0.0285019651, 0.0627904311, 0.0490740277, 0.0376284905, 0.0522539206, 0.0461046919, 0.0235110708, 0.0645196736, 0.0602506027, 0.0344963968, 0.0510679558, 0.0566057302, 0.0266779605, 0.0662414581, 0.0523179322, 0.032871861, 0.0502522662, 0.0483376719, 0.0253590513, 0.0633529052, 0.0623747222, 0.0382038094, 0.0580858774, 0.0578469522, 0.0289053414, 0.0630369037, 0.0488810316, 0.0376988463, 0.0517874621, 0.0458807424, 0.0234908964, 0.0646506399, 0.0599048473, 0.0346403569, 0.050648164, 0.0562820844, 0.0267731342, 0.0660585985, 0.0520822182, 0.0329782367, 0.0497789718, 0.0481792428, 0.0252719503, 0.0632159188, 0.06206429, 0.0380423218, 0.057677757, 0.0576360449, 0.0288811214, 0.0629739314, 0.0490718558, 0.0376104526, 0.0516226105, 0.0459430255, 0.0234873947, 0.0647102296, 0.0598877855, 0.0345597006, 0.0500423498, 0.0565225072, 0.0268481039, 0.0659883022, 0.0524841994, 0.0330316909, 0.0497231483, 0.0481978431, 0.0254566967, 0.0632122755, 0.0628594384, 0.038238205, 0.0575261787, 0.0577955283, 0.0289683286, 0.0625237375, 0.0491604358, 0.0374706015, 0.0512910746, 0.0459733121, 0.0236126278, 0.0645698309, 0.0601402111, 0.0345068835, 0.0503522642, 0.0566567108, 0.026676733, 0.0657829195, 0.05259417, 0.0330722108, 0.0496621393, 0.0484122075, 0.0253180228, 0.0632313415, 0.0627062321, 0.0381118841, 0.0575335436, 0.0576588213, 0.0287624616, 0.0624719001, 0.0491880551, 0.0377555415, 0.0517496392, 0.0458792597, 0.0234342758, 0.0645882785, 0.0602064505, 0.0346730128, 0.0502968431, 0.0566220321, 0.0266959816, 0.0655830801, 0.0524598882, 0.0331687592, 0.0497566722, 0.0484805144, 0.0252651051, 0.0631314293, 0.0629199818, 0.0382677764, 0.0577298999, 0.0576017909, 0.0286026131, 0.0628558472, 0.0496503189, 0.0376592763, 0.0516756512, 0.0460872129, 0.023485668, 0.0644044131, 0.060466852, 0.0345061347, 0.0504898056, 0.0565117039, 0.0266739205, 0.0655365288, 0.0528103746, 0.0329430364, 0.0498328693, 0.0484571904, 0.0252516381, 0.0633151755, 0.0630375668, 0.0381814018, 0.0571783409, 0.0574354269, 0.028686557, 0.0626350939, 0.0495021679, 0.037646208, 0.0515468344, 0.0459504277, 0.023448579, 0.0649974197, 0.0608632192, 0.0345889889, 0.0502440706, 0.0564713962, 0.0266830288, 0.0662260577, 0.0530767478, 0.033061523, 0.0497225299, 0.0484620854, 0.0251900572, 0.063793838, 0.0632750317, 0.0382510535, 0.0571681783, 0.0575624891, 0.0285244584, 0.0631462336, 0.0496304333, 0.0377170853, 0.0514717959, 0.0460518301, 0.0233452357, 0.0648936853, 0.0606249459, 0.0347207189, 0.0502422415, 0.0565656275, 0.02658985, 0.0656724796, 0.0528562889, 0.0330657624, 0.0497950874, 0.0484107025, 0.0252491143, 0.0631591305, 0.0630934909, 0.0383221954, 0.0571336299, 0.0572717749, 0.0286731627, 0.0628069118, 0.0495410189, 0.0376361459, 0.0514288954, 0.0459850244, 0.0233764276, 0.0646462813, 0.060850095, 0.0347507149, 0.0501004271, 0.056231007, 0.0265107304, 0.0657764077, 0.0528345965, 0.0330717638, 0.0496244952, 0.0486117974, 0.0252933353, 0.0631721392, 0.0633346885, 0.0383512788, 0.0570463575, 0.0575279146, 0.0287142415, 0.0626719892, 0.0496180058, 0.0377890281, 0.0513794348, 0.0463733189, 0.0234251693, 0.0647108629, 0.0609100387, 0.0347089767, 0.050073646, 0.0568453968, 0.0267252605, 0.0661067069, 0.0530244671, 0.0331593491, 0.0498909205, 0.0485208295, 0.0253117867, 0.06353385, 0.0634416342, 0.0383060835, 0.0569983684, 0.057770554, 0.0286622401, 0.0630313233, 0.0498057306, 0.037843626, 0.0516330414, 0.0461736917, 0.0235026199, 0.0649427921, 0.0608025044, 0.0347943306, 0.0503458902, 0.0567053519, 0.0268131811, 0.0664113835, 0.0528083928, 0.0330382623, 0.0499663912, 0.0483407229, 0.0253262725, 0.0636282638, 0.0629106462, 0.0381675661, 0.0572408885, 0.0577010177, 0.0288221333, 0.0628523231, 0.0492728651, 0.037788149, 0.051578667, 0.0462047607, 0.0234914422, 0.0647844151, 0.0605151355, 0.0346759856, 0.0500308387, 0.0566160195, 0.0267659165, 0.0659393817, 0.0526795313, 0.0331131518, 0.0496844724, 0.0483091474, 0.0254013594, 0.0633896217, 0.0629671738, 0.0383710526, 0.0571663789, 0.0578415841, 0.0288005061, 0.0624259748, 0.0491478555, 0.037655592, 0.0512110777, 0.0458190516, 0.0233449098, 0.0641712248, 0.0600832067, 0.0347049832, 0.0499395989, 0.0565212406, 0.0267451052, 0.0650862306, 0.052033335, 0.0330331922, 0.0497104563, 0.0484728366, 0.0252390821, 0.0626205131, 0.0625236109, 0.03795854, 0.0571860634, 0.0579737909, 0.0285094492, 0.0610788055, 0.048470851, 0.0373274349, 0.0513066761, 0.0457556397, 0.023276234, 0.0638461113, 0.0596025698, 0.0345189311, 0.0499047115, 0.0569134913, 0.0266041942, 0.0649787262, 0.051840432, 0.0328485519, 0.0495877489, 0.0482987538, 0.0251101609, 0.0624007769, 0.0618689544, 0.037863519, 0.0570668168, 0.0578419529, 0.0284837373, 0.0615647174, 0.0483714752, 0.0372098573, 0.0511187389, 0.0456858389, 0.0232035909, 0.0636770427, 0.0595613346, 0.0343581699, 0.0497567393, 0.0565564036, 0.0267037041, 0.0644798279, 0.0514194183, 0.0328259841, 0.0493179113, 0.0480841473, 0.0253645349, 0.0619995892, 0.0618647859, 0.0380208828, 0.0572334789, 0.0577954836, 0.0286572091, 0.0616398081, 0.0486570336, 0.0372715667, 0.0511247069, 0.0454633683, 0.0234020762, 0.0641425103, 0.059573248, 0.0346438214, 0.050070364, 0.0572183914, 0.0272198431, 0.0662257671, 0.0524853617, 0.0330431387, 0.049618043, 0.0480493382, 0.0246577803, 0.0612831302, 0.0619673356, 0.0380239114, 0.0572998747, 0.0571853071, 0.0280274134, 0.0609211847, 0.048627764, 0.0370506905, 0.050816007, 0.0453356877, 0.0226282515, 0.0630815774, 0.0592207462, 0.0344428755, 0.0496716648, 0.056796696, 0.0260764305, 0.0643120557, 0.0514573194, 0.0329234749, 0.0492211357, 0.048159875, 0.0244610216, 0.062241219, 0.0617343634, 0.0381027274, 0.0566135235, 0.0578758419, 0.0280847065, 0.0615068376, 0.0485035777, 0.037449006, 0.0506271273, 0.0455766693, 0.0227682143, 0.0640281588, 0.0593195632, 0.034791939, 0.0493557267, 0.0568103381, 0.0261100046, 0.0630750358, 0.0509944521, 0.0329277888, 0.0486246459, 0.0485242717, 0.0245108176, 0.06093603, 0.0612384267, 0.0381321646, 0.0559191778, 0.0578404889, 0.0278905407, 0.0604437366, 0.04798631, 0.0375429057, 0.0498355068, 0.0455573313, 0.0225709956, 0.0620834865, 0.0584701933, 0.0344061814, 0.048487287, 0.0569814295, 0.0258515254, 0.0630602986, 0.0504164882, 0.0327898897, 0.0479243733, 0.0482240915, 0.02440493, 0.0614305064, 0.0609411709, 0.0377148017, 0.055619292, 0.0579836704, 0.0277864505, 0.0615468062, 0.0476497672, 0.0369690508, 0.0495213754, 0.045408275, 0.0222890545, 0.0629297718, 0.0584841259, 0.0340544991, 0.0484644622, 0.0567012951, 0.0257861987, 0.0637283623, 0.0507360399, 0.032901179, 0.0485135205, 0.0481210016, 0.024261035, 0.0614512935, 0.0611639172, 0.0379330255, 0.0563732497, 0.0579246208, 0.0278840885, 0.0606737956, 0.0479961112, 0.0371110328, 0.0503824763, 0.0456147902, 0.0225387216, 0.0623320714, 0.0582191199, 0.0343358628, 0.049156718, 0.0565430745, 0.0257086493, 0.063204743, 0.0509391688, 0.0328161158, 0.0487194993, 0.0478663109, 0.0238328222, 0.0619074218, 0.0605320968, 0.0374306217, 0.0554289222, 0.0571337044, 0.0266958624, 0.0608726256, 0.0472794957, 0.0367357135, 0.0494415909, 0.0455103032, 0.0224797502, 0.0633977354, 0.05808587, 0.0344661959, 0.048929356, 0.056907203, 0.0258419197, 0.0641628653, 0.0505700149, 0.0328673013, 0.0479522012, 0.0484752208, 0.0247181207, 0.062527068, 0.0618379675, 0.0382739715, 0.0564006455, 0.0586030558, 0.028218722, 0.0617881566, 0.0481593274, 0.0376717858, 0.0505083911, 0.0460599363, 0.0230039973, 0.0641306043, 0.059454564, 0.0345747583, 0.0498361588, 0.0569646023, 0.0263502989, 0.0641188323, 0.0516402572, 0.033250913, 0.0497188084, 0.0487584174, 0.0248353183, 0.062670365, 0.0623483062, 0.0384863541, 0.057364054, 0.0580165498, 0.0284641068, 0.0617748909, 0.0487441644, 0.0378236808, 0.0512440689, 0.0457260534, 0.022705799, 0.0650102049, 0.0597278178, 0.0347064249, 0.0502536297, 0.0566169322, 0.026396906, 0.0648867339, 0.0515600331, 0.033018209, 0.0497771129, 0.0486594848, 0.024433516, 0.063113749, 0.0620566607, 0.0382907502, 0.0573409535, 0.0579743907, 0.0279037319, 0.0623465851, 0.0483989567, 0.0376180783, 0.0509043261, 0.0458407812, 0.0226098038, 0.0651859865, 0.0598043241, 0.0346440412, 0.0500748456, 0.0567872748, 0.0262853019, 0.0651117861, 0.0516954325, 0.032980822, 0.0495205112, 0.0488392115, 0.0245673545, 0.0638726801, 0.06195274, 0.0379640236, 0.0570595637, 0.0576932468, 0.0282385275, 0.0624855533, 0.0485864691, 0.037364345, 0.0508106351, 0.0457621031, 0.0227109659, 0.0652102679, 0.0599167086, 0.0345266908, 0.0497854464, 0.0568789244, 0.0261476785, 0.0645944849, 0.0516059287, 0.0328781419, 0.0496002063, 0.0486206263, 0.0244055446, 0.0636054203, 0.062236622, 0.0380066447, 0.0571353473, 0.0579689518, 0.0280729942, 0.0620828606, 0.0486342572, 0.0373756327, 0.0509251095, 0.0456970483, 0.0226338319, 0.0649305582, 0.0599634834, 0.0344955213, 0.04996581, 0.0566770062, 0.0261394717, 0.0647976622, 0.0516671911, 0.032832291, 0.0492707975, 0.0486260504, 0.0245610327, 0.0638046265, 0.062425185, 0.0380165055, 0.0569056496, 0.0576296411, 0.0281753819, 0.0623878166, 0.0488955453, 0.0375049561, 0.0507018156, 0.0455862358, 0.0227725338, 0.0648882315, 0.0601603054, 0.0345914848, 0.0497746393, 0.0567413568, 0.0262083299, 0.0642656088, 0.0518303812, 0.0329180732, 0.0494564697, 0.0485474281, 0.0246199705, 0.0636349991, 0.0624352247, 0.0381170921, 0.0570689887, 0.0579349175, 0.0281787496, 0.0626529157, 0.0488607734, 0.0374370664, 0.0507583506, 0.0458898656, 0.0226218831, 0.0651859418, 0.059970811, 0.0346456133, 0.0498230942, 0.0564264022, 0.0261252709, 0.064733468, 0.0518219024, 0.033209458, 0.0494786538, 0.0485602468, 0.0245365687, 0.0640864074, 0.0621848553, 0.0382704474, 0.0572667457, 0.0578383841, 0.0281945821, 0.0632004589, 0.0485760942, 0.0377587974, 0.0510958172, 0.0458358973, 0.0227552969, 0.0654022843, 0.0597180128, 0.0348737612, 0.0498088114, 0.0567967109, 0.0262908377, 0.0647401363, 0.0516614243, 0.0333160423, 0.0494760983, 0.0486654751, 0.0247350074, 0.0639181957, 0.0621334575, 0.0383206792, 0.0569165125, 0.0581385829, 0.0283122323, 0.0624991059, 0.0488780923, 0.0378651097, 0.0510346889, 0.0459558517, 0.0227442812, 0.0652891099, 0.0604178309, 0.0352185294, 0.0497792661, 0.0570064336, 0.0266238526, 0.0649391562, 0.0521985143, 0.0334941782, 0.049554076, 0.04891482, 0.0249766279, 0.0634635687, 0.0625283495, 0.0387657881, 0.0569939874, 0.0584460236, 0.0286841225, 0.0620183237, 0.048919484, 0.0380795188, 0.0509455912, 0.0461315848, 0.0230745561, 0.0653851777, 0.0602982529, 0.0350776389, 0.0501215793, 0.0571480617, 0.0266168471, 0.0645048469, 0.0519939512, 0.0335081667, 0.0497048832, 0.0489749983, 0.0249533597, 0.0640880764, 0.0624916032, 0.0386378281, 0.0571999662, 0.0585714355, 0.0287005119, 0.0622773841, 0.0489378236, 0.0380569026, 0.0508688241, 0.0463336296, 0.0229930785, 0.0650300309, 0.0601677559, 0.0351537876, 0.0499809794, 0.0572652593, 0.0265208781, 0.0641135946, 0.0519146137, 0.0334570259, 0.0494274199, 0.0490862317, 0.0248580854, 0.0632868558, 0.0624021776, 0.0387121923, 0.0570927747, 0.0585290417, 0.0286463164, 0.0616765581, 0.0488595776, 0.0380314551, 0.0507783704, 0.0462648049, 0.0230518635, 0.0644509196, 0.0601812713, 0.0351369232, 0.04991173, 0.0572838113, 0.0266611297, 0.063903451, 0.0520665534, 0.0335344896, 0.0494551398, 0.0490103252, 0.0248797089, 0.0631142855, 0.0626604185, 0.0385056846, 0.0570211783, 0.0584928803, 0.0287234094, 0.0617495775, 0.0490236618, 0.0378166549, 0.0509290285, 0.0461950675, 0.0230646357, 0.064380683, 0.0603690743, 0.0351259038, 0.0498692803, 0.0571452528, 0.0267681405, 0.0637150034, 0.0521432906, 0.0334145576, 0.0492817611, 0.0491020381, 0.0248734578, 0.0632212758, 0.0627429411, 0.0385739245, 0.0569947921, 0.0584348291, 0.0286959391, 0.062019106, 0.0489915721, 0.0378431417, 0.0507379584, 0.0462333411, 0.0230239499, 0.0646524504, 0.0603525192, 0.0350055732, 0.0497672707, 0.0573345162, 0.0266947336, 0.0642754287, 0.0520310327, 0.0334135108, 0.0494806916, 0.0490379781, 0.0249636769, 0.0637685508, 0.0624755584, 0.0384619981, 0.0569022745, 0.0584752373, 0.0288196653, 0.0626923963, 0.049087815, 0.0378287993, 0.0507731587, 0.0463225543, 0.0231248159, 0.0647408515, 0.0603024252, 0.0351190343, 0.04985689, 0.0574428961, 0.0267814454, 0.0642438903, 0.0521336719, 0.0333516896, 0.0493827164, 0.0492197387, 0.0249319784, 0.0633339509, 0.0624861568, 0.0384612381, 0.0568536706, 0.0585381277, 0.0288322158, 0.0621452108, 0.0490691178, 0.0379155278, 0.0508870035, 0.0465198681, 0.0231919773, 0.0649838373, 0.0603233539, 0.0351744182, 0.0499237478, 0.0576490909, 0.0269013792, 0.0643119588, 0.0523089916, 0.0332877934, 0.0494626723, 0.049505081, 0.0251892302, 0.0635410547, 0.0623545386, 0.0383988582, 0.0568424277, 0.0588179193, 0.0288492013, 0.0619471036, 0.0491005592, 0.0376100466, 0.0507174954, 0.0464917757, 0.0231939759, 0.0647756904, 0.0601061769, 0.0347094685, 0.0496580824, 0.0574551709, 0.0268032104, 0.0640845522, 0.0519042648, 0.0331120118, 0.0493769534, 0.0494908839, 0.0251120627, 0.0634461939, 0.0622401871, 0.0382237881, 0.0567832962, 0.0590723902, 0.0288457368, 0.0620144196, 0.0490884483, 0.0376253426, 0.050601054, 0.0468510091, 0.0232549794, 0.064823702, 0.0602552108, 0.0348448157, 0.0495998189, 0.0577395111, 0.0268280674, 0.0642864108, 0.0520739667, 0.0329772234, 0.0494059101, 0.0496684611, 0.0251789242, 0.0635584444, 0.0624900535, 0.0382087082, 0.0567834117, 0.0590701923, 0.0289265886, 0.0621709265, 0.0491432771, 0.0374011025, 0.0506042317, 0.0465632528, 0.023365112, 0.06507992, 0.0602028966, 0.0347366855, 0.0495338365, 0.057674095, 0.026937509, 0.0644165128, 0.0521363728, 0.0329288654, 0.0492924228, 0.0494506545, 0.0252629314, 0.0637614056, 0.0624039881, 0.0381145105, 0.05682851, 0.0586979426, 0.0290673096, 0.0624896623, 0.0490165018, 0.0374158546, 0.0508115329, 0.0464610159, 0.0234016478, 0.0653348416, 0.0601365417, 0.0346032828, 0.0497670546, 0.0574970655, 0.0269470885, 0.0647219047, 0.052109614, 0.0329423659, 0.0494472906, 0.0495521091, 0.0254144222, 0.0639189109, 0.062246453, 0.0380408727, 0.0566987842, 0.0588610768, 0.0291670691, 0.0625068992, 0.04898284, 0.037211407, 0.0504668728, 0.0466160588, 0.0234612115, 0.0652773604, 0.0600181594, 0.0347513296, 0.0497344099, 0.0576451384, 0.0269288942, 0.0644655898, 0.0519267805, 0.0330395773, 0.0495126694, 0.0493822731, 0.0252892636, 0.0638526753, 0.0621384457, 0.0381573811, 0.0569864959, 0.0588780679, 0.0292042047, 0.0626297444, 0.0488349944, 0.0373362266, 0.0507170372, 0.0467479154, 0.0234851409, 0.0653301924, 0.0602494031, 0.0347908959, 0.0497591347, 0.0578518175, 0.0270401277, 0.0646267012, 0.0520603135, 0.0331259929, 0.0495489463, 0.0501453839, 0.0253558811, 0.0642291009, 0.0624955855, 0.0382600464, 0.0571681522, 0.0591878705, 0.0291533936, 0.0626655221, 0.0489731096, 0.0373380445, 0.0508370399, 0.0468468964, 0.0233583599, 0.0655229539, 0.0600578785, 0.0346874334, 0.0498168282, 0.0576986782, 0.0270261224, 0.0651051551, 0.0522168465, 0.0328967199, 0.0497291498, 0.0497808009, 0.025312623, 0.0641168952, 0.0624167062, 0.0381524973, 0.0569564179, 0.0589154661, 0.0291661844, 0.0627212599, 0.049074091, 0.0373613797, 0.0507445261, 0.0467454381, 0.0233373661, 0.065501295, 0.0601064749, 0.0347538218, 0.0495277978, 0.0577331148, 0.0268397667, 0.0647686422, 0.0521704368, 0.0329160541, 0.0495021008, 0.0497099757, 0.0251786262, 0.0638713092, 0.0623276979, 0.0382937975, 0.0568553507, 0.0588397644, 0.0291122328, 0.0626109913, 0.0492108911, 0.037575826, 0.0506214425, 0.0466412827, 0.0233788975, 0.0652938411, 0.0600570925, 0.0349363908, 0.049560681, 0.0574620329, 0.0268068127, 0.0646152943, 0.0519883558, 0.0330358595, 0.0494078659, 0.0497394614, 0.0252265166, 0.0638081729, 0.0622540526, 0.0382024087, 0.056719996, 0.0588333756, 0.0290477518, 0.0625680462, 0.0489943475, 0.0373131707, 0.0505985394, 0.046865575, 0.0233688131, 0.0652630404, 0.0599344894, 0.0347035304, 0.049618382, 0.057673458, 0.0269484036, 0.0646480843, 0.0521016978, 0.0328952, 0.0495146886, 0.0498967282, 0.0252611991, 0.0637698025, 0.0621952191, 0.0382101387, 0.0568950213, 0.0592618175, 0.0292004943, 0.0625367165, 0.049086079, 0.0373989195, 0.0507516153, 0.0469710156, 0.023407571, 0.0652540401, 0.0599178188, 0.0347449481, 0.0497084297, 0.0579257607, 0.0268891845, 0.0644598976, 0.0518544205, 0.0330184139, 0.0494514406, 0.0502205491, 0.0252960641, 0.0635635257, 0.0619565658, 0.0382448509, 0.0569279157, 0.0593343228, 0.0292634144, 0.0620199665, 0.0488824509, 0.0374086723, 0.0506499782, 0.0470861755, 0.0233722143, 0.0650219768, 0.0596930385, 0.0348634273, 0.0496307984, 0.0579162538, 0.0267121717, 0.0643463656, 0.0520622432, 0.0330948606, 0.0494850613, 0.0500753969, 0.0251648203, 0.063575305, 0.0621686131, 0.0382772833, 0.0567168072, 0.0592961125, 0.0289741214, 0.0620758086, 0.0490351133, 0.0374766216, 0.0503758639, 0.0470474698, 0.0233059805, 0.0647268742, 0.0597830042, 0.0348956734, 0.0496251099, 0.0578759499, 0.026736442, 0.0642153025, 0.0520105921, 0.0331320912, 0.0492912382, 0.050098259, 0.0251622163, 0.0634211302, 0.0620311536, 0.0384044945, 0.0566601492, 0.0591642521, 0.0288699847, 0.0622676387, 0.0490549468, 0.0375831053, 0.0504104756, 0.0469151437, 0.0231954996, 0.0649806485, 0.0598576181, 0.035063833, 0.0495599173, 0.057839781, 0.0265375692, 0.0644133985, 0.0521460399, 0.0332888998, 0.0493735895, 0.0500261262, 0.0250687338, 0.0633389503, 0.0623944923, 0.0385557301, 0.0567818917, 0.0592851602, 0.0288703572, 0.0621834323, 0.0492823571, 0.0376669951, 0.0504904799, 0.0471514799, 0.0231893137, 0.0650279745, 0.0600081794, 0.03505316, 0.0495118238, 0.0578755885, 0.0267820004, 0.0642596111, 0.0522147603, 0.0332637802, 0.0493668504, 0.0500802062, 0.0251456965, 0.0635266006, 0.0621614344, 0.0384068675, 0.0566013008, 0.0592137612, 0.0290819518, 0.062164031, 0.0490894131, 0.037597958, 0.0505004935, 0.047051847, 0.0233205799, 0.065031141, 0.0599658526, 0.0350760818, 0.0496575125, 0.0579638146, 0.0269955844, 0.0644166619, 0.052106861, 0.033227589, 0.0494878925, 0.0501318164, 0.0253702737, 0.0636052936, 0.0621838532, 0.0384252816, 0.0569142178, 0.0592643805, 0.0291764941, 0.062230669, 0.0490500778, 0.0375618562, 0.0506185219, 0.047030434, 0.0234130435, 0.0651680306, 0.0599032417, 0.0349445082, 0.0498020425, 0.058046259, 0.0269857999, 0.0642847642, 0.0523031354, 0.033193782, 0.0495341457, 0.0498884209, 0.025312556, 0.0633641034, 0.0620785467, 0.0383167975, 0.0567037873, 0.0591017716, 0.0290772803, 0.0619288422, 0.0490916371, 0.037634816, 0.0505124442, 0.0469466932, 0.0234166645, 0.0647655502, 0.0598450303, 0.0349451564, 0.0495243184, 0.0579899363, 0.0270032752, 0.0644572377, 0.0522610694, 0.033255294, 0.0493964963, 0.0499184057, 0.0253285002, 0.0636590496, 0.0621902905, 0.0384334214, 0.0567686334, 0.0591297932, 0.0290737096, 0.0622463077, 0.0492102429, 0.037705224, 0.0506347753, 0.0467836149, 0.0233545769, 0.0648825094, 0.0599771701, 0.0349786878, 0.0497118533, 0.0579074807, 0.0268609095, 0.0645310879, 0.0521510132, 0.0332923979, 0.0495325662, 0.0497955084, 0.0252628718, 0.063447997, 0.062227346, 0.0384407341, 0.0568589382, 0.0591951273, 0.0290806424, 0.0618859306, 0.0492514893, 0.0377523527, 0.0506466031, 0.0468089059, 0.023391163, 0.0647635534, 0.0601025224, 0.0350073129, 0.0497300476, 0.0577691719, 0.0268714447, 0.0641609356, 0.052293703, 0.0332964882, 0.0495339222, 0.0498415679, 0.0253067873, 0.0634235367, 0.0624198057, 0.0383269191, 0.0568836965, 0.0594703928, 0.0292253736, 0.0620073602, 0.0492634587, 0.0375943109, 0.0508365706, 0.0470841266, 0.0234852731, 0.0646349788, 0.0602760203, 0.0348581821, 0.0499213189, 0.0582404546, 0.02704948, 0.0640389025, 0.0525663272, 0.033216197, 0.0496291295, 0.0501543619, 0.0253160167, 0.0630605966, 0.0623250566, 0.0384548008, 0.0569594391, 0.0596428476, 0.0290608294, 0.0619303137, 0.0492151976, 0.0377643444, 0.0506863073, 0.0470499918, 0.0232836176, 0.0646380559, 0.060146004, 0.0350033492, 0.0498145074, 0.0582416356, 0.0269280355, 0.0640114173, 0.0523663685, 0.0332958251, 0.0496404171, 0.0500569046, 0.0252842885, 0.0633373335, 0.0622891262, 0.0383981988, 0.057013236, 0.0596842505, 0.0291191358, 0.0618691742, 0.0491345115, 0.0377702713, 0.0507158712, 0.0470704585, 0.0233435985, 0.0645176619, 0.0600584, 0.0348851345, 0.0498295985, 0.0582745299, 0.0269710179, 0.0640560985, 0.0523227192, 0.0331097692, 0.0496312156, 0.0500321388, 0.0252974126, 0.0627953932, 0.0624692589, 0.0382477604, 0.0568992682, 0.0593330003, 0.0293192044, 0.0619236305, 0.0493488647, 0.0374727473, 0.0504983589, 0.0469029061, 0.023349531, 0.0646551475, 0.060437113, 0.0346516855, 0.0496478565, 0.0579341054, 0.0270608142, 0.0641727895, 0.0524930134, 0.0330340713, 0.0496074446, 0.0499759316, 0.0252857096, 0.063101761, 0.062625587, 0.0380749367, 0.056850642, 0.0592252314, 0.0291467942, 0.0617054887, 0.0495214686, 0.0376493037, 0.0507320277, 0.0469997413, 0.0232628267, 0.0643959194, 0.0605381876, 0.0346272402, 0.0496893637, 0.0580269024, 0.0269365534, 0.0637644157, 0.0527152345, 0.0331339538, 0.049786631, 0.0500907972, 0.0253315531, 0.0628598109, 0.0630133078, 0.038187325, 0.0572736971, 0.0593896359, 0.0293147005, 0.0616591983, 0.0495899096, 0.0376817882, 0.0509160571, 0.0469661728, 0.02332085, 0.0644605532, 0.0608121529, 0.0347574316, 0.0498774759, 0.0580003597, 0.0269659963, 0.0640833825, 0.0528000444, 0.0331723467, 0.049970489, 0.0503013879, 0.0252516158, 0.0630942732, 0.0627688393, 0.0382740386, 0.0571881048, 0.059656959, 0.0292300694, 0.0617469177, 0.0495196246, 0.0375228226, 0.0510697104, 0.0474840142, 0.0233388152, 0.0644525364, 0.060962595, 0.0348452814, 0.0503490046, 0.0584622286, 0.0269130338, 0.0639849231, 0.0527707562, 0.0332718268, 0.0501734912, 0.0503523685, 0.0252744295, 0.0629551709, 0.0629734918, 0.0383952335, 0.0574636385, 0.059694048, 0.029189257, 0.0616865978, 0.0495544262, 0.0378632657, 0.0510141924, 0.047218062, 0.0233228058, 0.0643273517, 0.0606042929, 0.0348062068, 0.0500907339, 0.0581534356, 0.0269639883, 0.0641358867, 0.0523931123, 0.0333601907, 0.0500201061, 0.0502634645, 0.0253050178, 0.0625817552, 0.0626756176, 0.0385824107, 0.0574451573, 0.0594721586, 0.0292712096, 0.0615359806, 0.0494315848, 0.0379803851, 0.0510170534, 0.0470486842, 0.023260992, 0.0639890507, 0.0606602207, 0.0349176489, 0.0501870923, 0.0579461493, 0.0269123781, 0.0634990484, 0.0528261364, 0.0335160978, 0.05007945, 0.0499821194, 0.0253080763, 0.0623500049, 0.0627549291, 0.0385858938, 0.0574402548, 0.0593712218, 0.0293344203, 0.0613220781, 0.0492331944, 0.03793329, 0.0510668978, 0.0467148274, 0.0234130621, 0.0637681931, 0.0604346544, 0.0346181542, 0.0502350368, 0.0580724105, 0.0271003395, 0.0637796447, 0.0526367761, 0.033407703, 0.0497991815, 0.049935516, 0.0253806189, 0.0626447573, 0.0627084747, 0.0384394452, 0.0573287793, 0.0590209998, 0.0292141754, 0.0612480938, 0.0492984578, 0.037815392, 0.0507448092, 0.0464776345, 0.0231940895, 0.063952215, 0.0602563545, 0.0348669738, 0.049709335, 0.0575647876, 0.0269315522, 0.0637494773, 0.0524716638, 0.0333437957, 0.049861256, 0.0492102839, 0.02513122, 0.0626302063, 0.0623530634, 0.0383181088, 0.0572747998, 0.0585591011, 0.0291459169, 0.0614351034, 0.0492295325, 0.0378743075, 0.0508739613, 0.0465524085, 0.0233188309, 0.0637570247, 0.0601375103, 0.034678746, 0.0499253534, 0.0575345829, 0.0271642022, 0.0633623675, 0.0524581, 0.0332493298, 0.0497291982, 0.0495351367, 0.0253262036, 0.0622578934, 0.0620655529, 0.0381198898, 0.0571185984, 0.0587854348, 0.0293287188, 0.0612959377, 0.0491947196, 0.0375052877, 0.0506176092, 0.0464627109, 0.0231855717, 0.064095594, 0.0602759793, 0.0345800184, 0.0498094521, 0.0579126999, 0.0270252954, 0.0637513995, 0.0524581261, 0.0332893766, 0.0496042483, 0.0495458506, 0.0250338912, 0.062486168, 0.062822327, 0.0382640772, 0.0571417063, 0.058674559, 0.0293181203, 0.0617964529, 0.0494096465, 0.0379237123, 0.0508644283, 0.0461139493, 0.0232517458, 0.0638597533, 0.059960153, 0.0347411484, 0.0501493961, 0.0571726412, 0.0269910619, 0.0634757131, 0.0524066091, 0.0334480703, 0.0497353524, 0.048968643, 0.0250765905, 0.0624209791, 0.0623643622, 0.0384693705, 0.0573598556, 0.0585110411, 0.0291781537, 0.0613284297, 0.0492445007, 0.0378921703, 0.0509611554, 0.0457077362, 0.0231648851, 0.0637856573, 0.0603529029, 0.0348348618, 0.0499888249, 0.0568180308, 0.0269378237, 0.0631448478, 0.0525945723, 0.0334396064, 0.0498275086, 0.0487987362, 0.0250222627, 0.0621570088, 0.0625766814, 0.03836805, 0.0574314892, 0.0580230132, 0.0290300827, 0.0611419603, 0.0495011359, 0.0379660092, 0.0510354452, 0.0459455475, 0.0232614297, 0.0636552051, 0.0608758442, 0.0348829143, 0.0501240157, 0.0567917265, 0.0270409994, 0.0630092248, 0.053049434, 0.0335092247, 0.0500423163, 0.0489274226, 0.0252077505, 0.0618724078, 0.0628681555, 0.0385555737, 0.0575988032, 0.0582402088, 0.0292880088, 0.0607071035, 0.0495899916, 0.03796231, 0.0511462651, 0.0457552113, 0.0232721996, 0.0635157228, 0.0608521514, 0.0348680317, 0.0500944778, 0.0568157509, 0.0269658267, 0.0629458874, 0.0531148612, 0.0334644839, 0.0501639806, 0.0487194657, 0.0251469426, 0.0619271025, 0.0630247667, 0.0384229869, 0.0576492809, 0.0579156652, 0.0291933846, 0.0606557764, 0.049636215, 0.0378900804, 0.0512534156, 0.0457399078, 0.023245221, 0.0634155199, 0.0609206222, 0.0348986126, 0.050304085, 0.0568132661, 0.0269238688, 0.0630058572, 0.0530090034, 0.0334333144, 0.0502901822, 0.0487343594, 0.0251674596, 0.0618593954, 0.0630860701, 0.0384436809, 0.0577128641, 0.058114484, 0.0292611476, 0.0606576614, 0.0495223962, 0.037865404, 0.0512836203, 0.0457869172, 0.0232130215, 0.0634470582, 0.0609276406, 0.0347957499, 0.0502541997, 0.0571264587, 0.0269429125, 0.0630980134, 0.0531121157, 0.0332391076, 0.0501213148, 0.0488736928, 0.0252348818, 0.0620752424, 0.0630369335, 0.0383347906, 0.0577736683, 0.0584141016, 0.0292432792, 0.0608398132, 0.0497592837, 0.0379637331, 0.0514157005, 0.0460870378, 0.0232193917, 0.0634484738, 0.0608714558, 0.0348668136, 0.0504897647, 0.0574065708, 0.0269604474, 0.0631684363, 0.0524852611, 0.0333810151, 0.0503149554, 0.0491859391, 0.0251760166, 0.061979223, 0.0621695779, 0.0385279171, 0.0579985455, 0.0585623682, 0.0292136353, 0.0610040687, 0.0489205718, 0.0380485654, 0.0514629073, 0.0457104854, 0.0231695939, 0.063320078, 0.0599729978, 0.0348380543, 0.0503688268, 0.0570252091, 0.026764052, 0.0630050004, 0.0523239411, 0.0335779116, 0.0505362414, 0.0488182642, 0.0250455998, 0.0617515743, 0.0621048994, 0.0384712443, 0.0582613312, 0.0579995736, 0.0291674212, 0.0607601739, 0.0490262173, 0.0377570316, 0.0515214801, 0.0455335937, 0.023209298, 0.06310267, 0.0599899776, 0.0346073173, 0.0505487248, 0.0567129105, 0.0268272702, 0.0628588572, 0.0523265377, 0.0330890045, 0.050626155, 0.0488713235, 0.0251005813, 0.0610948689, 0.0619038083, 0.0380779654, 0.0581092909, 0.0576800145, 0.0291735921, 0.0602009743, 0.0487307869, 0.037510559, 0.0515594296, 0.0455169305, 0.0230922718, 0.0627630055, 0.0596653707, 0.0345288813, 0.0504842512, 0.0567625277, 0.0266210679, 0.0624376051, 0.0521240756, 0.033141043, 0.0503463112, 0.0485963151, 0.0250219386, 0.0608617552, 0.0615155585, 0.0380129032, 0.0578367151, 0.0580865107, 0.0289429929, 0.0600891039, 0.0486074165, 0.0375236236, 0.0512779877, 0.0459784493, 0.0230486393, 0.0627979487, 0.059616942, 0.0344934314, 0.0501896702, 0.0574033819, 0.026807094, 0.0630327389, 0.0524575487, 0.033259403, 0.0502698496, 0.0494881272, 0.0252117869, 0.0615341365, 0.0617973767, 0.0382087864, 0.0578239933, 0.0591148287, 0.0291455425, 0.0607880242, 0.0485545546, 0.0375923291, 0.0511461869, 0.0464871079, 0.023182245, 0.0630940348, 0.0593585074, 0.0345659442, 0.0501977392, 0.0578746796, 0.0269241817, 0.0632775873, 0.0518888272, 0.033390563, 0.0503717586, 0.0495171584, 0.0251344349, 0.0618577376, 0.0616924241, 0.0383587554, 0.0576964393, 0.0593050607, 0.0292270519, 0.061163839, 0.0483814068, 0.0380011238, 0.0506731123, 0.0462007485, 0.0232295319, 0.0638354942, 0.0584234484, 0.034524478, 0.0488878787, 0.0578212813, 0.0266135409, 0.0637246668, 0.0517223328, 0.0333229974, 0.0492379293, 0.0494613275, 0.024769051, 0.0629341155, 0.0610248484, 0.0382302627, 0.0562673695, 0.05838852, 0.027571274, 0.0612017177, 0.0484201312, 0.0381438844, 0.0504067801, 0.0463510081, 0.0228700116, 0.0630193874, 0.0587503985, 0.0345607549, 0.0481303185, 0.0553698912, 0.0247388333, 0.0672080442, 0.0517083518, 0.0330649279, 0.0490847006, 0.0491594151, 0.0243739374, 0.0608530007, 0.0609922446, 0.0378830098, 0.0566979572, 0.0589403771, 0.030249957, 0.0601268485, 0.0481595658, 0.0379218534, 0.0508210026, 0.0461406671, 0.0241041463, 0.0622967705, 0.059634719, 0.03463047, 0.0499573462, 0.0573626868, 0.0277653448, 0.0623532496, 0.051974725, 0.0336054973, 0.0501957871, 0.04884471, 0.0257099755, 0.0609778054, 0.0612808615, 0.0380342118, 0.0578863174, 0.0584062897, 0.0300793797, 0.0593752041, 0.0487752184, 0.0377115645, 0.0511585362, 0.0458574891, 0.0240911264, 0.0615594536, 0.0595560484, 0.034777198, 0.0497788414, 0.0572064333, 0.0279688388, 0.0610926077, 0.051826559, 0.033404693, 0.0507145524, 0.0493039079, 0.0260174982, 0.0586894192, 0.0600791126, 0.0388407744, 0.0583982579, 0.0586265624, 0.0307816695, 0.0587267838, 0.0479037799, 0.0382367298, 0.0513080359, 0.0459831469, 0.0243535824, 0.0597419813, 0.0587214492, 0.0348089635, 0.0506678857, 0.056133166, 0.0282357056, 0.0614286028, 0.0511862338, 0.0337787196, 0.0514599495, 0.0485103913, 0.0261444077, 0.0598359518, 0.0601544306, 0.0390064865, 0.0588674136, 0.0580193028, 0.0314209536, 0.059342593, 0.0479902551, 0.0391232632, 0.0516826548, 0.044644773, 0.0249104742, 0.061643634, 0.0583535172, 0.0354309492, 0.0508135557, 0.0566532128, 0.0287818294, 0.0618019104, 0.0514534265, 0.0345060751, 0.0508677028, 0.04800025, 0.0267964397, 0.0601287559, 0.0604931638, 0.0393261947, 0.0589817464, 0.0577670634, 0.0314042307, 0.0594895929, 0.0481757224, 0.039238099, 0.0522523858, 0.0443115123, 0.0250629839, 0.0618520379, 0.0585662052, 0.0362771787, 0.0509501994, 0.0555321574, 0.0287958048, 0.0618796647, 0.051324103, 0.03502528, 0.0511753261, 0.0477744006, 0.0266291928, 0.0603596233, 0.060445413, 0.0401053168, 0.0591068529, 0.0571260899, 0.0311460458, 0.0598405749, 0.0481317453, 0.0402458273, 0.0519466028, 0.0439536758, 0.0245681405, 0.0618558377, 0.0586046651, 0.0364519395, 0.050784152, 0.0555946156, 0.0287098438, 0.0619563684, 0.0516069271, 0.0354202613, 0.050986141, 0.0477068163, 0.0267002396, 0.0604151301, 0.0606310144, 0.0404759124, 0.0591230802, 0.0568430498, 0.0315681025, 0.0597489066, 0.0482778251, 0.0401228778, 0.0517817214, 0.0434773713, 0.0249317735, 0.0615200922, 0.0580773763, 0.036103528, 0.050964471, 0.0552381799, 0.028831318, 0.0612344705, 0.0515838452, 0.0349228941, 0.0511082821, 0.0474429056, 0.0266209319, 0.0597689673, 0.0608910508, 0.040280208, 0.0596845411, 0.057002604, 0.0310633462, 0.0590035096, 0.0482110269, 0.0400865637, 0.0522547476, 0.0437750705, 0.0245005973, 0.0612311512, 0.058549054, 0.0362901241, 0.0514947847, 0.0561907627, 0.0283763353, 0.0612910502, 0.051537104, 0.0349922925, 0.051583726, 0.0483061597, 0.0264522154, 0.0597631223, 0.0607790165, 0.0399675108, 0.0596862771, 0.0579486601, 0.0306846965, 0.058467757, 0.0478644893, 0.0392979234, 0.0517699979, 0.0452770777, 0.0241308454, 0.0607820824, 0.0578984469, 0.0358915217, 0.0508199446, 0.0571915172, 0.0282835364, 0.0613067672, 0.0511357598, 0.0345090181, 0.0517687239, 0.048665069, 0.0262962803, 0.0594066903, 0.0602235124, 0.0396563075, 0.0595157295, 0.0578077398, 0.0307911001, 0.0589481443, 0.0475773066, 0.0394388698, 0.0519584306, 0.0443010181, 0.0244841073, 0.0612102784, 0.0578101389, 0.0360360518, 0.0506306365, 0.0563346185, 0.0288558975, 0.0610050671, 0.0515104122, 0.035327401, 0.0506887622, 0.0478724614, 0.0264674798, 0.0597771406, 0.0619913973, 0.0401117988, 0.0585947745, 0.05768824, 0.0312252846, 0.0597536936, 0.0488200337, 0.0404881351, 0.0517877787, 0.0445035361, 0.0248434953, 0.0621996187, 0.0594473369, 0.0363378599, 0.0518831126, 0.0560121275, 0.0296656769, 0.0641445145, 0.0527091175, 0.0355711095, 0.052196674, 0.0475160033, 0.027554702, 0.0619931892, 0.0617369898, 0.0407207198, 0.0608517267, 0.0558145344, 0.0324382521, 0.0617225692, 0.0486664101, 0.0402547717, 0.0531207584, 0.0424367674, 0.0252649393, 0.063872084, 0.0587866753, 0.0363172442, 0.0525639206, 0.0553883016, 0.0294439718, 0.0634272695, 0.0525015332, 0.0352806933, 0.0521790087, 0.0461006239, 0.0273542535, 0.0601873994, 0.0611834712, 0.0405079722, 0.0604967773, 0.0562886037, 0.0321161039, 0.0614545085, 0.0488661155, 0.0398429148, 0.0524697788, 0.0429428257, 0.0252867527, 0.0645676106, 0.059601251, 0.0370461233, 0.0518643074, 0.0544806495, 0.0290208571, 0.0650058538, 0.0532144979, 0.0359534919, 0.051752504, 0.0460992828, 0.026920585, 0.0638301894, 0.0624597855, 0.0412171558, 0.0597028919, 0.0560318418, 0.0318158939, 0.0633453429, 0.0494093187, 0.0406895466, 0.0526457503, 0.0429544747, 0.0249186717, 0.064720735, 0.0594569892, 0.0383623578, 0.0528183915, 0.0552622601, 0.0289326776, 0.0650452524, 0.0530566275, 0.0364785567, 0.0518073663, 0.0466890559, 0.0272631496, 0.0639586449, 0.0627382472, 0.041517254, 0.0601478368, 0.0555555336, 0.0311696809, 0.062181212, 0.0491991565, 0.0404293947, 0.0521010011, 0.0425558127, 0.0247862805, 0.0645221919, 0.060401801, 0.0376059115, 0.0517980568, 0.0553180166, 0.0289229304, 0.0659808815, 0.0538458526, 0.0365363173, 0.051407665, 0.0476614088, 0.0269504692, 0.0634834394, 0.0624219514, 0.0411289446, 0.058932174, 0.0574393682, 0.0300971474, 0.0631935373, 0.0497643091, 0.0409635343, 0.0514908247, 0.0439433381, 0.0246674437, 0.0652155429, 0.0586453192, 0.03791954, 0.0503789932, 0.053995125, 0.0284386128, 0.0656454712, 0.0525890365, 0.0386813432, 0.0522544757, 0.0467879288, 0.0270646587, 0.0639088452, 0.0624087937, 0.0443615615, 0.0598073341, 0.0556457937, 0.031960465, 0.063364774, 0.0499478206, 0.0419252589, 0.0530364364, 0.0425851382, 0.0251824073, 0.0668892711, 0.0602000691, 0.0386324748, 0.0523823351, 0.0534066036, 0.0288174376, 0.0666540638, 0.0530401431, 0.0374689102, 0.0515652485, 0.0461015664, 0.0273033641, 0.0652206168, 0.0633335784, 0.0421425514, 0.0592933632, 0.0555403978, 0.0319246501, 0.0649119914, 0.0490867086, 0.0404108949, 0.0522877835, 0.042921301, 0.0254503898, 0.0677464604, 0.0597171597, 0.0372128487, 0.0517647713, 0.0541759655, 0.0289796907, 0.0671679974, 0.0524037033, 0.0356897563, 0.0520677306, 0.0458151326, 0.0270901937, 0.0662927404, 0.0619303696, 0.0412432253, 0.0592664033, 0.0549927987, 0.0321724825, 0.064727895, 0.0485799238, 0.0403429531, 0.0532951541, 0.0431330688, 0.0253579319, 0.0673598647, 0.058933001, 0.0378455371, 0.0519867055, 0.0537059903, 0.0293718502, 0.0653490722, 0.051692944, 0.0358489268, 0.0520833135, 0.0463566668, 0.0281244311, 0.0663575381, 0.0622600801, 0.0430871509, 0.059968967, 0.0559964068, 0.0327733345, 0.064653933, 0.0485025831, 0.0405661538, 0.0520026907, 0.0418328904, 0.025646681, 0.0660864562, 0.0603394955, 0.0378469676, 0.0532365069, 0.0547576584, 0.0302457567, 0.0668023899, 0.0518934727, 0.0369508117, 0.0530622415, 0.047453776, 0.0287597328, 0.0664521754, 0.0624127053, 0.0430926718, 0.0596861541, 0.0559169985, 0.0330708362, 0.0645592213, 0.0484000966, 0.0413278826, 0.052914381, 0.0434909165, 0.0262415148, 0.0677249283, 0.0599755533, 0.0389661789, 0.0537693165, 0.0558503196, 0.0308748335, 0.0668052733, 0.0519522354, 0.0373084359, 0.0531540848, 0.0480234176, 0.0286442153, 0.0655162632, 0.0622928366, 0.0428723171, 0.0619719215, 0.0587819256, 0.0337734856, 0.0648968518, 0.0483133718, 0.0418417454, 0.0526714474, 0.0451540202, 0.0273824707, 0.0683021024, 0.0594526902, 0.0389176197, 0.0535809174, 0.0554539561, 0.0315383747, 0.0674020275, 0.051852379, 0.0377127789, 0.0528399125, 0.0484745726, 0.0292233173, 0.0665379837, 0.0627494529, 0.0437315442, 0.0612637475, 0.0588015802, 0.0347429812, 0.0646568686, 0.048413232, 0.0424218364, 0.0528406128, 0.0449104868, 0.0270611905, 0.0678027421, 0.0599681474, 0.0396834873, 0.0538119785, 0.0569618605, 0.0319775641, 0.0670755655, 0.0522796214, 0.0385962948, 0.0540444553, 0.0497022308, 0.029578561, 0.0653494298, 0.0632608309, 0.0440856703, 0.0622362532, 0.0590962581, 0.034913905, 0.0642937198, 0.0497466289, 0.0419844575, 0.0536013618, 0.0462323464, 0.0277021565, 0.0678600967, 0.0615753382, 0.0407451503, 0.0550331287, 0.0591350906, 0.0321940072, 0.0668427199, 0.0538963005, 0.0392638855, 0.0545980856, 0.0513490885, 0.0297445934, 0.065726459, 0.0649038628, 0.0447053127, 0.0635272488, 0.0605588295, 0.0352891162, 0.0642800182, 0.0490994081, 0.0437795892, 0.0543968379, 0.0470710769, 0.0277774036, 0.0677264333, 0.0614839122, 0.040470317, 0.054914251, 0.0590729788, 0.0316063426, 0.0661353245, 0.054198727, 0.0392245688, 0.0539215282, 0.0514213964, 0.0290341917, 0.0660094097, 0.0656544343, 0.0450483598, 0.0632091165, 0.0615199953, 0.0348837785, 0.0650427639, 0.0501067936, 0.0442106761, 0.0541952997, 0.0475653931, 0.0261043403, 0.0680696666, 0.0614113733, 0.0409852639, 0.054895591, 0.0600682721, 0.031503424, 0.0664118677, 0.0537502915, 0.04000194, 0.054288689, 0.0520047992, 0.0294019934, 0.0651276633, 0.0650003105, 0.0450993627, 0.0642408952, 0.0613161474, 0.0348965898, 0.0631111935, 0.04903749, 0.0438077524, 0.0552132688, 0.0474080816, 0.0274924841, 0.0658832788, 0.0597029999, 0.0406683423, 0.0561666414, 0.0606039725, 0.0321449339, 0.0652434677, 0.0534675568, 0.0402741358, 0.0555395596, 0.0527906641, 0.0294252802, 0.0644598231, 0.0650089607, 0.0456287861, 0.0644076318, 0.0634650737, 0.0355467349, 0.0625528395, 0.0503628254, 0.0450069271, 0.0553173088, 0.0485590473, 0.0279125702, 0.0666536689, 0.0620839074, 0.0421077833, 0.05533465, 0.0625122339, 0.0328211524, 0.0649033412, 0.0542744547, 0.0409496538, 0.0560937859, 0.0544130802, 0.0299400128, 0.0653314218, 0.0658803657, 0.0461812094, 0.0652826503, 0.0645324662, 0.0363423042, 0.0622559115, 0.0501047038, 0.044941593, 0.0566506013, 0.0514432378, 0.0283866785, 0.0684321299, 0.0615859069, 0.0418065488, 0.0547847562, 0.0623652153, 0.0328364968, 0.0679641142, 0.0535801463, 0.0402800217, 0.0568688884, 0.0542404205, 0.030950509, 0.0645406246, 0.0652889758, 0.0451524183, 0.066477716, 0.0645552352, 0.037492156, 0.0643412918, 0.0497187451, 0.0436965637, 0.0573789291, 0.0505775362, 0.0295965616, 0.0673726797, 0.0632122904, 0.0416571461, 0.0580262057, 0.0627816319, 0.034021914, 0.0649114177, 0.0546933748, 0.0402564891, 0.0574522316, 0.0549083836, 0.0308445245, 0.0650570616, 0.065116249, 0.0459766649, 0.0670660436, 0.0641201064, 0.036154896, 0.0619194731, 0.0482751094, 0.044549834, 0.0579733774, 0.0501318313, 0.0283176806, 0.0653388426, 0.0610990338, 0.041927211, 0.0581085235, 0.0613695532, 0.0323298126, 0.0628503487, 0.0526194572, 0.0402072668, 0.0562795401, 0.0548034608, 0.0310729295, 0.065501526, 0.0654998943, 0.0462220199, 0.0664231777, 0.0643465891, 0.0384815186, 0.0603781305, 0.0486517027, 0.0457256176, 0.056950938, 0.0503922962, 0.0299110468, 0.0618587434, 0.0611162595, 0.0432805605, 0.057411924, 0.0630543083, 0.0354680717, 0.0600383282, 0.0536561273, 0.041685909, 0.0580118224, 0.0563305914, 0.0327809714, 0.0606506579, 0.0642187819, 0.0473150797, 0.0670139566, 0.067236945, 0.037579447, 0.0571386181, 0.0489381775, 0.0457962155, 0.057458777, 0.0535480492, 0.029544333, 0.0613848455, 0.0615592487, 0.0442981347, 0.0588876829, 0.066148594, 0.0352457538, 0.0594940223, 0.0534819774, 0.0424850881, 0.058174409, 0.057306461, 0.032442037, 0.058767911, 0.0654959232, 0.0471804067, 0.068701677, 0.0686387196, 0.0404653996, 0.0575069077, 0.0496047102, 0.0447825715, 0.0577397496, 0.0536704473, 0.0314118229, 0.0609839596, 0.0641140863, 0.0440552868, 0.0590964295, 0.0678393021, 0.03817866, 0.0580844991, 0.0542478114, 0.0423957519, 0.0572056472, 0.0598763078, 0.0343203172, 0.0573361889, 0.0641471222, 0.0463934839, 0.0666650608, 0.0715024024, 0.0426565669, 0.0575075671, 0.0494433604, 0.0455833711, 0.0555140711, 0.0576329902, 0.0312428307, 0.0597481877, 0.0633563101, 0.0424492173, 0.0582979806, 0.0681574643, 0.0364611261, 0.0568697751, 0.0532750189, 0.0411562547, 0.0557472147, 0.0605903827, 0.0325605609, 0.0573356152, 0.0638155788, 0.0444439501, 0.0655149817, 0.0705488399, 0.0393782742, 0.056666851, 0.0492923446, 0.0441233106, 0.0547890738, 0.0582431629, 0.0316773951, 0.0608714111, 0.0631640553, 0.0417069755, 0.0575181283, 0.0715117976, 0.0355581157, 0.0582730621, 0.0534414798, 0.040253032, 0.0553694963, 0.0628008991, 0.03295682, 0.0576928668, 0.0649329349, 0.0459809154, 0.066961661, 0.0755092055, 0.0414905958, 0.0556666665, 0.0499133803, 0.0444046818, 0.0559022799, 0.0610478297, 0.0320513323, 0.0587190725, 0.0635037869, 0.0421213731, 0.0574315488, 0.0749711022, 0.0369708911, 0.0575550497, 0.0557664074, 0.0428537987, 0.0562820137, 0.0648429617, 0.0342780426, 0.0552934632, 0.0675774589, 0.0463280603, 0.0658104941, 0.0759419277, 0.0393719189, 0.053538125, 0.0506929271, 0.0472531356, 0.0547387451, 0.0619802289, 0.0308880396, 0.0548100024, 0.0638015196, 0.0431923196, 0.0565571524, 0.0718850419, 0.0344751738, 0.0535922647, 0.0569592416, 0.0409742519, 0.0563069806, 0.0630599931, 0.0312719643, 0.0561295375, 0.068241857, 0.0451139919, 0.0659700707, 0.0758337006, 0.0372618139, 0.052566167, 0.0509643368, 0.0440336242, 0.0549112447, 0.0605176538, 0.030497795, 0.0541971475, 0.066124931, 0.0428509712, 0.0563761294, 0.0727285147, 0.0335929878, 0.0544020608, 0.0641635284, 0.041876711, 0.0538054854, 0.0615481958, 0.0314251743, 0.0546352267, 0.0669116676, 0.0457277894, 0.062240731, 0.0766124874, 0.0382534787, 0.0518716276, 0.0501479059, 0.0444136597, 0.056126304, 0.0605040453, 0.0286025014, 0.0565790311, 0.066020675, 0.0418778658, 0.0538204163, 0.0739816353, 0.0327785537, 0.057874769, 0.0552830845, 0.0429624692, 0.0526238307, 0.0634077936, 0.0301328097, 0.058045391, 0.0656096339, 0.0445963331, 0.0627089664, 0.0778268054, 0.0372214653, 0.0553556569, 0.0503074601, 0.0450247191, 0.0521595106, 0.060378626, 0.0278123021, 0.0587051734, 0.0644620731, 0.0437628627, 0.053396292, 0.0730595216, 0.0326852798, 0.0554515421, 0.0557546727, 0.0439040996, 0.050040029, 0.0632820055, 0.0303411651, 0.0580614805, 0.0691017136, 0.0493650399, 0.0604346059, 0.0762070641, 0.0371394344, 0.0548824072, 0.0509111583, 0.0474546179, 0.0501085147, 0.0590595566, 0.0286753289, 0.0565633699, 0.0641492307, 0.0417645276, 0.0524483211, 0.067875877, 0.0319892168, 0.0538498536, 0.0547820516, 0.0418840051, 0.0526742414, 0.0602094755, 0.0307536218, 0.053177271, 0.0676392317, 0.0449386053, 0.0640848801, 0.0740210116, 0.0370888785, 0.0527046621, 0.0495210662, 0.0448814146, 0.0540981404, 0.0598693117, 0.0296848863, 0.0542451292, 0.0623522736, 0.0415787399, 0.0559823811, 0.0692336336, 0.0316759869, 0.0563247949, 0.0525548533, 0.0407455415, 0.0519771017, 0.0609091297, 0.0303288009, 0.0583046451, 0.0812936649, 0.0473315008, 0.0633592457, 0.0718937144, 0.0427154526, 0.0545669943, 0.065156959, 0.0538195372, 0.0614329465, 0.0638492703, 0.0328113735, 0.0592445806, 0.0850925446, 0.0478321202, 0.0655243471, 0.0747956932, 0.0359198228, 0.0546890087, 0.0660188273, 0.0465675965, 0.0609899797, 0.064841114, 0.0357925184, 0.05884666, 0.0811749175, 0.0477990732, 0.0734347105, 0.0771147609, 0.0435807817, 0.0533490069, 0.0615671165, 0.0484560877, 0.0609440468, 0.060546536, 0.0229938608, 0.0548147596, 0.0817596838, 0.0481493771, 0.0642174408, 0.0743577927, 0.0282193273, 0.050967522, 0.0618807897, 0.047379043, 0.0595659241, 0.0603345484, 0.0252148211, 0.0521216132, 0.0863063261, 0.048418086, 0.0725719109, 0.0796161518, 0.0308788512, 0.0591400079, 0.059984643, 0.0402263813, 0.0622204058, 0.0658538043, 0.0223869998, 0.0561400764, 0.0881709903, 0.0423940532, 0.0678117201, 0.0849625617, 0.027176844, 0.0559412055, 0.0623047873, 0.0406572968, 0.0628970116, 0.067504406, 0.0234795269, 0.0562520288, 0.0847463533, 0.0409274325, 0.0733335763, 0.0833204538, 0.0315949917, 0.0555962771, 0.0588495545, 0.0417446494, 0.0647886842, 0.0664562285, 0.0229481645, 0.0565247983, 0.0836348161, 0.0434799083, 0.0732220933, 0.088826634, 0.0262572654, 0.0548542216, 0.0604006462, 0.0398340933, 0.0671054274, 0.0711861327, 0.0243254844, 0.0517196953, 0.081257388, 0.0420642011, 0.0764776394, 0.0881540105, 0.0317376368, 0.0536034666, 0.0548055731, 0.039766565, 0.0663223863, 0.068845205, 0.0236120392, 0.0541053452, 0.083191447, 0.0430532806, 0.0719136745, 0.0892594904, 0.0261127315, 0.0530015938, 0.0596834421, 0.0401793346, 0.0666710362, 0.0732907802, 0.0250483714, 0.0520944633, 0.0818171054, 0.0429489873, 0.077070564, 0.091707997, 0.0325880311, 0.0527755804, 0.0547651872, 0.0411094464, 0.0663968772, 0.0711516887, 0.0237040687, 0.0542894863, 0.082314156, 0.0429808311, 0.0724142939, 0.0906988531, 0.0275195614, 0.05205369, 0.0580108389, 0.0406589843, 0.0667587891, 0.0700350627, 0.0249931514, 0.0497360677, 0.0793930367, 0.0435225703, 0.0779605657, 0.0875830427, 0.0323768556, 0.0514066629, 0.0531233288, 0.040952269, 0.0678550303, 0.0690021738, 0.0238893498, 0.0520474054, 0.0801672935, 0.0436038189, 0.0724409521, 0.0891906843, 0.0272628143, 0.0515802354, 0.0579484589, 0.0408546366, 0.0673590899, 0.0700800195, 0.0249225833, 0.0498886704, 0.078233622, 0.0426080972, 0.0799428225, 0.0857937112, 0.032149177, 0.0500959493, 0.0527450331, 0.0402706601, 0.0709511414, 0.0704170689, 0.0237357803, 0.0504513979, 0.0777690411, 0.0425391048, 0.0758072361, 0.0894749984, 0.0273709148, 0.0506773703, 0.0566330552, 0.0399902798, 0.0710331798, 0.0699226558, 0.0247352067, 0.0498852916, 0.0771688744, 0.0422112085, 0.0834389552, 0.0882905424, 0.0323330015, 0.0505958647, 0.052565489, 0.0405141711, 0.070887208, 0.0707626864, 0.0241766442, 0.0508620888, 0.0790107325, 0.0419388376, 0.0761589929, 0.0914790332, 0.0273373127, 0.050270427, 0.0575763583, 0.0404383428, 0.0717299208, 0.0716882423, 0.0253178962, 0.0496539474, 0.0804181769, 0.0436680093, 0.0825506598, 0.0902356729, 0.0330993123, 0.0521322265, 0.0540213436, 0.0414219275, 0.0710538253, 0.0713340566, 0.0245994367, 0.052860368, 0.0794135481, 0.044664409, 0.0741960257, 0.0913721845, 0.0280987844, 0.0511542074, 0.057678327, 0.0418681093, 0.0677637309, 0.0732455775, 0.0255814698, 0.0509765893, 0.0802161321, 0.0449498668, 0.0779541731, 0.0894329697, 0.0334376097, 0.0517455935, 0.0528074801, 0.042100668, 0.0686338767, 0.0711764321, 0.0252736323, 0.0525120571, 0.0802902579, 0.0457695164, 0.0739500597, 0.091666393, 0.028617993, 0.0516847745, 0.0574623346, 0.0420138724, 0.0676744431, 0.0729789287, 0.0256157257, 0.0516785122, 0.0799605027, 0.0463510975, 0.079538554, 0.0916118473, 0.0332040042, 0.0522190779, 0.0523386672, 0.0437208489, 0.0689152256, 0.0716026202, 0.024448609, 0.0540520288, 0.0770397335, 0.0462607034, 0.0756717995, 0.0921947733, 0.0281310081, 0.0534208342, 0.0564084277, 0.0415688567, 0.0668515339, 0.0691601112, 0.0251481365, 0.0524842069, 0.0762812197, 0.0439796299, 0.0765295923, 0.0849016532, 0.0322202444, 0.0524463654, 0.0497037061, 0.0413108915, 0.0670964867, 0.0652529299, 0.0240430757, 0.0532516651, 0.0750024244, 0.0437397026, 0.0723471418, 0.081863828, 0.0270207655, 0.0511738025, 0.0550684892, 0.0401144437, 0.0647812039, 0.0676070899, 0.0250464156, 0.0505052581, 0.073110193, 0.0453370698, 0.0757257417, 0.0831962824, 0.0326740295, 0.0523252711, 0.0493511222, 0.0439829901, 0.0693969876, 0.0682370737, 0.0251955595, 0.055032596, 0.077371195, 0.0466591828, 0.0723998547, 0.0868137851, 0.0294048097, 0.0528195463, 0.0569221079, 0.043037422, 0.0694532394, 0.0700157583, 0.026296949, 0.0530112721, 0.0778473467, 0.0465757921, 0.0782884434, 0.0806737989, 0.0357368216, 0.052801799, 0.0512553938, 0.0440366305, 0.0686160251, 0.0687554702, 0.0266966633, 0.0544287823, 0.078245908, 0.0462670289, 0.0765032396, 0.0881380886, 0.0311350115, 0.0542798042, 0.0563878492, 0.0413367748, 0.0658469275, 0.0717278346, 0.0250515845, 0.0553681999, 0.0753545389, 0.0451260619, 0.0791904405, 0.0864252225, 0.0344756842, 0.0525641628, 0.0494272746, 0.0420545451, 0.0683263838, 0.0720599443, 0.0258584879, 0.0537157096, 0.0734687299, 0.0467677079, 0.0780544132, 0.085227102, 0.0292169843, 0.0514967218, 0.0548377261, 0.0413654111, 0.0677792951, 0.072606951, 0.0270245187, 0.0510752909, 0.0802007839, 0.0436975397, 0.0737110823, 0.0922048166, 0.0347261876, 0.0501164384, 0.0553121865, 0.0400080532, 0.0649368465, 0.0758465379, 0.0260550957, 0.0522047579, 0.0825740993, 0.044200439, 0.0714244321, 0.0933708251, 0.0306191295, 0.0501056165, 0.0597051904, 0.0405917764, 0.0656906068, 0.0723157972, 0.0269715078, 0.0492563099, 0.0815958381, 0.0436611474, 0.0739979893, 0.0885645747, 0.0358283706, 0.0493510552, 0.0539978445, 0.039896179, 0.0656050742, 0.0736287087, 0.0259811487, 0.0521759316, 0.0812228844, 0.0443721116, 0.0691865087, 0.0899205059, 0.0302432291, 0.0498825014, 0.0580994636, 0.0399275497, 0.0635023266, 0.0679093897, 0.0253308229, 0.0476656035, 0.0775210857, 0.043070022, 0.0697767138, 0.0819558576, 0.0320236385, 0.0485515334, 0.0535879955, 0.0373879522, 0.0618841536, 0.0675063208, 0.0239621401, 0.0505442061, 0.0810277462, 0.0431302264, 0.0680103451, 0.0849259645, 0.0269299857, 0.0448045284, 0.0569837056, 0.0375568643, 0.0652751252, 0.0682084858, 0.0253604073, 0.0451991446, 0.0706153437, 0.0423345454, 0.071930632, 0.0800560787, 0.0339738205, 0.0363285132, 0.0472986996, 0.0390304849, 0.0621547066, 0.0657867193, 0.0254716631, 0.0401747338, 0.0692019984, 0.0437538847, 0.0679750592, 0.085323289, 0.029053729, 0.0332743376, 0.0521063842, 0.0390315875, 0.0608687736, 0.0656019449, 0.0266129654, 0.0369140655, 0.0658077151, 0.0443778299, 0.0692697391, 0.077858761, 0.0337006971, 0.0351428762, 0.0459785983, 0.0373668298, 0.0588568263, 0.0637064576, 0.025194671, 0.0379425436, 0.0669071674, 0.0421930663, 0.0658673793, 0.082893163, 0.0289175808, 0.0342443511, 0.0516140349, 0.0386754125, 0.060063336, 0.0674861297, 0.026049016, 0.0375579335, 0.0667158216, 0.0445600227, 0.0700743198, 0.0798937231, 0.0343064591, 0.0361041166, 0.0472182967, 0.0390130058, 0.0620516762, 0.0680546314, 0.0263377763, 0.0391229019, 0.0691337958, 0.043692138, 0.0694132522, 0.0863628909, 0.0297323056, 0.0344248898, 0.0512955151, 0.0389971174, 0.0619457401, 0.068431966, 0.0267013758, 0.0382099189, 0.0673093945, 0.0449557304, 0.0722314641, 0.0819994733, 0.0349212848, 0.0362921283, 0.046806097, 0.0396859199, 0.0637752637, 0.068550311, 0.0266595855, 0.0390840583, 0.0693091378, 0.0437458232, 0.070752278, 0.0856062844, 0.0297637153, 0.034545254, 0.0519159101, 0.0384202078, 0.0614980645, 0.068319127, 0.0268358104, 0.0382504873, 0.0667541847, 0.0442574397, 0.0705433935, 0.0806787238, 0.0352992751, 0.0367395319, 0.0467646196, 0.0389450528, 0.0627745911, 0.06753847, 0.0263214577, 0.0396480821, 0.0697958842, 0.0444844849, 0.068704538, 0.0858031139, 0.0299844593, 0.0345403701, 0.0528253689, 0.0393101349, 0.0617980547, 0.0681738853, 0.0269304551, 0.0383597314, 0.0673249066, 0.0447963104, 0.0700571239, 0.0806411505, 0.0345442034, 0.0366579965, 0.0469340347, 0.0397273973, 0.0615477823, 0.0669945106, 0.026350202, 0.0394197442, 0.0684440061, 0.0444709025, 0.0680262074, 0.0849907175, 0.0296045411, 0.034638688, 0.0522055551, 0.0396265686, 0.0607443042, 0.0680250302, 0.0267021228, 0.0384100936, 0.0672969446, 0.0449669473, 0.0699345171, 0.0812087879, 0.0347141214, 0.0371295623, 0.0476574376, 0.0399384312, 0.0620031022, 0.0675651655, 0.026326932, 0.0397877246, 0.069435291, 0.044521641, 0.0688153505, 0.0856614038, 0.0296132471, 0.0348388068, 0.0515162125, 0.0399468876, 0.0619192459, 0.068181999, 0.0267596804, 0.0381017588, 0.0664133504, 0.0456892923, 0.0726644322, 0.0806053653, 0.0348905139, 0.0362122878, 0.0473236553, 0.0404120348, 0.0630725101, 0.068987377, 0.0262117125, 0.0389611982, 0.0697605386, 0.0441047065, 0.069143936, 0.0867409036, 0.0298524927, 0.0351658054, 0.0531345829, 0.0401703827, 0.0580158904, 0.069491066, 0.0266740154, 0.0388417952, 0.067877911, 0.0464799628, 0.0663973987, 0.0814048499, 0.0341275148, 0.037363261, 0.0482673571, 0.0413727276, 0.0585431494, 0.0680553615, 0.0257944129, 0.0398816243, 0.069687143, 0.0455161445, 0.0649978593, 0.0859889984, 0.0291151926, 0.0353993811, 0.0522272885, 0.040667437, 0.0574748181, 0.0689957067, 0.0266034957, 0.0395293534, 0.0677505359, 0.0470035523, 0.0673581511, 0.0818010569, 0.0346308686, 0.0382535309, 0.0479223505, 0.0417429879, 0.0586580709, 0.0680589378, 0.0266343337, 0.0400099047, 0.0694015846, 0.045621369, 0.0643352941, 0.0851622, 0.0297854953, 0.0357070938, 0.0527401268, 0.0404700972, 0.058055371, 0.0675886646, 0.0269950144, 0.038707234, 0.0668403208, 0.0464718305, 0.0673907027, 0.0796643645, 0.0347913466, 0.0380416736, 0.0481787398, 0.0412721597, 0.0589222573, 0.0671525747, 0.0267318785, 0.0409348607, 0.0705234855, 0.0459080823, 0.0641602576, 0.0841137022, 0.0292093493, 0.0350625552, 0.0529797785, 0.0400796458, 0.0567509234, 0.0648088306, 0.0266610198, 0.03860626, 0.0668906048, 0.0464706048, 0.0665603578, 0.0806374997, 0.035037607, 0.0390179083, 0.0486216657, 0.0422197469, 0.057686545, 0.0678792819, 0.0268944651, 0.0411619693, 0.0704404041, 0.0465824716, 0.0630158633, 0.0852634683, 0.029903939, 0.0362976044, 0.0540213548, 0.0417226255, 0.0555619113, 0.0685096309, 0.0271850899, 0.0400637165, 0.0674158633, 0.0460554585, 0.0660856739, 0.0811591074, 0.0357552171, 0.0388183035, 0.0488912761, 0.0413150303, 0.0568466783, 0.068442665, 0.0271781292, 0.0413110219, 0.0705026761, 0.0463388711, 0.0619155765, 0.0849448442, 0.0309610628, 0.0368645638, 0.0527317151, 0.0408820845, 0.0562942512, 0.0681814775, 0.0276788473, 0.0400832519, 0.0675973222, 0.0466504991, 0.0651072562, 0.080348976, 0.0359491333, 0.038295798, 0.0482667983, 0.0406197086, 0.0571384728, 0.0681671426, 0.0278859623, 0.0409167111, 0.0698686242, 0.0456466265, 0.0620537661, 0.0855824053, 0.0307769123, 0.0359293111, 0.0523043983, 0.0404677652, 0.0562775582, 0.068626985, 0.0283465087, 0.0402982831, 0.0665866211, 0.0461275317, 0.0662071854, 0.0826985389, 0.0371052735, 0.0388039164, 0.0485692248, 0.0400928482, 0.0562826023, 0.0685290173, 0.0279634632, 0.0412753597, 0.0698213205, 0.04544897, 0.0609809719, 0.0857896134, 0.0306897406, 0.0365971215, 0.0530007258, 0.0406359993, 0.0555598624, 0.0685458779, 0.0278187022, 0.0401773229, 0.0687615648, 0.0464264825, 0.063236028, 0.0809071884, 0.0359766111, 0.0382829346, 0.0495279059, 0.0406207182, 0.0551894382, 0.067747511, 0.0274091642, 0.040918123, 0.0717478767, 0.0469658524, 0.0612737313, 0.0853502378, 0.0303424262, 0.0367410555, 0.0541241691, 0.0414652266, 0.0554492176, 0.0684783086, 0.0275373999, 0.0396792889, 0.0692103356, 0.046554707, 0.0642246753, 0.0811993927, 0.0357219838, 0.0388082452, 0.0499629639, 0.040825285, 0.0555838011, 0.0668052509, 0.0269357897, 0.0411473773, 0.072132796, 0.0468783937, 0.0622405484, 0.0879936963, 0.029959701, 0.0375023298, 0.054639902, 0.0420118347, 0.0550933182, 0.0698811486, 0.0273011215, 0.0404167101, 0.0701813102, 0.0467504151, 0.0656970665, 0.0815344825, 0.0352575481, 0.0390102342, 0.0503956489, 0.0408892259, 0.0556234494, 0.0682054162, 0.0266006533, 0.0407375731, 0.0737809017, 0.0459461622, 0.0607556291, 0.0858365074, 0.0302775539, 0.0372774713, 0.0567629486, 0.0416993462, 0.0557816364, 0.0712182149, 0.0273415558, 0.0403385237, 0.0709554031, 0.0472260229, 0.0643553287, 0.0834078863, 0.0361813419, 0.0394205339, 0.0516007841, 0.0417133197, 0.0552592948, 0.0695327893, 0.0271586832, 0.04164543, 0.0733699724, 0.0479522012, 0.0597489364, 0.0881409794, 0.0307738632, 0.0374934003, 0.0560308285, 0.0430150516, 0.0542666726, 0.0712299421, 0.0279745292, 0.0410034433, 0.070333913, 0.0485765524, 0.0632152185, 0.0855130106, 0.0344264284, 0.0395846106, 0.050066635, 0.041611284, 0.0532594398, 0.0697363093, 0.025950538, 0.0407245047, 0.0717556253, 0.0496889688, 0.0602461398, 0.0860205889, 0.0282311291, 0.0376028381, 0.0544320084, 0.0429592952, 0.0580938384, 0.0700455233, 0.0268211477, 0.0395212024, 0.0681289136, 0.0469448715, 0.063231267, 0.0830159113, 0.0342743024, 0.0387166291, 0.049494803, 0.0412601233, 0.0549542122, 0.070018664, 0.0263693817, 0.0410876311, 0.0697427914, 0.0467648581, 0.061101988, 0.0882054269, 0.0291490369, 0.0372252241, 0.053433951, 0.0423975028, 0.0545186475, 0.0701623335, 0.0267360453, 0.0401472151, 0.0691073835, 0.0475533493, 0.0642443448, 0.0842661485, 0.0342107229, 0.040391583, 0.0495889559, 0.0414773896, 0.0547593012, 0.0705943182, 0.0263200141, 0.0414084122, 0.070253849, 0.0479106344, 0.0592338406, 0.0888957083, 0.0287514385, 0.0379624441, 0.0541778691, 0.0413725302, 0.052738212, 0.0706626251, 0.0268523693, 0.0405230485, 0.067376934, 0.0457973555, 0.0604648106, 0.0829974189, 0.0339322127, 0.0394085273, 0.0501036085, 0.0395966209, 0.0519050956, 0.0681204721, 0.0259656701, 0.0411649048, 0.0699731931, 0.0445901379, 0.057218302, 0.085091792, 0.0284768473, 0.0379327238, 0.0553577617, 0.0389489383, 0.0506971404, 0.0690440163, 0.0264945123, 0.0399004184, 0.0692329332, 0.0451040082, 0.0598871969, 0.0820826888, 0.033518672, 0.0379717574, 0.0504987799, 0.0385549851, 0.0517734587, 0.0673835054, 0.0259558484, 0.0395270437, 0.069587186, 0.0433601476, 0.0561488718, 0.0847307071, 0.0294021014, 0.0354704224, 0.0530605949, 0.0373865739, 0.0512998216, 0.0692141205, 0.0269742906, 0.0379855484, 0.0652731508, 0.0423110239, 0.0597804822, 0.0821730942, 0.0351032987, 0.0389135592, 0.0487826727, 0.0362581089, 0.0545199774, 0.0671616644, 0.0265055373, 0.0404938795, 0.0666848645, 0.0406124704, 0.0571632534, 0.083518438, 0.0302131344, 0.0373330601, 0.0538741425, 0.0358670279, 0.0513870791, 0.0665557757, 0.027044557, 0.0402351543, 0.0670682862, 0.0417925157, 0.0615934245, 0.0815002993, 0.0346312523, 0.0393282808, 0.0498250127, 0.0370533615, 0.0531435274, 0.06766399, 0.0272984356, 0.0412845574, 0.0710478723, 0.039977774, 0.0572662242, 0.0841691345, 0.028334273, 0.0378707536, 0.0570598282, 0.0368357003, 0.0511936508, 0.0681699812, 0.0266126301, 0.039655339, 0.068381086, 0.0413390659, 0.0572572723, 0.0761472806, 0.0332471877, 0.0396949127, 0.0517884754, 0.035082981, 0.050735388, 0.0674388632, 0.0250889827, 0.0417706221, 0.0716506168, 0.040585272, 0.0554986, 0.0817664936, 0.0270015076, 0.0389169455, 0.0582433082, 0.0379050411, 0.0503115691, 0.0685333088, 0.0241286978, 0.0408137627, 0.0683677644, 0.0451915525, 0.0594965219, 0.0815705582, 0.0324260704, 0.0421326235, 0.0557185821, 0.0399824977, 0.051620692, 0.0707329586, 0.024929285, 0.0439488739, 0.0738846585, 0.0464287437, 0.0576580502, 0.0847063959, 0.0284666922, 0.0405757353, 0.0611432008, 0.041604124, 0.0518480502, 0.0693530813, 0.0249755755, 0.041882664, 0.0753605217, 0.0470946655, 0.0583864078, 0.0788787156, 0.0332794636, 0.0431491546, 0.0582362153, 0.0427344553, 0.0561335571, 0.0688543096, 0.0270910114, 0.0437972583, 0.0834847838, 0.0483768433, 0.0591794737, 0.0855048299, 0.0324875973, 0.0427297689, 0.0695805177, 0.043500457, 0.0543745868, 0.0705492124, 0.0274420474, 0.0424650013, 0.0811218917, 0.0479472391, 0.0596754402, 0.0791227594, 0.0358377472, 0.0436898842, 0.0611538216, 0.0418790542, 0.0591317825, 0.0680186078, 0.0274455361, 0.0453763902, 0.0870266557, 0.0488358736, 0.0597426295, 0.0814047381, 0.0319490992, 0.0429199673, 0.0631829575, 0.0364605151, 0.0508179218, 0.061365772, 0.0278564561, 0.0434910133, 0.0686162561, 0.0390543453, 0.0767156109, 0.072401166, 0.0401110761, 0.0464831144, 0.0562610663, 0.0368209109, 0.0679036528, 0.0631823316, 0.0326431952, 0.0497856177, 0.0759943575, 0.03980425, 0.0677736625, 0.0770018995, 0.0379948281, 0.0472078212, 0.0580601767, 0.0362488478, 0.0604193956, 0.0631337762, 0.033471033, 0.0481628254, 0.0728406757, 0.0421485156, 0.0696006566, 0.0706186891, 0.039601136, 0.0485232621, 0.0555726215, 0.0380571336, 0.0597617142, 0.0659542084, 0.0335031189, 0.0544789173, 0.07877177, 0.0420471206, 0.0639171898, 0.0737572387, 0.0360674597, 0.0494585596, 0.0627917349, 0.0387345143, 0.0563015714, 0.0622922182, 0.0327423476, 0.0520464741, 0.0728249922, 0.0423499271, 0.0636278391, 0.0725109056, 0.0375641882, 0.0495958515, 0.0547262467, 0.0379013605, 0.0576514862, 0.0654444844, 0.0328402929, 0.0535265803, 0.0792662129, 0.0413734317, 0.0597049072, 0.0848382711, 0.0301169008, 0.0522986539, 0.0646219626, 0.0377614312, 0.0507883281, 0.0656745508, 0.0325807147, 0.0555232912, 0.0749197379, 0.0395879038, 0.0601877719, 0.0746516511, 0.0407414697, 0.0573176183, 0.0551627912, 0.0375109352, 0.053083092, 0.0653970018, 0.0333235413, 0.060496103, 0.0789415389, 0.0400143489, 0.0553622879, 0.0740326717, 0.0344382599, 0.0536386259, 0.0592882931, 0.0361351259, 0.0502944738, 0.0678959861, 0.0295770057, 0.0541766621, 0.07282006, 0.041386541, 0.058503408, 0.0779614225, 0.0372571573, 0.0571031459, 0.0554009378, 0.0359790847, 0.0504121855, 0.0659392178, 0.0288440585, 0.0583462343, 0.0789590478, 0.0421431661, 0.0501739383, 0.0762738362, 0.0308915079, 0.0560036786, 0.0629777834, 0.0351024792, 0.0482991897, 0.0629683286, 0.0303163286, 0.0595176071, 0.077218391, 0.0410254337, 0.0565454178, 0.0757645294, 0.0355590284, 0.062087737, 0.0572253764, 0.0436497964, 0.0468464606, 0.0563456789, 0.0275097061, 0.0633639619, 0.0872677341, 0.0489733964, 0.0505815856, 0.0681271479, 0.0322303362, 0.0603562966, 0.0673354939, 0.041225519, 0.0463233739, 0.0561038926, 0.0274574701, 0.0548894033, 0.0824973136, 0.0496668033, 0.0658762902, 0.075882636, 0.0343879201, 0.0583122894, 0.0608955063, 0.0420199558, 0.0544170998, 0.0623612553, 0.0281107593, 0.0583862513, 0.0828310922, 0.0472799465, 0.0569074266, 0.0791430473, 0.0301929656, 0.0613397434, 0.0697049499, 0.0448187217, 0.0574966222, 0.0686149001, 0.0305272061, 0.0644590184, 0.0684680641, 0.0504936129, 0.0630981997, 0.078887932, 0.0285958983, 0.0607678406, 0.0602647774, 0.0409945771, 0.0525598601, 0.0633491129, 0.0244091209, 0.0575696528, 0.0791916475, 0.0473460369, 0.0544289574, 0.0735289007, 0.0269700307, 0.0619878769, 0.0641302168, 0.0397002473, 0.0511899777, 0.0643401667, 0.026264824, 0.0606881864, 0.0770703033, 0.0475541055, 0.0638318881, 0.0803810433, 0.0295063257, 0.0635707974, 0.0614714064, 0.0408275053, 0.0556895323, 0.0641766191, 0.02629067, 0.0591083355, 0.0771569461, 0.0457995571, 0.0554576218, 0.0797022954, 0.0258498639, 0.0608682521, 0.0639714524, 0.0399722308, 0.0515279435, 0.0676541105, 0.0245548058, 0.0603053123, 0.0765388235, 0.0484515354, 0.0610141419, 0.078190133, 0.0301403012, 0.0633391961, 0.0629952103, 0.0409857184, 0.0508602634, 0.0653238371, 0.0256144013, 0.0584708452, 0.0813578367, 0.0441911593, 0.0517088398, 0.0732534677, 0.0243382975, 0.058267884, 0.0711822063, 0.0395094231, 0.0463238284, 0.0629531369, 0.0240293872, 0.0556140915, 0.0881320015, 0.0471348539, 0.0569119193, 0.0730266124, 0.0281526092, 0.063085638, 0.0663346276, 0.041525688, 0.0551513135, 0.0628523231, 0.0250523407, 0.059995234, 0.0793672279, 0.0451771729, 0.056986481, 0.0778736025, 0.0255069882, 0.0661970302, 0.0628182888, 0.0382506587, 0.0532370508, 0.065886721, 0.0241875388, 0.0633408353, 0.0732798204, 0.0474611819, 0.0684645623, 0.0792175606, 0.0303758346, 0.0660614446, 0.061098773, 0.0414269269, 0.0573011674, 0.0651330128, 0.0239992142, 0.0581677109, 0.0755171552, 0.0432754643, 0.0567915998, 0.073965624, 0.0244981442, 0.0610078163, 0.0614791848, 0.0383086018, 0.0548611879, 0.0673849881, 0.0262737386, 0.0605441332, 0.0782751143, 0.0470519811, 0.0681529269, 0.0783459991, 0.0290129464, 0.0651763678, 0.0595434383, 0.0419129543, 0.0570340678, 0.0635000542, 0.0227839313, 0.0614814498, 0.0760693997, 0.0470435098, 0.0587046221, 0.0776353925, 0.0233712438, 0.0610947125, 0.0616856739, 0.0414046459, 0.0553319603, 0.0663494095, 0.0220349748, 0.0597652793, 0.0724667385, 0.0483078323, 0.0664054826, 0.0755653828, 0.0244633872, 0.0651741028, 0.0584875531, 0.0423053056, 0.0570423827, 0.0624302588, 0.0212527849, 0.0620405078, 0.0731217042, 0.0468077138, 0.0550108664, 0.0755237564, 0.0222064145, 0.062796168, 0.0600409396, 0.0417353064, 0.0500250794, 0.0611746609, 0.021514589, 0.0625450239, 0.0724864826, 0.0488800555, 0.0627669543, 0.073671706, 0.0264659282, 0.066280812, 0.057529822, 0.0425896198, 0.0497845896, 0.0586334281, 0.0218413789, 0.0643764362, 0.0723610446, 0.0456454121, 0.0528159551, 0.0751762688, 0.022857219, 0.0641949102, 0.0600522161, 0.0407758094, 0.0475594178, 0.0600449592, 0.0215423256, 0.061497122, 0.0721869022, 0.0484406948, 0.0607725531, 0.0721383765, 0.0258722696, 0.0669373274, 0.0574200712, 0.0405603237, 0.0492158048, 0.0599082708, 0.0213933717, 0.0666578412, 0.0701604187, 0.0468431935, 0.051868178, 0.0776865259, 0.0226690248, 0.0663869381, 0.0589092635, 0.0434192419, 0.0493634306, 0.0644582883, 0.0222154614, 0.0624747202, 0.0697983652, 0.0480928756, 0.0607863516, 0.0750097036, 0.0250180122, 0.0692448616, 0.0569441393, 0.0429876484, 0.0477655232, 0.0616904274, 0.0220482163, 0.0652819127, 0.067157127, 0.0453373976, 0.0516193882, 0.0762081221, 0.0227363296, 0.0663456246, 0.0581573956, 0.0411618091, 0.0479848236, 0.0633220151, 0.0223458279, 0.0636923984, 0.0695678815, 0.0482245944, 0.0579753518, 0.0783971623, 0.0265953671, 0.0710867792, 0.0573386587, 0.0437895097, 0.0488423482, 0.0655073449, 0.0249403827, 0.0655139908, 0.0704354569, 0.0464799628, 0.0521663129, 0.0830580443, 0.0263469499, 0.0669694766, 0.0613120049, 0.0415083691, 0.0480934083, 0.0694557354, 0.0254831314, 0.0654521286, 0.0715146959, 0.0491080843, 0.0575616211, 0.078481935, 0.0322374105, 0.0730583072, 0.0630906671, 0.0443319902, 0.0488264821, 0.0674719214, 0.0256177243, 0.0708099827, 0.0735107735, 0.0468968302, 0.0511667132, 0.0860866085, 0.0283186678, 0.0733155459, 0.0654117465, 0.0415013023, 0.0467393734, 0.0673400089, 0.0262684338, 0.0720672533, 0.0704390779, 0.04704969, 0.0550533831, 0.0793740228, 0.0322094113, 0.0746593326, 0.0596013553, 0.0436244346, 0.0505536459, 0.0692533925, 0.0274844263, 0.0747724175, 0.0716621652, 0.0472145677, 0.0523697212, 0.0836494565, 0.028566625, 0.0761729255, 0.0599022619, 0.042578049, 0.05029466, 0.0733652934, 0.0259202253, 0.0734101087, 0.0617959052, 0.0507805608, 0.0621720627, 0.0831427798, 0.0290599726, 0.0818639547, 0.0517768562, 0.0467111059, 0.0510664769, 0.0767205358, 0.024643328, 0.0730813593, 0.0615381636, 0.0483632982, 0.0494585447, 0.0878373459, 0.0246555023, 0.0777025968, 0.0532806702, 0.0475707166, 0.0416856334, 0.0654411539, 0.0263524167, 0.0731516108, 0.0587362237, 0.0575727969, 0.0487859584, 0.0770065412, 0.0289124157, 0.0850277767, 0.0448125601, 0.0515364371, 0.044268813, 0.0653137192, 0.025330618, 0.0780426711, 0.054692328, 0.0538668819, 0.0431891717, 0.0773084313, 0.0256733149, 0.080903016, 0.0481940284, 0.0487753749, 0.0433485806, 0.05704524, 0.0256225429, 0.0723685771, 0.0557792149, 0.0556154735, 0.06954436, 0.0638803393, 0.0264834091, 0.0701400638, 0.0518801957, 0.0493914783, 0.0620739907, 0.0574722849, 0.0225295518, 0.0738073811, 0.0548217408, 0.0541690663, 0.0549354069, 0.0649445876, 0.0241375696, 0.0693561584, 0.0520221405, 0.0472198091, 0.0531795733, 0.0535201393, 0.0242268965, 0.0710043758, 0.0542618297, 0.0544882864, 0.057937216, 0.064796567, 0.0255848933, 0.0748157501, 0.050198514, 0.0496316031, 0.0594540462, 0.0534921326, 0.0247346219, 0.0716913864, 0.0563889779, 0.0492710546, 0.0514288843, 0.0768896118, 0.0223857015, 0.0674693882, 0.0447037145, 0.0447224379, 0.0478663109, 0.0534798317, 0.0247169491, 0.0633803979, 0.063807331, 0.0506726913, 0.0789006874, 0.0690383539, 0.0240090825, 0.0730926096, 0.049101837, 0.0451454259, 0.0680338293, 0.063618578, 0.024059318, 0.0635135248, 0.0665526316, 0.0589977093, 0.0675009415, 0.073049061, 0.0217069853, 0.0634038523, 0.0512813218, 0.0481926687, 0.0672858208, 0.0554003827, 0.0213459935, 0.0574715808, 0.0584077388, 0.0478957221, 0.0818398595, 0.0637310594, 0.0227545723, 0.0671751574, 0.053568203, 0.0471119434, 0.0801730081, 0.0562516563, 0.0211955421, 0.057499066, 0.0628039092, 0.052912768, 0.0734523535, 0.0633651987, 0.0194127858, 0.0601846278, 0.0599281192, 0.0498316325, 0.0645539984, 0.0452534631, 0.0207110345, 0.0482469462, 0.055417534, 0.0483755134, 0.0662718043, 0.0507041588, 0.0209756847, 0.0558644496, 0.0439610817, 0.0436683148, 0.065041922, 0.0468900464, 0.0194805674, 0.0537072346, 0.0590335727, 0.0487241223, 0.0587040186, 0.0550496764, 0.0189151876, 0.0550987311, 0.0497663878, 0.0432916768, 0.067322813, 0.0459371544, 0.0195123777, 0.0529147983, 0.0586563274, 0.0527019463, 0.0658863038, 0.0520748831, 0.0232354794, 0.0482058078, 0.044195082, 0.0456086248, 0.0634519532, 0.0428179353, 0.0213037431, 0.0462487489, 0.0534186512, 0.0466840938, 0.04957534, 0.0587177463, 0.0218592174, 0.0495012477, 0.0445536748, 0.0413012058, 0.0548316613, 0.0460578874, 0.0232759342, 0.047791265, 0.0500966683, 0.044511877, 0.0542678833, 0.052844733, 0.0246091373, 0.0573121421, 0.0413481109, 0.0412395671, 0.0612619929, 0.0516955629, 0.0225706566, 0.0494177938, 0.0488746464, 0.0451395921, 0.0524535812, 0.0651221201, 0.0178555176, 0.0523526929, 0.0409839973, 0.0455265008, 0.0547419153, 0.0474722423, 0.0197099429, 0.0563542694, 0.0583708882, 0.0513550341, 0.0559659787, 0.0595053621, 0.0204254612, 0.0567598082, 0.0556915924, 0.0519407168, 0.0589167885, 0.0472414978, 0.0201231111, 0.0518952049, 0.0700451434, 0.0582301393, 0.0528274253, 0.0652898774, 0.0196493901, 0.053278245, 0.0570365116, 0.0556135289, 0.0534170344, 0.0522204563, 0.0227869991, 0.0553959012, 0.0694980696, 0.062038064, 0.0589253418, 0.0602235459, 0.0224465001, 0.0565630198, 0.0516961701, 0.0502638482, 0.0580279715, 0.0541812517, 0.0207351279, 0.0556385778, 0.0660941526, 0.0546934269, 0.0530511402, 0.0655451044, 0.0236832574, 0.0466320179, 0.0463514552, 0.050596647, 0.0674445853, 0.0635067448, 0.026963586, 0.0530035533, 0.0647397935, 0.0555119552, 0.0689525977, 0.0779763535, 0.0291902367, 0.0547905676, 0.056610126, 0.0518422313, 0.0732367784, 0.0593988299, 0.0268917792, 0.0571483225, 0.0731520504, 0.0565370396, 0.0618075132, 0.0747583881, 0.0256456789, 0.0629233718, 0.0701164752, 0.0435147583, 0.0638244003, 0.0484081842, 0.0271942019, 0.0577505268, 0.0819968954, 0.0533348434, 0.0707545057, 0.0610690601, 0.0316328816, 0.0607402809, 0.0604626909, 0.0499112196, 0.0703906193, 0.0480118394, 0.0283386856, 0.0563553721, 0.0738320872, 0.0646286905, 0.0545798317, 0.06036314, 0.0293124337, 0.0616497919, 0.0593084767, 0.0504814498, 0.0596857592, 0.043237742, 0.0248130802, 0.0639788657, 0.0652772784, 0.0522543229, 0.055969961, 0.0533663668, 0.0249132607, 0.0645079762, 0.044848118, 0.0491536967, 0.0554243363, 0.0356949493, 0.0212976746, 0.0647387207, 0.066903457, 0.055583559, 0.0470286459, 0.0532555208, 0.0205996651, 0.0620155558, 0.0471434668, 0.0431136675, 0.0555249006, 0.0452804156, 0.0207742918, 0.0632521287, 0.0472121648, 0.0481543876, 0.0481242985, 0.0522735752, 0.019193409, 0.0616490319, 0.0384798609, 0.0418183208, 0.052973818, 0.0451545566, 0.0199606977, 0.0560116842, 0.0456380136, 0.0431094244, 0.0462536886, 0.0554213375, 0.0191335641, 0.049646426, 0.0447336286, 0.0388745368, 0.057453189, 0.0501743481, 0.0213826876, 0.0556710288, 0.0476316921, 0.0458334535, 0.0450371429, 0.0481896251, 0.0217874739, 0.0518517159, 0.0364995338, 0.0402522534, 0.0512982719, 0.0458079353, 0.0203690156, 0.0551620498, 0.0462021343, 0.0455513969, 0.048347082, 0.0523716733, 0.0176588092, 0.046810519, 0.0418888517, 0.0396075249, 0.0512713529, 0.0450932272, 0.0199568067, 0.0519340001, 0.0451533012, 0.0431534499, 0.0402641706, 0.0490761548, 0.0192497447, 0.0501549393, 0.036229942, 0.0386804007, 0.054423701, 0.0491223671, 0.0203627739, 0.0458627194, 0.0388572924, 0.0410663299, 0.0444592983, 0.0437995903, 0.0181573443, 0.0441833809, 0.0418424942, 0.0337372087, 0.0558098964, 0.0365579687, 0.0196874831, 0.0457562841, 0.0390046053, 0.0346007496, 0.0546915717, 0.033101663, 0.0192595329, 0.0452533104, 0.0342697799, 0.03227726, 0.0591143072, 0.0313945375, 0.0187311135, 0.0445458442, 0.0371645354, 0.0335600339, 0.0476115532, 0.0305137988, 0.0163104348, 0.0525686368, 0.0450529568, 0.0303133056, 0.051315207, 0.030669298, 0.0165181365, 0.0533465594, 0.0413971171, 0.0275032837, 0.0592047758, 0.0276442841, 0.0159636978, 0.0432429835, 0.0274517946, 0.0258195493, 0.0491586179, 0.027237406, 0.0190415345, 0.0604387745, 0.0420654938, 0.0292449966, 0.0352390893, 0.0305534732, 0.0239232667, 0.048963543, 0.0264442153, 0.0269010291, 0.0436560884, 0.0250149127, 0.0255406369, 0.0569119342, 0.0258130897, 0.0297560748, 0.0475252382, 0.0254461579, 0.0348217972, 0.0572725534, 0.0348262079, 0.0355498232, 0.0445868298, 0.0240821205, 0.0364677832, 0.0740481541, 0.0340357944, 0.0387625173, 0.0513455905, 0.0421816595, 0.0458650216, 0.0563550778, 0.0329025872, 0.0400011726, 0.0538703129, 0.0310810991, 0.0376415774, 0.0561005734, 0.0422756784, 0.0435941778, 0.0486408994, 0.0377357118, 0.0512628071, 0.04600453, 0.035912592, 0.0281801689, 0.0422208644, 0.0316403508, 0.0437566973, 0.0514350533, 0.0359611474, 0.042175401, 0.0471983291, 0.0354902744, 0.0421690978, 0.045433253, 0.0361494608, 0.0392270871, 0.0361716449, 0.0435545035, 0.0355227515, 0.0442142487, 0.0328067541, 0.0409339629, 0.054078009, 0.0401435867, 0.0239412561, 0.032095477, 0.0238688346, 0.0329908282, 0.0515371412, 0.0290773716, 0.0228655469, 0.0341173112, 0.0234881509, 0.0303840674, 0.0487696789, 0.0286534522, 0.0209001843, 0.0282316208, 0.0247859824, 0.0303814821, 0.0492778644, 0.0267883558, 0.0204452388, 0.0340630189, 0.0316659585, 0.0375413522, 0.0525523052, 0.0301441718, 0.0210659411, 0.0384205915, 0.0345841013, 0.0327134728, 0.0525541082, 0.0317630582, 0.0187275335, 0.0276496429, 0.0283315666, 0.025208097, 0.0349979512, 0.0393323861, 0.0332946144, 0.0179942455, 0.0241876394, 0.0266235024, 0.0528079867, 0.0398404635, 0.0309874266, 0.0214315094, 0.0282416958, 0.0499434285, 0.059419129, 0.0613675937, 0.00507410662]
```
