## Supplementary data files for "Systematic contextual biases in SegmentNT potentially relevant to other nucleotide transformer models": dpm2_pos606.txt (part 3 of 6)

```
5UTR=[0.201746926, 0.140832603, 0.182368159, 0.227105975, 0.218338177, 0.122318521, 0.134570733, 0.133403942, 0.182549894, 0.187276974, 0.241393104, 0.0983770639, 0.143780187, 0.108666442, 0.16419813, 0.150813669, 0.202165052, 0.118875787, 0.127456635, 0.114162713, 0.17795226, 0.135277912, 0.141534016, 0.104717001, 0.131611422, 0.105265073, 0.147442549, 0.148376122, 0.117976964, 0.112695694, 0.125181451, 0.0777965933, 0.147445098, 0.146825716, 0.094226338, 0.10391359, 0.111579344, 0.0764002651, 0.165133193, 0.146728262, 0.129641011, 0.105773605, 0.109601915, 0.0734722689, 0.155006453, 0.152144089, 0.0848869979, 0.083955802, 0.104573436, 0.06726446, 0.136229023, 0.136424839, 0.0899228975, 0.0814085007, 0.117746972, 0.075407207, 0.161789849, 0.195324302, 0.129990578, 0.0944117978, 0.140553802, 0.0981927067, 0.198703259, 0.190676436, 0.147687167, 0.0961575657, 0.120052144, 0.0826754421, 0.158908635, 0.174899161, 0.140236035, 0.0885893255, 0.11529512, 0.0735911578, 0.176109225, 0.198226869, 0.145664304, 0.101590119, 0.11277172, 0.0840483978, 0.170383319, 0.16309911, 0.133692577, 0.114453793, 0.127332464, 0.098508507, 0.19047077, 0.185373664, 0.162702158, 0.109444357, 0.110045046, 0.0703359917, 0.1656515, 0.147982389, 0.126895577, 0.0939507037, 0.107211061, 0.0755586177, 0.173404008, 0.16818279, 0.139080092, 0.0998609513, 0.104144037, 0.0747894794, 0.160868064, 0.161549389, 0.130488291, 0.0875423551, 0.104269825, 0.0801653489, 0.140596494, 0.153585821, 0.124691479, 0.081537433, 0.0910091773, 0.0729528815, 0.149371058, 0.152029902, 0.135107264, 0.09588065, 0.118230835, 0.0868052393, 0.143552125, 0.146575987, 0.104390159, 0.0842300951, 0.103582032, 0.075948447, 0.143849432, 0.147696897, 0.118338741, 0.0816459358, 0.106343634, 0.0709587038, 0.115489349, 0.129637092, 0.126473665, 0.0766147524, 0.0852729529, 0.0778062195, 0.126556277, 0.138713598, 0.151675656, 0.0889422819, 0.102961391, 0.0943311676, 0.145188451, 0.158315107, 0.155263424, 0.0767583698, 0.0955962539, 0.0863247886, 0.13518171, 0.151575163, 0.166941643, 0.0729335397, 0.0912623107, 0.0796932951, 0.120719358, 0.127270013, 0.126394331, 0.0668511465, 0.078828983, 0.0707489699, 0.114479534, 0.126593381, 0.135253519, 0.082947135, 0.0967411324, 0.101974308, 0.128593579, 0.125732467, 0.130480736, 0.0719390884, 0.0844331607, 0.0748222992, 0.117164187, 0.109567903, 0.0974028707, 0.0580818243, 0.0828493088, 0.0663874224, 0.106601022, 0.0972378254, 0.081231989, 0.0531101227, 0.0722678676, 0.0633732304, 0.0880894661, 0.0982056558, 0.0852659792, 0.0621492192, 0.0895147398, 0.0877397507, 0.117121547, 0.109098129, 0.102800727, 0.0658991858, 0.0890808031, 0.0781349763, 0.115549751, 0.101696409, 0.0976725221, 0.0623116605, 0.0900854692, 0.0863971859, 0.122584462, 0.118126817, 0.0985447168, 0.0581374168, 0.0777221844, 0.077749826, 0.100352414, 0.10973125, 0.0937030092, 0.0612318888, 0.0801912993, 0.0724697709, 0.0944209844, 0.10886272, 0.091455698, 0.0592766255, 0.0666319206, 0.069021292, 0.0910728499, 0.0921580195, 0.0761478022, 0.0499432944, 0.0665913969, 0.0619726591, 0.0925863311, 0.113071561, 0.0902858078, 0.0552124716, 0.0707361698, 0.062263079, 0.0859304145, 0.11647547, 0.0942556411, 0.0573340729, 0.0779290721, 0.0721367672, 0.0943292081, 0.113746546, 0.11162208, 0.0595703162, 0.0704177842, 0.0681629032, 0.0921753347, 0.0982468873, 0.0972633138, 0.0509467125, 0.0704246536, 0.0645222813, 0.0887875259, 0.0958191603, 0.0906530023, 0.0459248498, 0.0599204935, 0.0630979836, 0.0885316879, 0.0950458869, 0.0938260332, 0.0527685285, 0.0700325668, 0.0697429851, 0.0950776637, 0.101551957, 0.105438299, 0.0556123517, 0.0676739365, 0.0643759668, 0.0926804394, 0.0868327841, 0.0902649611, 0.0499799587, 0.0695878491, 0.0652309135, 0.0958281234, 0.0930595919, 0.0990669504, 0.0474251024, 0.0606858134, 0.0611729845, 0.0895182192, 0.0918081552, 0.0942138284, 0.0507860668, 0.0726532415, 0.0677352101, 0.0980356559, 0.102867797, 0.104131959, 0.0560014211, 0.0658023059, 0.0629120916, 0.0939009339, 0.0907964036, 0.0928051472, 0.0483697392, 0.0648694113, 0.0642209649, 0.0933767483, 0.0937858298, 0.0902130753, 0.046641726, 0.0548754297, 0.0645247921, 0.0951284766, 0.0866988003, 0.0905425847, 0.0465669557, 0.0620562248, 0.0669169873, 0.0946002603, 0.0853059888, 0.0854365975, 0.0457721949, 0.0531834625, 0.0609090328, 0.0859484747, 0.0801908597, 0.0720824897, 0.0470014401, 0.050613042, 0.0612481758, 0.0903692693, 0.0888878852, 0.0801019743, 0.047846172, 0.0509491228, 0.0648351908, 0.0925858915, 0.0915457532, 0.0789197534, 0.0451210365, 0.054652296, 0.0613405779, 0.100219965, 0.0924226567, 0.081211105, 0.0441184081, 0.0493600294, 0.0547683835, 0.0994702503, 0.0803300813, 0.0739380717, 0.0404903553, 0.0550597571, 0.0596200004, 0.101706877, 0.089205347, 0.0747797266, 0.0379378423, 0.045694951, 0.0492631197, 0.0969709754, 0.0859967321, 0.0811905786, 0.0420294404, 0.0504566617, 0.0550146066, 0.0998757109, 0.0911236554, 0.0811973661, 0.0420933813, 0.0470592082, 0.0494046919, 0.0919587761, 0.0807302967, 0.0747509971, 0.0375878625, 0.0480286889, 0.0511901937, 0.0904030502, 0.0889523923, 0.0765551329, 0.036269471, 0.0436138287, 0.0504721589, 0.0910999104, 0.0864403024, 0.0769739375, 0.0419321507, 0.048701901, 0.0555927381, 0.0995654017, 0.0829067752, 0.0790141895, 0.0405194536, 0.0467257686, 0.0511714853, 0.0994151384, 0.0759298354, 0.0758637264, 0.0372905135, 0.048075892, 0.0539826229, 0.0802466273, 0.0746647865, 0.0732902661, 0.0336961783, 0.0402151905, 0.0483630523, 0.0809369758, 0.0739552975, 0.0730418116, 0.034978766, 0.0427548327, 0.050424099, 0.0830769613, 0.0737063289, 0.0746716559, 0.0353566632, 0.0400101319, 0.0480215624, 0.0864770263, 0.0680311471, 0.0708614737, 0.0324986726, 0.0467511415, 0.0501727164, 0.0843585283, 0.072257936, 0.0703338832, 0.0307444856, 0.0394240059, 0.0436104462, 0.0837366581, 0.0693917945, 0.0697558746, 0.0339868665, 0.0469610505, 0.0507578515, 0.0886690393, 0.0719214007, 0.0781608522, 0.0359592997, 0.0518721268, 0.0564798638, 0.0954333842, 0.0687748566, 0.0823872313, 0.0312043168, 0.0511805713, 0.0602557249, 0.0951020792, 0.0750855803, 0.0824156031, 0.0281729288, 0.0480271466, 0.0653984919, 0.0842005387, 0.0738355517, 0.0741986409, 0.0283655934, 0.0535661578, 0.0623193607, 0.0915478021, 0.0737826824, 0.0739003643, 0.0288836658, 0.0483283512, 0.0517973229, 0.0868939236, 0.0640504956, 0.071104534, 0.0276531093, 0.0498725623, 0.0571498759, 0.0936267748, 0.065805763, 0.0750197843, 0.0266146194, 0.0436608456, 0.0553043261, 0.0952635109, 0.0702887625, 0.0754775554, 0.0283928402, 0.0474081673, 0.0590517297, 0.101316869, 0.0739714131, 0.0790143907, 0.0280833822, 0.044913888, 0.0501190238, 0.0940067843, 0.0654887706, 0.0683991238, 0.0245080125, 0.0462729186, 0.0503363311, 0.0935864151, 0.0746065304, 0.0743294582, 0.0247029103, 0.0431920514, 0.0477627367, 0.0970017686, 0.0773902237, 0.0762651861, 0.0299551059, 0.0583845861, 0.0562876165, 0.115633048, 0.0852086693, 0.0811010674, 0.0318373255, 0.0553410538, 0.0514717139, 0.127213866, 0.0822037831, 0.0806871206, 0.0327434614, 0.0838207081, 0.0661836341, 0.151460022, 0.0814285576, 0.0890358463, 0.0342217758, 0.0468227565, 0.0490993224, 0.117557935, 0.0795363858, 0.0824391246, 0.0319244973, 0.0496049374, 0.0481805652, 0.109487236, 0.0871535242, 0.0845199078, 0.0324530378, 0.0483495593, 0.0544095151, 0.120634176, 0.0938127935, 0.0874416232, 0.0303768218, 0.0554050207, 0.0639763176, 0.122331753, 0.0993884057, 0.0881910101, 0.0299371611, 0.05086945, 0.0570634715, 0.113990627, 0.0953182653, 0.0906177834, 0.0339176022, 0.060298983, 0.0616080984, 0.118005261, 0.100096218, 0.0921310335, 0.0354640298, 0.0557984002, 0.0555775017, 0.112653807, 0.0883046389, 0.0853004381, 0.0318248048, 0.0643101335, 0.063879393, 0.124702446, 0.0931336358, 0.088828437, 0.0320102051, 0.0554245636, 0.0603674836, 0.119042523, 0.0892961398, 0.0839614496, 0.0345775075, 0.0643285811, 0.0694885328, 0.119895346, 0.0909071565, 0.0915031284, 0.0355037339, 0.0592725761, 0.0522493757, 0.0968047306, 0.0644130632, 0.0379705243, 0.0251614209, 0.040237356, 0.040112488, 0.0954719409, 0.0600706227, 0.0390651338, 0.0244761687, 0.0392039679, 0.0455320776, 0.0822183788, 0.0797780603, 0.0359532684, 0.02619371, 0.0425109044, 0.0459578335, 0.0940304324, 0.0854381993, 0.0371424481, 0.0293805711, 0.0398267321, 0.0415897071, 0.0890557468, 0.084619537, 0.0381149724, 0.0264240094, 0.0363431685, 0.0447704531, 0.0968353301, 0.0830297992, 0.036217276, 0.0263714977, 0.0307361875, 0.0348465629, 0.0672266409, 0.0701296255, 0.031656649, 0.0280213114, 0.0339131579, 0.0420886092, 0.103897788, 0.0717197582, 0.032641571, 0.0242980402, 0.0225681961, 0.0292132031, 0.0846027881, 0.0545617267, 0.0274430979, 0.0200972874, 0.0288664829, 0.0361545645, 0.0866782069, 0.0636342838, 0.0204612073, 0.0181125216, 0.0213808939, 0.0316599533, 0.0838690251, 0.0699220672, 0.0226495322, 0.0235030558, 0.0274268929, 0.0414498821, 0.101297021, 0.0776747689, 0.0279943738, 0.029579876, 0.0282382406, 0.0334663279, 0.0946015865, 0.072726056, 0.0289788786, 0.0241819415, 0.0297171399, 0.0391052105, 0.0688401684, 0.0577185415, 0.0255900528, 0.0220119804, 0.0260082707, 0.0352800786, 0.0609347597, 0.0551094562, 0.0232820604, 0.0220180769, 0.0286061037, 0.0408872291, 0.0673342347, 0.054889828, 0.0258255582, 0.0210875478, 0.029425865, 0.0321929269, 0.0471853837, 0.0401576571, 0.0228276812, 0.01804143, 0.0281147994, 0.0305244364, 0.0485238694, 0.0386334807, 0.0201846529, 0.0181331318, 0.0245936587, 0.0295014624, 0.0453798622, 0.044172287, 0.0230933949, 0.0222662762, 0.0302692112, 0.0359042138, 0.0581324026, 0.0460690372, 0.0246867854, 0.024550572, 0.0327431932, 0.0283584502, 0.051250089, 0.0424339361, 0.0244527999, 0.0212206747, 0.0311012696, 0.0298031494, 0.0571052656, 0.0465520471, 0.0222026482, 0.019671971, 0.0278578997, 0.0288082249, 0.0526276901, 0.048497051, 0.0234010089, 0.0202342197, 0.0299539026, 0.038110394, 0.0624587312, 0.0518218502, 0.0225104447, 0.0232224911, 0.0299855899, 0.0299324393, 0.0533028021, 0.0435506366, 0.0239738896, 0.0172644146, 0.0277654883, 0.0271432158, 0.0510967001, 0.0426025055, 0.0209310409, 0.017986685, 0.0260765105, 0.0262571909, 0.0522996373, 0.0438914634, 0.0226197224, 0.0199228879, 0.0289719887, 0.0331868567, 0.0643462092, 0.04726962, 0.0227748454, 0.0230910163, 0.031237578, 0.0271590613, 0.0563775487, 0.0420527458, 0.0232754592, 0.0200878382, 0.0301996991, 0.0270347465, 0.060678903, 0.045177862, 0.0218255389, 0.0198299978, 0.0267223511, 0.0254463032, 0.0564433783, 0.0431420468, 0.0205342174, 0.0202525053, 0.0278401226, 0.0302484762, 0.062039353, 0.0379915759, 0.0178932212, 0.0221408252, 0.0271866675, 0.0220096335, 0.0526706316, 0.0325275622, 0.0192918889, 0.0176541284, 0.026196897, 0.0226837825, 0.0497404672, 0.0329842754, 0.0164517704, 0.0166247282, 0.0234022886, 0.0210844297, 0.0462264009, 0.0341977626, 0.0164500587, 0.0161786731, 0.025223298, 0.0271152407, 0.0563931204, 0.0366881751, 0.017443262, 0.018628601, 0.0267388634, 0.0213932618, 0.045134332, 0.0309413821, 0.0167629533, 0.0154889468, 0.0244096089, 0.0207050722, 0.044330731, 0.0318053886, 0.0149846375, 0.0152884191, 0.0227845069, 0.0198578741, 0.0423603207, 0.0341302156, 0.0159891266, 0.0159021821, 0.0245497487, 0.024173202, 0.052433461, 0.0364052579, 0.0163076427, 0.0189902838, 0.0258987546, 0.0201601032, 0.0463836901, 0.0318723023, 0.0160096418, 0.0147284688, 0.024141077, 0.0200973786, 0.0453258194, 0.0313685909, 0.0144260181, 0.0141699407, 0.0226760041, 0.0195127055, 0.0434723683, 0.033278212, 0.0154108144, 0.0149340462, 0.0238300245, 0.0239489861, 0.0517747588, 0.0341070071, 0.0161988139, 0.0175961517, 0.025462389, 0.0213284604, 0.046928905, 0.0322850756, 0.0173880607, 0.0153055787, 0.0243723858, 0.0226709042, 0.0491772033, 0.0333309695, 0.0156351123, 0.0146714281, 0.0228515752, 0.0211862531, 0.0466824174, 0.0346119851, 0.0165125597, 0.0153180528, 0.0240124557, 0.0255559217, 0.0588734522, 0.0369247161, 0.0176375397, 0.0178269837, 0.0250431076, 0.0213110186, 0.0499954782, 0.0322983228, 0.0187649801, 0.0153056066, 0.0246510208, 0.0223923475, 0.051237464, 0.0326933041, 0.015945252, 0.0139239077, 0.0234358069, 0.0220169518, 0.0477746427, 0.0344782248, 0.0173808523, 0.0148563124, 0.0248545483, 0.0266627595, 0.0564044192, 0.0363447964, 0.0180784632, 0.017256666, 0.0267007072, 0.0222301632, 0.0481430329, 0.031161299, 0.0175308567, 0.0140110422, 0.0249648727, 0.0223484915, 0.0473752692, 0.0304374658, 0.0159688313, 0.0131063303, 0.0236462876, 0.021857053, 0.0459357165, 0.0336123109, 0.017392654, 0.0147708487, 0.0245460179, 0.0272030812, 0.0553364567, 0.0356786922, 0.017726684, 0.0168272741, 0.0254281815, 0.0220521651, 0.0467186011, 0.0319304839, 0.0187656824, 0.0140785566, 0.0244434178, 0.0230317861, 0.0473030098, 0.0319516174, 0.0162247941, 0.0129213426, 0.0233829375, 0.0235915985, 0.0443451442, 0.0342880189, 0.0164905936, 0.0137748793, 0.024733644, 0.0283221602, 0.0559534878, 0.03611039, 0.016560467, 0.0159639977, 0.0257467162, 0.023152085, 0.0465822257, 0.0307173729, 0.0168437697, 0.0134551479, 0.0241714902, 0.0231040791, 0.0462749936, 0.0309774317, 0.0149118816, 0.0124522215, 0.0223423708, 0.0217886213, 0.0431468114, 0.032721471, 0.0164622217, 0.0136245638, 0.0241769049, 0.0266465265, 0.0530643836, 0.0338900052, 0.0172602795, 0.0157560594, 0.0261871684, 0.0226865038, 0.0468395948, 0.0300446879, 0.0175510403, 0.0133649092, 0.0255062301, 0.0236981995, 0.0483767837, 0.0301327202, 0.0155615918, 0.012411979, 0.0239137765, 0.022568807, 0.0456168577, 0.0311005078, 0.0163365807, 0.0133857951, 0.0251168814, 0.0275730323, 0.0544501357, 0.0334536359, 0.016812576, 0.0154505717, 0.0265874732, 0.0217510127, 0.0453566611, 0.0297684241, 0.0175855998, 0.0129224015, 0.0255384631, 0.0223029088, 0.044656869, 0.0295572821, 0.0152129838, 0.0119252205, 0.0230705794, 0.0211183727, 0.0427925661, 0.0314959884, 0.0160656888, 0.0125146424, 0.0248805992, 0.0263103507, 0.0524905734, 0.0327102691, 0.0161281805, 0.0149727194, 0.0267874245, 0.0221168231, 0.0448945053, 0.0293057058, 0.0169936568, 0.0123483194, 0.0244986247, 0.0217561312, 0.0463224463, 0.0308172069, 0.0153160673, 0.0117764622, 0.0223762784, 0.0207596347, 0.0416186042, 0.0319486558, 0.0157348495, 0.0118364384, 0.0231710076, 0.025480425, 0.0489939041, 0.0321044885, 0.0158371534, 0.0131842336, 0.0239535514, 0.0205260813, 0.0391732045, 0.0259312689, 0.0147806844, 0.0109687671, 0.0227385797, 0.0213889387, 0.0406343415, 0.0260698479, 0.0133008445, 0.0104736509, 0.021236714, 0.0207715258, 0.0381841771, 0.0286694746, 0.0144465482, 0.0113302162, 0.0218663663, 0.0247707646, 0.0477697328, 0.0299783256, 0.0146646881, 0.0139292451, 0.0228414629, 0.0207363591, 0.0409148932, 0.0275858566, 0.0151725737, 0.0117311487, 0.021975236, 0.0211088117, 0.0402764902, 0.027157709, 0.0128221065, 0.0108119594, 0.0203581415, 0.0202425644, 0.0393975824, 0.0269717462, 0.0140255801, 0.0117987851, 0.0214061178, 0.0245806109, 0.0470153913, 0.0289073046, 0.0140176509, 0.0135143436, 0.0228882339, 0.0204380881, 0.0377454944, 0.0259273071, 0.0147084557, 0.011244243, 0.0210866611, 0.0202169977, 0.0374178141, 0.0257116575, 0.0127375098, 0.0101126488, 0.0195086766, 0.0188752897, 0.0362174585, 0.0272476673, 0.0136068249, 0.0111646475, 0.0206345581, 0.0235915706, 0.0440570638, 0.0272819307, 0.0135288201, 0.0134816505, 0.0219589174, 0.0199267063, 0.0353590809, 0.0236174148, 0.0136654954, 0.0115195997, 0.0206575617, 0.0198634304, 0.0366175137, 0.0232232343, 0.0115507869, 0.0107071241, 0.0192289185, 0.0180902835, 0.0372607298, 0.0257236045, 0.0142249186, 0.0113294674, 0.0199757013, 0.0226365197, 0.0452589579, 0.0249219853, 0.0134630818, 0.012851364, 0.0215482246, 0.0188132841, 0.0370284915, 0.0224375278, 0.0139098847, 0.0108345794, 0.0199097376, 0.018964028, 0.0365556628, 0.0225839224, 0.0120686991, 0.00961479545, 0.0183764827, 0.0182951987, 0.0331346132, 0.0236657616, 0.0130312117, 0.0107154008, 0.0194605906, 0.0221435409, 0.0408013351, 0.025369212, 0.0133430334, 0.0125968233, 0.0207977276, 0.0184238609, 0.0343472473, 0.0218327623, 0.0142126614, 0.0108391754, 0.0193154812, 0.0187907144, 0.035280142, 0.0219990425, 0.0127462689, 0.0100327525, 0.0181605238, 0.0180851351, 0.0338276513, 0.0229632761, 0.0133878971, 0.0104298536, 0.0191648677, 0.0221667532, 0.0416347384, 0.0242401473, 0.0134889968, 0.0124135399, 0.0206221007, 0.0186481625, 0.0354435965, 0.0216574203, 0.0141849704, 0.0109139867, 0.0197446011, 0.0187550224, 0.0350895189, 0.0204576906, 0.0121482052, 0.00977693032, 0.018242782, 0.0180551913, 0.0315738469, 0.0213537589, 0.0125315888, 0.0112491576, 0.0196448714, 0.0219635163, 0.038962584, 0.0225854646, 0.0129755037, 0.01377453, 0.021117935, 0.0184886009, 0.0324235372, 0.0205091219, 0.0134120481, 0.0112998253, 0.0196977071, 0.0186394379, 0.0336759053, 0.0207850188, 0.0116857924, 0.0105275521, 0.018490281, 0.018073909, 0.031437017, 0.0217721798, 0.0128582632, 0.0111818369, 0.0199966691, 0.0219956152, 0.0415048748, 0.0236164145, 0.0139592011, 0.0127668614, 0.0213417802, 0.0186589342, 0.0346931815, 0.0210558269, 0.0144837052, 0.0111050615, 0.0203320011, 0.0190785956, 0.0348974615, 0.0206024647, 0.0124190766, 0.00956613664, 0.0188981704, 0.0188564658, 0.0342228599, 0.0217565801, 0.0140984217, 0.0104965381, 0.0191700123, 0.0237868, 0.0450024679, 0.0236155968, 0.0152515434, 0.0123589365, 0.0204292219, 0.0199327786, 0.0368236378, 0.0210735928, 0.0154377026, 0.0102247829, 0.0197522305, 0.0200657304, 0.0381006561, 0.0212062895, 0.0135640511, 0.00969398208, 0.0187994484, 0.0191755742, 0.0355782956, 0.0220324695, 0.0146670993, 0.0108606024, 0.020142477, 0.0242260583, 0.0448991209, 0.024076445, 0.0151681285, 0.0126838339, 0.0220165197, 0.0201019756, 0.0382113829, 0.0211772975, 0.0161073096, 0.0107571417, 0.0204089414, 0.0206717569, 0.0397831649, 0.0221389569, 0.0143803833, 0.0100673363, 0.0191331543, 0.0195706878, 0.0364040807, 0.0233456362, 0.0157864634, 0.0111620985, 0.020143874, 0.0242594164, 0.0459626913, 0.0246884394, 0.0158098713, 0.0128014153, 0.0222560428, 0.0194048062, 0.0377807058, 0.0211894438, 0.0160484128, 0.0110531822, 0.0212671459, 0.0202768836, 0.0395504273, 0.0212186426, 0.0138292965, 0.0101364572, 0.0199123099, 0.0194441602, 0.0362996981, 0.0217052754, 0.0146028949, 0.0110057052, 0.0204805229, 0.0240617972, 0.0461211801, 0.0234863348, 0.0151560595, 0.0128780985, 0.0227909405, 0.0202291422, 0.0397362225, 0.0210891776, 0.0162008666, 0.0106875142, 0.0212193169, 0.0203289855, 0.0399270765, 0.021246409, 0.0140595408, 0.00992916897, 0.0194871183, 0.0193004441, 0.0364310741, 0.0214516241, 0.0151035301, 0.0107824504, 0.0205891617, 0.024441503, 0.0466715805, 0.0229782909, 0.0153188864, 0.0129745752, 0.0224138312, 0.0199530926, 0.0378718674, 0.0199426915, 0.015605255, 0.0106120016, 0.0201289952, 0.0203518737, 0.0387885012, 0.0202142932, 0.01368187, 0.00989098381, 0.0188111234, 0.019335581, 0.0354412273, 0.0210810509, 0.0145674851, 0.0107764769, 0.0202014297, 0.0233702045, 0.0453915894, 0.0226321686, 0.0149544105, 0.012579374, 0.0224069208, 0.0195757598, 0.0380527079, 0.0200303048, 0.0159018077, 0.0106684035, 0.0208693128, 0.0201874692, 0.0396366268, 0.0200631525, 0.0137646608, 0.0100718997, 0.0193084367, 0.0191087909, 0.0363782756, 0.0206980929, 0.0145133911, 0.0109085254, 0.0203853995, 0.0232800376, 0.045657333, 0.0220870208, 0.014574646, 0.0125573836, 0.0219071954, 0.0193949565, 0.0370747261, 0.0197341032, 0.0149689363, 0.0106978752, 0.0204365216, 0.0192996543, 0.0384677313, 0.0197732616, 0.0128961457, 0.00993467867, 0.019192582, 0.0183811579, 0.034340851, 0.0208816305, 0.0137452232, 0.0111081665, 0.020391006, 0.0223622657, 0.0438012071, 0.0220543034, 0.0140793985, 0.0124602327, 0.0219459292, 0.0187554471, 0.0358769223, 0.0197447874, 0.0145651083, 0.010671882, 0.0208982322, 0.0194330029, 0.0361929983, 0.0197436269, 0.0125363823, 0.00978186633, 0.0189541094, 0.0182557926, 0.0333936065, 0.0209688805, 0.013557137, 0.0109840268, 0.0205510501, 0.0224929359, 0.0434907936, 0.022413468, 0.0135658495, 0.0125943031, 0.0224293731, 0.0189046673, 0.0348935798, 0.0200090911, 0.014249132, 0.0106429216, 0.0207584109, 0.0189740956, 0.0348971784, 0.019726485, 0.0120247127, 0.00972391944, 0.0187802482, 0.0176750459, 0.0305452552, 0.020602772, 0.0128257042, 0.0108594699, 0.0200011581, 0.021530224, 0.039703995, 0.0217437018, 0.0133242076, 0.0125552025, 0.0214402024, 0.0182489902, 0.0327141471, 0.0200536661, 0.0140874619, 0.0106696561, 0.0202079136, 0.0185876042, 0.033650361, 0.0206531715, 0.011842425, 0.0096670799, 0.0185869168, 0.0172912274, 0.0299735982, 0.0213626437, 0.0127015337, 0.0106980419, 0.0195070188, 0.0213788394, 0.0397368036, 0.0226609576, 0.0130725447, 0.0127524799, 0.0213464871, 0.0189653803, 0.0347781591, 0.0197456367, 0.0145788305, 0.0111078201, 0.020680109, 0.020173775, 0.0366291143, 0.0199471395, 0.0133099472, 0.0103571638, 0.019641988, 0.0199537352, 0.0336454771, 0.0210109074, 0.0144564649, 0.0114625124, 0.0212451108, 0.0239792597, 0.0441048183, 0.0231123567, 0.0148002794, 0.0134270359, 0.0229657479, 0.020066591, 0.0356545337, 0.020285096, 0.0152487569, 0.0113261733, 0.0209176093, 0.0187661201, 0.035449367, 0.020124061, 0.0121486252, 0.010176938, 0.0190236568, 0.0177121833, 0.0329291672, 0.0208253358, 0.0136971669, 0.011423287, 0.0207162425, 0.0227053501, 0.0448941998, 0.0225379001, 0.0138792889, 0.0138144111, 0.0220542178, 0.0185492989, 0.0367554426, 0.0193513054, 0.0146793993, 0.0112616923, 0.020796312, 0.0194583181, 0.0375601351, 0.0192964878, 0.012413675, 0.0101737725, 0.0194935575, 0.0184126273, 0.034155108, 0.0202017222, 0.0136466781, 0.0113071045, 0.020906901, 0.0223209765, 0.0443995856, 0.0216937158, 0.014096234, 0.0133287851, 0.0223407187, 0.0187378712, 0.0371904038, 0.0193597898, 0.0147543643, 0.0111525813, 0.0210321657, 0.0192747526, 0.0382414907, 0.01953228, 0.0126313353, 0.0102381986, 0.0195749383, 0.0182985365, 0.0341587886, 0.0203839149, 0.0136449384, 0.0113361785, 0.0211774316, 0.0227824673, 0.0442031361, 0.0218818802, 0.0140306717, 0.0131796561, 0.0227960646, 0.0191525556, 0.0366121344, 0.0197848957, 0.0146422572, 0.0110967839, 0.0212022364, 0.0194321014, 0.0376265571, 0.0198946316, 0.0124282558, 0.0100904778, 0.0196234714, 0.0185550284, 0.033857394, 0.020678563, 0.0135474531, 0.0112076644, 0.0209744405, 0.0227847584, 0.0441790819, 0.0220027026, 0.0138993012, 0.0131305549, 0.0227070525, 0.0191588942, 0.0365949832, 0.0195407551, 0.0145899402, 0.010993287, 0.0210776739, 0.0194529146, 0.0375296399, 0.01987979, 0.0125555219, 0.0101660397, 0.0197392832, 0.0187917091, 0.0341512226, 0.0209514964, 0.0137627842, 0.0112694316, 0.0212731138, 0.0229171813, 0.0441674069, 0.0223979857, 0.0140149947, 0.0131068565, 0.0229146611, 0.0192318633, 0.0364733189, 0.0200577267, 0.0147326225, 0.0111003127, 0.0213318095, 0.0196260642, 0.0379123539, 0.0201310255, 0.012650189, 0.0101772025, 0.0198452212, 0.0188427586, 0.0341299102, 0.0210357271, 0.0136967683, 0.0113026332, 0.0212879162, 0.0230934378, 0.0444009826, 0.0226449203, 0.0141288498, 0.0132015161, 0.0230127871, 0.0194989219, 0.0367265344, 0.0200574063, 0.0148864007, 0.0111035649, 0.0214234106, 0.0198015701, 0.0379291661, 0.0200275574, 0.0127100414, 0.0101222433, 0.0196713042, 0.0188820772, 0.0340926535, 0.0207708385, 0.0137704816, 0.0111613199, 0.021001678, 0.0229631271, 0.0445728637, 0.0222240649, 0.014190238, 0.0131501872, 0.0227826778, 0.0193094537, 0.0371833704, 0.0198540315, 0.0149814142, 0.0110533237, 0.0212459732, 0.0195989441, 0.0384114981, 0.019837331, 0.0128386011, 0.0100797182, 0.0197467189, 0.0188372508, 0.0348986536, 0.0208801217, 0.013869795, 0.0112253968, 0.0211141407, 0.0229367912, 0.044874534, 0.0224430691, 0.0141579565, 0.0131782982, 0.0227202363, 0.0191767029, 0.0370740481, 0.0198561531, 0.0148667647, 0.0110491905, 0.0209724139, 0.0194001999, 0.0379882231, 0.0197486095, 0.0126848863, 0.0100230211, 0.0194686372, 0.0185017772, 0.0345118679, 0.0208359566, 0.0137416432, 0.0111153601, 0.020917248, 0.0224934164, 0.0442629717, 0.0224373955, 0.0140334843, 0.0129460162, 0.0225836001, 0.0189084709, 0.0363991521, 0.0198824108, 0.0147059001, 0.0109187057, 0.021058118, 0.0192622263, 0.0374636166, 0.0200479142, 0.012522459, 0.00996221974, 0.0197434966, 0.0185665861, 0.0340380445, 0.0210490134, 0.0135376062, 0.010905562, 0.020992212, 0.0224203467, 0.0435960069, 0.0224268436, 0.0138701946, 0.0126711046, 0.0226190295, 0.0190445986, 0.0362202004, 0.0199361239, 0.014624442, 0.0108558703, 0.0213003084, 0.0192261469, 0.0374836586, 0.0199336186, 0.0125196353, 0.00986081548, 0.0195971858, 0.018479364, 0.0338054337, 0.0207926109, 0.0136798611, 0.010927299, 0.021060545, 0.0224282015, 0.043540258, 0.0223619193, 0.0140316626, 0.0127678942, 0.0227091424, 0.0188793838, 0.0357679166, 0.0198332574, 0.0146609191, 0.0107621318, 0.0210993048, 0.0191606451, 0.0370857529, 0.0200114399, 0.0125504509, 0.00978763774, 0.0195683297, 0.0184155665, 0.0336323678, 0.0207494907, 0.0136011234, 0.0108586773, 0.0208091699, 0.0224801563, 0.0432768576, 0.0223765317, 0.0138191804, 0.0125704044, 0.0225393735, 0.0188938789, 0.0353400744, 0.0197896175, 0.014376875, 0.0105095906, 0.020987574, 0.0191499759, 0.036407005, 0.0199721679, 0.0122578349, 0.0095959343, 0.0193239748, 0.0182906482, 0.0330219865, 0.0208309572, 0.0133156963, 0.0105341105, 0.02047191, 0.0221729893, 0.0420452505, 0.0223316569, 0.0136733009, 0.0123600299, 0.0221038461, 0.0186197292, 0.0345782973, 0.0194900297, 0.0142960371, 0.010413453, 0.0205420218, 0.0189584456, 0.0357793793, 0.019653298, 0.0120700933, 0.00946891867, 0.0192334782, 0.0178881269, 0.0319655277, 0.0206439104, 0.0129207391, 0.0103945322, 0.0204283893, 0.0219933297, 0.042811811, 0.0229358673, 0.0134610552, 0.0121833393, 0.0223435368, 0.0187464356, 0.0346340127, 0.0195985176, 0.0138618229, 0.0101907225, 0.0208136719, 0.0188811049, 0.0353451595, 0.0196138415, 0.0119865686, 0.00938124862, 0.0193687286, 0.0180825945, 0.0315453745, 0.0204423591, 0.0128962724, 0.0103365984, 0.0207617469, 0.0219516829, 0.0408073813, 0.0220439024, 0.0133177396, 0.0119996089, 0.0224760175, 0.0184970461, 0.0337046236, 0.0191177484, 0.0139427427, 0.0100954324, 0.0208646655, 0.01894884, 0.0356159844, 0.0193288494, 0.0120755974, 0.00928342529, 0.0193071608, 0.0181732215, 0.0327222422, 0.0203349683, 0.0129094822, 0.0104697039, 0.0210001729, 0.0224757679, 0.0421758145, 0.0218666494, 0.0132679865, 0.0123717478, 0.0225963462, 0.0191323478, 0.0350527428, 0.0195835214, 0.0141544957, 0.010577064, 0.0209538434, 0.0196940359, 0.0361978114, 0.019322725, 0.0119813327, 0.00964815728, 0.0195714924, 0.0185453184, 0.0326487273, 0.0203261413, 0.0128819011, 0.0104996134, 0.0208948143, 0.0226707384, 0.0430506393, 0.0218720902, 0.0132880276, 0.0120861558, 0.0223374236, 0.0191661734, 0.0360527113, 0.0195809193, 0.0145580964, 0.010356483, 0.0210150462, 0.0194550697, 0.0365410261, 0.0196301751, 0.012400358, 0.00950236339, 0.0194635913, 0.0184549987, 0.0325611643, 0.0205579735, 0.0130147124, 0.0106220748, 0.0207098834, 0.0223903749, 0.0425549373, 0.0220867228, 0.0135270637, 0.0124520352, 0.0221925043, 0.0187973902, 0.0347681008, 0.0194378011, 0.0143476203, 0.0106998635, 0.0206800215, 0.0192021187, 0.0361814164, 0.0195907932, 0.0122494129, 0.00958866719, 0.0189458877, 0.0182068311, 0.0324057713, 0.0207312163, 0.0131591186, 0.0105164303, 0.0201439932, 0.0220997166, 0.0420332514, 0.0220841635, 0.0134394914, 0.0123183401, 0.021757612, 0.0185047314, 0.0346847475, 0.0194181595, 0.0141744055, 0.0104144765, 0.0201553926, 0.0187332686, 0.0356012844, 0.0194248576, 0.0121486001, 0.0094806971, 0.0186980385, 0.0182111654, 0.0322653279, 0.0202376284, 0.0130933058, 0.0105517134, 0.0202946328, 0.0221286584, 0.0423334837, 0.0217756648, 0.0135041131, 0.0124185914, 0.0219185594, 0.0185614992, 0.0348221809, 0.0194200985, 0.0141997132, 0.0105242739, 0.0205137562, 0.0189226251, 0.0362814702, 0.0196427684, 0.0122063039, 0.00948691461, 0.0190250482, 0.0181244593, 0.0325217545, 0.0204574093, 0.0131228389, 0.0105401408, 0.0204193555, 0.0220262036, 0.041921705, 0.0218724106, 0.0134816244, 0.0124468692, 0.0218594782, 0.0186099615, 0.0349244513, 0.0193697605, 0.0142148137, 0.0105219437, 0.0205867402, 0.0189679824, 0.0360106118, 0.0194562059, 0.0121383732, 0.00947655924, 0.0190345459, 0.0181316808, 0.0326724276, 0.0202563852, 0.0131154321, 0.010531351, 0.020565154, 0.0220269319, 0.0425066054, 0.0219134167, 0.013526733, 0.012447848, 0.02238065, 0.0185969137, 0.0353520066, 0.0193648618, 0.0141264657, 0.0105628762, 0.0207481887, 0.0188244693, 0.0362736657, 0.019510759, 0.0120068761, 0.00954714138, 0.0191303231, 0.0180834327, 0.0328882262, 0.0205651931, 0.0131374896, 0.0106362365, 0.02057207, 0.0219366886, 0.0429081209, 0.0221289359, 0.0135070598, 0.012508546, 0.0220056958, 0.0185569506, 0.0352047198, 0.0196984652, 0.0141613567, 0.0104483403, 0.0203999747, 0.0189489555, 0.0365168862, 0.0197823197, 0.0121938698, 0.00946849771, 0.018921623, 0.0181117654, 0.0327604748, 0.0204227865, 0.0131618874, 0.0104530584, 0.0202229843, 0.0219207667, 0.0425728038, 0.0219369847, 0.0135730486, 0.0124271782, 0.0216858517, 0.0185317975, 0.0355646946, 0.0193912778, 0.0141683556, 0.0104619302, 0.0202043708, 0.018892372, 0.03656587, 0.0194114279, 0.0121888034, 0.00940999296, 0.0187214483, 0.0181738529, 0.03288747, 0.0203968864, 0.0130998259, 0.010496988, 0.0201683454, 0.0220869407, 0.0424388796, 0.0219936147, 0.0135535663, 0.0124166207, 0.0216828492, 0.0185512602, 0.035107974, 0.0195073616, 0.0141419861, 0.0104859155, 0.020199379, 0.0188240837, 0.0361561067, 0.0194717143, 0.0122685311, 0.00948639028, 0.0186129939, 0.0179359149, 0.0327800214, 0.0205957331, 0.0132598113, 0.0105237607, 0.0201078728, 0.021898685, 0.0425840579, 0.0219460856, 0.0136185419, 0.0124066491, 0.0215587281, 0.018398637, 0.035209436, 0.0194068179, 0.0143279769, 0.0105143776, 0.0202113073, 0.0189340841, 0.0363140702, 0.0195072573, 0.0123063782, 0.00953690615, 0.0186248422, 0.0181221515, 0.0327626988, 0.0205045324, 0.0132348798, 0.0106346561, 0.0201834552, 0.022088794, 0.0422693528, 0.0220002793, 0.0136626437, 0.0124655338, 0.0216237046, 0.0185581427, 0.0348901376, 0.0194180366, 0.0143270735, 0.0105645414, 0.0201973338, 0.0188753903, 0.0359822139, 0.019454319, 0.0123297935, 0.00945222471, 0.0185972266, 0.017982211, 0.032440424, 0.0203068033, 0.0132854721, 0.0104645956, 0.0199947823, 0.0218305178, 0.0422095545, 0.0219492521, 0.0137126502, 0.0124177653, 0.0214966685, 0.0184881408, 0.0347739831, 0.0193895418, 0.0143226162, 0.0104457857, 0.0202406887, 0.0188062619, 0.0360953398, 0.019471908, 0.0123277605, 0.00950630382, 0.01862772, 0.0179409627, 0.0328014232, 0.0203654338, 0.0132487668, 0.0105296532, 0.0201087072, 0.0218617562, 0.0427530967, 0.0218754336, 0.0137291951, 0.0125095705, 0.0216038171, 0.0184691101, 0.0352070928, 0.0196033232, 0.0141909644, 0.0104997363, 0.0202731024, 0.0189074632, 0.0362673514, 0.0195677672, 0.0121978102, 0.00945513602, 0.0185584854, 0.0181217026, 0.0326423906, 0.0204048641, 0.0130387265, 0.0104943141, 0.0199228972, 0.0217749905, 0.0425339378, 0.0219765082, 0.0135566127, 0.0124677764, 0.0213688463, 0.0183265246, 0.035029985, 0.0194413699, 0.0140347891, 0.0104904678, 0.0199816357, 0.0187334903, 0.0363268889, 0.01970293, 0.0122122848, 0.00955029391, 0.0184155162, 0.0180354547, 0.0343218595, 0.0208166745, 0.0130340634, 0.010653507, 0.0198838226, 0.021865299, 0.0444584526, 0.0227303319, 0.0135385348, 0.012506525, 0.0211169217, 0.0182997175, 0.036667496, 0.0204716623, 0.0145003628, 0.0106421793, 0.0196853839, 0.018641118, 0.0372972079, 0.0202487763, 0.0124472687, 0.00951575022, 0.0179838855, 0.0178475026, 0.034429621, 0.0206840709, 0.0135462871, 0.0105587654, 0.0192523822, 0.0215847511, 0.0448330715, 0.0221518446, 0.0138697317, 0.0125001846, 0.0206131618, 0.0176817793, 0.0362953357, 0.0187101196, 0.0141139384, 0.0104141459, 0.0189988744, 0.0179942325, 0.0376890339, 0.0188809894, 0.0121943792, 0.00944355782, 0.0175900124, 0.0170940571, 0.0347768366, 0.0202571191, 0.0135425599, 0.0103415838, 0.0190950129, 0.0212886781, 0.0450460352, 0.0222697835, 0.0139577305, 0.0122838048, 0.0204433762, 0.0178170279, 0.0371760391, 0.0197292697, 0.0148963556, 0.0103415167, 0.0195660964, 0.0181402173, 0.03858345, 0.0198395662, 0.0126883667, 0.00932595134, 0.0178486034, 0.0174888, 0.0345338248, 0.0204053689, 0.0136156594, 0.0102676814, 0.0192572288, 0.0211204588, 0.044313278, 0.0220948234, 0.0138038527, 0.0120300446, 0.0206145141, 0.0177902691, 0.0363512821, 0.0195745975, 0.0145761855, 0.0100362618, 0.0192947108, 0.0183412004, 0.037631467, 0.0195434764, 0.0126509499, 0.00907101482, 0.017523393, 0.0173509587, 0.0335725211, 0.020352941, 0.0136510041, 0.0101926569, 0.019186534, 0.0211651344, 0.0440854244, 0.0220758598, 0.0139783137, 0.0119611379, 0.0204762518, 0.0177125074, 0.0364859663, 0.019629078, 0.0147735476, 0.0101547893, 0.0192369595, 0.0179016721, 0.0374610163, 0.0196801759, 0.0125746131, 0.00914744567, 0.0177356116, 0.0172468759, 0.0333884731, 0.0205625519, 0.0136942118, 0.0102042472, 0.0191014092, 0.0207416154, 0.0432706475, 0.0219935663, 0.0138605582, 0.0120616229, 0.0207777154, 0.0175453667, 0.035921894, 0.0196247622, 0.0145761855, 0.0101403911, 0.0194347613, 0.0182770584, 0.0371905752, 0.0198827144, 0.0124148726, 0.00899046566, 0.0178987272, 0.0174305085, 0.0333685167, 0.0205481052, 0.0133334268, 0.00996244978, 0.019333614, 0.0210393704, 0.0431678891, 0.0222473498, 0.0136388168, 0.011847348, 0.0208710972, 0.0177147724, 0.0355823301, 0.0194772258, 0.0141976168, 0.00997045729, 0.0194012057, 0.0180472974, 0.0367128961, 0.0196712445, 0.0124164568, 0.00908328034, 0.0177384522, 0.0172683131, 0.0336553119, 0.020227354, 0.0134735871, 0.00997687969, 0.0195730217, 0.0208940562, 0.0433358923, 0.0215063374, 0.0137794865, 0.0117708575, 0.0208787844, 0.0175879952, 0.0355727822, 0.018981304, 0.014424446, 0.0098484382, 0.0195462368, 0.0178983752, 0.0360893048, 0.0188703835, 0.0122615062, 0.00888393354, 0.017957177, 0.017250279, 0.0330615826, 0.0194822531, 0.0130723054, 0.00979457144, 0.0195123442, 0.0209764764, 0.0428120606, 0.020937534, 0.0135202324, 0.0115652764, 0.0207110345, 0.0176949855, 0.0353554599, 0.018443536, 0.0140409209, 0.00964492373, 0.0194259137, 0.018092433, 0.0366169959, 0.0186063144, 0.012064158, 0.00889678206, 0.017696403, 0.0173049029, 0.0324042216, 0.0193158742, 0.0130073708, 0.00990208425, 0.0192449037, 0.0209633298, 0.0422250777, 0.0208016634, 0.0133903865, 0.0117077092, 0.0203629918, 0.0175168589, 0.0347522721, 0.0184002984, 0.0139019946, 0.00976379123, 0.0189667214, 0.0178371239, 0.0360719785, 0.0185036566, 0.0120366933, 0.00885544065, 0.0173608121, 0.0172461309, 0.0323448107, 0.0192620624, 0.012989196, 0.00976671558, 0.0188101102, 0.0210900046, 0.0425084718, 0.0207614712, 0.0131944371, 0.011482032, 0.0200322475, 0.0177690014, 0.0351139903, 0.0185024794, 0.0139511116, 0.00958678778, 0.018735487, 0.0182314925, 0.0364580862, 0.018770285, 0.0120573575, 0.00872190855, 0.0171563141, 0.0176048186, 0.0329794101, 0.019687986, 0.0131075094, 0.0100021102, 0.0191939119, 0.0218900964, 0.0436763801, 0.0211728718, 0.0135365603, 0.0121072102, 0.0203756988, 0.0185197704, 0.0359726958, 0.0189241618, 0.0143663995, 0.00999113265, 0.0191136152, 0.019060865, 0.0374580249, 0.0193604175, 0.0125676272, 0.00918015186, 0.0173339564, 0.017813988, 0.0332110263, 0.0200737752, 0.0133811971, 0.00985303801, 0.0188705623, 0.02135811, 0.0424908027, 0.021039281, 0.0133099165, 0.0114324875, 0.0201016907, 0.0179873053, 0.035277117, 0.0183925182, 0.0137859536, 0.00956019014, 0.0188295487, 0.0183466356, 0.0364034399, 0.0185248461, 0.0119551271, 0.00874319859, 0.0172596592, 0.0176828057, 0.0328093953, 0.0191473477, 0.0130347563, 0.00974491611, 0.0189076588, 0.0214557834, 0.042516306, 0.0206972249, 0.0133451931, 0.011468024, 0.0203296412, 0.0179990027, 0.0349947959, 0.018454235, 0.0140550816, 0.00967914797, 0.0190849975, 0.01847459, 0.0361618176, 0.0187471732, 0.0121056195, 0.0087563945, 0.017522607, 0.0176444631, 0.0323167555, 0.0191943683, 0.0130283106, 0.00966075435, 0.0190372244, 0.0213066526, 0.041959852, 0.0207197089, 0.0132240923, 0.0113709206, 0.0204056893, 0.017903069, 0.0344467089, 0.0183354821, 0.0139441397, 0.00959072728, 0.0189631116, 0.0183554068, 0.0354861282, 0.0185001642, 0.011930583, 0.00876983535, 0.017345883, 0.0175388996, 0.0321902297, 0.019094605, 0.01304352, 0.00974415801, 0.0190514345, 0.0213515032, 0.0418663323, 0.0208229814, 0.0132775912, 0.0115764569, 0.0203229208, 0.017867852, 0.0345677845, 0.0182726551, 0.0139601063, 0.00969657488, 0.0190100241, 0.0182720032, 0.0359641127, 0.0185713954, 0.0118996724, 0.00883542933, 0.0172609761, 0.0174031388, 0.0325274579, 0.0191571508, 0.0127351834, 0.00969088729, 0.0188077725, 0.0212151781, 0.0424504355, 0.0207796525, 0.013089356, 0.0114532216, 0.0201827083, 0.0177273229, 0.0350096524, 0.0185484122, 0.0137517219, 0.00957727619, 0.018842658, 0.0182337537, 0.0365838781, 0.0186832286, 0.0119068902, 0.00878289901, 0.0171674229, 0.0173493866, 0.03298245, 0.019378975, 0.0128944954, 0.00970472768, 0.0188246537, 0.0212336704, 0.0429375805, 0.0208753254, 0.0132260825, 0.0115199899, 0.0202141702, 0.0178674161, 0.035339579, 0.0187714547, 0.014017472, 0.00970731303, 0.0190413222, 0.0183169264, 0.036638882, 0.0189309027, 0.0121226413, 0.00880746171, 0.0171757415, 0.0176249705, 0.032929711, 0.0194998961, 0.0130732711, 0.00979604293, 0.0188520662, 0.0213020947, 0.0434569009, 0.0211256165, 0.0131718386, 0.0114870081, 0.0201606415, 0.0177532379, 0.0355385207, 0.0188204665, 0.0138008939, 0.00962821301, 0.0187619403, 0.018152032, 0.0368845649, 0.0187666137, 0.0118747363, 0.00873542298, 0.0171803422, 0.0173603166, 0.0330331363, 0.0193136223, 0.0127867917, 0.00962801278, 0.0188312065, 0.0210839044, 0.0426852219, 0.0208644792, 0.0130690616, 0.0112855723, 0.0202197954, 0.0176469609, 0.0353553481, 0.0185227878, 0.0137507245, 0.00951857399, 0.0189637132, 0.0180542748, 0.0366520844, 0.018777417, 0.0119273011, 0.00863593537, 0.0172320921, 0.017264979, 0.0330135003, 0.0192887187, 0.0129264221, 0.00960979704, 0.0188759472, 0.0210189018, 0.0428852625, 0.0208504573, 0.0131888567, 0.0113660684, 0.020311553, 0.0176836904, 0.0352962017, 0.0184108876, 0.013840341, 0.00952477008, 0.0189234801, 0.0181033146, 0.0365109369, 0.0186159723, 0.0118868016, 0.00862939004, 0.0172561388, 0.0174065791, 0.0328617878, 0.0191694312, 0.0128500592, 0.00959367305, 0.0188268796, 0.0211520139, 0.042641446, 0.0208987109, 0.0131896269, 0.0113172224, 0.0202643331, 0.0177505184, 0.0351453982, 0.0185984187, 0.0137905516, 0.00947637297, 0.0188121088, 0.0180167649, 0.0364998765, 0.0186890904, 0.0119235478, 0.00864460599, 0.0172407832, 0.0174329244, 0.0331421234, 0.0193849821, 0.0128851989, 0.00964730512, 0.01898407, 0.0212545544, 0.0430613421, 0.0209768377, 0.0132345241, 0.0113638677, 0.0202054698, 0.0178063903, 0.0356843546, 0.018644996, 0.0138174137, 0.00956608355, 0.0189003441, 0.0181415044, 0.0367637351, 0.0188847166, 0.0119405473, 0.00868672039, 0.0172379371, 0.0173582565, 0.0328993388, 0.0194787346, 0.0129234595, 0.00960575975, 0.0187076833, 0.021028921, 0.0426766649, 0.0209227558, 0.0131737599, 0.0113198357, 0.0200907737, 0.0176802706, 0.0352962315, 0.0185986701, 0.0138271758, 0.00953126885, 0.0189831126, 0.018083306, 0.036751315, 0.0188669953, 0.0119431354, 0.00868230872, 0.0171814281, 0.0173635371, 0.0330326669, 0.0194907133, 0.012897349, 0.00958196819, 0.0187282562, 0.0210082047, 0.0429634526, 0.0211077556, 0.0132163037, 0.0113432081, 0.0201388057, 0.0176704582, 0.035263706, 0.0186215714, 0.0138790291, 0.00949153956, 0.0188509803, 0.0180548057, 0.0365188345, 0.0187426228, 0.0119507285, 0.0086536305, 0.0171692222, 0.0172602721, 0.0328323543, 0.0192055497, 0.0129577676, 0.00955487695, 0.018712122, 0.0208714288, 0.0427048951, 0.02074771, 0.0132723255, 0.0113386847, 0.0200958662, 0.0176114179, 0.0352977142, 0.0183911994, 0.0138827609, 0.00948932953, 0.0188149437, 0.0180539023, 0.0364219211, 0.0187108684, 0.0120296031, 0.00861723814, 0.0171809439, 0.0173075236, 0.032778915, 0.019237956, 0.0129790083, 0.0095464373, 0.0187973212, 0.0209614374, 0.0426571332, 0.0207441542, 0.0132706407, 0.011396056, 0.0202546064, 0.0176452175, 0.0352928862, 0.0185228996, 0.0138270194, 0.00952948537, 0.0189547744, 0.0181023832, 0.0366362892, 0.0187471323, 0.0120074404, 0.00870785303, 0.0173136294, 0.0173810218, 0.0328481197, 0.0193226095, 0.0129707595, 0.00959235523, 0.0187561847, 0.0209659357, 0.042524904, 0.0209112614, 0.0131846182, 0.0113313962, 0.0201479215, 0.0176129341, 0.0352341495, 0.0185222123, 0.0138046769, 0.00950998254, 0.0190197583, 0.0180390347, 0.0364265107, 0.018690262, 0.0119600175, 0.00869286619, 0.017288791, 0.0172350053, 0.0328923129, 0.0193009228, 0.0129433339, 0.00964407157, 0.0189533643, 0.0210180972, 0.042769663, 0.0209231451, 0.0131236175, 0.0114534106, 0.0204884782, 0.0176995452, 0.035286326, 0.0186617542, 0.0138332816, 0.00955106784, 0.0190114118, 0.0181522239, 0.0364748426, 0.0188267678, 0.0120343519, 0.00863778125, 0.0173302311, 0.0173577946, 0.0327579938, 0.0193571206, 0.0129889399, 0.00957114529, 0.0188612044, 0.0210614018, 0.0425843708, 0.0208989754, 0.0132157793, 0.0113098342, 0.0203501489, 0.0176142808, 0.0351803862, 0.0185758099, 0.0137771526, 0.00947297085, 0.0189995263, 0.0180340931, 0.0365153514, 0.0188139249, 0.0119859418, 0.00866245385, 0.0173317809, 0.0173405614, 0.0330432393, 0.0194214918, 0.0130995298, 0.00961566344, 0.0189770591, 0.0209455863, 0.0425587744, 0.0208755564, 0.0133691672, 0.0113547808, 0.020349117, 0.0176071934, 0.0350428298, 0.0185076408, 0.0139702661, 0.00946725439, 0.0190235078, 0.0179728977, 0.0363866873, 0.018807454, 0.0120913545, 0.00862187892, 0.0173326973, 0.0172797926, 0.0323706232, 0.0192033276, 0.012993102, 0.00952414982, 0.0188251436, 0.0210054349, 0.0422880612, 0.0207985826, 0.013319701, 0.0113208657, 0.0202484839, 0.0176863689, 0.034872815, 0.0185430758, 0.0139872693, 0.00948531833, 0.0190194882, 0.0182386488, 0.0361999162, 0.01872929, 0.0121142622, 0.00859851576, 0.017294446, 0.0174732301, 0.0327040143, 0.0192556083, 0.0131088048, 0.0095585864, 0.018932566, 0.0211407281, 0.042230539, 0.0207528453, 0.01331071, 0.0112913623, 0.0204280298, 0.0178188719, 0.0351339504, 0.0184408817, 0.0139012346, 0.00946222153, 0.0191762578, 0.0183067638, 0.0364729092, 0.0187068023, 0.0120427692, 0.00870865956, 0.017451819, 0.0175771471, 0.0328453518, 0.0192125104, 0.0130045731, 0.0095872907, 0.0190476701, 0.0213761982, 0.0426276214, 0.0207779296, 0.0132062333, 0.0112844128, 0.0204040483, 0.0179241672, 0.0355029665, 0.0183443669, 0.0138116051, 0.00956747495, 0.0191350132, 0.0185523871, 0.0373298489, 0.0185100716, 0.0119590238, 0.00862614717, 0.0174886528, 0.0177228544, 0.0333055034, 0.0191907268, 0.0128666675, 0.00967641082, 0.0190177877, 0.0215485748, 0.0431716628, 0.0211183112, 0.0132229216, 0.0114309294, 0.0204940047, 0.0179671869, 0.0356104076, 0.0185869932, 0.0138110202, 0.00954470132, 0.0192978233, 0.0184134282, 0.0368782245, 0.0187906995, 0.0119751049, 0.00860701129, 0.0176781677, 0.0176047701, 0.0327935517, 0.0192690007, 0.0129509764, 0.00953567214, 0.0191738773, 0.0213975441, 0.0425915755, 0.0208040401, 0.0132355997, 0.01126891, 0.0206063949, 0.017999161, 0.0351264291, 0.0184253007, 0.0138364648, 0.0094905179, 0.0191757083, 0.0184371956, 0.0365304947, 0.018478509, 0.0119839944, 0.00858843233, 0.017427111, 0.0176172685, 0.0327947959, 0.0190190692, 0.0129813245, 0.00951255206, 0.0190313179, 0.021419961, 0.0424645022, 0.0206069164, 0.0132430326, 0.0112473033, 0.0204307586, 0.0180114731, 0.0347952023, 0.0181844179, 0.0138320001, 0.00935498439, 0.0190417282, 0.018520847, 0.0361539312, 0.0184265506, 0.0120141422, 0.00848187041, 0.0174090024, 0.0177071057, 0.0326769799, 0.018991502, 0.0129351802, 0.00944300834, 0.0189499948, 0.021497922, 0.0425836891, 0.0206446573, 0.0132151339, 0.0111983158, 0.0204217713, 0.0179640297, 0.0352472775, 0.0182573032, 0.0137659563, 0.00944331381, 0.0189652797, 0.0183623433, 0.0364550836, 0.0184479393, 0.0119565008, 0.00851694681, 0.0172856897, 0.0175792724, 0.0326246545, 0.0189426113, 0.0129388692, 0.00945797656, 0.018861955, 0.0212666783, 0.0424510948, 0.0205548834, 0.013199443, 0.0111611048, 0.0202603023, 0.017896574, 0.0350940228, 0.0182430148, 0.0137747033, 0.00940062851, 0.0190345962, 0.0184961241, 0.0366509072, 0.0184539203, 0.011936334, 0.00851323549, 0.0174000151, 0.0175983049, 0.032974638, 0.0190010704, 0.0128172869, 0.00946348161, 0.0189551115, 0.0215671118, 0.0428288095, 0.0206724238, 0.0131337373, 0.0112566864, 0.0204368848, 0.0179997738, 0.035249263, 0.0183236413, 0.0137442257, 0.00938314945, 0.0190477241, 0.0185264293, 0.0367138721, 0.0185033977, 0.0119534135, 0.00853256416, 0.0174248274, 0.0177087151, 0.0329215117, 0.0190946516, 0.0128902886, 0.0094375154, 0.0188885797, 0.0214482564, 0.042665571, 0.0206867978, 0.0131915379, 0.0112471431, 0.0203559902, 0.0179840717, 0.0352994464, 0.0183302984, 0.0137282722, 0.00938991178, 0.0190946776, 0.0184972174, 0.0367231928, 0.0185787603, 0.0118870195, 0.00854559802, 0.0174844433, 0.0177481268, 0.0330529548, 0.0191753637, 0.0129101695, 0.00948067848, 0.0191434957, 0.021595506, 0.0427572429, 0.0207820144, 0.0132710012, 0.0112832319, 0.0204859711, 0.0181204379, 0.0352730379, 0.0184857585, 0.0138263293, 0.00943051558, 0.0190961566, 0.0185873229, 0.0366641134, 0.0185281597, 0.0119078783, 0.00858038105, 0.0173958186, 0.0176713225, 0.0328894258, 0.0190925226, 0.0128733302, 0.00947430544, 0.018898109, 0.0214534216, 0.0429807976, 0.0207838286, 0.0131324958, 0.011233205, 0.0203468315, 0.01802768, 0.0352132879, 0.0184079576, 0.0137539143, 0.00940563902, 0.0189514086, 0.0185139477, 0.0366646089, 0.0185977872, 0.0119721713, 0.00854194816, 0.0173185226, 0.0177515335, 0.033047542, 0.0191628151, 0.0129268421, 0.00947144162, 0.0188869368, 0.0215171613, 0.0430094041, 0.0207249932, 0.0131657282, 0.0112449378, 0.0203535166, 0.0179545283, 0.0354607999, 0.0183217488, 0.0137558486, 0.0094547607, 0.0190113038, 0.0184543766, 0.0368011855, 0.018461803, 0.011903666, 0.00857093465, 0.0173278991, 0.0176369436, 0.0331452489, 0.0191231146, 0.0129588842, 0.00954027195, 0.0188995935, 0.0215103738, 0.0429591201, 0.0208184887, 0.0132277189, 0.0111835925, 0.0202926714, 0.0180204976, 0.0355349332, 0.0184219945, 0.0138280224, 0.00940435939, 0.0189504065, 0.0184667688, 0.0367428176, 0.0185640994, 0.0120079331, 0.00859887339, 0.0173125528, 0.0176287666, 0.0329521149, 0.0190663002, 0.0129677607, 0.00951626804, 0.0188453626, 0.0214502085, 0.0429929495, 0.0206702985, 0.0132380249, 0.0112383598, 0.0202331021, 0.0180331562, 0.0354014821, 0.0184004661, 0.0138189923, 0.00944368262, 0.0189015623, 0.0184977185, 0.0369648896, 0.0185786653, 0.0119783543, 0.00857622828, 0.0173536316, 0.0177503526, 0.0332292579, 0.0190948136, 0.01297413, 0.0095261652, 0.0188102033, 0.0215511918, 0.043176882, 0.0207481068, 0.0132827321, 0.0112758661, 0.0202392265, 0.0180457979, 0.0357161574, 0.0184271093, 0.0138823828, 0.00948925409, 0.0189792439, 0.0186159294, 0.0368920453, 0.0185456797, 0.0119892349, 0.00859180279, 0.0173585918, 0.0177519005, 0.0332819, 0.0191135481, 0.0128928805, 0.00946940575, 0.0188625641, 0.0215765052, 0.0429248363, 0.0207231119, 0.0131433187, 0.0112455431, 0.0203442574, 0.0180213172, 0.0355514996, 0.0185055193, 0.0137806721, 0.00945570786, 0.0190507825, 0.0185784213, 0.0370325707, 0.0186312851, 0.0119201541, 0.00858251471, 0.0172973908, 0.0177226886, 0.0332171284, 0.0190751273, 0.0128565757, 0.00953731686, 0.0188535247, 0.0216117743, 0.0432736911, 0.0208036546, 0.0130799226, 0.0113091851, 0.0202553235, 0.0179987065, 0.035808064, 0.0184221212, 0.013625294, 0.00943031441, 0.0189056136, 0.0186361242, 0.037100099, 0.0186806787, 0.0118614519, 0.00853155926, 0.0173197966, 0.017756274, 0.0332618132, 0.0191825777, 0.0128796585, 0.00945603382, 0.0188451614, 0.0214903094, 0.0429433919, 0.0207302012, 0.01311405, 0.0111690974, 0.0202016123, 0.0180081222, 0.0354260132, 0.018476164, 0.0137339476, 0.00936340634, 0.0188699942, 0.0186635256, 0.0368520655, 0.0187625736, 0.0118552605, 0.0085625397, 0.0172763113, 0.0178523008, 0.0332828388, 0.0192175638, 0.0128212143, 0.00947790872, 0.0188479125, 0.021676559, 0.0432418175, 0.0209230278, 0.0131477993, 0.0113028521, 0.0202878527, 0.0181387234, 0.0357038863, 0.0186668113, 0.0138080735, 0.00946714263, 0.0189726688, 0.018679034, 0.0367763788, 0.0187726505, 0.011989438, 0.00860115793, 0.0173589829, 0.0178291164, 0.033277344, 0.0192945469, 0.012981087, 0.00954306591, 0.0188559387, 0.0216563307, 0.0430959351, 0.0209135562, 0.0132368673, 0.0113110077, 0.0203150064, 0.0181196984, 0.0356371999, 0.0185219459, 0.0137703186, 0.00946182292, 0.0189995505, 0.0186263826, 0.0369524583, 0.0187130831, 0.0119818086, 0.00860724226, 0.0173672568, 0.0177537296, 0.0331876017, 0.0194351096, 0.0130542843, 0.00956993829, 0.0189359412, 0.0215985198, 0.0430361629, 0.021112496, 0.0133525031, 0.0112192789, 0.0203449801, 0.0180905629, 0.0354878604, 0.0186314378, 0.0139563857, 0.00943710189, 0.0190299693, 0.0187087059, 0.0368234739, 0.0187945906, 0.012082614, 0.00858841278, 0.017394986, 0.0178546086, 0.0330594741, 0.0193242598, 0.0130105102, 0.00953425746, 0.0188638531, 0.0216917321, 0.0429761, 0.0210193321, 0.013315673, 0.01127626, 0.0203494281, 0.01821067, 0.0353413895, 0.0187403616, 0.0139672831, 0.00947902258, 0.0190548562, 0.0188014805, 0.0367552266, 0.0189233217, 0.012165688, 0.00865022838, 0.0173886381, 0.0180275217, 0.0331074782, 0.0193908755, 0.0131204734, 0.00955760293, 0.018909445, 0.0219338685, 0.0431715995, 0.0210214425, 0.0134008778, 0.0112809455, 0.0203503463, 0.0183276441, 0.0358804427, 0.0186747778, 0.0139572592, 0.00946298055, 0.0190460868, 0.0189130027, 0.0372852497, 0.0189692583, 0.0121164992, 0.00862773322, 0.0174523834, 0.0180440024, 0.0335365944, 0.0194904618, 0.0130835855, 0.00955414586, 0.0190120433, 0.0219331924, 0.043521259, 0.0212006476, 0.013419956, 0.01128856, 0.0204626285, 0.0183403585, 0.0358744003, 0.0188567303, 0.0140268141, 0.00943462364, 0.019131409, 0.0188768804, 0.0373166502, 0.0190704409, 0.0121650686, 0.00861523394, 0.0175474975, 0.0180471539, 0.0334918201, 0.0195940509, 0.0131272618, 0.00955375284, 0.0190825984, 0.0218648408, 0.0433008932, 0.0212372895, 0.0134152099, 0.0112617658, 0.0204195622, 0.0182837192, 0.0359603092, 0.0187639464, 0.0139887938, 0.00948461518, 0.0192280002, 0.0189181976, 0.0374328904, 0.0191060118, 0.0121712489, 0.00864504464, 0.0175104439, 0.0180735141, 0.0336966217, 0.0196816046, 0.0132566737, 0.00959394127, 0.0190445986, 0.0220094621, 0.0435813628, 0.0214615725, 0.0135291396, 0.0113701113, 0.0205303989, 0.0184741523, 0.036122106, 0.018925067, 0.0140762208, 0.00949796941, 0.019175224, 0.0189540815, 0.0374538191, 0.019081274, 0.0121768443, 0.00862170383, 0.0175765883, 0.0181284733, 0.0338739716, 0.0196348503, 0.0132128894, 0.0095305033, 0.0191723071, 0.0219709892, 0.0438737608, 0.0213775635, 0.0134496884, 0.0112885796, 0.020557886, 0.0184348859, 0.0362304524, 0.0189644806, 0.0141673777, 0.00943768956, 0.0192217026, 0.0189859252, 0.0374588333, 0.0191082545, 0.0122486642, 0.00861912873, 0.0176016688, 0.0181350429, 0.0337911583, 0.0196090341, 0.0132227978, 0.00956575852, 0.0191442333, 0.022019567, 0.0439537019, 0.0213101041, 0.0134929186, 0.0112828752, 0.0205936637, 0.0184058044, 0.0365598351, 0.0188609064, 0.0141203236, 0.00946919527, 0.0193042923, 0.0189824756, 0.0378531665, 0.0191032682, 0.0122036822, 0.00863645785, 0.0176169127, 0.0181560349, 0.0338410735, 0.0196204651, 0.0132375639, 0.00956676062, 0.0191449318, 0.0219843648, 0.0437873229, 0.0212621801, 0.0134921642, 0.0112558324, 0.0205052812, 0.0184333045, 0.0362433158, 0.0189184342, 0.0140627539, 0.00943584368, 0.0191704445, 0.0190050937, 0.0376001112, 0.0190503486, 0.0122029474, 0.0085967239, 0.0175289344, 0.0181194618, 0.0340655968, 0.0195452236, 0.0131992744, 0.00950018596, 0.0190528426, 0.0219872314, 0.0438560918, 0.0212235395, 0.0134853423, 0.0112451073, 0.0204060264, 0.0183610674, 0.0361934677, 0.0188927855, 0.014151508, 0.00941968802, 0.019115651, 0.0189146902, 0.037505582, 0.0190339424, 0.012293593, 0.00859047938, 0.0174842868, 0.0181344729, 0.0339109488, 0.0195277743, 0.0132803284, 0.0095424084, 0.0190732703, 0.0220308583, 0.0439741723, 0.0213819854, 0.0135167278, 0.0112908799, 0.0204719603, 0.0184928309, 0.0363988653, 0.0189499762, 0.0141026964, 0.00945794024, 0.0191687681, 0.0190636814, 0.0378148258, 0.0192259569, 0.0122382436, 0.00869696774, 0.0176689457, 0.0181923434, 0.0340568945, 0.0197921041, 0.0134002743, 0.00961280707, 0.0189989973, 0.0219391957, 0.0439795405, 0.0213527177, 0.0136616016, 0.0112344185, 0.0203353725, 0.0182892773, 0.0361393392, 0.0188319813, 0.0142146721, 0.00939935911, 0.0190864429, 0.0188409518, 0.0375377946, 0.0190105662, 0.012175899, 0.00851250999, 0.017439561, 0.0181242209, 0.0342552178, 0.0196039677, 0.0132665448, 0.00951364636, 0.019058235, 0.022042213, 0.0441520661, 0.0211608876, 0.0134866424, 0.011143147, 0.0204694699, 0.0184265338, 0.0364186801, 0.0188702419, 0.0140887406, 0.00940917525, 0.0191331636, 0.0188808031, 0.0377383307, 0.0190396942, 0.0121596623, 0.00851584226, 0.017464729, 0.0180276744, 0.0339450911, 0.0194599926, 0.0132004796, 0.00947349053, 0.019066019, 0.0219605397, 0.0442241877, 0.0211595222, 0.0135222338, 0.0113138705, 0.0206873547, 0.0184763838, 0.0368177556, 0.0189478043, 0.0141599998, 0.00944484212, 0.0193882361, 0.0190732442, 0.038249772, 0.0192015339, 0.0122423237, 0.00861464441, 0.0177281592, 0.0181801487, 0.0345857292, 0.0197142437, 0.0132826967, 0.0095964279, 0.0192924179, 0.0223671105, 0.0447111465, 0.0214468203, 0.0136972833, 0.0112773124, 0.0205199178, 0.0184500385, 0.0368966535, 0.0189461671, 0.0142975226, 0.00941988919, 0.0193449724, 0.0190895312, 0.0381407253, 0.0191368051, 0.012332092, 0.00860133674, 0.0176262073, 0.0181926228, 0.0341226719, 0.0196599234, 0.0132561857, 0.00946003105, 0.0191077907, 0.0219314471, 0.0443243422, 0.0212286785, 0.0135048181, 0.0111775938, 0.0205035079, 0.0184325278, 0.0367972925, 0.0188926943, 0.0141173229, 0.00938101299, 0.0192535724, 0.0189705268, 0.0379908979, 0.0190520603, 0.0121645322, 0.00850506779, 0.0175299793, 0.0179899558, 0.0341135114, 0.0194601268, 0.0133327236, 0.00943701528, 0.0190373305, 0.0218839087, 0.0450595543, 0.02136085, 0.0137040624, 0.0112815676, 0.0203985535, 0.0182754975, 0.0372717977, 0.0189962648, 0.0143845649, 0.00950407702, 0.0191351566, 0.0184854623, 0.0377616659, 0.0189740714, 0.0123835113, 0.00862585008, 0.0175020546, 0.0180157423, 0.0349740759, 0.0197410695, 0.0134199057, 0.00957327895, 0.0191042069, 0.0220191684, 0.04491359, 0.0213572606, 0.0135812731, 0.0112498906, 0.0203726161, 0.0181739107, 0.0366938673, 0.0188057199, 0.0142217632, 0.00934059359, 0.0190650914, 0.0186692234, 0.0378765129, 0.0191101227, 0.0122356098, 0.00846040249, 0.0174651518, 0.0179671012, 0.0342061333, 0.0195565447, 0.013173338, 0.00942651555, 0.0190772451, 0.0217791796, 0.0445150882, 0.021136051, 0.0135916276, 0.0111590689, 0.0205929969, 0.0183117259, 0.0367692374, 0.0188784264, 0.0142004546, 0.00938192569, 0.0192023087, 0.0188131034, 0.0379854701, 0.0189950652, 0.0122994306, 0.00855175499, 0.0175417662, 0.0180699676, 0.0343489125, 0.019557545, 0.0133376475, 0.00957422797, 0.0191218816, 0.0217513815, 0.0442123078, 0.0214008, 0.0137278959, 0.0112606306, 0.0206165444, 0.0182877854, 0.0368352793, 0.0188475326, 0.0143391117, 0.00941185188, 0.0192317143, 0.0187944528, 0.0382401049, 0.0189423729, 0.0122834938, 0.00858294964, 0.01767396, 0.0180484559, 0.0349630378, 0.0194684062, 0.0133839631, 0.00952279568, 0.0192219038, 0.0218694992, 0.0451403484, 0.0211260002, 0.0135996779, 0.0112525802, 0.0206946004, 0.018277742, 0.036887724, 0.0186252743, 0.014170194, 0.00933997985, 0.0192497745, 0.0187557302, 0.038152989, 0.0187720601, 0.0122125149, 0.00849677343, 0.0177418999, 0.0180154238, 0.0343422405, 0.0191726126, 0.0132493656, 0.00946389325, 0.019178981, 0.0219398588, 0.044808384, 0.0208621733, 0.0136678936, 0.0111798393, 0.0205302965, 0.018326506, 0.036616873, 0.0186366308, 0.014151914, 0.00933959708, 0.019315673, 0.0189152062, 0.0381745882, 0.0188432913, 0.0121419411, 0.00848055165, 0.0175796337, 0.0180699751, 0.0341697559, 0.0193157271, 0.0132941315, 0.00939603336, 0.0191266257, 0.0218696017, 0.0439648479, 0.0210797042, 0.0135037638, 0.0110764839, 0.0203946959, 0.0182129033, 0.0360794179, 0.0184718166, 0.0140168862, 0.00923481397, 0.0190085396, 0.0185324606, 0.0373584442, 0.0185474418, 0.0119699044, 0.00839152467, 0.0173180755, 0.0177772008, 0.0336226933, 0.018882731, 0.0127526419, 0.00933468714, 0.0188889671, 0.0214938391, 0.0437684506, 0.0206365474, 0.0130253397, 0.0110102538, 0.0202631131, 0.017965436, 0.0364762992, 0.0182858594, 0.0135893961, 0.00922922231, 0.0189843737, 0.0183368567, 0.0374385938, 0.0182675831, 0.0115696443, 0.00840544701, 0.0173092093, 0.0177301448, 0.0334214531, 0.018693842, 0.0125786457, 0.00925475638, 0.0186884683, 0.0214491989, 0.0431041718, 0.0200549029, 0.012865806, 0.011026294, 0.0201317128, 0.0180644002, 0.0361189023, 0.0178419445, 0.0134782335, 0.00928400829, 0.0188175458, 0.0185000766, 0.037227422, 0.0179095007, 0.0117080575, 0.00840198249, 0.0173359141, 0.0177816898, 0.0336496904, 0.018373929, 0.0127199646, 0.00932790339, 0.0187651049, 0.0215637013, 0.0431680083, 0.0199796837, 0.0129970666, 0.0110251028, 0.0201909635, 0.0180069879, 0.035556715, 0.0177592672, 0.013629864, 0.00921360496, 0.0189332459, 0.0185675286, 0.0370973833, 0.0179011486, 0.0117335254, 0.00836845487, 0.0173188485, 0.0178240798, 0.033888679, 0.0184406675, 0.0129150739, 0.00933013763, 0.0188900735, 0.0216315631, 0.0443167612, 0.0201327205, 0.0133090885, 0.011058568, 0.0205313228, 0.0182176884, 0.037081752, 0.0181654654, 0.0140840709, 0.00934796128, 0.0195067041, 0.018685095, 0.0387217849, 0.0183561258, 0.0121112149, 0.00843482465, 0.0176604725, 0.0178873148, 0.0346946567, 0.0186639428, 0.013027465, 0.00922949333, 0.019403493, 0.0216978192, 0.0448827855, 0.0204712022, 0.0133218691, 0.011066013, 0.0207337718, 0.0180471614, 0.0369287021, 0.0181353316, 0.0139974784, 0.00921875145, 0.0196604747, 0.0185796972, 0.0385125503, 0.0182713121, 0.0120800994, 0.00837863516, 0.0181768406, 0.0177865215, 0.0349526443, 0.0188192353, 0.013140846, 0.00935123768, 0.0199815556, 0.0216797125, 0.0457253568, 0.0205789618, 0.0135369301, 0.0110723749, 0.0212747511, 0.0180475339, 0.0373374261, 0.0183733143, 0.0142305847, 0.00935456902, 0.0199256092, 0.0186822508, 0.0394520909, 0.0185783841, 0.0123535935, 0.00854819268, 0.0181184299, 0.0178348701, 0.0347870477, 0.0188737027, 0.0132435504, 0.00950293243, 0.0196885318, 0.0216590054, 0.0463344231, 0.0205560308, 0.0137112308, 0.0113254897, 0.021149395, 0.0181193426, 0.0380419567, 0.0183269568, 0.0143318903, 0.00944846962, 0.0199765526, 0.0186254811, 0.0400366075, 0.0185339469, 0.0124809761, 0.00860761385, 0.0181506649, 0.0179233197, 0.0357678086, 0.0189771038, 0.0134888319, 0.00953309704, 0.0197987277, 0.021919325, 0.0470317788, 0.020661287, 0.013894151, 0.0114020146, 0.0211428236, 0.0182934757, 0.037714757, 0.0183280762, 0.0144668091, 0.0095641287, 0.0198936556, 0.0188823771, 0.0394127741, 0.0185230132, 0.012491853, 0.0086789811, 0.0181334615, 0.0180765353, 0.0351172313, 0.0188220143, 0.0133431023, 0.00957854744, 0.0198791455, 0.0220200401, 0.0461701639, 0.0205758791, 0.0137909018, 0.0113590164, 0.0210638866, 0.0183497537, 0.0374531746, 0.0181675628, 0.0142428363, 0.00947991759, 0.0198530015, 0.0189804211, 0.0391924419, 0.0183671247, 0.0123141492, 0.00860290322, 0.018140927, 0.0182282496, 0.0355172716, 0.0187243745, 0.0133607415, 0.00963522214, 0.0200294312, 0.0223575104, 0.0466620028, 0.0204410944, 0.0139104547, 0.0114433849, 0.0213027857, 0.0187046733, 0.0377359651, 0.0179739688, 0.0143678719, 0.00961640663, 0.0199813806, 0.0190029405, 0.0394214466, 0.0181716401, 0.0122786872, 0.00871300697, 0.0180572849, 0.0181880407, 0.0348559991, 0.018619936, 0.0132425968, 0.00968625862, 0.0197221395, 0.022210883, 0.0460463576, 0.0204400178, 0.0138370814, 0.0115580074, 0.0210089944, 0.0185297597, 0.037553668, 0.018174842, 0.0142541751, 0.00962955412, 0.0197512377, 0.019072501, 0.0391201712, 0.0183669571, 0.0123210512, 0.00876724627, 0.0180556215, 0.0182927996, 0.0353658274, 0.0188774578, 0.0133144073, 0.00978351105, 0.0197247528, 0.0222787336, 0.046286501, 0.0206950717, 0.0138213765, 0.0116682835, 0.0210707467, 0.0185297523, 0.0371211693, 0.0183519106, 0.0143980598, 0.00979969744, 0.0197439957, 0.0191121083, 0.0384967886, 0.0185010433, 0.0124719618, 0.0088729905, 0.0178386699, 0.0182615593, 0.0338568985, 0.0189603474, 0.0135456119, 0.00991806109, 0.0195447039, 0.0220971107, 0.0455131531, 0.02084524, 0.0140677271, 0.011821162, 0.0209104698, 0.0184178948, 0.0372102782, 0.018582046, 0.0145577937, 0.00989173818, 0.019793313, 0.0189590603, 0.0390474945, 0.0186976697, 0.0125713814, 0.00894587394, 0.0181697682, 0.018075984, 0.0350318439, 0.0193364844, 0.0135674197, 0.00993838999, 0.0197840314, 0.0220567975, 0.0458620265, 0.0210873, 0.0139910905, 0.0117051713, 0.0210969821, 0.0183846634, 0.0370714329, 0.0186702963, 0.0145273376, 0.00972536672, 0.0199102405, 0.0188474227, 0.0385994837, 0.0188578423, 0.012504559, 0.00879886281, 0.0180034079, 0.0179881342, 0.0345957503, 0.0192730911, 0.0134683633, 0.00986048859, 0.0197813381, 0.0218204465, 0.0454099886, 0.0210033599, 0.0138229495, 0.0117706144, 0.0210892893, 0.0182623435, 0.0373957455, 0.0185867827, 0.014307593, 0.00980956759, 0.0197713263, 0.0187724587, 0.0392511375, 0.0187681615, 0.0123403305, 0.00885285158, 0.0179254692, 0.0180376656, 0.0353880338, 0.0193025079, 0.0134506244, 0.0098442724, 0.019659875, 0.0219110399, 0.0459800325, 0.0209786408, 0.0139192417, 0.0116784051, 0.0211861804, 0.0182968322, 0.0380817465, 0.0186343603, 0.0144738453, 0.00974123739, 0.0199098587, 0.0187851656, 0.0396518819, 0.0187328327, 0.0124064516, 0.00874111895, 0.018152386, 0.0180888064, 0.0357659683, 0.0189945884, 0.0133264391, 0.00967578124, 0.0199323688, 0.0220003854, 0.0465332679, 0.0206393078, 0.0136221871, 0.0115594566, 0.0214327201, 0.0186833963, 0.0382711925, 0.0184401106, 0.0141888699, 0.00960385986, 0.0200624857, 0.0189985111, 0.0393969454, 0.0186547432, 0.0122297956, 0.00864920486, 0.0182855204, 0.0181074236, 0.0352268964, 0.0190562364, 0.0132718766, 0.00963980891, 0.0199061409, 0.0220777355, 0.0458601713, 0.0209448356, 0.0137591483, 0.0115292156, 0.0211182106, 0.0182604138, 0.037557818, 0.0187037513, 0.014302847, 0.00952034537, 0.0199505482, 0.0188496485, 0.0390622988, 0.0187780857, 0.0122818807, 0.00856962614, 0.0180805698, 0.0179322194, 0.0344103537, 0.0191826094, 0.0132626994, 0.00954460353, 0.019701669, 0.0217898134, 0.0443585142, 0.0209543072, 0.013672865, 0.0114757624, 0.0210604798, 0.01823093, 0.0361931026, 0.018606957, 0.0142363505, 0.00961834192, 0.0197379217, 0.0186864808, 0.0378483236, 0.0187444352, 0.0121712256, 0.00867724139, 0.0178884566, 0.0178004485, 0.0337053463, 0.0191784874, 0.0131962867, 0.00960753765, 0.0195052121, 0.0215878487, 0.0432955101, 0.0211165845, 0.0136117721, 0.0115125543, 0.0208509006, 0.0179579761, 0.0356250741, 0.0186650138, 0.0140325455, 0.00957582984, 0.0195602328, 0.0185254924, 0.0369346365, 0.0188158955, 0.0121402321, 0.00864573848, 0.0178187639, 0.0177285355, 0.03305161, 0.0192320645, 0.0131539749, 0.00967540964, 0.0194947198, 0.0216740724, 0.0434133597, 0.0212123264, 0.0136288591, 0.0115411002, 0.0209749602, 0.0180010721, 0.0357641764, 0.0188200511, 0.0142039191, 0.00967540964, 0.0198502485, 0.0184877738, 0.0371037051, 0.0189355984, 0.0121687148, 0.0087709045, 0.0180808771, 0.0176230371, 0.0330410786, 0.0191667601, 0.013109236, 0.00969076902, 0.0195860192, 0.0214094799, 0.0429833382, 0.0211057868, 0.0135989226, 0.0115331057, 0.020999454, 0.0179981124, 0.0354633443, 0.0187130179, 0.0141311465, 0.00964403059, 0.0198353063, 0.0184242073, 0.0371882692, 0.0188355017, 0.0121540334, 0.00871131849, 0.017936416, 0.0176238623, 0.0331266932, 0.019358838, 0.0131155299, 0.00966864172, 0.0195904803, 0.0214324985, 0.0431261882, 0.0214084759, 0.0136207258, 0.0115829837, 0.0208868198, 0.017927736, 0.0353884771, 0.0189117678, 0.0140991108, 0.00961022358, 0.0198440943, 0.0183802005, 0.0370399952, 0.0190270077, 0.012145591, 0.00870941672, 0.0179856103, 0.0175349042, 0.0329180732, 0.0192939043, 0.0131389415, 0.00967145897, 0.0196235236, 0.0214165691, 0.0429445729, 0.021299595, 0.0136323394, 0.0115262317, 0.0210988298, 0.0179678164, 0.0356223434, 0.0188495778, 0.0142590199, 0.00975784659, 0.0200473238, 0.0184120554, 0.0368743911, 0.018961912, 0.0122487033, 0.00879319105, 0.0182735808, 0.0176172294, 0.0330426358, 0.0192071982, 0.013258582, 0.00975762121, 0.0199457221, 0.0214498024, 0.0431771576, 0.0211269576, 0.0137748728, 0.0116196563, 0.0211201496, 0.0179926455, 0.0353078097, 0.0187248252, 0.0142077524, 0.00960351061, 0.020151224, 0.0184930004, 0.0372598357, 0.0188955516, 0.0122779189, 0.0087672621, 0.0183556397, 0.0177353937, 0.0330428705, 0.0190879069, 0.0133551238, 0.00979891978, 0.0201688167, 0.0216856394, 0.0431609266, 0.0212540962, 0.0139351347, 0.0116194822, 0.021719778, 0.0181827638, 0.0355564877, 0.0187607538, 0.0146250194, 0.00988880172, 0.0205333699, 0.0187038463, 0.0367979556, 0.0187136363, 0.0126365097, 0.00899475813, 0.0188341979, 0.0180864464, 0.0327347666, 0.0190265737, 0.0136718089, 0.0100620482, 0.0205769502, 0.0221473835, 0.0427932106, 0.0208189338, 0.0141724665, 0.0120726964, 0.0218953434, 0.0184787828, 0.0352230184, 0.0184305012, 0.0147723146, 0.0101147778, 0.0206297804, 0.0190681759, 0.0369599164, 0.0184284654, 0.012741264, 0.00914300419, 0.0186944474, 0.0182412434, 0.0328045934, 0.0186772253, 0.0137595749, 0.0102675203, 0.0205041096, 0.0221348293, 0.0428177379, 0.020493038, 0.0142976092, 0.0121195978, 0.021903405, 0.0184754264, 0.0354347713, 0.0182343107, 0.0149202198, 0.0101079913, 0.0207921751, 0.0191181246, 0.0371671394, 0.018385319, 0.0128578879, 0.00919323415, 0.0188633427, 0.0182486847, 0.0333311036, 0.0188448671, 0.01391578, 0.010203612, 0.020503968, 0.0222797245, 0.0436406471, 0.0208077542, 0.0144655854, 0.0121074393, 0.0219609216, 0.018504424, 0.0360253938, 0.0184043236, 0.0151665686, 0.0101036495, 0.0208186395, 0.0192851368, 0.0378890187, 0.0185148083, 0.0130165322, 0.00915306527, 0.018982891, 0.0184084494, 0.0338022895, 0.0188002232, 0.0139711518, 0.0100256316, 0.020636525, 0.0225431994, 0.0441545658, 0.0206979811, 0.0144702811, 0.0119120907, 0.0220611915, 0.0187428817, 0.0362988561, 0.0182650499, 0.0150204552, 0.0099429125, 0.0207529217, 0.019276293, 0.0377223678, 0.0183729883, 0.0129117845, 0.0090432195, 0.0188312065, 0.0183665771, 0.0334738716, 0.0185962506, 0.0138353445, 0.0101064174, 0.0204565972, 0.0223230682, 0.0434882455, 0.0202182159, 0.0142372148, 0.0120256245, 0.0219356343, 0.0186318904, 0.0354870744, 0.0178115964, 0.0146296723, 0.00998542644, 0.0205749683, 0.0192635246, 0.0368299708, 0.0180082191, 0.0125479102, 0.00898476131, 0.0187744945, 0.0182220284, 0.0325882509, 0.0181651153, 0.0133882761, 0.00990414061, 0.0203253385, 0.0222779699, 0.0427091159, 0.0199887753, 0.0138116647, 0.0117438193, 0.0217398796, 0.0185880829, 0.0353209563, 0.0178435128, 0.0144260935, 0.00991147477, 0.0205858927, 0.0193263758, 0.0368427783, 0.0180668626, 0.0124795176, 0.00891731493, 0.0186799783, 0.0183954444, 0.0326522812, 0.0184006393, 0.0135534769, 0.00992134027, 0.0203101095, 0.02247734, 0.0425004698, 0.0203714091, 0.0139722284, 0.0117266988, 0.0214489233, 0.0185157433, 0.0348850936, 0.0179099701, 0.0145438798, 0.00985369459, 0.0201406982, 0.0192958843, 0.0365715139, 0.0181957744, 0.012434667, 0.00889116246, 0.0183377378, 0.0183400661, 0.0326640271, 0.0185016226, 0.0133911055, 0.00992445927, 0.0198485311, 0.0222310908, 0.0422011167, 0.0203397293, 0.013757064, 0.0115120886, 0.0211084839, 0.0183958039, 0.0346603058, 0.0174870472, 0.0142140705, 0.00969850644, 0.0200452823, 0.0192256253, 0.0363958329, 0.0178944785, 0.0126144392, 0.00911172107, 0.0184794161, 0.0182747375, 0.0323191211, 0.0182114691, 0.0138889262, 0.0101127177, 0.0202450939, 0.022281386, 0.0420884751, 0.0200226158, 0.0143891443, 0.0118075227, 0.021475561, 0.0185844116, 0.0345769301, 0.0175225399, 0.0148186386, 0.00982554909, 0.0203257576, 0.0191250071, 0.0372026898, 0.0177504774, 0.0126928743, 0.00885503553, 0.0184840355, 0.0183647722, 0.0328925587, 0.018147463, 0.0138042159, 0.00985550787, 0.0201984607, 0.0223205704, 0.0430699326, 0.0198950954, 0.0142260911, 0.0116283344, 0.0215444937, 0.0185292978, 0.0348276161, 0.0174899139, 0.0146939727, 0.00963342469, 0.0203494746, 0.0192427803, 0.0366412029, 0.0179610532, 0.0127143385, 0.00879778434, 0.0183820836, 0.0184039734, 0.032973107, 0.0184319783, 0.0137244631, 0.00975973532, 0.0201691557, 0.0224529076, 0.0433721468, 0.0202937499, 0.0140663851, 0.0115797417, 0.0214903522, 0.0184508115, 0.0349508561, 0.0177267827, 0.0145495674, 0.00958438404, 0.0202344228, 0.0191255771, 0.0367630757, 0.0180031378, 0.0125835976, 0.00863187853, 0.0184341073, 0.0181921534, 0.0326006301, 0.0183627624, 0.0136908172, 0.00958281476, 0.0200522561, 0.0220792014, 0.0422636941, 0.020217739, 0.014091013, 0.0113781495, 0.0217286553, 0.0182999838, 0.0347807072, 0.0176680684, 0.0149327414, 0.0097603118, 0.020414317, 0.0188316498, 0.0367369466, 0.0176979527, 0.0128647769, 0.00883173943, 0.0186992083, 0.0179962963, 0.03304784, 0.0180201009, 0.0138754789, 0.00973566249, 0.0202912465, 0.0217847992, 0.0428690687, 0.0196868517, 0.0141205685, 0.0113716703, 0.0214398988, 0.0179244783, 0.0345513001, 0.0172016341, 0.0147412606, 0.00953570381, 0.0204134155, 0.0187731441, 0.03605837, 0.017345665, 0.0127160987, 0.00882641692, 0.0185919926, 0.0179085378, 0.0322791152, 0.017545918, 0.0135301165, 0.00983157754, 0.0197533797, 0.0216364563, 0.0418794565, 0.0192039516, 0.0138364378, 0.0116699757, 0.0214306004, 0.0181154348, 0.0340659209, 0.0169006232, 0.01466484, 0.00973762758, 0.0206162427, 0.0185013805, 0.0363948867, 0.0172261242, 0.0127099575, 0.00894655846, 0.0187712163, 0.0175879151, 0.0323504806, 0.017603837, 0.0136719244, 0.00991623942, 0.0204332974, 0.0215415899, 0.0430944972, 0.0196588151, 0.0144057497, 0.0119635053, 0.0222534891, 0.0183273572, 0.0359953642, 0.0173775218, 0.0150742717, 0.0101392427, 0.0210242607, 0.019034721, 0.0379035994, 0.0172462855, 0.0128264604, 0.00911631528, 0.0190055147, 0.0181426685, 0.0333814956, 0.0176863, 0.0139044374, 0.0100949071, 0.0206015687, 0.021876419, 0.043555446, 0.0194977745, 0.0141904922, 0.0120057892, 0.0220643524, 0.0182729587, 0.0354207829, 0.0169699341, 0.0147916814, 0.00998935662, 0.0208323002, 0.0188117828, 0.0370209813, 0.0171724018, 0.0127479611, 0.00911206193, 0.0189058017, 0.0178409684, 0.0326929018, 0.0174959134, 0.013902856, 0.010041493, 0.0204436202, 0.0220819339, 0.0432158783, 0.0193454213, 0.0142478058, 0.0119457459, 0.0221427772, 0.0185397454, 0.0354418121, 0.0169359408, 0.014965252, 0.00995554309, 0.0210059732, 0.0192152523, 0.0375842042, 0.0170972869, 0.0128677152, 0.00913222786, 0.0191558953, 0.0182185769, 0.0331079066, 0.0175997801, 0.0138991289, 0.00996039994, 0.0207868945, 0.0223980602, 0.0435079001, 0.0192735717, 0.0143072233, 0.0119898673, 0.0222237855, 0.0185388923, 0.0350464508, 0.0167884342, 0.0148730148, 0.00987742096, 0.0209542308, 0.0191464107, 0.0370292291, 0.0169259384, 0.0128353741, 0.00911899097, 0.0191562809, 0.0182013288, 0.0329611041, 0.017452132, 0.0139875254, 0.0100477478, 0.0206504147, 0.0221735667, 0.0430167392, 0.0188995712, 0.0141768167, 0.011814313, 0.0221204255, 0.0185060296, 0.0345256999, 0.0165779833, 0.0148049099, 0.00981992483, 0.0209063217, 0.0189900082, 0.0362954624, 0.0167351421, 0.0128064966, 0.00902928598, 0.01902177, 0.0180496816, 0.0324190669, 0.0171749722, 0.0136771984, 0.00994642545, 0.0204196628, 0.0220349617, 0.0424850993, 0.0188943371, 0.0140764983, 0.011935913, 0.0220251568, 0.018412577, 0.0347180963, 0.0164462477, 0.0147019764, 0.00993086118, 0.0207855161, 0.0189511236, 0.0365382582, 0.0166518092, 0.0125883985, 0.00917492714, 0.018814696, 0.0180476476, 0.0325188898, 0.0172485076, 0.0137512926, 0.0100955283, 0.0203637611, 0.0220708847, 0.0427176543, 0.0190403704, 0.0141912578, 0.0121532986, 0.021938365, 0.018382892, 0.034651801, 0.0165756419, 0.0149044516, 0.0101172999, 0.0206609685, 0.0190691482, 0.0362669379, 0.0168965347, 0.0128367813, 0.00925600715, 0.0188677534, 0.0180906709, 0.0326657556, 0.0173131283, 0.013977184, 0.01025136, 0.0204803087, 0.022151988, 0.0422832668, 0.0189097263, 0.0143598933, 0.0121336048, 0.0220667738, 0.018383909, 0.0340763964, 0.0164289623, 0.0149156367, 0.0101079298, 0.0205391124, 0.0186203662, 0.0355306491, 0.0165621769, 0.0126013365, 0.00917545147, 0.0186045822, 0.017743703, 0.0316920988, 0.0170492809, 0.0136771742, 0.0101381028, 0.0199766513, 0.0215342846, 0.041636657, 0.0187168159, 0.0139276944, 0.0120236827, 0.0214432105, 0.0179947689, 0.0338039659, 0.0162488446, 0.0146583095, 0.0100179343, 0.0202898066, 0.0185567643, 0.0357423909, 0.016447898, 0.0125986431, 0.00914639141, 0.0184588786, 0.0176482163, 0.03196612, 0.0170390699, 0.0136568742, 0.0101396013, 0.0199674703, 0.0214992873, 0.0419502333, 0.0188622475, 0.0138952099, 0.0120883929, 0.0215382576, 0.0179136693, 0.0340440087, 0.0164163709, 0.0146753024, 0.00997765269, 0.0203696135, 0.0184854567, 0.0359094962, 0.0166168045, 0.0125084631, 0.00917878188, 0.0184847713, 0.0177081842, 0.032152418, 0.0171137918, 0.0137326159, 0.0101710455, 0.0200064108, 0.0215927176, 0.0421238281, 0.0188348033, 0.0139865978, 0.0121270735, 0.0216197278, 0.0180216692, 0.0342130922, 0.0164420307, 0.0147132603, 0.0100528803, 0.0205039829, 0.01839385, 0.0361571386, 0.0166434944, 0.0126322247, 0.00919400714, 0.018610293, 0.0176455714, 0.0323461369, 0.0172244143, 0.0138591053, 0.0102311848, 0.0202180929, 0.0216769818, 0.0421691798, 0.0189469066, 0.0142389275, 0.0121839074, 0.021794444, 0.0181484018, 0.034151908, 0.0164738838, 0.0148320878, 0.010075856, 0.0205217674, 0.0186825432, 0.0359235927, 0.0165493041, 0.0126949232, 0.00918381382, 0.0186135843, 0.0177430473, 0.0319775939, 0.0170765836, 0.0138510587, 0.010205538, 0.020196354, 0.0215080753, 0.0417737775, 0.0188466292, 0.0141748711, 0.0121663418, 0.0217457376, 0.0181085467, 0.0338709019, 0.0163088813, 0.0149006369, 0.0100913197, 0.0205472596, 0.0184851382, 0.0356466621, 0.0165162459, 0.0127856061, 0.0092321327, 0.0187186208, 0.0177161228, 0.0320912786, 0.0169914961, 0.0138646457, 0.0102166468, 0.0202043559, 0.0215652902, 0.0418987386, 0.0187429655, 0.0141619779, 0.0121595245, 0.0217830036, 0.0180374924, 0.0340582244, 0.0163200367, 0.0147981942, 0.0100604109, 0.020547675, 0.0185038969, 0.0360494703, 0.0165794883, 0.0127025163, 0.00921218935, 0.0186732244, 0.0177537967, 0.0322464369, 0.0170855988, 0.0138198687, 0.0102472277, 0.0202026796, 0.0215898938, 0.0419750176, 0.0188082103, 0.0141602382, 0.0121946502, 0.0217050407, 0.0180817489, 0.0341345295, 0.0163972713, 0.0148744555, 0.0101029063, 0.0204739571, 0.0185335204, 0.0358887874, 0.0165641177, 0.0127134752, 0.00923839211, 0.0185281988, 0.0177633762, 0.0320960209, 0.0170728303, 0.01386033, 0.0102627398, 0.0200417284, 0.0215781741, 0.0423119515, 0.0189364702, 0.0142273819, 0.012190504, 0.0215599854, 0.0180205721, 0.0342768319, 0.0164213683, 0.0148492092, 0.010136974, 0.0203584619, 0.0185178909, 0.036116831, 0.0165976454, 0.0127481651, 0.00924690627, 0.0184688438, 0.0176815707, 0.0322494507, 0.0170687027, 0.0138098327, 0.0102418521, 0.0200642459, 0.021423243, 0.0420234911, 0.0189002752, 0.0141316652, 0.0121739954, 0.0216151401, 0.017947441, 0.0341205969, 0.0164452009, 0.0147861093, 0.0101317884, 0.0204420704, 0.0184413251, 0.0359817334, 0.0166450012, 0.0127088185, 0.00922025461, 0.018566912, 0.0175986849, 0.0321169458, 0.0170687735, 0.0137665393, 0.0101980846, 0.0200366117, 0.0214922652, 0.0418764874, 0.0188913532, 0.0141306957, 0.0121102454, 0.0214941762, 0.0180117022, 0.0340647548, 0.0164411496, 0.0148570519, 0.0100820307, 0.0203484818, 0.0184505563, 0.035988979, 0.0167020112, 0.0127018457, 0.00921460148, 0.0184961166, 0.0176261738, 0.0322579779, 0.0170933269, 0.0138096577, 0.0102033177, 0.0200277139, 0.0214771293, 0.042259708, 0.0189518314, 0.0141293341, 0.0121229673, 0.0215543415, 0.0180243198, 0.0344237797, 0.0165142789, 0.0148435682, 0.0100534512, 0.0203495529, 0.018565286, 0.0363233611, 0.0167428199, 0.0127389738, 0.00922364369, 0.0185146891, 0.0177380107, 0.0324558914, 0.0172131248, 0.0138630737, 0.0101900306, 0.0200035982, 0.0215434209, 0.0422873534, 0.0189584885, 0.0141884843, 0.012183466, 0.0215236563, 0.0180554241, 0.0344839692, 0.0164996628, 0.0148916263, 0.0101188375, 0.0204653386, 0.0185150374, 0.0365072899, 0.0167176556, 0.0127213774, 0.00924548414, 0.0184793472, 0.0176995452, 0.0322646946, 0.0170771684, 0.0137472395, 0.0101723848, 0.019919062, 0.0214632228, 0.0420768298, 0.0188753065, 0.0140425041, 0.0121586258, 0.0215278026, 0.0179817304, 0.0342815258, 0.0165097378, 0.0148224887, 0.0100431293, 0.0203366634, 0.0184777379, 0.0361359976, 0.016755769, 0.0127037233, 0.00918418635, 0.0184436701, 0.0176635943, 0.0323978998, 0.0171873141, 0.0138515932, 0.0101752356, 0.0200374816, 0.0215696637, 0.042062629, 0.0189143065, 0.0142156072, 0.0121057453, 0.0214997083, 0.0180914756, 0.0342523828, 0.0164249577, 0.0149620343, 0.0100672599, 0.0203747712, 0.018565597, 0.0361457653, 0.0166083965, 0.012805678, 0.00922751427, 0.0185454413, 0.0177454483, 0.0322681107, 0.0171009712, 0.0138639873, 0.0101595642, 0.0199625269, 0.0215254333, 0.0419798009, 0.0188199878, 0.0141416481, 0.0121188052, 0.0214449782, 0.018046461, 0.0342205875, 0.0163230933, 0.0147967888, 0.0100492472, 0.0202959627, 0.0185619649, 0.0360792764, 0.0164842848, 0.0126066599, 0.00918759778, 0.0184872616, 0.0177574866, 0.0321056731, 0.016914295, 0.0136971548, 0.0101816924, 0.0200483371, 0.0216912758, 0.0419314541, 0.0186585244, 0.014058399, 0.0121015422, 0.0215047747, 0.0181294829, 0.0340834036, 0.0161650553, 0.014727328, 0.0100595551, 0.0204390287, 0.0185339563, 0.0359387249, 0.0164227393, 0.0126833748, 0.00918121077, 0.018527722, 0.0177578535, 0.0320905522, 0.016906986, 0.0137754763, 0.0101671908, 0.0200608149, 0.0216055475, 0.041957669, 0.0186741222, 0.0141474782, 0.0120758545, 0.0215896126, 0.0180347953, 0.034316279, 0.0162069555, 0.0148901297, 0.00998644624, 0.0204544701, 0.0185684413, 0.0361250415, 0.0164547563, 0.0127974516, 0.00917192362, 0.0184801184, 0.017707888, 0.0320993103, 0.0168514866, 0.0138451857, 0.0101049766, 0.0200169776, 0.0216351505, 0.0419659317, 0.0186883267, 0.0142058544, 0.0120709008, 0.0215033311, 0.0180573631, 0.0342080034, 0.0162104908, 0.0148771238, 0.0100166108, 0.0204515737, 0.0185518861, 0.0360003784, 0.0164164696, 0.0127764679, 0.00915173441, 0.0184787065, 0.0176650658, 0.0321032777, 0.0168421194, 0.0138687212, 0.0101303831, 0.0200244915, 0.0214579385, 0.042093005, 0.0186282434, 0.0142261498, 0.0120768566, 0.0214972477, 0.0180402845, 0.0341996551, 0.0162413456, 0.0149344252, 0.0100165727, 0.0203318857, 0.0184877291, 0.0359209776, 0.0164261516, 0.012802151, 0.00919283368, 0.0184573177, 0.0176637657, 0.0321062058, 0.0169173889, 0.0138819581, 0.0101470603, 0.019979354, 0.0215296615, 0.0419857651, 0.0186731704, 0.0141731771, 0.0120601021, 0.0215020608, 0.018038772, 0.0342103951, 0.0162446238, 0.0148482751, 0.0100175608, 0.0203021038, 0.018494878, 0.035942018, 0.0164738763, 0.0127112968, 0.00916200597, 0.0183725785, 0.017590344, 0.0318872631, 0.0169233996, 0.0137938214, 0.0100771263, 0.0199205708, 0.0214885175, 0.0417467095, 0.0186667275, 0.0141267767, 0.0120148202, 0.0213908963, 0.0179756247, 0.0339360349, 0.0162126105, 0.0147973672, 0.00996431243, 0.0201578066, 0.0183638949, 0.0355966017, 0.0163979642, 0.0126854489, 0.00911304262, 0.0183688793, 0.0175968707, 0.0319178402, 0.0167896375, 0.0137542635, 0.010087572, 0.0199011695, 0.0214477722, 0.0416980535, 0.0186349135, 0.0140922442, 0.0120316083, 0.0214116909, 0.017929364, 0.0337781869, 0.0162119884, 0.0148155289, 0.0100257834, 0.0202312283, 0.0184234735, 0.0356324129, 0.0164484624, 0.0127351368, 0.00916283671, 0.0183343235, 0.0176200084, 0.0317555144, 0.0168729797, 0.0138035472, 0.0101314392, 0.0197818968, 0.0214585681, 0.0415412746, 0.0186704416, 0.0141456295, 0.0120743234, 0.0213971157, 0.0179665275, 0.033767011, 0.0162803866, 0.0148456953, 0.0100263944, 0.0202475954, 0.018400833, 0.0356409997, 0.0165180583, 0.012766216, 0.00915598124, 0.0183970276, 0.017596988, 0.0318520479, 0.0170873608, 0.0138719622, 0.0101207579, 0.0198770743, 0.0215894114, 0.0419017896, 0.0189026352, 0.0142561728, 0.0120937973, 0.0214031767, 0.0180280898, 0.0341115408, 0.0163548216, 0.01495755, 0.0100302137, 0.0202147216, 0.0185477361, 0.0357453637, 0.01657537, 0.0127893034, 0.00916586816, 0.0184207987, 0.0176508781, 0.0318342485, 0.0169395916, 0.0138335954, 0.0101038227, 0.0198891032, 0.0215574857, 0.041812554, 0.0187749695, 0.014183389, 0.0120323282, 0.0214427039, 0.018037688, 0.0340732113, 0.0162904467, 0.0149325179, 0.00999500137, 0.0202597883, 0.0185372792, 0.0358560011, 0.0165117215, 0.0128117297, 0.00912573282, 0.0184638556, 0.0178040564, 0.0321356468, 0.0169949681, 0.0138481809, 0.0100901444, 0.0199371483, 0.0216335915, 0.0419550389, 0.0188084748, 0.0141911516, 0.0119936056, 0.0214513, 0.0181279741, 0.0340064429, 0.0163412187, 0.0148594398, 0.00999776646, 0.0203120168, 0.0185836423, 0.03581037, 0.0165576823, 0.0127127813, 0.00911067892, 0.0184333138, 0.017752748, 0.0319191404, 0.0170240141, 0.0137804849, 0.0100935642, 0.01991315, 0.021610966, 0.0418404564, 0.0188691746, 0.0141473385, 0.0119973142, 0.021489324, 0.0180617701, 0.0338813514, 0.0163844414, 0.0148154944, 0.0100153768, 0.0203186385, 0.0185453873, 0.0358420946, 0.0166002773, 0.0127127226, 0.00909017771, 0.0184619818, 0.0177420508, 0.0318318196, 0.0169550888, 0.0138023859, 0.0100908587, 0.0199700184, 0.0216808356, 0.0419377945, 0.0187118761, 0.0141704474, 0.0119928382, 0.0215291344, 0.0181446411, 0.0341221876, 0.0162401069, 0.0148374904, 0.010007848, 0.0203763694, 0.0185886305, 0.0361170284, 0.016587656, 0.0126812626, 0.00911985338, 0.0184854791, 0.0177769326, 0.0322798267, 0.0170386564, 0.0137390252, 0.0101123732, 0.0200732406, 0.0216389932, 0.0422590002, 0.018786123, 0.0141597409, 0.0120276194, 0.0216114093, 0.018135149, 0.0346285477, 0.0165431034, 0.0149119534, 0.010030617, 0.020419756, 0.0186685584, 0.0363428146, 0.0167276841, 0.0127957156, 0.00916730519, 0.0185463727, 0.017742034, 0.0323747359, 0.0171292648, 0.0138540808, 0.0101831928, 0.0200629793, 0.02179721, 0.042641148, 0.0189188253, 0.0144110778, 0.0121819563, 0.0216285754, 0.018227661, 0.0345441438, 0.016418295, 0.0150033571, 0.0101188086, 0.0203705933, 0.018587647, 0.0364903025, 0.0165838655, 0.0129234111, 0.00926642958, 0.0184887331, 0.0177667886, 0.0324832983, 0.0170857757, 0.0140460758, 0.0103096813, 0.0200766064, 0.0216365196, 0.0426312946, 0.0188347027, 0.014452613, 0.0122097032, 0.0215489082, 0.0180420522, 0.0346012451, 0.0163459331, 0.0150493858, 0.010134859, 0.0203254297, 0.0186088216, 0.0364862196, 0.0165057611, 0.0129451742, 0.00925649703, 0.0184494816, 0.0177700091, 0.0325675346, 0.0170377288, 0.0140123265, 0.0103305317, 0.0199487004, 0.0216456354, 0.0425046757, 0.0187317338, 0.0143620856, 0.0122868503, 0.0215155128, 0.0181439593, 0.0346303545, 0.0162514448, 0.0150033711, 0.0101914052, 0.0203133784, 0.0185669716, 0.0364296883, 0.0165093224, 0.0128296241, 0.00929240324, 0.0184049197, 0.0178190209, 0.0324003696, 0.0169506483, 0.0138718765, 0.0102808857, 0.0198601019, 0.0215998106, 0.0426647961, 0.0186738688, 0.0142128905, 0.012240354, 0.0213860851, 0.0180555377, 0.0345814526, 0.0162005071, 0.014932083, 0.0101943798, 0.0201685056, 0.0185043681, 0.0364550538, 0.0163716432, 0.0128265014, 0.00929638837, 0.0183560532, 0.0177333355, 0.0325593837, 0.016923029, 0.013868982, 0.0103525957, 0.0198896676, 0.0216857102, 0.0427630804, 0.0186718609, 0.014245919, 0.0123269828, 0.0213872232, 0.0181325804, 0.0346634723, 0.0162055567, 0.0148995379, 0.0102346623, 0.0202160012, 0.018567564, 0.0365389399, 0.0164391082, 0.012766337, 0.00934406277, 0.0183201004, 0.0179501325, 0.0330190063, 0.0168897416, 0.0139528643, 0.0104127638, 0.0199367329, 0.0218168292, 0.0430816486, 0.0186212547, 0.0142577458, 0.0123248752, 0.0213820897, 0.0182499532, 0.0351055153, 0.0160471331, 0.0149397701, 0.0102425488, 0.0202771761, 0.0188042428, 0.0367615111, 0.0162830818, 0.0128016872, 0.00932153873, 0.0184069145, 0.0179704074, 0.0327643827, 0.0168207735, 0.0138697829, 0.0103275329, 0.0199649613, 0.021948332, 0.0429446958, 0.0185973216, 0.0141932601, 0.0122679174, 0.021425033, 0.0182480887, 0.0348124653, 0.0161288828, 0.0148155484, 0.0101845199, 0.020231273, 0.0186722614, 0.0366485119, 0.0163163934, 0.0126991896, 0.00929554179, 0.0184180234, 0.0179983694, 0.0328339152, 0.016953459, 0.0137813855, 0.0103341937, 0.0199751053, 0.0219320245, 0.0429046452, 0.0186685137, 0.0141377915, 0.0122885685, 0.0215535052, 0.0182671044, 0.0347971357, 0.0161611717, 0.0148480292, 0.0102362372, 0.0203854498, 0.0188164003, 0.0366314426, 0.0163542368, 0.0126443719, 0.00930346176, 0.0184596907, 0.0179289356, 0.0327037796, 0.016911488, 0.0137915052, 0.0103342086, 0.0198950227, 0.0218353327, 0.0427084602, 0.0186366048, 0.0141084865, 0.0123051619, 0.0214562267, 0.0181688927, 0.0346563496, 0.0161943231, 0.0147654442, 0.0102511561, 0.0202453919, 0.0187297463, 0.0364938304, 0.0163898766, 0.0126980189, 0.00932265725, 0.0183513667, 0.0178837311, 0.0326798074, 0.0169440545, 0.0137917073, 0.0103588495, 0.0198799651, 0.0217904802, 0.042890802, 0.0186409038, 0.0141620962, 0.0122942124, 0.0213540774, 0.0181372371, 0.034784615, 0.0160804447, 0.014865227, 0.0101558333, 0.0202542637, 0.0186452828, 0.0365818739, 0.0162933599, 0.0127062825, 0.00929024257, 0.0183301624, 0.0178158414, 0.032504525, 0.0168419443, 0.0138130598, 0.010312154, 0.0197994951, 0.0216274187, 0.0424771793, 0.0185298771, 0.014112426, 0.0123381689, 0.0213559065, 0.0180811975, 0.034606915, 0.0160561018, 0.0147815309, 0.0102019208, 0.0202209037, 0.018670151, 0.0364788733, 0.0162900873, 0.0127166063, 0.00928178988, 0.0184216965, 0.017835645, 0.0325979218, 0.0168407205, 0.0137737468, 0.0102618542, 0.0198832359, 0.0215698089, 0.0426537655, 0.0185181089, 0.0140753817, 0.0121701928, 0.0214297008, 0.0180347171, 0.0347861052, 0.0160684697, 0.0146483742, 0.0100705447, 0.0202977322, 0.0185782816, 0.0366395377, 0.0163186081, 0.0126407109, 0.00928624533, 0.0184638649, 0.0177161507, 0.0327013955, 0.0168693978, 0.0137687149, 0.0102792392, 0.0199838355, 0.021631049, 0.0427675322, 0.0185960513, 0.0140800085, 0.0121780336, 0.0215829648, 0.0180066377, 0.0345872492, 0.0161778294, 0.0147369206, 0.010166049, 0.0203351472, 0.0185582004, 0.0363839008, 0.0163770579, 0.0126375323, 0.00926615298, 0.0184880272, 0.0177379251, 0.0325390659, 0.0169458333, 0.0137503948, 0.010284869, 0.0200905446, 0.0216738693, 0.0428738743, 0.0187286753, 0.0140964193, 0.0122257005, 0.0216470938, 0.0180633683, 0.0348005854, 0.0161932297, 0.0147462981, 0.0101980846, 0.0204628296, 0.0186908394, 0.0366066135, 0.0164661817, 0.0126990313, 0.00930507574, 0.0186253935, 0.0178355183, 0.0327927768, 0.0169197656, 0.0137564884, 0.0103070009, 0.02012535, 0.0217139497, 0.0428292938, 0.0186697766, 0.0140804639, 0.0121776704, 0.0216444246, 0.0181206726, 0.0346673094, 0.0161857046, 0.0147227757, 0.0101269409, 0.0204403698, 0.0185740795, 0.0364856422, 0.016396096, 0.0125771118, 0.00927813724, 0.0185024794, 0.0176913869, 0.0326533616, 0.0169015247, 0.0136456266, 0.0102790222, 0.0200882833, 0.02146025, 0.0426356196, 0.0186782572, 0.0140041998, 0.0122333849, 0.0217159279, 0.0179805346, 0.0347424522, 0.0162759274, 0.0147213573, 0.0101227788, 0.0205367059, 0.0185716432, 0.0367988795, 0.0164648704, 0.0126521131, 0.00925445091, 0.018634459, 0.0177150536, 0.0329496227, 0.0169839654, 0.0138030611, 0.0102708219, 0.0202395171, 0.0216904022, 0.0431669317, 0.018807061, 0.014094498, 0.0121920826, 0.0218107104, 0.0180130564, 0.0348724984, 0.0161926989, 0.0148223499, 0.0101399124, 0.020568436, 0.0186140835, 0.0366343297, 0.0164698586, 0.0126899397, 0.00925605465, 0.0187435672, 0.0178381167, 0.0327776819, 0.0170018859, 0.0138981631, 0.0102311848, 0.0203046873, 0.0216480996, 0.042791158, 0.0188111104, 0.01415266, 0.0121616721, 0.021741705, 0.0179841369, 0.0347385481, 0.0163162332, 0.0147942528, 0.0101040034, 0.0204911958, 0.0185498204, 0.0367730223, 0.0165018607, 0.0127302455, 0.00919716898, 0.0186543576, 0.0177566484, 0.0329899825, 0.0170250777, 0.0138564333, 0.0102026481, 0.0202411823, 0.0216439757, 0.0433208793, 0.0187520441, 0.0142582972, 0.0121276798, 0.0218033977, 0.0180665907, 0.0350913443, 0.0162872989, 0.0149933603, 0.0101063978, 0.0205287561, 0.0185977239, 0.0368597656, 0.0164886937, 0.0127233136, 0.00922153518, 0.0185868721, 0.0177334938, 0.0328625068, 0.0169858932, 0.0138430037, 0.0102216816, 0.0201109704, 0.0216692463, 0.0430037864, 0.018727852, 0.014197004, 0.0121283019, 0.0217572767, 0.0180726163, 0.0349085331, 0.0163104497, 0.014871493, 0.0101226587, 0.0205773022, 0.0186497644, 0.0366926417, 0.0165107846, 0.0127126323, 0.00921481103, 0.01862479, 0.0178122371, 0.0329485573, 0.0170396455, 0.0137828942, 0.0101964092, 0.0202593785, 0.0217388086, 0.043198023, 0.0189042985, 0.0140909795, 0.012088934, 0.0218311884, 0.0181145482, 0.035122212, 0.0164024495, 0.0147571648, 0.010069727, 0.0205887351, 0.0186133366, 0.0368538052, 0.0165863968, 0.0127315456, 0.00921492465, 0.0186479129, 0.017794678, 0.0329556912, 0.0171350278, 0.013798791, 0.0102172308, 0.0201736521, 0.0216741934, 0.0432194434, 0.018969886, 0.0140794842, 0.0121179894, 0.0217564218, 0.0181150697, 0.0350549445, 0.016357068, 0.0147507237, 0.0100851441, 0.0205140021, 0.0187315457, 0.0367252715, 0.01654936, 0.0126458593, 0.00916546863, 0.0187094491, 0.0178222433, 0.032863576, 0.0170543622, 0.0137833087, 0.0101417983, 0.0201941151, 0.021702677, 0.0431146957, 0.0188987926, 0.0140820928, 0.0120064178, 0.0217691958, 0.0180298965, 0.0352288783, 0.0164386984, 0.0148267783, 0.0100072566, 0.0205715001, 0.0185771771, 0.036733713, 0.0165994819, 0.0127493236, 0.00912074093, 0.0186656583, 0.0177814811, 0.0329401903, 0.0172701739, 0.0138532873, 0.0101328883, 0.0202011727, 0.0216114204, 0.043025706, 0.0188981704, 0.0140777836, 0.0119673824, 0.0217254236, 0.0180568807, 0.0347002, 0.016367875, 0.0148335388, 0.00995430257, 0.0205014255, 0.0185419135, 0.0366927944, 0.0165811162, 0.0126727344, 0.00908676255, 0.0186561421, 0.0177194513, 0.0328744575, 0.0171763077, 0.0137706241, 0.0100847539, 0.0201900303, 0.0216106456, 0.043241214, 0.01885809, 0.0141193131, 0.0119890701, 0.0217819437, 0.0179734975, 0.0350911953, 0.0164729357, 0.0147627732, 0.00997761358, 0.0205511451, 0.0185466725, 0.0367885828, 0.0166178625, 0.0127036208, 0.00909963157, 0.0186958425, 0.0176914949, 0.0328708626, 0.0171962008, 0.0138094369, 0.010129557, 0.0202497225, 0.0215702318, 0.0430383049, 0.0189375337, 0.0142121399, 0.0120215695, 0.0217953045, 0.018003583, 0.0349324755, 0.0165329762, 0.0148236603, 0.0100076022, 0.0205429271, 0.0185011756, 0.0367278196, 0.0166211426, 0.0126859369, 0.00918273348, 0.0186118595, 0.0176451672, 0.0327724032, 0.0171477608, 0.013824705, 0.0101868268, 0.0201740451, 0.0216144659, 0.0428953841, 0.018981332, 0.0141744716, 0.0121857226, 0.0217074715, 0.0180126317, 0.0348275043, 0.0165235978, 0.014859383, 0.0100605246, 0.0205259491, 0.0185433961, 0.0365779027, 0.0166682918, 0.0126556931, 0.00913263392, 0.0186327454, 0.017740868, 0.0327263623, 0.0172724258, 0.0137496265, 0.0101289051, 0.0202341378, 0.0216708854, 0.0428338759, 0.0189689044, 0.0140473191, 0.01198602, 0.02170638, 0.0180918537, 0.0348818265, 0.01648595, 0.0147615606, 0.0099523617, 0.0205950923, 0.0187134445, 0.0366267636, 0.0166669004, 0.0126593104, 0.00908190757, 0.018700473, 0.0178340245, 0.0327336974, 0.017240176, 0.01370617, 0.0100816125, 0.0201797318, 0.0217623636, 0.0431135148, 0.0189816467, 0.01403677, 0.0119341975, 0.0217533149, 0.0181078855, 0.0349560417, 0.0165292937, 0.0147837121, 0.00999251101, 0.0206169449, 0.0186664443, 0.0367950648, 0.0166887175, 0.0125731518, 0.00911933556, 0.0187240075, 0.0177862048, 0.0327355973, 0.0172931571, 0.0136559103, 0.0101211211, 0.0201815236, 0.0216861907, 0.043146044, 0.0191268455, 0.0140223298, 0.0119865239, 0.0216948297, 0.0180234388, 0.0350370742, 0.0166251566, 0.0146957459, 0.00997977331, 0.0205036234, 0.0186758619, 0.0366728529, 0.0167689957, 0.0125534646, 0.00910521392, 0.0186658949, 0.0178533029, 0.0329593122, 0.0172918197, 0.0136482436, 0.0101340944, 0.0201667435, 0.0217025299, 0.0431204289, 0.0190737862, 0.0139860641, 0.012030975, 0.0216765273, 0.0180461314, 0.0350403674, 0.016570108, 0.0146645643, 0.0100676464, 0.0205318164, 0.0185522325, 0.036758896, 0.0167144109, 0.0125735896, 0.00914595183, 0.0186050795, 0.0178286787, 0.0329551809, 0.0172201917, 0.0136436364, 0.010202744, 0.0201469231, 0.0217674021, 0.0432563312, 0.0190449618, 0.0139210951, 0.0120538753, 0.0217190795, 0.0181157552, 0.0352648571, 0.016422784, 0.0145710716, 0.0100647798, 0.0204732884, 0.0186612308, 0.0368980356, 0.0166266374, 0.0125121102, 0.0091744028, 0.0186748691, 0.017772425, 0.0331474878, 0.0171624348, 0.0135510741, 0.0101913763, 0.0201812778, 0.0216969624, 0.0432378948, 0.019000778, 0.0139176128, 0.0120569691, 0.0216913838, 0.0181146692, 0.0352621116, 0.0163887907, 0.0145418365, 0.0100572286, 0.0203930158, 0.0186417047, 0.0370400995, 0.0166262891, 0.0124782845, 0.00913714804, 0.0185990129, 0.0178310517, 0.0330474898, 0.0170942005, 0.0135301109, 0.0101570655, 0.0199641734, 0.0217408035, 0.0432806201, 0.0189019311, 0.0138789369, 0.0120453108, 0.0215521231, 0.0181706846, 0.0352146626, 0.0164169949, 0.0145485625, 0.0100597357, 0.0203342494, 0.0186892133, 0.0368032642, 0.0166550409, 0.0124806575, 0.0091671925, 0.0185068306, 0.0178930294, 0.0329808556, 0.0170900915, 0.013559062, 0.01016887, 0.0199994072, 0.0218483582, 0.043393869, 0.0188960843, 0.0139656337, 0.0120277209, 0.0215479322, 0.0182039868, 0.0351480059, 0.0164050106, 0.0146000683, 0.0100601353, 0.0203600731, 0.0187246744, 0.0368477106, 0.0165390018, 0.0124954591, 0.00911893882, 0.0184104219, 0.0178982262, 0.0330069885, 0.0170277562, 0.0135517484, 0.0101291686, 0.019985646, 0.0218158551, 0.0431904308, 0.0187292732, 0.0138900299, 0.0119986031, 0.0215645973, 0.0182310175, 0.0352016538, 0.0162551273, 0.0145612694, 0.0100003444, 0.0202877242, 0.0187887028, 0.0368575715, 0.01653938, 0.0125020491, 0.0090910485, 0.0184477549, 0.0179538466, 0.0330952257, 0.0170189906, 0.0135641852, 0.0101262145, 0.0199278425, 0.0219317395, 0.0433366448, 0.0188126191, 0.0139143532, 0.0119803874, 0.0214284491, 0.0182557516, 0.0352132767, 0.0162819214, 0.0146436663, 0.0100358455, 0.020263005, 0.0188088529, 0.0369442701, 0.0165241323, 0.0125254123, 0.00913834013, 0.0184178594, 0.0179111455, 0.0329673104, 0.0169778429, 0.01361953, 0.0101547446, 0.0199601762, 0.0218893234, 0.0433440097, 0.0187595561, 0.0139459418, 0.0120098908, 0.0214693602, 0.0182760451, 0.0351731293, 0.0162976328, 0.0146086048, 0.0100261802, 0.0202916972, 0.0187834613, 0.03680351, 0.0165092666, 0.0125380531, 0.00914420467, 0.0184439477, 0.0179857221, 0.0330824852, 0.0170010496, 0.0136018265, 0.0101428423, 0.0199947748, 0.0218739528, 0.0431080535, 0.0187314469, 0.0139240259, 0.0119955791, 0.021462122, 0.0182848349, 0.0350863449, 0.0163113829, 0.0146060381, 0.0100078722, 0.020290954, 0.0188038461, 0.0367136337, 0.0164881665, 0.0125366356, 0.00912505109, 0.018509008, 0.0179406833, 0.0329512134, 0.0169415921, 0.0135574304, 0.0101246759, 0.0199721362, 0.0219115913, 0.0432684273, 0.018737996, 0.0138695678, 0.0119752847, 0.0215476211, 0.0182638858, 0.0350976214, 0.0162409674, 0.0145775974, 0.00995356403, 0.0203054529, 0.0188364889, 0.0367723703, 0.0164598133, 0.012463985, 0.00911246147, 0.0184821542, 0.0179998092, 0.0329222381, 0.0169413164, 0.0136286868, 0.0101023531, 0.020015087, 0.0219079405, 0.043100208, 0.0187017452, 0.0139579009, 0.0119304191, 0.0215457771, 0.0182874985, 0.0349461772, 0.0161838289, 0.0146117555, 0.0099819107, 0.0203204155, 0.0188479293, 0.0366886407, 0.0164499674, 0.0125600984, 0.00909935217, 0.0184431281, 0.0179835483, 0.0329454578, 0.016867673, 0.0136096673, 0.01013551, 0.0199129563, 0.0219162833, 0.0431587324, 0.0186514053, 0.0139217488, 0.0119337933, 0.0215375889, 0.0183119811, 0.0350821614, 0.0162209813, 0.0146288341, 0.00997862406, 0.0202823579, 0.0188620165, 0.0367462076, 0.0164477453, 0.0125178779, 0.00909323525, 0.0184674859, 0.0179619435, 0.0329687968, 0.0169001017, 0.0136101656, 0.0100947926, 0.0199710224, 0.0219087712, 0.0431581996, 0.0187289771, 0.0139690898, 0.0119255129, 0.0215184838, 0.0182914119, 0.0350250416, 0.016272163, 0.0146606769, 0.00992851239, 0.0203640629, 0.0188433453, 0.0367803313, 0.0164830107, 0.0125922561, 0.00907658041, 0.0185257699, 0.0180273075, 0.0329966955, 0.0169376209, 0.0136164539, 0.0101192584, 0.0200255569, 0.0219152458, 0.0431599244, 0.0187367406, 0.0139744366, 0.0119491294, 0.0216310751, 0.0182345826, 0.035162203, 0.0162757896, 0.01464207, 0.0099755004, 0.020427905, 0.018843988, 0.0368739516, 0.0165738445, 0.0125604169, 0.00909908116, 0.0185619518, 0.0180104412, 0.0330833755, 0.0170141701, 0.0136333779, 0.0100994548, 0.0200797431, 0.0219384655, 0.0432455055, 0.0187713467, 0.014004969, 0.0119101731, 0.0216191504, 0.0182676781, 0.0352056585, 0.0163123626, 0.014695595, 0.00995661505, 0.0204788614, 0.0187941715, 0.036790099, 0.0165774766, 0.0125661436, 0.00909989793, 0.0185899269, 0.0179533251, 0.033020094, 0.0169715732, 0.0136581594, 0.0101236338, 0.0200997517, 0.0218829196, 0.0432557873, 0.0188002046, 0.0139979664, 0.0119595993, 0.0216539279, 0.0182417557, 0.0352168195, 0.0163556561, 0.0146807656, 0.00996183883, 0.0204361603, 0.0188054834, 0.0370182097, 0.016598152, 0.0125583895, 0.00910540204, 0.0185986254, 0.0179521646, 0.0331590511, 0.0170265436, 0.0136063723, 0.0101593817, 0.0200475901, 0.0218641143, 0.0434690155, 0.0188221857, 0.0139512876, 0.0119770849, 0.0216185953, 0.0182503406, 0.0352358371, 0.0163492206, 0.01459991, 0.00999984425, 0.020417342, 0.0188319478, 0.0367983915, 0.0165750813, 0.0125243347, 0.00911302026, 0.0185851771, 0.018043505, 0.0329887196, 0.0170292817, 0.0135709876, 0.0101309279, 0.0201225411, 0.0219622683, 0.0432639681, 0.0188485552, 0.0138869807, 0.0119509082, 0.0217249207, 0.0183254462, 0.0351982042, 0.0163722355, 0.0145575153, 0.00999119878, 0.020484684, 0.018878324, 0.0368184, 0.0166372601, 0.012484367, 0.00910181552, 0.0186116695, 0.0180085935, 0.0328601561, 0.0171075556, 0.0135454219, 0.0100799659, 0.020094309, 0.0219450817, 0.0431363992, 0.0188730955, 0.0138909891, 0.0119520286, 0.0217022374, 0.0182817597, 0.0350569934, 0.0164294578, 0.014606663, 0.00997028407, 0.0204264913, 0.0188418645, 0.0367635712, 0.0166265275, 0.0124956584, 0.00906248111, 0.0185996853, 0.0179880224, 0.0329067931, 0.0170790069, 0.0135645419, 0.0101197073, 0.0201157276, 0.0219988972, 0.0431777686, 0.0188162643, 0.0138822459, 0.0119039174, 0.021742953, 0.0183327403, 0.0352135412, 0.0164027885, 0.0145891029, 0.00994014461, 0.0204734225, 0.0188480876, 0.0367027298, 0.0166169126, 0.0124830082, 0.00905281771, 0.0186008364, 0.0179844741, 0.0329050645, 0.0170189179, 0.0135602616, 0.0100851161, 0.0200932473, 0.0219108965, 0.0431886092, 0.01886243, 0.0138825011, 0.0119364345, 0.0217285044, 0.018260017, 0.0351316296, 0.0164121594, 0.0145587036, 0.00995774847, 0.020445995, 0.0188127961, 0.0367676653, 0.0166101344, 0.0124452813, 0.00905523077, 0.0186889935, 0.0179824531, 0.0331203192, 0.0170275122, 0.0134998951, 0.0101039745, 0.0201407187, 0.0219415352, 0.0432125591, 0.0188072827, 0.0138077736, 0.0118948678, 0.0217718072, 0.0182712115, 0.035059765, 0.0163853094, 0.0144701665, 0.00990492199, 0.0204667114, 0.0188421179, 0.0366971418, 0.0165927634, 0.012379393, 0.00906200148, 0.0186556336, 0.0180047229, 0.0329530388, 0.0170216691, 0.0134048769, 0.0100558614, 0.020172812, 0.0218996275, 0.0431298874, 0.0187697858, 0.0137619944, 0.0118805906, 0.0218049232, 0.0182608552, 0.0350260027, 0.0163748153, 0.0144606233, 0.00993600674, 0.0205825381, 0.0188015271, 0.036635194, 0.0165693704, 0.0123617426, 0.00905872229, 0.0186943058, 0.0179357193, 0.0329368412, 0.0170525741, 0.0134237763, 0.0100831836, 0.0202021264, 0.0218496639, 0.043253269, 0.0188081581, 0.0137528796, 0.0119162966, 0.0218133833, 0.0182409603, 0.0350810662, 0.016404124, 0.0144439023, 0.00992581341, 0.0205353163, 0.0187779609, 0.036795672, 0.0166002531, 0.0123487022, 0.00903601293, 0.0187050775, 0.018026825, 0.0330603942, 0.017008597, 0.0134174516, 0.0100722425, 0.0202008206, 0.0218939129, 0.0432674326, 0.0188163873, 0.0137353633, 0.0118706431, 0.0217689425, 0.0183016527, 0.0352586582, 0.0164081566, 0.0144682294, 0.00989187416, 0.0205617361, 0.0188770965, 0.0369796604, 0.0166237708, 0.012405768, 0.00901320204, 0.0187560245, 0.0180567484, 0.0332507603, 0.0170191564, 0.0134701375, 0.0100252349, 0.0201934949, 0.0220084414, 0.0435063057, 0.0187162627, 0.0137660066, 0.0118120583, 0.0218908228, 0.0184900183, 0.0355299674, 0.0163377821, 0.0144287311, 0.00982475188, 0.0206218809, 0.0191241149, 0.0372742116, 0.0166459139, 0.0123416204, 0.00897817966, 0.0188037585, 0.0183528084, 0.033410836, 0.0171608906, 0.0134274084, 0.0100089442, 0.0202418361, 0.0221345723, 0.043558225, 0.0189673919, 0.0137345158, 0.0118111717, 0.0219317097, 0.0184782799, 0.0356164388, 0.0163774565, 0.0144153843, 0.00984167866, 0.0206768904, 0.0190597754, 0.037299674, 0.0166940484, 0.0123249395, 0.00896682404, 0.0188044365, 0.0182747561, 0.0334290378, 0.0171027035, 0.0134368353, 0.00999087002, 0.0202775858, 0.022268448, 0.0437227599, 0.0188259929, 0.0137427393, 0.0118164439, 0.0218877383, 0.0185951982, 0.035597723, 0.0163742546, 0.0144185917, 0.00983357895, 0.0206437036, 0.0192296226, 0.0371465422, 0.016656246, 0.0123449238, 0.00896912999, 0.0188951604, 0.0183992833, 0.0334970057, 0.0171156526, 0.0134577882, 0.00999618974, 0.0203105845, 0.022367483, 0.0435883924, 0.0188825801, 0.0137444278, 0.0118055912, 0.0219249949, 0.0186415911, 0.035317935, 0.0164412037, 0.014448015, 0.00985478796, 0.0206498168, 0.0192015227, 0.03702778, 0.0167071, 0.012354427, 0.0089992471, 0.0188246202, 0.0182896033, 0.0333953016, 0.0171921719, 0.0134829311, 0.0100060105, 0.0203459784, 0.0223856587, 0.0436820053, 0.0188867245, 0.0137570249, 0.011807885, 0.0219455007, 0.0187092144, 0.0353346318, 0.0165133327, 0.0144500937, 0.00988917053, 0.0206893105, 0.019397391, 0.0369987451, 0.0167568792, 0.0123919174, 0.00899285451, 0.018737426, 0.0185070746, 0.0331094973, 0.0172210801, 0.0135388849, 0.0100209471, 0.0202448722, 0.0224625655, 0.0433578305, 0.0189440288, 0.0137825776, 0.0118395798, 0.0219241008, 0.0187709555, 0.0354253501, 0.0165272541, 0.0144548072, 0.00988540333, 0.0207212511, 0.019366106, 0.0370790027, 0.0167240854, 0.0123954834, 0.00901970919, 0.0188313946, 0.018522745, 0.033441525, 0.0172588415, 0.013520455, 0.0100118732, 0.0203364864, 0.0224430468, 0.0435663983, 0.0190259144, 0.0138006005, 0.0118510313, 0.0219742116, 0.0188369527, 0.0354821384, 0.0165754613, 0.0144721875, 0.00989633612, 0.0207191296, 0.0193923526, 0.0371717438, 0.0168457571, 0.0123943808, 0.00903404038, 0.0188676398, 0.0185609423, 0.0334522091, 0.0173018482, 0.0135131618, 0.010010751, 0.0203984138, 0.0224808566, 0.0435266197, 0.0191122461, 0.0138086816, 0.0119130863, 0.0220770743, 0.0187638942, 0.0353645831, 0.016574746, 0.0144826574, 0.00993543398, 0.0207737722, 0.0193386767, 0.0370529927, 0.016781738, 0.0123796109, 0.00901757367, 0.0189234111, 0.0184619017, 0.033207003, 0.0172748547, 0.0135045256, 0.0100196749, 0.0203864127, 0.0225238297, 0.0435739271, 0.0190821979, 0.0137835694, 0.0118556675, 0.0221095178, 0.0188594237, 0.0354864039, 0.0165487044, 0.0144989183, 0.00991976075, 0.0208085794, 0.0194013771, 0.0370144881, 0.0167999938, 0.0123709552, 0.00903616659, 0.0189631935, 0.0185543858, 0.0331736431, 0.017296901, 0.0134859765, 0.0100128241, 0.02037335, 0.0224805456, 0.0434482545, 0.0190728065, 0.0138163473, 0.0118812304, 0.0220552608, 0.0187968425, 0.0354755707, 0.0165422838, 0.0144936796, 0.00989149604, 0.0207690354, 0.0193230454, 0.0369972773, 0.0167659614, 0.0124063222, 0.00898109097, 0.0188490655, 0.0184293501, 0.0332618281, 0.0171945095, 0.0135014141, 0.0100039709, 0.0203726348, 0.0224094987, 0.0435866341, 0.0190040302, 0.0138233993, 0.0118744867, 0.0220913701, 0.0187789164, 0.0355417132, 0.0165038798, 0.0144884363, 0.00989549328, 0.0208159499, 0.0193558559, 0.0371346436, 0.0167704094, 0.0123479348, 0.00900339056, 0.0189339835, 0.0184211452, 0.0332718678, 0.0172463004, 0.013472355, 0.00998863857, 0.0203647669, 0.0224726629, 0.0434885286, 0.0190021992, 0.0136980554, 0.0118171796, 0.0220811311, 0.0187635142, 0.0353439264, 0.0165373664, 0.014431389, 0.00984624401, 0.0207792018, 0.0193532463, 0.0369251706, 0.0167772621, 0.012291179, 0.0089648338, 0.0188443195, 0.0184602253, 0.0331602246, 0.0172337312, 0.0134114483, 0.00998380594, 0.0203008987, 0.0223820172, 0.043372456, 0.0189828258, 0.0136581203, 0.011797267, 0.0219325759, 0.0187226515, 0.035323061, 0.0164959393, 0.0143558364, 0.00980193634, 0.0206837226, 0.0193133075, 0.0369262472, 0.0166740511, 0.0122433109, 0.00894577242, 0.0188010242, 0.0184067674, 0.0329779908, 0.0171769764, 0.0134236822, 0.009981771, 0.020210471, 0.0223310906, 0.0431796759, 0.0190078989, 0.0137236025, 0.0118225105, 0.0219434854, 0.0187116154, 0.0350136124, 0.016486397, 0.0144138746, 0.00986135472, 0.0206131563, 0.0193053186, 0.0365663096, 0.016687151, 0.0123308906, 0.00894350279, 0.0187950842, 0.018438803, 0.0328432135, 0.0171190146, 0.0135228913, 0.00999863539, 0.0202415865, 0.0224844795, 0.0430410616, 0.0189367905, 0.0138172442, 0.0118349502, 0.022021981, 0.0188230276, 0.0349776149, 0.0164508149, 0.0145515101, 0.00985700637, 0.0207350515, 0.0193974953, 0.0366946869, 0.0166554395, 0.0124201877, 0.00896311272, 0.0189172216, 0.0185239054, 0.0328042433, 0.0171018075, 0.0135998568, 0.00998872332, 0.0203521866, 0.0225052871, 0.0430678912, 0.0188380554, 0.0138092553, 0.0117771765, 0.0220429823, 0.0188536346, 0.0349582061, 0.0164278932, 0.0145135075, 0.0098235514, 0.0207155384, 0.0193881802, 0.0364903212, 0.0166705027, 0.0123508321, 0.00895088073, 0.0188276563, 0.0185079891, 0.0329053067, 0.0171570461, 0.0135409869, 0.00997906644, 0.0203355439, 0.0224956479, 0.0429867133, 0.0189329293, 0.0137538873, 0.0117819235, 0.0219340418, 0.018821286, 0.0347761177, 0.0164809786, 0.0144155556, 0.00978750736, 0.0206374768, 0.0194200855, 0.036404036, 0.0167247728, 0.0123236915, 0.00893549807, 0.0188337993, 0.0185128823, 0.0325771905, 0.0171675757, 0.0134097077, 0.009933074, 0.0203023702, 0.0224526674, 0.042873621, 0.018963581, 0.013664173, 0.0117890751, 0.0219652131, 0.0188844576, 0.0347798094, 0.0165374503, 0.0143822888, 0.00987963751, 0.0206238944, 0.0194724444, 0.0365204364, 0.0166998319, 0.0123299556, 0.00894698594, 0.0187410358, 0.0185545124, 0.0326713622, 0.0171315428, 0.0135288583, 0.0100094024, 0.0202750899, 0.0225378498, 0.0428922623, 0.0190246031, 0.0137672639, 0.011869546, 0.0219015665, 0.0188513324, 0.0348554142, 0.016478708, 0.0144467195, 0.00982007757, 0.0205485467, 0.0194118582, 0.0364963487, 0.0167293884, 0.0123484349, 0.00897615217, 0.0187398382, 0.0185164791, 0.0328985304, 0.0171770137, 0.0135058919, 0.00995324645, 0.020173436, 0.0224497821, 0.0432231836, 0.0190151632, 0.0137934443, 0.0118262637, 0.0218853392, 0.0188275091, 0.034971159, 0.0164576359, 0.01437697, 0.00980281644, 0.0205772072, 0.0193993375, 0.0365663171, 0.0166627914, 0.0123274885, 0.00895259064, 0.0186974872, 0.0185273103, 0.0328300223, 0.0171126463, 0.0135278208, 0.0100009469, 0.0202051494, 0.0225441307, 0.0431332365, 0.0189304762, 0.0138008278, 0.0118251666, 0.021883402, 0.0188763347, 0.0350135714, 0.0163695645, 0.0144148646, 0.00982296187, 0.0206131414, 0.0194645822, 0.0366526768, 0.0166427381, 0.0123495739, 0.00897728931, 0.018743379, 0.0185597409, 0.0328530185, 0.0171108097, 0.0135414135, 0.00999988243, 0.0202621091, 0.0225621276, 0.0431468524, 0.0188688915, 0.0137838097, 0.0118201813, 0.0218343195, 0.0188583583, 0.0348399132, 0.0164211839, 0.0144276526, 0.00985622033, 0.020570742, 0.0193871967, 0.0365175679, 0.0166496858, 0.0123362802, 0.00898644049, 0.018680634, 0.0184755903, 0.0327682793, 0.0170922223, 0.0135137206, 0.00999608636, 0.0201303326, 0.0224205125, 0.0430514961, 0.0188853107, 0.013759044, 0.0118565718, 0.0218082145, 0.0188583378, 0.0348033719, 0.0164151229, 0.0144109763, 0.00985557493, 0.0205445159, 0.0194000807, 0.0365165509, 0.0166027807, 0.0122832861, 0.00902002864, 0.018684756, 0.0185174607, 0.032793235, 0.0171111953, 0.0134450048, 0.0100317001, 0.0201500058, 0.0224729702, 0.0430719741, 0.0189076234, 0.0136782667, 0.0118990224, 0.0218490064, 0.0188099239, 0.0349267051, 0.0164157934, 0.0143212778, 0.00986738224, 0.0205499753, 0.0194200575, 0.0365136899, 0.0166114178, 0.0123008853, 0.00901704933, 0.0187649801, 0.0184804033, 0.0328481421, 0.0170919504, 0.0134295197, 0.0100537529, 0.0202281456, 0.0224094819, 0.0431150645, 0.0188976489, 0.0136564421, 0.0119084222, 0.0218708403, 0.0188116673, 0.0349309668, 0.0164039005, 0.0143236667, 0.00989111234, 0.0205440409, 0.0194026213, 0.0364907272, 0.0165741574, 0.0122900568, 0.00904958323, 0.0187634025, 0.0184887927, 0.0326684713, 0.0170522481, 0.0134570394, 0.0100605059, 0.0201822557, 0.022396503, 0.0430786088, 0.0187666845, 0.0137215843, 0.0119357044, 0.0218720566, 0.018801501, 0.0348861441, 0.0163323916, 0.0143752815, 0.00989808328, 0.0205715578, 0.0193817485, 0.036465209, 0.0165425073, 0.0122910058, 0.00905179419, 0.0187888872, 0.0185256768, 0.0327500738, 0.0170248915, 0.0134787969, 0.0100975484, 0.0202272497, 0.0224587414, 0.0430666544, 0.0188591015, 0.0137238093, 0.011915016, 0.0218849722, 0.0188574661, 0.0348110162, 0.0163621027, 0.0143428799, 0.00989673659, 0.0205816925, 0.0194471516, 0.03655513, 0.0165732484, 0.0123141827, 0.00904556643, 0.0187402833, 0.0185688213, 0.0328408778, 0.017081907, 0.0134556107, 0.0100898165, 0.0202153176, 0.022426514, 0.0431623161, 0.0188602451, 0.0137225911, 0.0119265812, 0.0219410174, 0.0188094601, 0.0349325277, 0.0163594764, 0.0143578006, 0.00991454441, 0.0206636805, 0.0193908624, 0.0365385301, 0.0165854618, 0.0122774793, 0.00905073062, 0.0188311934, 0.0185120478, 0.0328926072, 0.0170398932, 0.0134572117, 0.0101020234, 0.0202763285, 0.0224764384, 0.043148268, 0.0188277308, 0.0137186218, 0.0119420486, 0.0219598748, 0.0188318435, 0.0348896123, 0.0162851606, 0.0143527519, 0.00990592781, 0.0206059963, 0.0193375293, 0.0365804322, 0.0165286884, 0.0123028206, 0.00906744972, 0.0188241806, 0.0185218379, 0.0328906178, 0.0170551576, 0.0135149993, 0.0100828167, 0.0202597342, 0.022442488, 0.0432359986, 0.0188495126, 0.0137482993, 0.0119486386, 0.0219707433, 0.0189025458, 0.0352711529, 0.0164340418, 0.0144420285, 0.00991486385, 0.0207051672, 0.0194284488, 0.0369369015, 0.0166220386, 0.0123874079, 0.00904932804, 0.0189025905, 0.0186058562, 0.0332854204, 0.01714167, 0.0135625713, 0.0101446947, 0.0203495286, 0.0225564763, 0.0437514111, 0.018934859, 0.0138362432, 0.0119813178, 0.0220688302, 0.0188903455, 0.035389822, 0.0164354984, 0.0144963153, 0.00993518904, 0.0207516532, 0.0194434803, 0.036965441, 0.0167106017, 0.0124303987, 0.00910459459, 0.0189220868, 0.0186007675, 0.0332676023, 0.0171563141, 0.0135935768, 0.0101349456, 0.0204416551, 0.0226274971, 0.0436274782, 0.0189890005, 0.0138883507, 0.0119794337, 0.0221009795, 0.0189772546, 0.0354249403, 0.0164647698, 0.0145374509, 0.00997154973, 0.0207966808, 0.0194935799, 0.0369180255, 0.0167670231, 0.0124838306, 0.00912024546, 0.0189306624, 0.0186923519, 0.033177875, 0.0172215402, 0.0136951124, 0.0101839667, 0.0204321612, 0.0226397496, 0.0434635282, 0.0189791117, 0.0139077082, 0.0120279081, 0.0221204571, 0.0189647861, 0.0351062082, 0.0164890494, 0.014584071, 0.00995651726, 0.0208424274, 0.0195842441, 0.0368030109, 0.0167330243, 0.012459348, 0.00912778918, 0.0189903639, 0.0187011547, 0.0330830738, 0.017161807, 0.0136449896, 0.0101722693, 0.0204923395, 0.0226882361, 0.0434848964, 0.0189589243, 0.0138773778, 0.0120684151, 0.0221548937, 0.0190200396, 0.0352077186, 0.016475521, 0.0145576922, 0.00999648403, 0.0209166575, 0.0196032953, 0.0368629321, 0.0167205259, 0.0124870948, 0.00916072447, 0.0190234277, 0.0187083595, 0.0332291611, 0.017134225, 0.0136680035, 0.0102271978, 0.0204877127, 0.022665374, 0.0435839184, 0.0189158097, 0.013933464, 0.0120848464, 0.0222234651, 0.0190773122, 0.0353778861, 0.0164240953, 0.0146180606, 0.0100344149, 0.0209264103, 0.0196823105, 0.0369161405, 0.0167202428, 0.0125303864, 0.00913733896, 0.0190770812, 0.0187753849, 0.0331780314, 0.0171505325, 0.0137570109, 0.0101730274, 0.0205635279, 0.0227677263, 0.0433239266, 0.0189720187, 0.0140284551, 0.0120774303, 0.0222890843, 0.0191073529, 0.0352326743, 0.0164195262, 0.0146962637, 0.00998851191, 0.0209464245, 0.0196314361, 0.0367142446, 0.016680412, 0.0125656705, 0.00913900416, 0.0190534312, 0.0187773854, 0.0330197476, 0.0171339847, 0.0137293814, 0.0101852128, 0.0205386356, 0.0227185171, 0.0433044136, 0.0189953297, 0.0139779579, 0.0120218629, 0.0222361088, 0.0191134848, 0.0352888927, 0.0164348837, 0.0146997031, 0.00999773853, 0.0209091343, 0.0196512081, 0.0367676541, 0.0166179258, 0.0125780115, 0.0092037078, 0.0190457422, 0.0188391991, 0.0333069116, 0.0170786642, 0.0137509573, 0.0102458932, 0.0205970276, 0.0228515789, 0.0435057133, 0.0188725777, 0.0140258176, 0.0121286176, 0.0222835466, 0.0191897191, 0.0352935791, 0.0162958186, 0.0146355527, 0.0100473883, 0.0210343823, 0.0198094733, 0.0368037634, 0.0164921731, 0.0125725837, 0.0092099281, 0.0192038342, 0.0189715847, 0.0332448967, 0.0169738177, 0.0138699608, 0.0102800168, 0.0207513701, 0.02306927, 0.0434374362, 0.0187640619, 0.0141616976, 0.0121505708, 0.0225506574, 0.0192898884, 0.0352595896, 0.0161909051, 0.0148103302, 0.0100620249, 0.0212407578, 0.0198441185, 0.0368055999, 0.0165308136, 0.0126926051, 0.00915160496, 0.0193256382, 0.0190484487, 0.0332455486, 0.0170265846, 0.013883342, 0.0102019357, 0.0208923295, 0.0230101719, 0.0437874347, 0.0188725665, 0.0141466465, 0.0120857917, 0.0225880668, 0.0192660913, 0.0355072655, 0.0163570307, 0.0147810057, 0.0100084851, 0.0213291571, 0.0197511911, 0.0370125547, 0.0165130012, 0.0126531199, 0.00912058633, 0.0194124784, 0.0189846214, 0.0333323255, 0.0169524122, 0.0138348769, 0.0101934364, 0.020923499, 0.0230065566, 0.0435214527, 0.0188103281, 0.0140962275, 0.0120642046, 0.0225673467, 0.0192642901, 0.0352376662, 0.0162966382, 0.0147136115, 0.0100244209, 0.0212034229, 0.0196687151, 0.0368245021, 0.0164838377, 0.0125631373, 0.00915588159, 0.0192535985, 0.0188856814, 0.033271417, 0.016957365, 0.0137850922, 0.0101538403, 0.0207097679, 0.0228338316, 0.0435784943, 0.0188087467, 0.0140446043, 0.0120982826, 0.0223947708, 0.0190602858, 0.0353655703, 0.0163668506, 0.0147439204, 0.0100149885, 0.0210858099, 0.019521175, 0.0368587151, 0.0164980218, 0.0126174204, 0.00915559288, 0.0191835221, 0.0187086277, 0.0332393013, 0.0170213338, 0.0138097173, 0.0101696393, 0.0207398254, 0.0227471385, 0.0435829163, 0.0188424475, 0.0140983025, 0.0120865889, 0.0224511251, 0.0190308522, 0.0354008041, 0.0162886418, 0.0148131624, 0.0100230332, 0.0210719425, 0.0195193216, 0.0368885249, 0.016485462, 0.0126761813, 0.0091581447, 0.0191493407, 0.0187000241, 0.0332946479, 0.0169549547, 0.0138682965, 0.0102210203, 0.0206756424, 0.0226908401, 0.0434526056, 0.0187675636, 0.0140838074, 0.0121425539, 0.0223606583, 0.0190107077, 0.0351596922, 0.0162382778, 0.0147634335, 0.0100434236, 0.0210207067, 0.0194843542, 0.0368244871, 0.0164523106, 0.012678301, 0.00914763659, 0.0191626977, 0.0186206438, 0.0331181586, 0.0170058794, 0.013898504, 0.0102054812, 0.0206623841, 0.0227290485, 0.0435469113, 0.0187962037, 0.0141540561, 0.0121324621, 0.0224319343, 0.0189873707, 0.035358198, 0.0163107831, 0.0148123698, 0.0100546181, 0.0210542157, 0.0194882676, 0.0367371291, 0.01647087, 0.0126408711, 0.00917419884, 0.0191198476, 0.0186004322, 0.0332434364, 0.0169589687, 0.0138605842, 0.0102822334, 0.0206928607, 0.0225904454, 0.043504253, 0.0188259482, 0.0141677568, 0.012209462, 0.0224302039, 0.0189652741, 0.0353106894, 0.0162455309, 0.0147791021, 0.010097567, 0.0210520923, 0.0193611588, 0.0366930217, 0.0164950825, 0.0126533583, 0.00918950886, 0.0191760473, 0.0186122265, 0.0331885517, 0.0169771351, 0.0138549795, 0.0102096526, 0.0206707381, 0.0225302782, 0.0434230417, 0.0187461693, 0.0141955754, 0.012137996, 0.0224382821, 0.0189206563, 0.0353992395, 0.0161939058, 0.0148594333, 0.0100536682, 0.021068627, 0.0193898324, 0.0368503556, 0.0165697578, 0.0127130812, 0.00916055962, 0.0191889238, 0.0186073072, 0.0333974697, 0.0170122571, 0.0139083024, 0.0102173556, 0.0206572339, 0.0225669127, 0.043673981, 0.018802844, 0.0141639607, 0.0121338228, 0.0224066749, 0.0189285818, 0.0353873, 0.0162668433, 0.0148282079, 0.0100283874, 0.0210693739, 0.0193301346, 0.0369080082, 0.0164933205, 0.0126926946, 0.00924106408, 0.0191654768, 0.0185135026, 0.0335663594, 0.0170619432, 0.0138944127, 0.0103285331, 0.0206697695, 0.0224659201, 0.0438313857, 0.0188524611, 0.0141713722, 0.0122257993, 0.0224079434, 0.0188726746, 0.0355591774, 0.0163439065, 0.0148380613, 0.0101485597, 0.021021435, 0.0193356629, 0.0369992815, 0.0166116152, 0.0126982573, 0.00928688608, 0.0192284416, 0.0185314994, 0.0335193574, 0.0170472115, 0.0138828149, 0.0103509538, 0.0206845794, 0.0224328842, 0.0440843925, 0.0189140458, 0.0141516225, 0.0122408085, 0.0224099327, 0.0188032053, 0.0359831192, 0.0163162183, 0.0147641888, 0.0101500247, 0.0210027397, 0.0191956684, 0.0375715047, 0.0167043582, 0.0126865832, 0.00932552386, 0.0191847365, 0.018454412, 0.0341950282, 0.0171865504, 0.0139067406, 0.0103920065, 0.0207311586, 0.0224418174, 0.0446055233, 0.0189424567, 0.0141732115, 0.0123609733, 0.0224633347, 0.0188879613, 0.036219988, 0.0163782351, 0.0148017472, 0.0102185514, 0.0210491065, 0.019331852, 0.0375170372, 0.016704265, 0.0126795201, 0.00933335628, 0.0191519428, 0.0185595378, 0.0340487659, 0.0171208289, 0.0138765415, 0.010338163, 0.0206504259, 0.0224354062, 0.044328358, 0.018976653, 0.0141338957, 0.0122687574, 0.0223508999, 0.0188371688, 0.0361115672, 0.0163837336, 0.0148022007, 0.0101494789, 0.0210699905, 0.0193310603, 0.0375570618, 0.0166308098, 0.0126476707, 0.00928188488, 0.019187782, 0.01854771, 0.0339388363, 0.0171295665, 0.0138320001, 0.0103481617, 0.0206910148, 0.022416912, 0.0443994403, 0.0188868716, 0.0141251422, 0.0122509832, 0.022415366, 0.0188386478, 0.0361899696, 0.0163559392, 0.0147846099, 0.0100920778, 0.0210616402, 0.0193058196, 0.0376476981, 0.0166591965, 0.012648508, 0.00923305284, 0.0191437211, 0.0184859261, 0.033959128, 0.0171322823, 0.0137418229, 0.0102983462, 0.0206318218, 0.0223943517, 0.0444259048, 0.0189853143, 0.0140137682, 0.0122254137, 0.0223302711, 0.0188185181, 0.0361460038, 0.016472416, 0.0146606369, 0.0101173902, 0.0209744405, 0.0193203967, 0.0377017818, 0.0167373568, 0.0125347413, 0.00924529042, 0.0191287603, 0.0185333937, 0.0342463441, 0.0172041561, 0.0137188733, 0.0103209903, 0.0205315929, 0.0224837922, 0.0448239408, 0.0189875849, 0.0139889196, 0.0123043032, 0.0223062504, 0.0188819971, 0.0362923257, 0.0164829269, 0.0146478647, 0.0101910103, 0.020902779, 0.0193197969, 0.0377564877, 0.0166901872, 0.0125527158, 0.00930759031, 0.0190279689, 0.0185688306, 0.0341725126, 0.0172039233, 0.0137122683, 0.0103562539, 0.0204699691, 0.0225258674, 0.0446418487, 0.0189547818, 0.014023697, 0.0124079231, 0.0222757049, 0.0189738814, 0.0364947505, 0.0163893364, 0.0146546578, 0.010265545, 0.0209008865, 0.019458035, 0.0380644388, 0.0166916586, 0.0125398953, 0.00934378337, 0.0190623626, 0.0186834633, 0.0345730558, 0.017174745, 0.0137220109, 0.0103655644, 0.0205761064, 0.0226389151, 0.0450090021, 0.0189101528, 0.0139835989, 0.0124021582, 0.0222568847, 0.0189959798, 0.0366883092, 0.0164363179, 0.0146322632, 0.010243495, 0.0209002029, 0.019447526, 0.0382063575, 0.0167006068, 0.012526717, 0.00938925054, 0.0191404466, 0.0186522212, 0.0345474929, 0.0171080492, 0.0137043707, 0.0104003409, 0.020555228, 0.022595657, 0.0449385196, 0.018914789, 0.0139676379, 0.0123965517, 0.0223437771, 0.0190185271, 0.0366309248, 0.0163878985, 0.014648038, 0.0102822622, 0.0209816787, 0.0194403697, 0.0380498469, 0.0166918095, 0.0125479735, 0.00938081928, 0.0191066898, 0.0186660681, 0.0344286971, 0.0171025507, 0.0136841601, 0.0103860497, 0.0205093026, 0.0226039439, 0.0448953584, 0.0189386159, 0.0140342358, 0.0123579055, 0.0222480148, 0.0189961232, 0.0366379283, 0.0163721479, 0.0146157714, 0.01021023, 0.0209197067, 0.0194250327, 0.0379557759, 0.0166363884, 0.0125373388, 0.0093539767, 0.0190753937, 0.0186454337, 0.0343198329, 0.0171258133, 0.013682154, 0.010352117, 0.0204954911, 0.0226152297, 0.0448529497, 0.0190650206, 0.0139399972, 0.0122732753, 0.0222465619, 0.0189361889, 0.0365443081, 0.0164774321, 0.0146242986, 0.0101167131, 0.0208854321, 0.0194730051, 0.0380916968, 0.0167965833, 0.0125111314, 0.00929649081, 0.0190873239, 0.0186801981, 0.0345541984, 0.0172109455, 0.0137047898, 0.010367129, 0.0205573384, 0.0226465929, 0.0452189967, 0.0191059746, 0.0140077025, 0.0123382378, 0.022305809, 0.0190045368, 0.0368337519, 0.0165663846, 0.0145868678, 0.0101909731, 0.0209652651, 0.0195174757, 0.0382625721, 0.0167626757, 0.0124717001, 0.00929329358, 0.0191116519, 0.0186782107, 0.0347428694, 0.0172037371, 0.0136200543, 0.0103145577, 0.020551201, 0.0226345528, 0.0451479182, 0.0190434754, 0.0138797285, 0.0122612622, 0.0223080683, 0.0189848412, 0.0368525647, 0.0164945256, 0.0145442355, 0.0101936376, 0.0209548268, 0.0194805767, 0.0383821204, 0.0167733599, 0.0124494666, 0.00931149907, 0.0191336349, 0.0186642166, 0.034781538, 0.0172119886, 0.0136636579, 0.0103780553, 0.020545667, 0.0226256046, 0.0453538224, 0.0190515034, 0.01392294, 0.0123025766, 0.0223211013, 0.0190365035, 0.0369166955, 0.0165001508, 0.0145197622, 0.01016891, 0.0209128726, 0.0195054095, 0.0384527855, 0.0168301687, 0.0125033762, 0.00932590757, 0.0191431157, 0.0187196527, 0.0349485464, 0.0172594246, 0.0136456499, 0.0103777312, 0.0206213482, 0.0226993151, 0.0454641134, 0.0190549716, 0.0139803458, 0.0123352753, 0.022361435, 0.0190902296, 0.0371360183, 0.0165040735, 0.014620807, 0.0102279205, 0.0209895559, 0.0195974316, 0.0386818238, 0.0168015268, 0.0125574963, 0.0093696313, 0.0191182606, 0.0186913665, 0.0349880047, 0.0172463823, 0.0136633497, 0.0104094986, 0.0206208397, 0.0227292366, 0.0455828942, 0.0191351008, 0.0140055027, 0.0123699699, 0.0224039108, 0.0191265494, 0.0371457227, 0.0165989231, 0.0145995738, 0.0102255382, 0.0210244134, 0.0195757132, 0.0387086794, 0.0168566704, 0.0125097288, 0.00935767684, 0.0191608127, 0.0187561065, 0.0349121876, 0.0172422454, 0.0136777898, 0.0103646731, 0.0206369683, 0.0228130519, 0.0455128625, 0.0191264879, 0.0139858881, 0.0123148141, 0.0223009288, 0.0191206206, 0.0371586829, 0.0165550336, 0.0145873632, 0.0101978919, 0.0209249165, 0.0196102727, 0.0387883522, 0.0168081857, 0.0125630321, 0.00934335124, 0.019074358, 0.0188272297, 0.035084296, 0.0172829926, 0.0136850998, 0.0103744501, 0.0205539316, 0.0228002574, 0.0456651561, 0.0190944877, 0.0139904376, 0.0123115908, 0.0222933348, 0.0191784427, 0.0372865647, 0.0165806953, 0.0146537647, 0.0101785809, 0.0209096037, 0.0196645334, 0.0388892107, 0.0168220121, 0.0125880484, 0.00929129217, 0.0191320088, 0.0188142564, 0.0351557061, 0.017228514, 0.0137383128, 0.0103563713, 0.020604264, 0.0228449721, 0.0455222204, 0.0190625302, 0.014081954, 0.01231072, 0.0222468618, 0.0191735234, 0.0372520797, 0.0165502597, 0.0146381157, 0.0101838084, 0.0209235083, 0.019736506, 0.0389603898, 0.0169115439, 0.0126009872, 0.0093323281, 0.0190872531, 0.0188735444, 0.0352630801, 0.0173277445, 0.0137179773, 0.0103617879, 0.0205562636, 0.0228828359, 0.0457619168, 0.0191798341, 0.0140079586, 0.0123026632, 0.0222447142, 0.0191577971, 0.0373296328, 0.016586598, 0.0146044185, 0.0101792337, 0.0209041908, 0.0196701419, 0.0388580188, 0.0169242155, 0.0125064654, 0.00930431951, 0.019056974, 0.0188117735, 0.0352344997, 0.0173007771, 0.0136240646, 0.010350557, 0.0205509998, 0.0228427388, 0.0456454568, 0.0192018691, 0.0139034959, 0.0123021379, 0.0222156066, 0.019159181, 0.0372734293, 0.0165983699, 0.0146308821, 0.0101868166, 0.0208648499, 0.0196321383, 0.0388248861, 0.016952334, 0.0124790408, 0.00932644866, 0.019059835, 0.0187879112, 0.0351996049, 0.0173579175, 0.0136289531, 0.0103633832, 0.0204964019, 0.0228322558, 0.0457491018, 0.0192030091, 0.0139490264, 0.0122656878, 0.0222534128, 0.0191614795, 0.0373340398, 0.0166432224, 0.0145592457, 0.0101689193, 0.0208897069, 0.0196547285, 0.0389248431, 0.0169081353, 0.0125142951, 0.00931467209, 0.0190624073, 0.0187606625, 0.0352061056, 0.0173173938, 0.0136024877, 0.0103608593, 0.0204205588, 0.0227478221, 0.0458728895, 0.019157419, 0.0139373243, 0.0123016732, 0.0222344808, 0.019143654, 0.0373912565, 0.0165966954, 0.01451708, 0.0101640671, 0.0208764672, 0.0196794029, 0.0390121974, 0.0168814156, 0.0124645941, 0.00930506643, 0.0190191325, 0.018835932, 0.0353623629, 0.0172187146, 0.013581913, 0.0103380512, 0.0205149222, 0.0228261203, 0.0459886938, 0.0191528331, 0.0139124114, 0.0122715766, 0.0222335085, 0.0191853046, 0.0375572406, 0.0165759921, 0.0145280547, 0.010164436, 0.0209433455, 0.019723665, 0.0392109528, 0.0167932846, 0.012418299, 0.0093095554, 0.0190678183, 0.0188658573, 0.0355206057, 0.0172055829, 0.0135377645, 0.0103691844, 0.0205286033, 0.0228799954, 0.0460404605, 0.0190710761, 0.0138410209, 0.0122795729, 0.0222512335, 0.0192674976, 0.0376356393, 0.0165523775, 0.0145112909, 0.0101682851, 0.0208944771, 0.0198089667, 0.0391894504, 0.0168034732, 0.0124299414, 0.00930053182, 0.0190473087, 0.0188712664, 0.03544816, 0.0171837471, 0.0135237295, 0.0103367735, 0.020578701, 0.0229083728, 0.0460702479, 0.0190499369, 0.0138317421, 0.0122820428, 0.022256624, 0.0192397367, 0.0376658477, 0.0165647622, 0.0144525245, 0.0101901162, 0.0208675042, 0.0196976252, 0.0391978286, 0.016828496, 0.0123957284, 0.00929353107, 0.0190855991, 0.0188715328, 0.0355101675, 0.0172849428, 0.0135414647, 0.0103267981, 0.0205129404, 0.0229053851, 0.0461122692, 0.0191658922, 0.013861699, 0.0122651216, 0.0222591273, 0.0192026217, 0.0378060974, 0.0166109912, 0.0144467195, 0.0101419985, 0.0208112523, 0.0196867175, 0.0392888449, 0.0169053692, 0.0123882992, 0.00927288271, 0.0189759601, 0.0188738778, 0.0355756842, 0.0172903705, 0.0135048181, 0.0103075849, 0.0204531197, 0.0228680484, 0.0463080667, 0.019160483, 0.0138281388, 0.012201976, 0.0221346859, 0.0191663597, 0.0378884822, 0.0166533925, 0.0144814113, 0.0100748092, 0.0207920112, 0.0196672361, 0.0393652022, 0.0168668106, 0.012366062, 0.00925398711, 0.0189725421, 0.0188267175, 0.0354954414, 0.0173204616, 0.0135007836, 0.0102652051, 0.0204571821, 0.0228605606, 0.0462816618, 0.0191940926, 0.0138315847, 0.0121997986, 0.0221815445, 0.0192042533, 0.0377579592, 0.0166391097, 0.0144419186, 0.0101216361, 0.0207477771, 0.0197240971, 0.0394664034, 0.0169720165, 0.0123700704, 0.00926021487, 0.0189765375, 0.0188505296, 0.0356897675, 0.0173970815, 0.0135246022, 0.0102593936, 0.020415714, 0.0228790734, 0.0463137813, 0.0192279108, 0.0138556585, 0.0121745104, 0.0221480783, 0.0191708282, 0.037772581, 0.0166956987, 0.0144550176, 0.0100779925, 0.0207538716, 0.0197168328, 0.0393254198, 0.0169950109, 0.0123930499, 0.009233227, 0.018907506, 0.0188678335, 0.0355525315, 0.0174143631, 0.0135210399, 0.0102811176, 0.0203437917, 0.0228006244, 0.0462849736, 0.0192377176, 0.0138179203, 0.0121315476, 0.0220672861, 0.019133063, 0.0378299803, 0.0167371593, 0.0143984659, 0.0100454995, 0.0207564682, 0.0196650662, 0.0394355357, 0.0170116685, 0.0123322075, 0.00924888998, 0.0189092252, 0.0188125111, 0.035575822, 0.0174470711, 0.0134754935, 0.010284679, 0.0203839149, 0.0228735171, 0.0462099239, 0.0192902163, 0.0137978168, 0.0122226663, 0.022077864, 0.0191702489, 0.037870802, 0.0167544801, 0.0144015718, 0.0101251351, 0.0207127109, 0.0196561981, 0.0393035784, 0.0170118529, 0.0123475865, 0.00924198981, 0.0188855082, 0.018822182, 0.035644345, 0.01743697, 0.0134776933, 0.0102620069, 0.0203253794, 0.0228719935, 0.0461077206, 0.0193163157, 0.0137329074, 0.0121509982, 0.0220480505, 0.0192187671, 0.0376718566, 0.0167166274, 0.0143474657, 0.0100684958, 0.0207497347, 0.0196743011, 0.0392375514, 0.0170037337, 0.0123092188, 0.00919402856, 0.0189154521, 0.0188757777, 0.0356289223, 0.0175012015, 0.0133646084, 0.0102693439, 0.0203758329, 0.0228929184, 0.0461660884, 0.0193268936, 0.0136779388, 0.0121587738, 0.0220862906, 0.0192116946, 0.037776418, 0.0167116132, 0.0142864995, 0.0100857904, 0.0207301248, 0.0197300203, 0.0390309654, 0.0169602428, 0.0122625744, 0.00922144763, 0.0189711396, 0.0189561211, 0.0354972668, 0.01745582, 0.0134062702, 0.0102755828, 0.0204520002, 0.022969557, 0.0460916795, 0.0193181019, 0.0137211643, 0.0122068394, 0.0221585333, 0.0192701835, 0.0377456397, 0.0167147797, 0.0143313641, 0.0100929458, 0.02076854, 0.0198016036, 0.0391635075, 0.0169810113, 0.0122741144, 0.00922838505, 0.0189735554, 0.0189109128, 0.0355517901, 0.0174179282, 0.0134077203, 0.0103113167, 0.0204476006, 0.0229522754, 0.0460364372, 0.0192992482, 0.0136921946, 0.0121788979, 0.022152042, 0.0192366205, 0.0378452241, 0.0167100709, 0.0143126436, 0.0100837117, 0.0207782201, 0.0197435226, 0.0394219011, 0.017014388, 0.012247988, 0.00921901781, 0.018981846, 0.0189364888, 0.0355666913, 0.0174596477, 0.013374771, 0.0102402577, 0.0203872472, 0.0228951946, 0.0461090468, 0.0193183292, 0.0136786792, 0.0121424682, 0.0220656097, 0.0192198195, 0.0377806425, 0.0167456456, 0.014337739, 0.0100573292, 0.0207572225, 0.0197348967, 0.0392407067, 0.0169795305, 0.0123113003, 0.00921604317, 0.0189222936, 0.0189240109, 0.0355561525, 0.0174244922, 0.0134109687, 0.0102757905, 0.0204228982, 0.0229272097, 0.0460676253, 0.0192647576, 0.0137597686, 0.0122013837, 0.0221237, 0.0192468222, 0.0376231931, 0.0166938361, 0.0143317813, 0.0100973714, 0.0208329409, 0.0197285861, 0.039264489, 0.0169718433, 0.0122872554, 0.00923564844, 0.0189516116, 0.0188662335, 0.0355356373, 0.0174013302, 0.0134295244, 0.0102745993, 0.0204051547, 0.0229375288, 0.0461893938, 0.0192486793, 0.0137412883, 0.012158677, 0.0221384764, 0.0192694701, 0.0376907103, 0.0166961942, 0.0143552152, 0.0100829629, 0.0207810402, 0.0198063385, 0.0392396189, 0.0169934891, 0.0122691784, 0.00920705218, 0.0190140009, 0.0189466514, 0.0353595689, 0.0174021274, 0.0134157576, 0.0102660684, 0.0204108264, 0.0229255185, 0.0460632369, 0.0192576777, 0.0137243466, 0.0121642621, 0.0221465696, 0.0193080492, 0.0375655405, 0.0166957993, 0.0143458471, 0.0100750327, 0.0208116509, 0.0197772067, 0.0392017476, 0.0169851594, 0.0122688143, 0.00922449771, 0.0189664178, 0.0189533643, 0.0354607105, 0.0174398702, 0.0134031996, 0.0102633843, 0.0204661079, 0.0229585171, 0.0459664688, 0.0192516446, 0.0137019986, 0.0122113936, 0.0220936649, 0.0192993563, 0.037615221, 0.0166914817, 0.0143688628, 0.0100890864, 0.0207671821, 0.0197970308, 0.0391513556, 0.0169363674, 0.0123408241, 0.00925208069, 0.0189420786, 0.0190040767, 0.0355236493, 0.0173908286, 0.0134891234, 0.0103201233, 0.020369377, 0.0229884852, 0.0460386761, 0.0192081165, 0.0137705971, 0.0122184576, 0.0220830254, 0.0193068665, 0.0376748145, 0.0166467894, 0.0144165857, 0.0101426598, 0.0207266491, 0.0198346674, 0.0392817855, 0.0169392973, 0.0123152323, 0.00925384276, 0.0189498998, 0.0189770572, 0.0354612656, 0.017379621, 0.0134603465, 0.010294348, 0.0204386972, 0.0230651218, 0.0461120754, 0.0192721114, 0.0137896826, 0.0121936612, 0.0220998842, 0.0193278808, 0.0378050394, 0.0167083479, 0.0144372648, 0.0101092029, 0.0207572933, 0.0198340639, 0.0392005406, 0.0169849433, 0.0123816207, 0.00924871955, 0.0190053545, 0.0189943165, 0.0354988985, 0.0174140036, 0.0135043105, 0.0102908844, 0.0203844197, 0.0230295435, 0.0460899398, 0.0192293245, 0.0138250552, 0.0121945469, 0.0220515504, 0.019267749, 0.0376114845, 0.0166996457, 0.014451473, 0.0100910431, 0.0207400657, 0.0198359173, 0.0391628779, 0.0169172995, 0.0123755764, 0.00925812405, 0.018835457, 0.0190310348, 0.0355094634, 0.0174257588, 0.0135274008, 0.0103052836, 0.0202860311, 0.0230157357, 0.0461433977, 0.01927194, 0.0138795106, 0.0122199785, 0.0220142733, 0.019333994, 0.0378215387, 0.0166719798, 0.0144598084, 0.0101123191, 0.0206733607, 0.0198450424, 0.0393991396, 0.0169505607, 0.012381685, 0.00927412789, 0.0188463256, 0.0189707335, 0.0356013738, 0.0173984673, 0.0135574164, 0.01029946, 0.020276295, 0.0230169185, 0.0462215208, 0.0192866568, 0.0138877248, 0.0122135459, 0.0219602548, 0.0192919336, 0.0378331468, 0.016693132, 0.0144898398, 0.0101186084, 0.0206706412, 0.0198015571, 0.039478343, 0.0169518795, 0.0124032153, 0.00928387605, 0.0188630987, 0.0190009195, 0.0357152112, 0.0174130816, 0.0135408137, 0.0103105325, 0.0203061551, 0.0230012219, 0.0462928005, 0.019257823, 0.0138602769, 0.0122219408, 0.0219310801, 0.0192856397, 0.0378610976, 0.0167132113, 0.0144830532, 0.0100949034, 0.0206744857, 0.0197971836, 0.03938758, 0.0170110762, 0.012393686, 0.00927482452, 0.0189033411, 0.0189559273, 0.0355918109, 0.0175189953, 0.0135394968, 0.0103116324, 0.0203046557, 0.0229405109, 0.0463755541, 0.0193470865, 0.0138744088, 0.0122333784, 0.0220269486, 0.0192692392, 0.0379030295, 0.0167797133, 0.0145067563, 0.0101112034, 0.0207140651, 0.0197267327, 0.0393898115, 0.0170987342, 0.0124112656, 0.00930152461, 0.0189156737, 0.0189092774, 0.0356977284, 0.0175431408, 0.0136052379, 0.0103498837, 0.0203419719, 0.0228853095, 0.0464444011, 0.0193456821, 0.0139693646, 0.0122540249, 0.0219937339, 0.0192509685, 0.0379106067, 0.0167641602, 0.014586431, 0.0101369452, 0.0207268074, 0.0197285414, 0.0394084379, 0.0170102566, 0.0124519235, 0.00930930488, 0.0188651625, 0.0189014226, 0.0357074663, 0.0175206866, 0.0135701764, 0.0103522763, 0.020319568, 0.022935465, 0.0464099497, 0.019331811, 0.0139219314, 0.012288725, 0.021993123, 0.0192274489, 0.0379107185, 0.0167708509, 0.0145398555, 0.0101806745, 0.0206992086, 0.0196779594, 0.0393962488, 0.01704094, 0.0124761984, 0.00933138002, 0.0188801009, 0.0189199802, 0.035917595, 0.0175919738, 0.0136850746, 0.0103914682, 0.0202785973, 0.0228789002, 0.0465941504, 0.0194330812, 0.0139711648, 0.0123270862, 0.0219593607, 0.0192642529, 0.0380432755, 0.0168941189, 0.0146092027, 0.0101745836, 0.0206210632, 0.0197429173, 0.0395741686, 0.0170904361, 0.0124879004, 0.0093656322, 0.0188517049, 0.0189250261, 0.0358455107, 0.0175984185, 0.0137056606, 0.01043812, 0.0202546902, 0.0229305662, 0.0465745516, 0.0193841141, 0.0140258586, 0.0123603567, 0.0219606161, 0.0192900728, 0.0380986519, 0.0168441329, 0.0146485744, 0.0102139469, 0.0206261575, 0.0197652243, 0.0395919345, 0.0171033069, 0.0124927172, 0.00937160198, 0.0188273136, 0.0189289059, 0.0358090363, 0.0176361501, 0.0136572337, 0.0104331858, 0.0202445779, 0.0229745246, 0.0467377491, 0.0194968935, 0.0139908725, 0.0123779671, 0.0219271462, 0.019262379, 0.0381244346, 0.0169118531, 0.0146347871, 0.010237813, 0.020617798, 0.0198128875, 0.0398535058, 0.0172311794, 0.0125259906, 0.00939818658, 0.0188042987, 0.0189511143, 0.0359660052, 0.017682299, 0.0136622135, 0.0104307644, 0.0202355478, 0.0229262672, 0.046817936, 0.0194969159, 0.0139713557, 0.0123814587, 0.0218802672, 0.0192462094, 0.038289614, 0.0169512741, 0.0146301128, 0.0102692749, 0.0205776915, 0.0196634941, 0.0398621038, 0.0172027219, 0.0125312293, 0.00943791308, 0.0187769886, 0.0188733768, 0.0359760635, 0.0177186206, 0.0136382198, 0.0104864482, 0.0202548616, 0.0227809083, 0.046707537, 0.0195378363, 0.0139627345, 0.0123591684, 0.0219379477, 0.01913663, 0.0381408632, 0.0169932414, 0.0146253081, 0.010253218, 0.0206425134, 0.019572312, 0.0398722142, 0.0172497444, 0.0125199119, 0.00942694675, 0.0187750328, 0.0188113786, 0.0360320322, 0.0177017227, 0.013618093, 0.0104434993, 0.0202151351, 0.0228678379, 0.046549961, 0.019537868, 0.0139722805, 0.0123557989, 0.0218276922, 0.0192129966, 0.038068898, 0.0169211645, 0.014591502, 0.0102137737, 0.0205293149, 0.0196571182, 0.0396862365, 0.0172814447, 0.0124542862, 0.00936734769, 0.0187934767, 0.0188962296, 0.0356934518, 0.0177308097, 0.0135933459, 0.0104543455, 0.0202412494, 0.0229426157, 0.0462624095, 0.0195045266, 0.0138778798, 0.0123966085, 0.0218769927, 0.019258257, 0.0378531143, 0.0168910138, 0.0145391505, 0.0102178473, 0.0205559954, 0.0197318364, 0.0393215045, 0.0172048118, 0.012423154, 0.00939529296, 0.018829152, 0.0189731382, 0.035580311, 0.0176374316, 0.0135346251, 0.0104760043, 0.0203059744, 0.0230801068, 0.0463243984, 0.0195249133, 0.0138954716, 0.012373426, 0.0219734702, 0.019370554, 0.0379197784, 0.0169855002, 0.0144927073, 0.0102690523, 0.020672828, 0.0198382717, 0.03931031, 0.0172677636, 0.0124409739, 0.00938172266, 0.018868506, 0.0190218724, 0.0356703736, 0.0176342372, 0.0135551719, 0.0104424655, 0.0203117412, 0.0230688155, 0.0464014225, 0.019530626, 0.0139064454, 0.0123689566, 0.0219576936, 0.0193447769, 0.037860889, 0.016969705, 0.0145498272, 0.0102479244, 0.0206063353, 0.0197964367, 0.0394297242, 0.0172169581, 0.0124714049, 0.00937478896, 0.0188355558, 0.0190087426, 0.0355531573, 0.0176854562, 0.0135476897, 0.0104625383, 0.0203338154, 0.0230595972, 0.0463551544, 0.0195408966, 0.0138527313, 0.0123172216, 0.021940697, 0.0193445198, 0.0376563258, 0.0169125367, 0.0144570228, 0.0102546206, 0.0206296984, 0.019814318, 0.0392156616, 0.0171998609, 0.0123520354, 0.00937015377, 0.0188039262, 0.0189859644, 0.0355885513, 0.0176766273, 0.013504982, 0.0104512451, 0.020245973, 0.0230966285, 0.0463685319, 0.0195655711, 0.0138275474, 0.012411302, 0.0220111366, 0.0194430426, 0.0378454886, 0.0169427115, 0.0144773154, 0.0102897091, 0.0205651205, 0.0198994484, 0.039372962, 0.017254224, 0.0123879202, 0.00943934731, 0.0187435765, 0.0190149322, 0.0356641412, 0.0177020151, 0.0135350525, 0.0104593104, 0.0199356098, 0.0231064204, 0.0461457223, 0.0195078515, 0.0138440449, 0.012425933, 0.0217504464, 0.0193776395, 0.0377887674, 0.0169598125, 0.0145067163, 0.0103185652, 0.0204601232, 0.0199335236, 0.0394240655, 0.0172886364, 0.0123841111, 0.00946504623, 0.0187831745, 0.0190449655, 0.0356533118, 0.0177673642, 0.0135672018, 0.0105066607, 0.0199742187, 0.0230725128, 0.0464043841, 0.0196685139, 0.0138773248, 0.0124790948, 0.0217827018, 0.0193385147, 0.03799624, 0.017069038, 0.0145393442, 0.0103328908, 0.0205809902, 0.0198681485, 0.0394317284, 0.0174017344, 0.0124234352, 0.00949536823, 0.01884518, 0.0190401468, 0.0358323306, 0.0178352501, 0.0136118438, 0.0105592152, 0.02015559, 0.0232231077, 0.0465007201, 0.0196829811, 0.0138804512, 0.0124905463, 0.0219000597, 0.0194155462, 0.0379995517, 0.017091766, 0.0145468405, 0.010394969, 0.0206331443, 0.0199291557, 0.0395512283, 0.0173637737, 0.012477926, 0.00954046473, 0.0188999809, 0.0191196296, 0.0358405113, 0.01785524, 0.0136012258, 0.0105565535, 0.0201481357, 0.0231605172, 0.0465298705, 0.0197461396, 0.0139489854, 0.0125041576, 0.0218031034, 0.0194162987, 0.0379812829, 0.0170937609, 0.0145009011, 0.0103828451, 0.0204595886, 0.0199092459, 0.0394893363, 0.0173573066, 0.0124251842, 0.00951439422, 0.0187664665, 0.0190636665, 0.0357513353, 0.0177782681, 0.0135061517, 0.0105739702, 0.0200150665, 0.0232043434, 0.0465342924, 0.0196795594, 0.0138382586, 0.0125246057, 0.0216479581, 0.0194776077, 0.0379826538, 0.0170573555, 0.0144680319, 0.0103783282, 0.0204257388, 0.0199695975, 0.0395711884, 0.0173341613, 0.0124068195, 0.00949967559, 0.0187660437, 0.0191411916, 0.0358122997, 0.0178480539, 0.0135623151, 0.0105548706, 0.0200115815, 0.023166379, 0.0465324745, 0.0197021719, 0.0138877565, 0.0125656892, 0.0216957498, 0.0194361452, 0.0380663872, 0.0170088615, 0.0144822141, 0.0103942081, 0.0204636026, 0.0199228432, 0.0396495499, 0.0173135903, 0.0123753957, 0.00951578747, 0.0187403969, 0.0190783553, 0.0357749611, 0.0177543778, 0.013531602, 0.0105685834, 0.0199572835, 0.0231776368, 0.0465849154, 0.0196592547, 0.01386985, 0.0125627192, 0.0217043459, 0.0194499902, 0.0380757824, 0.017039733, 0.0144569278, 0.0104229106, 0.0204642527, 0.0199627858, 0.039660465, 0.0173965041, 0.0123748006, 0.00955950841, 0.0187777802, 0.0191164427, 0.0358355641, 0.0178365298, 0.0135676758, 0.0106211919, 0.0200660489, 0.0231727827, 0.0466932319, 0.0196725782, 0.0138633614, 0.0126054259, 0.0217134282, 0.0194503386, 0.0379967317, 0.0170482546, 0.0145396926, 0.0104260789, 0.0205249153, 0.0200008657, 0.0396058969, 0.0173618458, 0.0124300988, 0.00955243688, 0.0188241713, 0.0191603992, 0.0358012915, 0.0178444404, 0.013593981, 0.0106209582, 0.0200255774, 0.0232298691, 0.046615243, 0.0196834132, 0.0139468936, 0.0126141533, 0.0217686743, 0.0194763169, 0.038006451, 0.0170567464, 0.0145930247, 0.0104581155, 0.0205280911, 0.0199403744, 0.0394613594, 0.0173298568, 0.0124894297, 0.00959833153, 0.0188066196, 0.0191432014, 0.0358561985, 0.0178264417, 0.0136044957, 0.0106330188, 0.0200329889, 0.0232744236, 0.0464004204, 0.0197050869, 0.0139266392, 0.0126027493, 0.0217118971, 0.0194719508, 0.038017869, 0.0170589127, 0.0145444348, 0.0104631353, 0.0204496048, 0.0200376492, 0.0395578966, 0.0173032172, 0.0124396207, 0.00955483224, 0.0187331717, 0.019156212, 0.0358051583, 0.0178077593, 0.0136001827, 0.0106178308, 0.0199759342, 0.0231826119, 0.0464177132, 0.019686101, 0.0139064528, 0.0126156565, 0.0216875728, 0.0194668584, 0.0379276536, 0.0170506574, 0.0145984218, 0.0104447808, 0.0204695966, 0.0200617258, 0.0392402746, 0.0172705129, 0.0124226436, 0.00955526903, 0.0187741611, 0.0191626176, 0.0355238728, 0.0178081002, 0.0135883661, 0.0106136939, 0.0200020559, 0.0231955741, 0.0461835526, 0.0196644515, 0.0138970651, 0.012554599, 0.021687815, 0.0194458161, 0.0376188643, 0.0170401484, 0.0145081468, 0.0104211904, 0.0204767976, 0.0199418906, 0.0391629674, 0.017263595, 0.0124357436, 0.00954364706, 0.0187887549, 0.0191448871, 0.035528861, 0.0177883282, 0.0136012379, 0.010607712, 0.020016985, 0.0231757052, 0.0461533889, 0.0196464714, 0.013912214, 0.0125504695, 0.0216992777, 0.0194471627, 0.0377132744, 0.0169844348, 0.0145126749, 0.0104089826, 0.0204566438, 0.0199521687, 0.039205607, 0.0172441043, 0.012422394, 0.00953263324, 0.0187718067, 0.0191389918, 0.0355083533, 0.0177144073, 0.0135733429, 0.0106536504, 0.0200285986, 0.0231849756, 0.0463001542, 0.0195851866, 0.0138728032, 0.0125764599, 0.0217465907, 0.019446047, 0.0376856923, 0.0169827305, 0.0145376557, 0.010442405, 0.0205049906, 0.0199375097, 0.0393397026, 0.0172511656, 0.0124140717, 0.00955785066, 0.0187844485, 0.0191420317, 0.0356131531, 0.017729098, 0.0135897538, 0.0106311096, 0.0199540649, 0.0231666341, 0.0462243184, 0.0195790567, 0.0139241833, 0.0125803761, 0.0216551293, 0.0194541272, 0.037922807, 0.0169790443, 0.0145449666, 0.0104171345, 0.0204847082, 0.0199445169, 0.0392706692, 0.0172592513, 0.0124529786, 0.00955557637, 0.0187968165, 0.0191204939, 0.035487365, 0.0177928284, 0.0136333415, 0.0106553901, 0.0200227406, 0.0230985433, 0.0463275686, 0.0196340233, 0.0139677497, 0.0126240226, 0.0216905475, 0.0193934385, 0.0376620218, 0.016972689, 0.014615396, 0.0104228836, 0.0204439405, 0.019929206, 0.0390316658, 0.0172320269, 0.0124801053, 0.00953907799, 0.0187349748, 0.0190579835, 0.03538955, 0.0177707579, 0.0136217391, 0.0106082931, 0.0199602768, 0.0231711492, 0.0459506251, 0.0196009222, 0.0139424363, 0.0125688836, 0.0216654427, 0.0194295309, 0.0375326239, 0.0169564895, 0.0145765096, 0.0103813745, 0.0204828959, 0.0199629571, 0.0390839688, 0.0172690842, 0.01248312, 0.00955106784, 0.0187562406, 0.0191667769, 0.0353875495, 0.017775679, 0.0136765689, 0.0106116515, 0.0200146753, 0.0232122913, 0.0459687933, 0.0196470208, 0.0139351599, 0.0125340754, 0.0217064992, 0.0194617063, 0.0376762971, 0.0169810764, 0.014602758, 0.0104034236, 0.0205329563, 0.0200382527, 0.0391405784, 0.0172495488, 0.0125046764, 0.00952239987, 0.0188395288, 0.0191327315, 0.0355980322, 0.0177722145, 0.0136826672, 0.0106009329, 0.0200386792, 0.0232117046, 0.0462597311, 0.0196212102, 0.0139545035, 0.0125198346, 0.0217576157, 0.0194761977, 0.0376689881, 0.0169593655, 0.014624889, 0.0103868879, 0.0205420926, 0.0199670792, 0.0390903354, 0.0172239207, 0.0125163291, 0.00954535604, 0.0187748875, 0.0191466641, 0.0353276134, 0.0177159011, 0.0136442129, 0.0105934544, 0.0199925993, 0.0232118219, 0.0460215397, 0.0195632093, 0.0139457677, 0.0125412764, 0.0217110571, 0.019480003, 0.0374527425, 0.0169079453, 0.0145801883, 0.0103960829, 0.0204978958, 0.0200076345, 0.0390287414, 0.0171973445, 0.0125037227, 0.00953602325, 0.0187592153, 0.0191198532, 0.0353848673, 0.0177346468, 0.0136941792, 0.0105931694, 0.0200495496, 0.0232475717, 0.0460971706, 0.0195490867, 0.0139552969, 0.0125553263, 0.0216944348, 0.019480953, 0.0374260098, 0.0168858301, 0.0146145998, 0.0103999041, 0.0205193721, 0.0199732184, 0.0389253683, 0.0171935577, 0.0125180259, 0.0095242979, 0.0187607855, 0.0191472862, 0.0352459736, 0.0176679026, 0.0136862453, 0.0106494753, 0.0201028381, 0.0232082289, 0.0460136794, 0.0195570607, 0.0139595037, 0.0125979269, 0.0217660628, 0.0194176491, 0.0375845246, 0.016917767, 0.0146300038, 0.0104575129, 0.02057386, 0.0199785437, 0.0392445028, 0.0171691831, 0.0125296367, 0.00956992432, 0.0188325662, 0.0191416349, 0.0354748145, 0.0176989548, 0.0136578418, 0.010667054, 0.0200502519, 0.0231797285, 0.0461631343, 0.0195453279, 0.0139417415, 0.0126297409, 0.0217461269, 0.019388536, 0.0378024615, 0.0169271287, 0.0146257402, 0.0104429135, 0.020561602, 0.0199123044, 0.0391776934, 0.0171952974, 0.0124899708, 0.00955649279, 0.0187799577, 0.0190717168, 0.0355246812, 0.0177093297, 0.0136531927, 0.0106283808, 0.0200353563, 0.0230943263, 0.0462021865, 0.0195349045, 0.013941288, 0.0125776324, 0.0217040498, 0.0193561446, 0.0377890766, 0.0168825202, 0.0145616885, 0.0104272952, 0.0205209237, 0.0198589116, 0.0392226987, 0.0171678085, 0.0124552948, 0.00952982903, 0.0187983774, 0.0190577265, 0.0354524478, 0.0176990479, 0.0136402929, 0.0106305825, 0.020077873, 0.0230710562, 0.0460400172, 0.0195444655, 0.0138839232, 0.0125392573, 0.0217532758, 0.0193490926, 0.037711814, 0.0169577841, 0.0145763364, 0.010412829, 0.0205200426, 0.0198854376, 0.0391166136, 0.0172695275, 0.0124892481, 0.0095396461, 0.0188263729, 0.0190688539, 0.0356306583, 0.0177223906, 0.013642461, 0.0106313257, 0.0200470332, 0.023161279, 0.0460988544, 0.019588761, 0.0139128882, 0.0125298267, 0.021789426, 0.0194107518, 0.0376585387, 0.0169292092, 0.0145502929, 0.0104040224, 0.0205618627, 0.0198942535, 0.0391930602, 0.0172224771, 0.0124403173, 0.00952617452, 0.0187842064, 0.019051386, 0.0354348458, 0.0176543519, 0.0135758324, 0.0105917752, 0.0200259034, 0.0231026243, 0.046132341, 0.0195557624, 0.0138778798, 0.0125245107, 0.0217153542, 0.0193486139, 0.0376073495, 0.0169315729, 0.0145319393, 0.0103883827, 0.0204844382, 0.0198785067, 0.0391237698, 0.017173361, 0.0123760896, 0.00960757397, 0.0187586676, 0.0190755762, 0.0355858207, 0.017544413, 0.0134827476, 0.010707235, 0.0199983418, 0.0230818428, 0.0463057458, 0.0194135737, 0.0137950405, 0.01261451, 0.021700114, 0.0193622392, 0.0376257524, 0.0168511439, 0.0144493748, 0.0104871308, 0.0204504393, 0.0199010111, 0.0390713885, 0.0170750078, 0.0123474933, 0.00962662976, 0.0187058784, 0.0190608017, 0.0354449563, 0.0175723396, 0.0134826079, 0.0107030086, 0.0199903734, 0.0230933838, 0.0460468568, 0.0193745345, 0.0137429927, 0.0126142902, 0.0216749907, 0.019393703, 0.0377082527, 0.0167724174, 0.0143820457, 0.0104875667, 0.0204515643, 0.0199614801, 0.0391009115, 0.0170367323, 0.0123239942, 0.00966122374, 0.0187145211, 0.0190836936, 0.0355564505, 0.0175165143, 0.0134635689, 0.0107656587, 0.0199228153, 0.0230927914, 0.0460554138, 0.0193500686, 0.0137481131, 0.0127011454, 0.0216602739, 0.0193836316, 0.0377553776, 0.0167993549, 0.0143754212, 0.0105052078, 0.0204153843, 0.0198822692, 0.0392283127, 0.0170662478, 0.0122684268, 0.00965572428, 0.0186917447, 0.0190548468, 0.0355908498, 0.0174931325, 0.01337987, 0.0107367262, 0.0199352466, 0.0230881777, 0.0462869331, 0.0193526763, 0.0136712249, 0.0126906866, 0.0216218289, 0.0194009244, 0.0379111283, 0.0167523846, 0.0143224942, 0.0104575725, 0.0204076767, 0.0198717155, 0.0392523594, 0.0171080735, 0.012226087, 0.00961829629, 0.0187444128, 0.0191177763, 0.0355484746, 0.0176126231, 0.0133539615, 0.010750019, 0.0199249834, 0.0231513511, 0.0461525619, 0.0194860622, 0.0136769861, 0.0126575232, 0.0216571093, 0.0194349103, 0.0376931652, 0.0168621857, 0.0143017313, 0.0104762847, 0.0204000901, 0.0199156981, 0.0391946398, 0.0171334837, 0.0122597683, 0.00963049568, 0.0186637715, 0.0191036984, 0.0354621038, 0.0175481867, 0.0133600123, 0.0107259806, 0.0198914409, 0.0230980143, 0.0461134799, 0.0194416847, 0.013673706, 0.0126415025, 0.0216305647, 0.0193930622, 0.0375116467, 0.016828455, 0.0142834699, 0.0104812356, 0.0204332005, 0.0199357327, 0.0390004553, 0.0171368755, 0.0122524081, 0.00963633601, 0.0187049508, 0.0190585461, 0.0352961384, 0.0175219476, 0.013399845, 0.01074827, 0.0199352019, 0.0230813101, 0.0459372662, 0.0193794779, 0.0137174996, 0.0126590189, 0.0216330662, 0.019364018, 0.037426807, 0.016779488, 0.0143596418, 0.0105249286, 0.0204005688, 0.0198943019, 0.0388275683, 0.0170746725, 0.012289362, 0.00966227427, 0.0187383275, 0.0191177949, 0.0353170484, 0.0175377987, 0.0134182526, 0.010739984, 0.0200258009, 0.0231006276, 0.045932956, 0.0193536188, 0.0137042552, 0.0127054639, 0.0217347443, 0.0194136929, 0.0374040827, 0.0167735722, 0.0143429618, 0.0104925018, 0.0204608217, 0.0199245419, 0.0389023051, 0.0171108823, 0.0122495107, 0.00968207885, 0.0187760741, 0.0191637389, 0.0353837758, 0.0175233018, 0.0134068951, 0.0107269771, 0.0200235955, 0.0231423154, 0.046124246, 0.0194211602, 0.0137183452, 0.0126679204, 0.0217228644, 0.0194008611, 0.0375115611, 0.0167933051, 0.0143786259, 0.0104947146, 0.0204983223, 0.0199449752, 0.0390662365, 0.0170750655, 0.0123020718, 0.0096595725, 0.0187646579, 0.019124968, 0.0353619494, 0.0175260622, 0.0134429317, 0.0107570561, 0.0200204272, 0.0231493227, 0.0459621809, 0.0193813127, 0.0137468828, 0.0126802409, 0.0217532981, 0.0193492658, 0.0375120118, 0.016802324, 0.0143553708, 0.0104965912, 0.0205294564, 0.0198507477, 0.0389769189, 0.0171186533, 0.0123287719, 0.00966619048, 0.0188415814, 0.0190232769, 0.0353246555, 0.0175172053, 0.0134240557, 0.0107309194, 0.0200669281, 0.0230651833, 0.0458975434, 0.0194117017, 0.013717752, 0.0126629639, 0.0218033548, 0.0193307623, 0.0374023616, 0.0167908091, 0.0143389832, 0.0104680592, 0.0206122417, 0.019811336, 0.0389031842, 0.017076632, 0.0122671323, 0.0096028829, 0.0188437551, 0.0189715493, 0.035287153, 0.01753393, 0.0133450478, 0.0107303681, 0.0201177765, 0.023022024, 0.0458263531, 0.0194272902, 0.0136437574, 0.0126307951, 0.0217768028, 0.0192491096, 0.0374034755, 0.0168234482, 0.0143173411, 0.0104709296, 0.0205463022, 0.0197142716, 0.0389329083, 0.0172158107, 0.0122146672, 0.00961883273, 0.0188569892, 0.0189398024, 0.0351955332, 0.0176376626, 0.0133429766, 0.0107184332, 0.0200591404, 0.0229423288, 0.0457776487, 0.0195021946, 0.0137034832, 0.0126528153, 0.0218074322, 0.0192371625, 0.0373725817, 0.0168574192, 0.0143203558, 0.0104576955, 0.0205624942, 0.0196876284, 0.0389142185, 0.0172025543, 0.0122581227, 0.00964126643, 0.018849086, 0.0189121347, 0.0351816267, 0.017604094, 0.0133855296, 0.0107112275, 0.0201017093, 0.0229001772, 0.0457858257, 0.0194866881, 0.0137009248, 0.0126325116, 0.0217946805, 0.0192074925, 0.0374649987, 0.0168370586, 0.0143413767, 0.0104637919, 0.0205978174, 0.0197134223, 0.0389291644, 0.0171414372, 0.0123064015, 0.00959778856, 0.0188670047, 0.018976422, 0.0352908447, 0.0175847914, 0.0134142693, 0.0106765488, 0.0201166943, 0.022983579, 0.0459236726, 0.0194989759, 0.0137353949, 0.0126194116, 0.0218861066, 0.0193113554, 0.0374822766, 0.0168870091, 0.0144232661, 0.0104691247, 0.0206178073, 0.0198203586, 0.0391244814, 0.0171521828, 0.0123604489, 0.00963127706, 0.0189323165, 0.0189787429, 0.0354195908, 0.0176194534, 0.0134732053, 0.0107058315, 0.0201536324, 0.0230047591, 0.0459941216, 0.0194932055, 0.0137901362, 0.0126404548, 0.0219045989, 0.0192534905, 0.0375127792, 0.0169170611, 0.0143755246, 0.0104754902, 0.0206114631, 0.0197352823, 0.0390748605, 0.0172455739, 0.0123308385, 0.00962593593, 0.0188743044, 0.0189262405, 0.0354586691, 0.017584024, 0.0134205874, 0.0107104182, 0.0201493185, 0.0229699593, 0.0459139384, 0.0195285883, 0.0137209259, 0.0126348203, 0.02182783, 0.0192363728, 0.0377334915, 0.0168925673, 0.0143948998, 0.0104884673, 0.0205960386, 0.019771589, 0.0391410179, 0.0171982143, 0.0123320576, 0.00963284262, 0.0188165531, 0.0189096667, 0.035571266, 0.0176811013, 0.0134284515, 0.0107619017, 0.0201070663, 0.0229414757, 0.0461831503, 0.0195707306, 0.0137765445, 0.0126984976, 0.0218397677, 0.0192705262, 0.0376330726, 0.0169605669, 0.0144003471, 0.0105343238, 0.0205329321, 0.0197092593, 0.0390850864, 0.0172358882, 0.0123630278, 0.009649707, 0.0188098997, 0.0189300943, 0.0353619084, 0.0176632348, 0.0134724211, 0.0107643455, 0.0200765636, 0.0229066107, 0.0460898019, 0.0195312649, 0.0137998415, 0.0127046322, 0.0218033697, 0.0191997569, 0.0376253799, 0.0169308987, 0.0144227389, 0.0105735417, 0.0205659289, 0.0197293758, 0.0390450433, 0.0171732008, 0.01235935, 0.00965135638, 0.0188157521, 0.0189192612, 0.0353882276, 0.0176156443, 0.0134681556, 0.0107546747, 0.0200704653, 0.0229085106, 0.0460558049, 0.0195048843, 0.0137621816, 0.012725139, 0.0218005236, 0.0192268603, 0.0376323722, 0.0168258063, 0.0144077661, 0.0105043845, 0.0205173194, 0.0196876656, 0.0390380956, 0.0171733759, 0.0123154698, 0.00963044446, 0.0188202243, 0.0189304315, 0.035386309, 0.0175190344, 0.0134467194, 0.010738601, 0.0200421643, 0.0229116362, 0.0459602363, 0.0194747858, 0.0137648033, 0.012676754, 0.0218023844, 0.0192276668, 0.0374958478, 0.016833419, 0.0144294966, 0.0105120055, 0.0205365252, 0.019713819, 0.039074298, 0.0171352215, 0.01233555, 0.00963212457, 0.0188020915, 0.0188976638, 0.0354206152, 0.0175619703, 0.0134835728, 0.010746887, 0.0200206898, 0.0229127277, 0.0461030677, 0.0194659662, 0.0138013717, 0.0127116209, 0.0217298307, 0.0192010719, 0.0376883931, 0.0168605745, 0.0144646876, 0.010542837, 0.0204978473, 0.0196948573, 0.0392636806, 0.0171395019, 0.0123403138, 0.00968197826, 0.0187757332, 0.0188862737, 0.0356155783, 0.0175616965, 0.0135090295, 0.0107788555, 0.0200366285, 0.0229213852, 0.0463275239, 0.0194231607, 0.0138073452, 0.0127457641, 0.0217350032, 0.0192196704, 0.0377066731, 0.0168412346, 0.0145065729, 0.0105695715, 0.0204788018, 0.0197352134, 0.0391795486, 0.0170890111, 0.0124085303, 0.00970491953, 0.0187357198, 0.0189167187, 0.0355736241, 0.0175053645, 0.0135116996, 0.0107657108, 0.0200543031, 0.0229241643, 0.0461261272, 0.0193774179, 0.0138422549, 0.012720935, 0.0217613541, 0.0192462895, 0.0376718044, 0.0167869851, 0.0145328054, 0.0105430353, 0.0205030814, 0.0197632909, 0.0392532051, 0.0170782488, 0.0123463189, 0.00966553204, 0.0187254231, 0.0189157706, 0.0355043299, 0.0174819026, 0.0134787085, 0.0107762888, 0.0200046431, 0.0228974987, 0.0461958423, 0.0193710197, 0.0137816444, 0.0127580697, 0.0217566714, 0.0192602053, 0.0376983583, 0.0167950019, 0.0144185098, 0.0105520329, 0.0204924848, 0.0197218545, 0.0392151736, 0.0170849189, 0.012319345, 0.00967226271, 0.0187372714, 0.0189121421, 0.0355930589, 0.0174960122, 0.0134344473, 0.0107767414, 0.0200178437, 0.0229005665, 0.0463253371, 0.0193731599, 0.0137132471, 0.0126997232, 0.0217113923, 0.0192435179, 0.0377734825, 0.0167741403, 0.0143892588, 0.0105148079, 0.0204676744, 0.0197223723, 0.0392712988, 0.0170271043, 0.0122914221, 0.00963838026, 0.0187380649, 0.0188967381, 0.0355683267, 0.0175417438, 0.0134675149, 0.010706584, 0.0199622661, 0.0229147896, 0.0462061241, 0.01937332, 0.0137492372, 0.0126638291, 0.0217102654, 0.0191923324, 0.0378075317, 0.0168135297, 0.0143650966, 0.0105118621, 0.0204501878, 0.0197324101, 0.0392267853, 0.0171368252, 0.0123007344, 0.00964402128, 0.018661283, 0.0188558865, 0.0354731567, 0.0175452847, 0.0134026008, 0.0107402531, 0.0199844334, 0.0228695907, 0.0461551212, 0.0194025282, 0.0137250638, 0.0126919476, 0.021716604, 0.0191750415, 0.0376052968, 0.0168175828, 0.0143838692, 0.0105182603, 0.0204696711, 0.0196928158, 0.039170146, 0.0171000604, 0.0122812847, 0.00969289243, 0.0187676959, 0.0188793745, 0.0355087817, 0.017545769, 0.0134139732, 0.010782944, 0.0200208873, 0.0227801651, 0.0461696088, 0.019421123, 0.0137029923, 0.012720366, 0.0217412114, 0.0190871488, 0.0377316959, 0.0168261379, 0.0143861761, 0.0105419857, 0.0205295868, 0.0196201019, 0.0393381827, 0.0171391238, 0.012260248, 0.00971163064, 0.0187807847, 0.0188238192, 0.0356177203, 0.0175167043, 0.0133466003, 0.0107612833, 0.0200778488, 0.0228034668, 0.0462208092, 0.0194226168, 0.0136657665, 0.0126625421, 0.021838706, 0.0190846398, 0.0377775244, 0.0168555155, 0.0144146476, 0.0105162179, 0.0206432585, 0.0196340978, 0.0393829904, 0.0171722267, 0.012296888, 0.00964828115, 0.0189028271, 0.0188924465, 0.0355956964, 0.0175470691, 0.0134328296, 0.0107403686, 0.0201715436, 0.0228920262, 0.0465210415, 0.0194798317, 0.013752291, 0.0126925921, 0.0219289139, 0.0191760398, 0.0378629752, 0.0168813281, 0.0144254025, 0.0104992911, 0.0206550974, 0.0196774546, 0.0394728035, 0.0171560012, 0.0123117184, 0.00964939222, 0.0189387221, 0.0189021081, 0.0358190238, 0.0175620522, 0.013469371, 0.0107125305, 0.0202181824, 0.0228469931, 0.0465156138, 0.0194420442, 0.0137440916, 0.0126687484, 0.0219822954, 0.019198915, 0.0380142853, 0.0168477874, 0.014441737, 0.0104951421, 0.0207173321, 0.0197333638, 0.0396348201, 0.0171376076, 0.0123566492, 0.00963264238, 0.0189392306, 0.0189291108, 0.0357944816, 0.0175404605, 0.0134947458, 0.0106951604, 0.0202221256, 0.0229356587, 0.0466777682, 0.0194638763, 0.0138193239, 0.0127133029, 0.0220285915, 0.0192081146, 0.0381457172, 0.0168451983, 0.0144730508, 0.0105015403, 0.0207105596, 0.0197404772, 0.0396883637, 0.0171346106, 0.0123637868, 0.00965246931, 0.0189916063, 0.0188823286, 0.0359507166, 0.0175591558, 0.0134827727, 0.0107442355, 0.0202528127, 0.0229105186, 0.0465654805, 0.0194931328, 0.0137793887, 0.0126749901, 0.0219932366, 0.019243462, 0.0380929969, 0.0168497078, 0.0144551126, 0.0104923872, 0.0207538102, 0.0197787751, 0.039650023, 0.0171756521, 0.0123684099, 0.00966628082, 0.0190295428, 0.0189617537, 0.0358318016, 0.0176073089, 0.013520455, 0.0107396804, 0.0202937387, 0.0229387525, 0.0464986674, 0.0194745678, 0.013853847, 0.0127060255, 0.0219663084, 0.0192295462, 0.0381291732, 0.0168850627, 0.0144975148, 0.0105131809, 0.020784216, 0.01977803, 0.0395854637, 0.0171956215, 0.0124139544, 0.00968508702, 0.0189831909, 0.0188942626, 0.0355943702, 0.0176047347, 0.0135297561, 0.0107824653, 0.0202805381, 0.0228843354, 0.0463925265, 0.0194750912, 0.0138612082, 0.012705734, 0.0220115241, 0.0191879068, 0.0377770588, 0.016908491, 0.0145097766, 0.0105357207, 0.0206873231, 0.0197411459, 0.0394444466, 0.0171751324, 0.0124473143, 0.00970790815, 0.0189894959, 0.0188608561, 0.0355763398, 0.0175824519, 0.0135785285, 0.0107680866, 0.0202406887, 0.0228954069, 0.0463049226, 0.019447824, 0.0138746565, 0.0127977831, 0.0220371541, 0.0191764701, 0.0378396437, 0.0168761592, 0.0145217748, 0.0106108356, 0.0207684916, 0.0196892694, 0.0392933413, 0.0171113554, 0.0124477595, 0.00971160363, 0.0189998727, 0.0189359691, 0.0356531404, 0.0175627917, 0.0135843083, 0.0108182859, 0.0202674083, 0.0229373258, 0.0462978743, 0.0194027033, 0.0138754575, 0.0128256213, 0.0220286194, 0.0192030445, 0.037732996, 0.0168219488, 0.014555674, 0.0105606196, 0.020718338, 0.0197350644, 0.0393647291, 0.0170761123, 0.012424551, 0.00970067829, 0.018975798, 0.0188980624, 0.0355025455, 0.0174724869, 0.0135956807, 0.0107838195, 0.0201904885, 0.0228948351, 0.0461985432, 0.0193146728, 0.0138773248, 0.0127603607, 0.0219529327, 0.0191771686, 0.0377630554, 0.0167666283, 0.0145506607, 0.0105624935, 0.0207184236, 0.0197178926, 0.0394056775, 0.0170294419, 0.0124187674, 0.00970168971, 0.0189319458, 0.0189120974, 0.0355836153, 0.0174491871, 0.0135547705, 0.0108165871, 0.0202478319, 0.022940265, 0.0464090742, 0.0193174258, 0.0138242897, 0.0128134498, 0.0219518468, 0.0192133561, 0.0378237255, 0.0167574976, 0.0144933742, 0.010591574, 0.0207356792, 0.019732194, 0.0393484235, 0.017020952, 0.0123967743, 0.00973721687, 0.0189598426, 0.0189288463, 0.0355538018, 0.0174548049, 0.0135878697, 0.0108143063, 0.0202460382, 0.022906879, 0.0463439599, 0.0192940887, 0.013865808, 0.0127988141, 0.0220068619, 0.0191987157, 0.0378821753, 0.0167006999, 0.0145002883, 0.010549061, 0.0207634158, 0.0197389144, 0.0394351333, 0.0170018952, 0.0124030448, 0.00976249576, 0.0190305393, 0.018924376, 0.0357244089, 0.0174525809, 0.0135608483, 0.0108328946, 0.0202703271, 0.0229568742, 0.0470826253, 0.019376928, 0.0138662634, 0.012846495, 0.0220157132, 0.0192324873, 0.038420219, 0.0167452823, 0.0145649845, 0.0106150564, 0.0207560528, 0.0198097453, 0.0397240967, 0.0170378089, 0.0124373492, 0.00977810286, 0.0189957544, 0.0189743061, 0.0358752385, 0.0174527373, 0.0135634765, 0.0108573558, 0.0203270018, 0.0229613446, 0.0467737578, 0.0193141252, 0.0138998097, 0.0128817931, 0.0220370032, 0.0192532036, 0.0383111797, 0.0167648923, 0.014577331, 0.0106010046, 0.020785382, 0.0198057108, 0.0397909768, 0.016969109, 0.0124671878, 0.00976904482, 0.0190152787, 0.0190138668, 0.0359942988, 0.0174136441, 0.013611991, 0.0108392825, 0.0203537699, 0.0229959078, 0.0466768444, 0.0193081759, 0.0139407702, 0.0128463199, 0.0220826752, 0.0192647111, 0.0382462181, 0.0167458635, 0.014613851, 0.0105862496, 0.0208077505, 0.0198071897, 0.0398381837, 0.0170511436, 0.0124907652, 0.0097582154, 0.0190332476, 0.0189700369, 0.0361314677, 0.0174412597, 0.0136820627, 0.0108310655, 0.0203365795, 0.0229719002, 0.0469326153, 0.0192851648, 0.0139784189, 0.0127861798, 0.022044925, 0.0192265436, 0.03842308, 0.0167101081, 0.0146351103, 0.0106112901, 0.0208478495, 0.0197941847, 0.039911326, 0.0170316845, 0.0125058377, 0.00976765715, 0.0190878883, 0.0189629383, 0.0362180918, 0.0174858831, 0.0136696165, 0.0108421613, 0.0203797631, 0.0230027437, 0.0469636731, 0.0193134397, 0.0139898658, 0.0128252702, 0.0221043471, 0.0192656554, 0.0383435003, 0.0166976023, 0.0146245714, 0.0106114512, 0.0208304804, 0.0198368169, 0.0398837365, 0.0169601385, 0.0125315078, 0.00975865778, 0.0190945305, 0.0189933609, 0.0360642374, 0.0173727591, 0.0136605743, 0.0108662341, 0.0203631297, 0.023029061, 0.0469585843, 0.0192574449, 0.0139493328, 0.0128509542, 0.0221340954, 0.0192757901, 0.0384678729, 0.0166990124, 0.0146044241, 0.0106396191, 0.0208419431, 0.0198391266, 0.0400274582, 0.0169777572, 0.0124840438, 0.00982543826, 0.0190669522, 0.0189902782, 0.0363105126, 0.0174031965, 0.0136207519, 0.0108828722, 0.0203630812, 0.0230613705, 0.0472014919, 0.0193261784, 0.013950238, 0.0129178213, 0.0220823456, 0.0193330944, 0.038553793, 0.0167746972, 0.0146341957, 0.010693091, 0.0208678506, 0.0198713727, 0.0399969853, 0.0169703402, 0.0124974055, 0.0098100584, 0.0190755818, 0.0190803967, 0.0362447612, 0.0174008068, 0.0136496499, 0.0109160971, 0.0204080697, 0.0230897404, 0.0472343117, 0.0193133689, 0.0139478724, 0.012898514, 0.0221218783, 0.0193253439, 0.0386520885, 0.0167280529, 0.0146306762, 0.0106503507, 0.020858353, 0.0198289622, 0.0401640907, 0.0170015506, 0.0124507733, 0.00979803316, 0.0190671962, 0.0189000033, 0.0364087336, 0.0173726939, 0.0136020007, 0.010877273, 0.0202691592, 0.0228651427, 0.0473386273, 0.0193630792, 0.0139166825, 0.0129121495, 0.0220543034, 0.0192189738, 0.0386191718, 0.0168495663, 0.0145450896, 0.01072344, 0.020776188, 0.0197488014, 0.0404220298, 0.0170902759, 0.0123975435, 0.00987183489, 0.0190088097, 0.0189951174, 0.0364391468, 0.017494224, 0.0136090266, 0.0109464927, 0.0202847067, 0.0229983944, 0.0474280491, 0.0193840712, 0.0139520941, 0.012893864, 0.0220498089, 0.019169176, 0.0388894491, 0.0167356841, 0.0146318171, 0.0106378859, 0.0207616072, 0.0198203102, 0.0406496599, 0.0170297138, 0.0125253545, 0.00979259238, 0.019070968, 0.0189599264, 0.0368000492, 0.0176292714, 0.0136807039, 0.0109284893, 0.0203284156, 0.022924494, 0.0478020571, 0.0193602629, 0.0139280139, 0.0129180579, 0.0220394563, 0.0191813055, 0.0390878916, 0.0167778675, 0.0146057354, 0.0106699932, 0.0208045598, 0.0197828989, 0.0406344309, 0.01706375, 0.0124697266, 0.00981962308, 0.0190703087, 0.0189476367, 0.0367375277, 0.0174417756, 0.013649419, 0.0109029487, 0.020384619, 0.0228859447, 0.0479921848, 0.0193133876, 0.0139095578, 0.0128895491, 0.0221567713, 0.019136969, 0.0391505733, 0.0167590622, 0.0146468105, 0.0106380777, 0.0209040735, 0.0198013317, 0.0411583669, 0.0170645677, 0.0125112962, 0.00985353068, 0.0191619117, 0.0188987274, 0.0370156541, 0.0174321402, 0.0136537654, 0.0109071983, 0.0204944108, 0.0228651874, 0.0482104495, 0.0193945263, 0.0139375608, 0.012849696, 0.0221997537, 0.0191548932, 0.0395383909, 0.0168355908, 0.0146032041, 0.0106497062, 0.020935623, 0.0197465792, 0.0410211943, 0.0171143543, 0.0124734836, 0.00977513101, 0.0191834308, 0.0188959166, 0.0370490141, 0.0174866617, 0.0135739371, 0.010845256, 0.0204369705, 0.0227954127, 0.0482002944, 0.0193517581, 0.0139275352, 0.0128241731, 0.022148272, 0.0191607028, 0.039423205, 0.0168201439, 0.014502258, 0.0105837416, 0.0209330972, 0.0197007116, 0.0410258919, 0.0170977898, 0.0123988753, 0.00975074805, 0.0190471318, 0.0188501701, 0.0370297469, 0.0174749084, 0.0134687629, 0.0108429287, 0.0203399714, 0.0228715483, 0.0483075976, 0.019349752, 0.0138339205, 0.0127780512, 0.0221317634, 0.0190732758, 0.0392637998, 0.0168244895, 0.0144170113, 0.0106193935, 0.0206479672, 0.0196387991, 0.0409687907, 0.0171285886, 0.0122164404, 0.00977497827, 0.0189144537, 0.0187655184, 0.0369328111, 0.0175163858, 0.013309082, 0.0108700367, 0.020151224, 0.0227787085, 0.048161272, 0.0194296557, 0.0136320312, 0.0128370244, 0.0218996964, 0.0190772414, 0.0394822322, 0.0168298297, 0.0143386479, 0.0106079374, 0.0207276419, 0.0196472332, 0.0413043387, 0.0171745196, 0.0122579038, 0.00976907276, 0.0189625621, 0.0187869016, 0.0371950977, 0.0175419655, 0.0133994976, 0.0108488472, 0.0202416778, 0.0227885302, 0.0484576114, 0.0194614232, 0.013710212, 0.0128146559, 0.0220054351, 0.0190648213, 0.0396682583, 0.0168577768, 0.0143895755, 0.0106216185, 0.0207624063, 0.0196798686, 0.0413113572, 0.0171170905, 0.012254728, 0.00979049876, 0.0190366432, 0.0188259855, 0.0374097936, 0.0175487623, 0.0133501226, 0.0108120106, 0.0203669518, 0.0228921752, 0.0486364476, 0.0195024852, 0.0136982556, 0.0128084132, 0.0220596287, 0.0191617124, 0.0395472981, 0.0168769807, 0.0144066568, 0.010604905, 0.020816179, 0.019766679, 0.0411208868, 0.0171849392, 0.0122793531, 0.0097827306, 0.0190287512, 0.0187917184, 0.0371736214, 0.0175677799, 0.0133965295, 0.0108549334, 0.020294778, 0.0228177924, 0.0484224334, 0.0195139777, 0.0137499236, 0.0128068822, 0.0220260508, 0.0190875623, 0.0396603867, 0.0168793872, 0.0143754967, 0.0106098149, 0.0207586698, 0.0196839496, 0.0412468463, 0.017160207, 0.01231163, 0.00979215838, 0.0189871937, 0.0187751297, 0.0372633897, 0.0175712202, 0.013392074, 0.0108184479, 0.0202919971, 0.0227718353, 0.0484292433, 0.0195100922, 0.0137452548, 0.012848286, 0.022013789, 0.0190822501, 0.0398167782, 0.0169501156, 0.0144230034, 0.0106470445, 0.020770276, 0.0196433943, 0.0413219333, 0.017172521, 0.0122914575, 0.00979262125, 0.0189649109, 0.018763857, 0.0373915471, 0.0176003426, 0.0133984257, 0.0109331561, 0.0203170851, 0.0228559524, 0.0484645702, 0.0194796529, 0.0137240039, 0.012877713, 0.0219920315, 0.0190798882, 0.0397004224, 0.0169221312, 0.0143750645, 0.0107043963, 0.0207340252, 0.0195895471, 0.0413068905, 0.0171118509, 0.0122805424, 0.00982750859, 0.0189898759, 0.0187695064, 0.0372609086, 0.0175646842, 0.0134198992, 0.0109199733, 0.0203810409, 0.0228347015, 0.0483748317, 0.019518422, 0.0137917707, 0.0128727779, 0.0220853016, 0.0190520808, 0.0397513844, 0.0168797132, 0.014458864, 0.0106866276, 0.0208759587, 0.0197443161, 0.0413709804, 0.0171314161, 0.0123124542, 0.00982255861, 0.0190752931, 0.0188080426, 0.0373935029, 0.0175003409, 0.0134621635, 0.0109127387, 0.0203589257, 0.0228282399, 0.0484167077, 0.0193961989, 0.0137642724, 0.012906245, 0.0220627561, 0.0190884769, 0.039554704, 0.016789332, 0.0144566819, 0.0106653227, 0.020768268, 0.0196449161, 0.0409861542, 0.0170380734, 0.0122843087, 0.00979943294, 0.0190040544, 0.0187901147, 0.037074551, 0.0174684022, 0.0134320762, 0.0109021319, 0.0202479865, 0.0228141304, 0.0482684523, 0.0193477049, 0.0137896175, 0.0129294768, 0.0219985396, 0.01907162, 0.0395545438, 0.0168417003, 0.0144680189, 0.010716402, 0.0207616743, 0.0196340755, 0.0412913784, 0.0170833636, 0.0123392446, 0.00986320805, 0.0189620629, 0.0187680833, 0.0368583575, 0.0174513962, 0.0134549206, 0.0109607652, 0.0203075018, 0.0228011087, 0.0478773527, 0.0193933789, 0.013759491, 0.0129100354, 0.0220527705, 0.0190934688, 0.0393421464, 0.0168117546, 0.0144573487, 0.0107260812, 0.020812016, 0.0196602326, 0.0409412645, 0.0170547646, 0.0123171983, 0.00985212624, 0.0190542247, 0.0188261624, 0.0368406363, 0.0174395777, 0.0134488838, 0.0109262532, 0.0202472117, 0.0228576958, 0.0481527485, 0.0194108114, 0.0138039626, 0.0128973899, 0.0219872892, 0.0191173647, 0.0393826142, 0.0169044007, 0.0145416679, 0.0106440801, 0.0207997095, 0.0197219122, 0.0410756767, 0.0172017291, 0.0123550203, 0.00979715306, 0.0190385617, 0.0188263915, 0.0371646918, 0.0175842214, 0.0135260336, 0.0109258406, 0.0202999413, 0.0229336601, 0.0482030958, 0.0195353795, 0.0139086684, 0.0128626097, 0.022052668, 0.0191194117, 0.0395522006, 0.0169314519, 0.0145649845, 0.0106963562, 0.0208448991, 0.0197054558, 0.0410733633, 0.0172340218, 0.0123895723, 0.00982212275, 0.0191092901, 0.0188294984, 0.0372034088, 0.0175794344, 0.0135280816, 0.0108980145, 0.0203869026, 0.0228422582, 0.0480433032, 0.0195375774, 0.0138736516, 0.0128420359, 0.0221378524, 0.0191057641, 0.0394243225, 0.0169774536, 0.014570538, 0.0106502697, 0.0209349301, 0.0197091848, 0.0411260538, 0.0172157288, 0.0124080516, 0.00979461335, 0.0191136468, 0.0188313592, 0.0370975733, 0.0176162254, 0.0135174533, 0.01086915, 0.0203504916, 0.022792628, 0.0482611433, 0.0197245199, 0.0138750216, 0.0128229149, 0.0221021716, 0.0190931745, 0.0394919068, 0.0171009973, 0.0145843178, 0.0106582781, 0.0208723266, 0.0196653605, 0.0411432758, 0.0173461679, 0.0124371611, 0.0098011177, 0.0190554932, 0.0187753066, 0.0370478667, 0.017869439, 0.0135273887, 0.0109431939, 0.0203700941, 0.0228710566, 0.0483421497, 0.0198347867, 0.0138966925, 0.0128519349, 0.0220084675, 0.0190930758, 0.0396067984, 0.0171135683, 0.014602649, 0.0106520783, 0.0207993835, 0.0196913648, 0.0411583893, 0.0173433144, 0.0124332085, 0.00975982752, 0.0190549288, 0.0187983848, 0.0371172652, 0.0177103747, 0.0135301501, 0.0108873602, 0.0203420706, 0.0227816533, 0.048362948, 0.0197401568, 0.0138794463, 0.0128927473, 0.0220707227, 0.0190661997, 0.0396871716, 0.0171117224, 0.0145538086, 0.0106564667, 0.0208561253, 0.0196758322, 0.0413566679, 0.0173725039, 0.0124005796, 0.0098157851, 0.0190315023, 0.0187970158, 0.0372422785, 0.0177775249, 0.0135072451, 0.0108789979, 0.020310672, 0.0228180718, 0.0483893119, 0.0197592638, 0.0139075117, 0.012891042, 0.0220228676, 0.0190892722, 0.0396429189, 0.0171483643, 0.0145467026, 0.0106805749, 0.0208503697, 0.0197221804, 0.0414026827, 0.0173983127, 0.0123842862, 0.00983577035, 0.0190001186, 0.018813841, 0.0374943689, 0.0178794432, 0.0134313703, 0.0109242955, 0.0203572568, 0.0228557289, 0.0484392345, 0.0198750645, 0.0138571421, 0.0129732247, 0.0220144652, 0.0190721359, 0.0396322422, 0.0172221437, 0.0144834537, 0.0107477186, 0.0208209157, 0.0196134523, 0.04136388, 0.0173889641, 0.0123372097, 0.00985689554, 0.0189693738, 0.0187623277, 0.0371850654, 0.0179008059, 0.0134608336, 0.0109553924, 0.0203068126, 0.0228170455, 0.0484606698, 0.0198042728, 0.0138301933, 0.0129692573, 0.0219684653, 0.0191375837, 0.0396549888, 0.0171302911, 0.0145302517, 0.0107527068, 0.0207792204, 0.0197121296, 0.0412627868, 0.0173560549, 0.012352054, 0.00987035315, 0.0189583693, 0.0188579932, 0.0372484997, 0.0178014375, 0.0134415589, 0.0109850168, 0.0202645622, 0.0228944793, 0.0485961512, 0.0197629314, 0.013820935, 0.0129896114, 0.0219497271, 0.0191661417, 0.0398550853, 0.0173108485, 0.014561058, 0.0107688392, 0.0207595229, 0.0197629407, 0.0414901413, 0.0174829122, 0.012387896, 0.0099114012, 0.0189551674, 0.0189435333, 0.0374528877, 0.0180626493, 0.0134310285, 0.0109912762, 0.0203346517, 0.0229421239, 0.0486368202, 0.0198932216, 0.0138929682, 0.0129641006, 0.0220337138, 0.0191593487, 0.0398633666, 0.0173091944, 0.0145964054, 0.0108504901, 0.0209155492, 0.0196840577, 0.0414677039, 0.0174945612, 0.0124716507, 0.0100279134, 0.0191777963, 0.0188981872, 0.0374295302, 0.0181583688, 0.0135340337, 0.0110773044, 0.0205318276, 0.02285216, 0.0488781668, 0.0199252646, 0.0138801187, 0.0130703179, 0.0222331025, 0.0191565063, 0.0398673564, 0.0173432026, 0.0146083841, 0.0108559262, 0.0209919643, 0.0197370443, 0.0415238291, 0.0174925867, 0.0123983044, 0.0100050289, 0.0192061514, 0.0188742597, 0.0374197811, 0.01804238, 0.013540349, 0.0110936249, 0.0204909518, 0.0228807554, 0.0487167314, 0.019871559, 0.0138936164, 0.0130953519, 0.0221823268, 0.0190875903, 0.0398439467, 0.0172898285, 0.0145764193, 0.0108350758, 0.0209572501, 0.0196412336, 0.0413288288, 0.0174592137, 0.0124385664, 0.00997997914, 0.0191795714, 0.0187704265, 0.0372484997, 0.0180145036, 0.0135430954, 0.0110511864, 0.0204665177, 0.0228027459, 0.0486832857, 0.0198465623, 0.0138930138, 0.0130557967, 0.0221936889, 0.0190673638, 0.0397482738, 0.017249791, 0.0145041179, 0.010815178, 0.0210042186, 0.0195696913, 0.0414121263, 0.0173245464, 0.0123892687, 0.00998445787, 0.0191991366, 0.0186895449, 0.037363749, 0.0178699084, 0.0134846205, 0.0110757751, 0.0204933677, 0.0227026436, 0.0487704165, 0.0197035391, 0.0138173224, 0.013068282, 0.0221628472, 0.019046817, 0.0397234149, 0.017170215, 0.014468072, 0.0108155198, 0.0208943728, 0.0194986481, 0.0412943251, 0.0171810091, 0.0123183876, 0.00997037813, 0.0190917514, 0.0186784435, 0.0371408686, 0.0177977532, 0.0134340124, 0.0110960305, 0.0204011966, 0.022694679, 0.0486091711, 0.0196326077, 0.0137569346, 0.0130462209, 0.0221325178, 0.0189998969, 0.0396609083, 0.017033793, 0.0144137051, 0.0107785566, 0.0209118575, 0.0194633044, 0.0413063169, 0.0172024947, 0.0122728655, 0.00993912108, 0.0190941039, 0.0186650325, 0.0371827967, 0.0177937876, 0.0134053919, 0.0110282488, 0.0204655249, 0.0227454007, 0.0485377908, 0.0196811948, 0.0137808006, 0.0129914023, 0.0221525729, 0.0190245155, 0.0397751294, 0.017124448, 0.0143620586, 0.0108132437, 0.0209702402, 0.0195210241, 0.0411347076, 0.0172185954, 0.0122664338, 0.00996928103, 0.0191195123, 0.0186416451, 0.0372384414, 0.0177320577, 0.0133737773, 0.0110909473, 0.0204553697, 0.0226168055, 0.0484023914, 0.0195843708, 0.0137893073, 0.0130922887, 0.0221692752, 0.0189941749, 0.0397368781, 0.0170674231, 0.0144130616, 0.0108682988, 0.0209566616, 0.0195273235, 0.0414183661, 0.0172343589, 0.0122800805, 0.0100111365, 0.0191745311, 0.0186941884, 0.0372812115, 0.0177950691, 0.0134207848, 0.0111342706, 0.0204830226, 0.0227416903, 0.0485911258, 0.0197547488, 0.01376973, 0.0131074097, 0.0222430881, 0.0190005992, 0.0396722071, 0.017195316, 0.0144729549, 0.010838368, 0.0210054033, 0.0195603967, 0.0413303301, 0.0172601826, 0.0122696161, 0.0099801356, 0.0191702191, 0.0187250748, 0.0372186229, 0.0178136397, 0.0133671798, 0.0110753151, 0.0204943921, 0.0227045547, 0.0484605692, 0.019716097, 0.0137605909, 0.0130277602, 0.022284599, 0.0190121401, 0.0396258011, 0.0171738025, 0.014451541, 0.0108016822, 0.0210032128, 0.0195301436, 0.0411582142, 0.0172158759, 0.0122736581, 0.00998093188, 0.0191281494, 0.018733412, 0.0370751694, 0.017764017, 0.0134127745, 0.0110344505, 0.020427227, 0.0226467997, 0.0482636504, 0.0197062269, 0.0138141708, 0.0130732451, 0.022135349, 0.0190358534, 0.0394458659, 0.0171941761, 0.0144494753, 0.0108668488, 0.020904839, 0.0195394363, 0.0410523973, 0.0172624551, 0.012338697, 0.0100209899, 0.0190976318, 0.0187216382, 0.0370472781, 0.0177918021, 0.0134617826, 0.0110944351, 0.0204408392, 0.0227516275, 0.048305966, 0.01973968, 0.0138402702, 0.0131368209, 0.0221508164, 0.0190988481, 0.0394951776, 0.0171028264, 0.0145115824, 0.0108077582, 0.0209159162, 0.0195848458, 0.0412090756, 0.0172828529, 0.0123414472, 0.00997582916, 0.0191210397, 0.0187339801, 0.037106473, 0.0177943613, 0.0134454733, 0.0110632144, 0.0204342883, 0.022669347, 0.0482648127, 0.0197282378, 0.0138254846, 0.0130941803, 0.0221168473, 0.0190321412, 0.0395281538, 0.0171885304, 0.0144760842, 0.0108596543, 0.0209656935, 0.0195498858, 0.0410081856, 0.0172693729, 0.012337558, 0.0100194057, 0.0190873537, 0.0186922513, 0.03713746, 0.0178078748, 0.0134158395, 0.0110466052, 0.0203982908, 0.0226147771, 0.0484405719, 0.0196689628, 0.0137729812, 0.0130918762, 0.0221202765, 0.0190132968, 0.0395834334, 0.0171532016, 0.0144478045, 0.0108669931, 0.0209163688, 0.019473739, 0.0410921946, 0.0173116773, 0.012338819, 0.00999115128, 0.019106796, 0.0186983179, 0.0370480269, 0.0177743882, 0.0134694045, 0.0110742394, 0.020379087, 0.0226870831, 0.0482531413, 0.0197015982, 0.0137949893, 0.0130627044, 0.0221189242, 0.019007124, 0.0393872261, 0.0171144735, 0.014429098, 0.0108022839, 0.0209333766, 0.0195629597, 0.0412120558, 0.0172049943, 0.0123534268, 0.00992803089, 0.0190283507, 0.0186573453, 0.0371066928, 0.0178060569, 0.0134319952, 0.0109921936, 0.0203289781, 0.0226715505, 0.0482811667, 0.0196393169, 0.0137946894, 0.0130134253, 0.0220293421, 0.0190544203, 0.0395881087, 0.0170911234, 0.014499478, 0.0107875587, 0.0209091138, 0.0196225662, 0.0411366187, 0.0171737298, 0.0123450402, 0.00993290544, 0.0190642867, 0.0187348109, 0.037019223, 0.017705556, 0.0134513211, 0.0110314321, 0.020341482, 0.0227814913, 0.048272647, 0.0196393263, 0.0138261821, 0.0130364755, 0.0220308173, 0.0190708451, 0.0393172018, 0.0170580726, 0.0145139704, 0.0108142952, 0.0208551399, 0.0195828043, 0.0409411788, 0.017205108, 0.0123456893, 0.00995333865, 0.019040361, 0.0187788866, 0.0370375589, 0.0176454559, 0.0134239532, 0.0110261776, 0.0203599781, 0.0227226783, 0.048085697, 0.0195133314, 0.0138399126, 0.0130413612, 0.0219977982, 0.019099066, 0.0394674018, 0.0170304626, 0.0145114744, 0.0108115319, 0.0208536256, 0.019652633, 0.0408585146, 0.0172319952, 0.0123736775, 0.00998969004, 0.0190587547, 0.0187794864, 0.0370013937, 0.0177342165, 0.0135006132, 0.0110177789, 0.0203220304, 0.0228013154, 0.048279684, 0.0196687672, 0.0138461879, 0.0130451526, 0.0220902134, 0.0191377625, 0.0394869037, 0.0171022564, 0.0145243267, 0.0107808132, 0.0208975598, 0.0197007228, 0.0411151685, 0.0173145737, 0.012460052, 0.009934281, 0.0191315562, 0.0189326815, 0.0371456519, 0.0177113935, 0.0135200601, 0.0110087739, 0.0204303097, 0.0228822473, 0.0482108258, 0.0196016375, 0.0139002996, 0.0130091086, 0.0220987014, 0.0191696994, 0.0394454673, 0.0170006845, 0.0145444348, 0.0107658822, 0.0209030677, 0.0196754299, 0.0411242582, 0.0171572398, 0.012391462, 0.00993885845, 0.0190733913, 0.0188240204, 0.0370741636, 0.0176671315, 0.0134992041, 0.0109992297, 0.0204199869, 0.0228160825, 0.0483090878, 0.0195224658, 0.013915333, 0.0130332308, 0.0220125094, 0.0191558618, 0.0394215956, 0.0169513151, 0.0145962127, 0.0108097978, 0.0209090076, 0.0197665337, 0.0411232188, 0.0171528831, 0.0124567971, 0.00996611919, 0.0190433804, 0.0189075917, 0.0371422097, 0.0176801793, 0.0135451341, 0.0110452473, 0.0204499867, 0.0229181722, 0.0483724996, 0.0195692685, 0.0138585307, 0.0130940508, 0.0221055914, 0.0192307439, 0.0395125486, 0.016972322, 0.0145952543, 0.0108759953, 0.0208950322, 0.0197671074, 0.041031722, 0.017149996, 0.0124437157, 0.00996552687, 0.0190753546, 0.0188993793, 0.0370968729, 0.0176900122, 0.0135436105, 0.0110591101, 0.0203998238, 0.0229041502, 0.0483373031, 0.0195498466, 0.0139116058, 0.0131335761, 0.0220936015, 0.0191913452, 0.0396715738, 0.0169947874, 0.0145892808, 0.0108853718, 0.0209136996, 0.0197482761, 0.0411973186, 0.0171656031, 0.0124619072, 0.0100322925, 0.0190549977, 0.0188539382, 0.0372145101, 0.0176641885, 0.0135331927, 0.0110740298, 0.0204252861, 0.02288533, 0.0485940315, 0.0195615515, 0.0139520504, 0.0130765624, 0.022088794, 0.0192220528, 0.0396559164, 0.0169998631, 0.0146181015, 0.0108653717, 0.0209098943, 0.019689545, 0.0412442535, 0.0171370842, 0.0125124631, 0.00999263767, 0.0190869961, 0.0189784281, 0.0373426676, 0.017635243, 0.0135551784, 0.0110765574, 0.0204211846, 0.0228598267, 0.0484227389, 0.0195727944, 0.0139853023, 0.0130962683, 0.0220827721, 0.0192388371, 0.0395159014, 0.0170146655, 0.0146205937, 0.0108695244, 0.0209233146, 0.0196841788, 0.0412570983, 0.0171237495, 0.0124312937, 0.0100125037, 0.0190881006, 0.018860504, 0.037241064, 0.0176741686, 0.0135506839, 0.0111131631, 0.0203782134, 0.0228767321, 0.0482334793, 0.0195305273, 0.0139329415, 0.0131404931, 0.0220404342, 0.0191800576, 0.0395410135, 0.0170228817, 0.0146171059, 0.0109011503, 0.0208624937, 0.0196743067, 0.0410101116, 0.0171359684, 0.0124228373, 0.0100626424, 0.0189898107, 0.0188232567, 0.0370160714, 0.0176441986, 0.0134756975, 0.011122454, 0.0203704946, 0.022845041, 0.0482521728, 0.0196041763, 0.0139016667, 0.0131747276, 0.0220209751, 0.0191663634, 0.0394337811, 0.0170639586, 0.0145155657, 0.0109163076, 0.0207961965, 0.019596057, 0.0409953408, 0.0172193293, 0.0123839136, 0.0100312261, 0.0189952143, 0.0187501404, 0.0370745845, 0.0176720563, 0.0135140521, 0.0111130439, 0.0203592684, 0.0227496605, 0.0483294055, 0.0195525177, 0.0138825271, 0.013121604, 0.0220423788, 0.0191383436, 0.0395736359, 0.0170474518, 0.0145411966, 0.0108981179, 0.0208483059, 0.0195909645, 0.0412473902, 0.0171970874, 0.0123680485, 0.0100152912, 0.0189856719, 0.0187938288, 0.0371370353, 0.0176806357, 0.0134943016, 0.0111309011, 0.0203252975, 0.022724608, 0.0482824035, 0.0195712466, 0.0138808032, 0.013118498, 0.0219796896, 0.0190979633, 0.039566841, 0.0170776173, 0.0145284785, 0.0109316912, 0.0208812319, 0.0196377635, 0.041131705, 0.0172179993, 0.0123692825, 0.0100510018, 0.0190539192, 0.0187838543, 0.0371456295, 0.0177011862, 0.0134666786, 0.0111357048, 0.0204031821, 0.0227935426, 0.0484783202, 0.0195404813, 0.0138483429, 0.0131806424, 0.0220814086, 0.0191149488, 0.0395638719, 0.0170244128, 0.0145111475, 0.0109327938, 0.0208563711, 0.0195665434, 0.0410031416, 0.0171311181, 0.0123359263, 0.0100436127, 0.0190189835, 0.0187489055, 0.0370062105, 0.0176574197, 0.0134719256, 0.0111474451, 0.0203422811, 0.0227171481, 0.0483476892, 0.0195727199, 0.0138386637, 0.0131980386, 0.0220147595, 0.0190806184, 0.0395551324, 0.0169876833, 0.0145152463, 0.0109318504, 0.0208609626, 0.0195075832, 0.0410970673, 0.017158173, 0.0123514235, 0.0100409966, 0.0190164633, 0.0186984036, 0.0371546634, 0.0176719073, 0.0134380823, 0.0111317355, 0.0203517973, 0.0227267575, 0.0485417992, 0.0195589662, 0.0138228387, 0.0131873861, 0.0220575631, 0.019017281, 0.0396784768, 0.0170675255, 0.0145053053, 0.0109427813, 0.0208700243, 0.0195520986, 0.0412653163, 0.0171944275, 0.0123031503, 0.0100945504, 0.018990403, 0.01869951, 0.037233606, 0.0177320801, 0.013432716, 0.0111967521, 0.0203069802, 0.0227372441, 0.048512727, 0.0195459127, 0.013802249, 0.0131989261, 0.0219976977, 0.0190499015, 0.0396694727, 0.017057348, 0.0144668501, 0.0109442165, 0.0208105855, 0.0195275862, 0.0412004329, 0.0172314625, 0.0123248817, 0.0101033347, 0.0190063827, 0.0187271405, 0.037171226, 0.0176998749, 0.0133947041, 0.0111704655, 0.0203276798, 0.0227022208, 0.0483560227, 0.0196105875, 0.0138420993, 0.0131997522, 0.0220455639, 0.0190733485, 0.039641954, 0.0171089806, 0.0145101659, 0.0109597743, 0.0209215246, 0.0196063928, 0.0411724895, 0.0172856394, 0.0122894784, 0.010099316, 0.0190452412, 0.0187602881, 0.0373137295, 0.0177103579, 0.0134486165, 0.0111696282, 0.0203858297, 0.0227044839, 0.0483954363, 0.0196577162, 0.0138708735, 0.0132622952, 0.0220793206, 0.0190890394, 0.0397832245, 0.017113246, 0.0145320958, 0.0110116759, 0.0208779089, 0.0196097866, 0.0413704738, 0.017269861, 0.012354427, 0.0101109119, 0.0190666299, 0.018727513, 0.0373217389, 0.0177550763, 0.0134684918, 0.0111987954, 0.0204095636, 0.0227802712, 0.0485511683, 0.0196020287, 0.0139014302, 0.0132956831, 0.022068562, 0.0190783553, 0.0396061391, 0.0170882177, 0.0145500181, 0.0109611796, 0.0208814964, 0.0196199361, 0.0412381031, 0.0172235668, 0.0123475688, 0.0101312874, 0.0190676693, 0.0187343862, 0.0372305177, 0.0177430548, 0.0134564647, 0.0112228394, 0.0204270259, 0.0227645636, 0.0484759584, 0.0196278002, 0.0138768367, 0.0133036673, 0.0221136212, 0.0191023219, 0.039600797, 0.0170657523, 0.0145143783, 0.0110274004, 0.0209528618, 0.0195621606, 0.0411992818, 0.0172150526, 0.0123373019, 0.0101198209, 0.0190804172, 0.0187432468, 0.0373110399, 0.0177338161, 0.0134788342, 0.0112369768, 0.0204144437, 0.0227215793, 0.0485341102, 0.019668486, 0.0138897281, 0.0133079309, 0.0221284814, 0.0190779082, 0.0397947319, 0.017057592, 0.0145446733, 0.0110141644, 0.0208851714, 0.0196264777, 0.041354049, 0.0171617083, 0.0123260301, 0.01012595, 0.0190180372, 0.0187557302, 0.0372467563, 0.0177043211, 0.0134875253, 0.0112227919, 0.0204036646, 0.0227316618, 0.0484215207, 0.0195910949, 0.0138620902, 0.0132846404, 0.0220751259, 0.019059673, 0.0395809412, 0.0170659982, 0.0145401964, 0.0109918974, 0.0209203642, 0.0195527449, 0.0411238782, 0.0172113497, 0.0123204524, 0.0101303346, 0.0190585461, 0.0187420975, 0.0371937081, 0.0176843293, 0.0134776812, 0.0112330681, 0.0203534439, 0.0226888042, 0.0483053736, 0.0195675418, 0.0138428155, 0.0132945077, 0.0220737085, 0.0190435313, 0.0395579375, 0.0170147158, 0.0145296324, 0.0110174455, 0.0209405459, 0.0196080655, 0.0410824083, 0.0172639303, 0.0123669766, 0.0101526938, 0.0190781765, 0.0187646449, 0.0371603221, 0.0177542455, 0.0134874284, 0.0112370728, 0.0204407461, 0.0227738656, 0.0485462807, 0.0196003094, 0.0139087411, 0.0133221513, 0.0220747534, 0.0191402342, 0.0398483947, 0.0171153564, 0.0145995812, 0.0110353287, 0.0209647808, 0.0196296144, 0.0413072631, 0.0172356535, 0.0124248611, 0.010163228, 0.0190895759, 0.0188241433, 0.0373223163, 0.0177320056, 0.0135138854, 0.0112880999, 0.0204302054, 0.0228437558, 0.0485939234, 0.0195674878, 0.0138514563, 0.0133520821, 0.0220663752, 0.0190875158, 0.0397551581, 0.0170729998, 0.0145633239, 0.0110501451, 0.0209390968, 0.0196290277, 0.0414209329, 0.0170890745, 0.0123392902, 0.0101731047, 0.0191104859, 0.0187601727, 0.037532676, 0.0175812822, 0.0134709375, 0.0112978229, 0.0204627384, 0.0227429047, 0.0487872623, 0.019467866, 0.013812229, 0.0133803543, 0.0221349075, 0.0191452187, 0.0399367921, 0.0169838686, 0.0145586561, 0.0110678021, 0.0209383778, 0.0196567103, 0.0413476862, 0.0170813221, 0.0123202745, 0.0101688998, 0.0190937296, 0.0187678207, 0.03709618, 0.0176508389, 0.0134297088, 0.0112765953, 0.0204240214, 0.0227506757, 0.0485006757, 0.0194874909, 0.013813897, 0.013306478, 0.0221515875, 0.0191087089, 0.0395332016, 0.0169442371, 0.014487558, 0.0110183246, 0.0209950525, 0.0196030401, 0.0409166217, 0.0170882754, 0.0122880191, 0.0101314737, 0.0191523805, 0.0187804736, 0.0370386131, 0.0175862312, 0.0134552754, 0.0112496037, 0.0204427633, 0.0227002911, 0.0483713523, 0.0194712766, 0.0138754137, 0.0133609669, 0.0221235212, 0.0190618318, 0.0395410247, 0.0170143154, 0.0145286061, 0.011044913, 0.020965483, 0.0195599515, 0.0411902517, 0.0171983428, 0.01236548, 0.0101922899, 0.0191200022, 0.0187464748, 0.037315283, 0.0176691115, 0.0135191698, 0.0112620909, 0.0204565674, 0.0227135029, 0.0484441929, 0.0195409115, 0.0138997314, 0.0133294985, 0.02216384, 0.0190269537, 0.0398102514, 0.0170017052, 0.0145817557, 0.0110458806, 0.0210710596, 0.019602865, 0.0412513055, 0.0171946064, 0.0124151772, 0.0102006942, 0.0192068797, 0.0187885966, 0.0373817086, 0.0176851247, 0.0135572329, 0.0113047333, 0.0204910841, 0.0226812009, 0.0486134328, 0.0195165593, 0.0139650516, 0.0133390976, 0.0222231504, 0.0190522727, 0.0397612378, 0.0169982556, 0.0146564208, 0.0110599296, 0.0210427195, 0.0195344985, 0.0414473675, 0.0171603933, 0.0124533763, 0.0102066547, 0.0191047303, 0.0187199973, 0.0373752862, 0.017663369, 0.0135406116, 0.0112962993, 0.0205137152, 0.0226965956, 0.0486801378, 0.0195527356, 0.013935416, 0.0133409435, 0.0221724492, 0.0189963095, 0.0398446731, 0.017041292, 0.0145993, 0.0110615883, 0.0209874101, 0.0195904281, 0.0413386934, 0.0171588305, 0.0124052875, 0.0101896646, 0.0191878993, 0.01870827, 0.0374113582, 0.0176508687, 0.0135281635, 0.0112840347, 0.0204659738, 0.022677891, 0.0486194715, 0.0195319783, 0.0139063466, 0.0133379241, 0.0222035684, 0.0190056767, 0.0400153026, 0.0170529746, 0.0146124763, 0.0110568935, 0.0210208632, 0.0195738282, 0.0415844023, 0.0172205232, 0.0124158012, 0.0102137309, 0.0192320403, 0.0187224466, 0.037545681, 0.0176598262, 0.0135440836, 0.0112920348, 0.020571908, 0.0226761904, 0.0487498902, 0.0195583124, 0.0138974721, 0.0133469515, 0.0223144181, 0.019003639, 0.0399381109, 0.0170490332, 0.0146454293, 0.0110808481, 0.0210633148, 0.0195848309, 0.0415969491, 0.0172053743, 0.0123810563, 0.0102125388, 0.0192011688, 0.0187183172, 0.0375383087, 0.01768196, 0.0135057215, 0.011295937, 0.0205680653, 0.0226699132, 0.0486956351, 0.0195720699, 0.0138734234, 0.013353779, 0.0222716536, 0.0190982353, 0.039876651, 0.0170633197, 0.0145587167, 0.0110874595, 0.0210489575, 0.0195471235, 0.0412725806, 0.0172437318, 0.0123138567, 0.0101792337, 0.0191937871, 0.0187422037, 0.0374392979, 0.0177040715, 0.013441286, 0.0112406863, 0.0205295514, 0.0227020085, 0.0486484505, 0.0195758119, 0.0138026578, 0.0133308908, 0.0222143754, 0.0191089157, 0.0400527418, 0.0170532111, 0.0144305956, 0.0110470587, 0.0210796148, 0.0195791181, 0.0414687917, 0.0172007363, 0.0123018073, 0.0101769865, 0.019235326, 0.0187851954, 0.0374850258, 0.017712051, 0.0133822886, 0.0113095092, 0.020575108, 0.0227860734, 0.0489625931, 0.0195832551, 0.0137456823, 0.0133077567, 0.0222886074, 0.0191483237, 0.0401692167, 0.0170111265, 0.0144145126, 0.0110649001, 0.0210947841, 0.0196918938, 0.0417740308, 0.0172600448, 0.0122502679, 0.01019667, 0.0192885417, 0.0188555494, 0.0377696306, 0.0176901612, 0.0133919045, 0.0113037843, 0.0206286609, 0.0228095055, 0.04924988, 0.0195653774, 0.013791726, 0.0133949723, 0.022321308, 0.0192049742, 0.0403223783, 0.017052589, 0.01445112, 0.0111363875, 0.0211813729, 0.0197613426, 0.0420929193, 0.0172373634, 0.0122643365, 0.010246275, 0.0192990601, 0.0189070664, 0.0379086547, 0.0176905096, 0.0133428704, 0.0113690123, 0.0206568856, 0.0228814725, 0.0493623093, 0.0195497479, 0.0137968315, 0.0135243591, 0.0223754756, 0.0192839839, 0.0405244231, 0.0170363802, 0.0144398287, 0.0112177301, 0.0212821364, 0.0198261496, 0.042322129, 0.0171995126, 0.0122636668, 0.0103422478, 0.0194283891, 0.0190325808, 0.0381322429, 0.0176647846, 0.0133989826, 0.0114567745, 0.0207600202, 0.0229761004, 0.0496724583, 0.0195706151, 0.0137842223, 0.0135710509, 0.0225121863, 0.0192866009, 0.0405945703, 0.0170922782, 0.0144605953, 0.0112119401, 0.021320479, 0.0198546182, 0.0421939157, 0.0172977857, 0.0122971665, 0.0102809723, 0.0194244571, 0.0189907644, 0.0381363034, 0.0177974217, 0.013456529, 0.0113962647, 0.0207727179, 0.0230192188, 0.0496375188, 0.0196519066, 0.0137866167, 0.0135019599, 0.0224715378, 0.0194155034, 0.0406465381, 0.0170899555, 0.0144864824, 0.0112016145, 0.0213054828, 0.0199101828, 0.0422786176, 0.0172853731, 0.0122706573, 0.0103430003, 0.0194520615, 0.0190230887, 0.0381439701, 0.0178084113, 0.0133982757, 0.0114751616, 0.0207432304, 0.0230720397, 0.0493853092, 0.0197082348, 0.0137991412, 0.0135290176, 0.0224430747, 0.0193591584, 0.0406158455, 0.017136842, 0.0144749014, 0.0111972848, 0.0212972593, 0.0198994949, 0.0422934741, 0.0173427314, 0.0123165138, 0.0103384219, 0.01941441, 0.0190236121, 0.0383646488, 0.0178583693, 0.0134484591, 0.0114225494, 0.0207059011, 0.0230225883, 0.0499227792, 0.0196817126, 0.0138554899, 0.0134956297, 0.0224825125, 0.0193175562, 0.0408664383, 0.0171350129, 0.0144796493, 0.0111830914, 0.0212685633, 0.0198849402, 0.0427302234, 0.0173175428, 0.0123256817, 0.0103021143, 0.019413026, 0.0190224517, 0.0385042541, 0.0178311095, 0.0134187378, 0.0114326822, 0.020738516, 0.0230155736, 0.050042823, 0.0196615923, 0.013788335, 0.0135234436, 0.0224601943, 0.0193528943, 0.0409242138, 0.0171274822, 0.0144585697, 0.0111558698, 0.0212780945, 0.0198193118, 0.0425770767, 0.0173368882, 0.012270241, 0.0103387153, 0.0194209255, 0.019003354, 0.0385495573, 0.0178426895, 0.0133688347, 0.0114335762, 0.0207021143, 0.0229534134, 0.0499578938, 0.0197077468, 0.0137441894, 0.0135068372, 0.0223786887, 0.0193398576, 0.0410302132, 0.0171235893, 0.0144350594, 0.0112016788, 0.0212492943, 0.0198604073, 0.0426526815, 0.0173552576, 0.0122732231, 0.0103479214, 0.0193946697, 0.019021729, 0.038593173, 0.0178374667, 0.0134113738, 0.0114440098, 0.020694105, 0.0230119321, 0.0501939245, 0.0196647588, 0.0137719009, 0.0135308048, 0.0224190708, 0.0194174871, 0.0410743095, 0.0171479471, 0.0144206109, 0.0111947618, 0.0212342627, 0.019800486, 0.0427177139, 0.017316319, 0.0122847948, 0.0103616612, 0.0194252599, 0.0190199148, 0.0386014655, 0.017896574, 0.0133699533, 0.0114612738, 0.0206660777, 0.0230124164, 0.0501302034, 0.0197326168, 0.0137486877, 0.0135821234, 0.0223962832, 0.0193395764, 0.0413161032, 0.0171496421, 0.0144048408, 0.0112340953, 0.0212660749, 0.0198406931, 0.0429557636, 0.0173928831, 0.0122728366, 0.0104029728, 0.0193987228, 0.019075742, 0.0385558903, 0.0179076623, 0.0133238295, 0.0114710461, 0.0207293686, 0.0230715722, 0.0501895696, 0.0197545253, 0.0137474593, 0.0135719506, 0.0223548729, 0.019339053, 0.0411711037, 0.0171744637, 0.0144071095, 0.0111889625, 0.0212808978, 0.0199116897, 0.042818699, 0.0174567588, 0.0122767054, 0.0103599066, 0.0194639396, 0.0191205628, 0.0386255458, 0.0180519596, 0.0133596985, 0.011498482, 0.0207952056, 0.0231204517, 0.0502589568, 0.0198783129, 0.0137535967, 0.013574427, 0.0225113742, 0.0194612145, 0.0411931984, 0.0172987673, 0.0144160232, 0.0112305628, 0.0212837271, 0.0199423395, 0.0428949445, 0.0175108947, 0.012260478, 0.010376811, 0.0194580406, 0.0190600883, 0.0386330374, 0.0180320982, 0.0133538041, 0.0114968559, 0.0207090303, 0.0230985042, 0.0502258725, 0.0198897719, 0.0137389991, 0.0135917617, 0.0224317033, 0.0193784405, 0.0410458483, 0.0173389688, 0.0144165717, 0.011242738, 0.0212713946, 0.0199468769, 0.0428016298, 0.0175133068, 0.0122645218, 0.0104075642, 0.0194582287, 0.0190867651, 0.0386150479, 0.0180422626, 0.0133475866, 0.0114966445, 0.0207662992, 0.0231487788, 0.0501946397, 0.0199291669, 0.013731855, 0.0136313839, 0.0224997066, 0.0193909742, 0.041142907, 0.0172783025, 0.0144081851, 0.0112494389, 0.0213028546, 0.019948408, 0.0426253267, 0.0175175164, 0.0122386245, 0.0104071843, 0.0194614455, 0.0190914292, 0.0385891572, 0.0180206709, 0.0133190546, 0.0115577411, 0.0207061674, 0.0230383929, 0.05006814, 0.0198816471, 0.0137021281, 0.0136912223, 0.0224191491, 0.0193015393, 0.0409813337, 0.0172472615, 0.0144034401, 0.0113229221, 0.0212427918, 0.0198323298, 0.0427796356, 0.0175052937, 0.0122387968, 0.0104521997, 0.0193538535, 0.0190078225, 0.0383656137, 0.0179818161, 0.0133960443, 0.0115636857, 0.0206633247, 0.0231227372, 0.0500614159, 0.0198501833, 0.0137420688, 0.0136648277, 0.022381736, 0.0193944275, 0.0409790315, 0.017272871, 0.014446944, 0.0113157127, 0.0211918931, 0.0199009273, 0.0426525734, 0.017537158, 0.01225885, 0.0104601886, 0.0193113461, 0.0190682225, 0.038401518, 0.0179688353, 0.0133257378, 0.011617614, 0.020597972, 0.0231122915, 0.0498629101, 0.0198885314, 0.0137429405, 0.0137111982, 0.0223750044, 0.0194041263, 0.0409198925, 0.0172873568, 0.014431444, 0.0113383913, 0.0211887378, 0.0199235585, 0.0426181629, 0.0175433289, 0.0122763682, 0.0104566403, 0.0193054061, 0.0190653224, 0.0385010168, 0.017980434, 0.0134141305, 0.0115828635, 0.0206095725, 0.0231895577, 0.0499962643, 0.0198450424, 0.0137496591, 0.0136780804, 0.0223192908, 0.0194166526, 0.0410312787, 0.0173373036, 0.014455691, 0.011351238, 0.0211055763, 0.0199781489, 0.0426926836, 0.0175502338, 0.0122572454, 0.0104629081, 0.0192619115, 0.0191335548, 0.0385160819, 0.018020073, 0.0133296018, 0.0115797417, 0.0205813553, 0.0231947619, 0.0500266775, 0.0199072659, 0.0137830051, 0.0137134632, 0.0223007929, 0.0193956532, 0.041081842, 0.0173803624, 0.0144860884, 0.0113625508, 0.0211080946, 0.019931199, 0.042824354, 0.0175848715, 0.0122781964, 0.0104881804, 0.0192841478, 0.019069748, 0.0386599936, 0.0180696007, 0.0133591769, 0.0116388779, 0.0205707271, 0.0231421739, 0.0502176806, 0.0199860297, 0.0137943402, 0.013652469, 0.0222673342, 0.0193559173, 0.0410340503, 0.0174613576, 0.0144705204, 0.0113174999, 0.0211352482, 0.019867016, 0.0427917279, 0.0176516548, 0.0123261129, 0.0104784472, 0.0192528889, 0.0190770049, 0.0385385081, 0.0181681346, 0.0134316599, 0.0115706641, 0.0205758829, 0.0230634417, 0.0502329282, 0.020052366, 0.0138434544, 0.013649893, 0.0222685598, 0.0193390753, 0.0411188826, 0.0173872616, 0.0145560019, 0.0113039399, 0.0210896451, 0.0197981056, 0.0426082425, 0.0176275112, 0.012357777, 0.0104631297, 0.0192479901, 0.0190016571, 0.0384548977, 0.0181779619, 0.0134606874, 0.011606806, 0.0206045154, 0.0230505224, 0.0499655493, 0.0200977847, 0.0138337761, 0.0136955436, 0.0222919527, 0.0193145797, 0.0411378331, 0.0174707081, 0.0145812901, 0.0113434857, 0.0211814493, 0.0198113751, 0.0427464433, 0.0177546274, 0.0123663135, 0.0104623465, 0.0193186793, 0.0190079287, 0.0385280848, 0.0181447417, 0.013429747, 0.0116028888, 0.0206476189, 0.023099022, 0.0500646047, 0.0200982541, 0.0138880163, 0.0137502346, 0.0223318227, 0.0193658471, 0.0410420112, 0.0174582638, 0.0146373669, 0.0113795381, 0.0211813729, 0.0199024677, 0.0427942276, 0.0176366139, 0.0123851141, 0.0104564829, 0.0193267446, 0.0190106761, 0.0384870172, 0.0181838442, 0.0134745492, 0.011574314, 0.0206269082, 0.0230509955, 0.0502018072, 0.0200630073, 0.0138689158, 0.0137455538, 0.0224116463, 0.0194156915, 0.0414639413, 0.0173914898, 0.0145926885, 0.0113387443, 0.0212437231, 0.0199910179, 0.0428104699, 0.0176490769, 0.0123550314, 0.0105012143, 0.0194500387, 0.0191599634, 0.0386789739, 0.0181268845, 0.0134810796, 0.0116364984, 0.0207492597, 0.0231981464, 0.0504387841, 0.0200616885, 0.0139093287, 0.0137947993, 0.0224263594, 0.0194523744, 0.0413571559, 0.0174599588, 0.0146220103, 0.0114041111, 0.0212344937, 0.0199083686, 0.0429337732, 0.017692497, 0.0124165444, 0.0104805036, 0.0194028486, 0.0191227309, 0.0388120003, 0.0181719046, 0.0135274902, 0.0116616143, 0.0207350403, 0.0231631584, 0.0506108925, 0.0200608838, 0.0139287291, 0.0137943598, 0.022454679, 0.019433368, 0.0413803384, 0.0174355507, 0.0146113038, 0.0114006596, 0.0213117748, 0.0199436061, 0.0429454371, 0.0176948607, 0.0124080582, 0.0105313323, 0.019458089, 0.0191265158, 0.0388152674, 0.0182019174, 0.0135340076, 0.0116616422, 0.0208067596, 0.0232019834, 0.0505567119, 0.020090526, 0.0138999745, 0.0137952464, 0.0224648584, 0.0194828864, 0.0413990878, 0.0174261238, 0.0146033894, 0.0114181079, 0.0213212874, 0.0199584849, 0.043033421, 0.017753521, 0.0123682581, 0.0105425138, 0.0194867514, 0.0191552602, 0.0387528837, 0.0182207245, 0.013493007, 0.0116676781, 0.0207782798, 0.0232214425, 0.0503178686, 0.0200930405, 0.0139331436, 0.0137772001, 0.0224709399, 0.019437043, 0.0411073714, 0.0174784791, 0.0146099301, 0.0113819679, 0.0213111956, 0.0199933331, 0.0428008288, 0.0177757367, 0.012388492, 0.0105218766, 0.0194064919, 0.0191665832, 0.0388345048, 0.0182711016, 0.013511166, 0.0116696078, 0.0207562, 0.0232470017, 0.0503174067, 0.0201148912, 0.0138683226, 0.0138153145, 0.0224471055, 0.0194241814, 0.0412428081, 0.0175417531, 0.0145496503, 0.0113873091, 0.0213097893, 0.0199578069, 0.0428220667, 0.0177703016, 0.012357261, 0.0105387988, 0.0194240678, 0.0191950426, 0.0387026109, 0.0182688367, 0.0134612704, 0.0116889374, 0.0206922051, 0.0232786499, 0.0501461886, 0.0201367848, 0.0138523346, 0.0137926787, 0.0224405825, 0.0195525438, 0.0412289351, 0.0175177455, 0.0145686064, 0.0114353811, 0.0212339293, 0.0200403742, 0.0428183638, 0.0177737977, 0.0124148317, 0.0105234189, 0.019384956, 0.0192400068, 0.0386568271, 0.0182854906, 0.0135194305, 0.011716458, 0.0207282603, 0.0233352836, 0.0501636043, 0.0201033708, 0.013951445, 0.0138067873, 0.0223732013, 0.0194838401, 0.0411420502, 0.0175077785, 0.0146563258, 0.0114088859, 0.0212156288, 0.0200272612, 0.042644836, 0.0177639257, 0.0124151055, 0.0105152801, 0.0194244049, 0.0191385616, 0.0384934507, 0.0182606876, 0.0135238562, 0.0116566308, 0.020704478, 0.0232398678, 0.0500034131, 0.0201663189, 0.0139885172, 0.0137840156, 0.0224580038, 0.0194761604, 0.0412201807, 0.0175132658, 0.0146956285, 0.0113859503, 0.0212236047, 0.0200092625, 0.0427511483, 0.0178203881, 0.0124719106, 0.0105097257, 0.0194427799, 0.019211093, 0.0387053043, 0.0182926189, 0.0135587119, 0.0116553446, 0.0207443703, 0.0232420322, 0.050477691, 0.0201915484, 0.0139707439, 0.0137642864, 0.0224767867, 0.0194390751, 0.0414428823, 0.0175845921, 0.014652607, 0.011356907, 0.0213366821, 0.0200208127, 0.0430073924, 0.0178362615, 0.0124445902, 0.0105316555, 0.0194558278, 0.0191688389, 0.0388524234, 0.0183081832, 0.0135381594, 0.0115940226, 0.020761909, 0.0232062396, 0.0504293218, 0.0202145483, 0.0139601268, 0.0137263294, 0.0224915165, 0.0194887724, 0.0413603857, 0.0175769236, 0.0146894865, 0.0113680745, 0.0213419218, 0.0199502017, 0.0429365374, 0.0177571978, 0.0124212345, 0.0104839504, 0.019471284, 0.0191565324, 0.038797088, 0.0183150582, 0.0135503402, 0.0116098803, 0.0207452048, 0.023184631, 0.0506328866, 0.0201433189, 0.0139693329, 0.0137569485, 0.0225148462, 0.0195242092, 0.0415108725, 0.0176050998, 0.0145958439, 0.0113465777, 0.0213406049, 0.020013161, 0.0430098772, 0.0178237446, 0.0124624334, 0.0104939677, 0.0194996838, 0.0192255247, 0.0388066322, 0.0183226895, 0.0135211423, 0.0116190705, 0.0207986608, 0.0233289208, 0.0504677147, 0.0202136263, 0.0139211211, 0.0137744192, 0.0225480199, 0.0195785034, 0.0413788371, 0.0175803415, 0.0146564078, 0.0113813281, 0.0214398727, 0.0200604517, 0.0429992154, 0.0178359058, 0.0124250306, 0.0104548186, 0.0194781143, 0.0192333497, 0.0386145078, 0.018321069, 0.0135177188, 0.0116013428, 0.0207661092, 0.0232837368, 0.0501652621, 0.0201836303, 0.0139227109, 0.0136491349, 0.0224706866, 0.0195613727, 0.0412003063, 0.0175575856, 0.0145989982, 0.0112964539, 0.0212280434, 0.0200246703, 0.0428024568, 0.0178432465, 0.0123938369, 0.0104440413, 0.019351203, 0.0191416405, 0.0385626666, 0.0183406789, 0.0134728132, 0.0115767838, 0.0207075067, 0.0231864676, 0.0501129292, 0.0202035941, 0.0139145758, 0.013659765, 0.0223599914, 0.0194615349, 0.0411540195, 0.0174795929, 0.0146157527, 0.0112649463, 0.0212718565, 0.0199459642, 0.0426143035, 0.0178560782, 0.0123774009, 0.0104194246, 0.019320948, 0.0190848801, 0.0386151373, 0.018381577, 0.0134999715, 0.011505302, 0.0206074957, 0.0232304689, 0.0503314175, 0.0202604271, 0.0139485672, 0.0135603761, 0.0223518237, 0.0194953736, 0.0410628431, 0.017585516, 0.0146454843, 0.0112494444, 0.0212173667, 0.0200407878, 0.0425539799, 0.0178889576, 0.0124344015, 0.010393953, 0.0193074718, 0.0191616155, 0.038690228, 0.0184394829, 0.0134871174, 0.0114947474, 0.0206422675, 0.0231659729, 0.0501479618, 0.0202040914, 0.0139359478, 0.0136145204, 0.0223160051, 0.019516807, 0.0409036577, 0.0175969191, 0.0146354744, 0.0112404898, 0.0212215148, 0.0199899245, 0.042533841, 0.0178692807, 0.01244854, 0.010407486, 0.0193096045, 0.0191617478, 0.0385109968, 0.0183312912, 0.0135039091, 0.0115240468, 0.0206140745, 0.0232211612, 0.0499792472, 0.0201507937, 0.0139274318, 0.0135783423, 0.0223033559, 0.0195257086, 0.0411576256, 0.0175704621, 0.0146032926, 0.0112286983, 0.0211800281, 0.0200239364, 0.0426626727, 0.0178390183, 0.0123969605, 0.0103805037, 0.0192923713, 0.0192304365, 0.0386119783, 0.0183040872, 0.0134681864, 0.0114622954, 0.0206096042, 0.023259284, 0.0500731096, 0.0201656111, 0.0139088975, 0.0135471541, 0.0222915374, 0.0195785463, 0.0411902815, 0.0175498314, 0.0145854549, 0.0112016946, 0.021150453, 0.0200702976, 0.0425216258, 0.0178708378, 0.0124105755, 0.0103294933, 0.0192611907, 0.0192081556, 0.0384622663, 0.0183416251, 0.0134899681, 0.0114899054, 0.0206008404, 0.0232901592, 0.0498317219, 0.0202835128, 0.0139056481, 0.0135030597, 0.0222705603, 0.0196677223, 0.040771354, 0.0176503584, 0.014630435, 0.0111425845, 0.0211913567, 0.0200532917, 0.0421657972, 0.0179189239, 0.0124127092, 0.010308967, 0.0193759836, 0.0192668308, 0.0382044949, 0.018335456, 0.0134979719, 0.0114530437, 0.0206081066, 0.0233748518, 0.049481228, 0.0202397276, 0.0139621422, 0.0134867132, 0.0223065056, 0.019642666, 0.0407292098, 0.0176599268, 0.0146315973, 0.0111198798, 0.0212255623, 0.0201423448, 0.0422506854, 0.0178817958, 0.0124234455, 0.0102787148, 0.019334171, 0.0192273501, 0.0384352244, 0.0182999913, 0.0134461131, 0.0114430124, 0.0206115134, 0.0233583786, 0.0499343574, 0.0202460103, 0.0138880117, 0.013477358, 0.0223017447, 0.0197317358, 0.0409496352, 0.0176161546, 0.0146075347, 0.0111612789, 0.0212041903, 0.0201919544, 0.0426019765, 0.0179657806, 0.0124302693, 0.0102935219, 0.0193646364, 0.0192271993, 0.0384992734, 0.0183742773, 0.0135007082, 0.0114865415, 0.0205798, 0.0233910624, 0.0498487614, 0.0201421957, 0.013956557, 0.0135527356, 0.0222446732, 0.019666601, 0.040833436, 0.0174816232, 0.0146622146, 0.0112342695, 0.0211634841, 0.0201127008, 0.0424265042, 0.017844148, 0.0125220055, 0.0103967488, 0.0192863476, 0.0192501061, 0.0383332074, 0.0182402004, 0.0135864243, 0.0115633467, 0.0205586571, 0.0233882535, 0.0496302433, 0.020212274, 0.013972939, 0.0135795493, 0.0221630242, 0.019634204, 0.0407725982, 0.0175086148, 0.0146669345, 0.0112499762, 0.0211038701, 0.0201119892, 0.0422215238, 0.0177700091, 0.0124772843, 0.010388853, 0.0192044079, 0.0191810708, 0.038321577, 0.0182029624, 0.0135696782, 0.0115144486, 0.0205972195, 0.023275096, 0.0496743172, 0.020156119, 0.0140014924, 0.0135514298, 0.0221916568, 0.0196115281, 0.0406847373, 0.0175227355, 0.014620766, 0.0112601686, 0.0211710408, 0.0200248063, 0.0422580391, 0.0178280026, 0.0124680465, 0.0103879571, 0.0193262268, 0.0191759672, 0.0382142663, 0.0182138514, 0.013527777, 0.0115756439, 0.020667538, 0.0233187973, 0.049854137, 0.0200977176, 0.0139634032, 0.0135737639, 0.0222978164, 0.0195522439, 0.0409360416, 0.017465096, 0.0145880617, 0.0112471059, 0.0212606173, 0.0200515017, 0.0424625836, 0.0177715328, 0.0124142412, 0.0103694005, 0.0193856861, 0.019184988, 0.0383761004, 0.0181643832, 0.0134930657, 0.0115035223, 0.0207112748, 0.0232228357, 0.0496871211, 0.0200677458, 0.0139110619, 0.0135343764, 0.0223382246, 0.0195255317, 0.0405275822, 0.017419707, 0.0145537797, 0.0111311255, 0.0212996528, 0.0199442767, 0.041963663, 0.0176782571, 0.0123847816, 0.0103544276, 0.0193688255, 0.0192531757, 0.0380006097, 0.0181112252, 0.0135093294, 0.0116022276, 0.0206940472, 0.0232870709, 0.0493160933, 0.0200474001, 0.0139691345, 0.0135902334, 0.0223389417, 0.0194893703, 0.0405581258, 0.0173511356, 0.0146226063, 0.0112218084, 0.0212076344, 0.0199026093, 0.0419699885, 0.0176319145, 0.012423669, 0.0103908153, 0.0192590021, 0.0191591587, 0.0380613245, 0.0180716496, 0.0135276234, 0.0115502859, 0.0206781402, 0.0232626405, 0.0494238026, 0.0200499911, 0.0139717171, 0.0135514867, 0.0223569442, 0.0195751172, 0.0407047197, 0.0174073875, 0.0146094207, 0.0111880712, 0.0212580152, 0.0199921019, 0.0422280766, 0.0176618043, 0.0124172922, 0.0103768306, 0.0193985105, 0.0191615056, 0.0382518545, 0.0181184448, 0.013542573, 0.0115556223, 0.0207344815, 0.0232429523, 0.049529735, 0.0199885424, 0.0139639005, 0.0135417003, 0.0221975259, 0.0195310134, 0.040729899, 0.0173873585, 0.0146261118, 0.0112379035, 0.0212415624, 0.0199304689, 0.0424086042, 0.0176952817, 0.0123697268, 0.0104307197, 0.0193880294, 0.0192026738, 0.0384252705, 0.0181593765, 0.0134985372, 0.0115709472, 0.0207643732, 0.0232403558, 0.0496985056, 0.0200683232, 0.0139337331, 0.0136222253, 0.0222619362, 0.0194788389, 0.040891733, 0.0174397305, 0.0146443751, 0.0112982802, 0.0212980751, 0.020006137, 0.0423403122, 0.0177846309, 0.0124327866, 0.0104380017, 0.0193654317, 0.0191658791, 0.0383437872, 0.0180905964, 0.0135040106, 0.0115867741, 0.0206048787, 0.0233320277, 0.0497292392, 0.0201320462, 0.0139110815, 0.0135875624, 0.0221839231, 0.0195994489, 0.0408569798, 0.0174884126, 0.0145860948, 0.0112395957, 0.0212317985, 0.0200450979, 0.0423587188, 0.0177363399, 0.0123514533, 0.0103997588, 0.0193388965, 0.0192292053, 0.0383636653, 0.0181391854, 0.0135181081, 0.0115648964, 0.0206843596, 0.0233041979, 0.0498155951, 0.0200408082, 0.0139543973, 0.0136187207, 0.0222765226, 0.0195918549, 0.0408994891, 0.0174791664, 0.0145464633, 0.0112877702, 0.0212016217, 0.020024376, 0.0425839052, 0.0177377034, 0.0123819876, 0.0104333228, 0.0192982722, 0.0192123912, 0.0386084281, 0.0181929711, 0.0135180494, 0.0116295358, 0.0206352975, 0.0233460777, 0.0499991775, 0.0200766101, 0.0139202829, 0.0136698857, 0.0222552307, 0.0196096301, 0.041019015, 0.017518051, 0.0145594785, 0.011291842, 0.0212368835, 0.0200587865, 0.0424775444, 0.0177709404, 0.0123871444, 0.0104486803, 0.0194420703, 0.0192259308, 0.0386430696, 0.0182418227, 0.0135351466, 0.0115710013, 0.0207532626, 0.0233634952, 0.0501883291, 0.0201435834, 0.0139323687, 0.0136938244, 0.0223531947, 0.0195369087, 0.041165404, 0.017593177, 0.0145882387, 0.0112990681, 0.0212952904, 0.0200221501, 0.0428604893, 0.0178242829, 0.0124008842, 0.0104215788, 0.0193685181, 0.0191896129, 0.0387034714, 0.0182716828, 0.0135126067, 0.0115799177, 0.02068609, 0.0232579075, 0.050257396, 0.02021081, 0.013951892, 0.0136270123, 0.0223065652, 0.0195396598, 0.0414163359, 0.0175791979, 0.0145770004, 0.0112314783, 0.0212496594, 0.0199977849, 0.0425950401, 0.0177946445, 0.0123646716, 0.0103725269, 0.0194083303, 0.0191871598, 0.038706921, 0.018311955, 0.0134867756, 0.0115207471, 0.0206748173, 0.0232403018, 0.0501117036, 0.0201842021, 0.0138894692, 0.0135297626, 0.0222638659, 0.0194534119, 0.0409646332, 0.0175183788, 0.0144985439, 0.011219915, 0.0212214682, 0.0199390203, 0.0424707942, 0.0177971032, 0.0123173026, 0.0103705451, 0.0194363352, 0.0191519782, 0.0386815295, 0.018325001, 0.013448067, 0.011556183, 0.0206727777, 0.0232522134, 0.0502638631, 0.0201904736, 0.0138784023, 0.0135490084, 0.0222477559, 0.0194700863, 0.0412755907, 0.017555479, 0.014539876, 0.0112232696, 0.0212458596, 0.0199419856, 0.0425617471, 0.0178228859, 0.0123166246, 0.0103531769, 0.0193403866, 0.0191215631, 0.0385816582, 0.0182493441, 0.0134545472, 0.0115520218, 0.0206525959, 0.0231764372, 0.0499192402, 0.0201791469, 0.0138665689, 0.0135982577, 0.0222716648, 0.0194274597, 0.0408723652, 0.0175467711, 0.0144814998, 0.0112255383, 0.0212379619, 0.0198746771, 0.0424692333, 0.0178913623, 0.0123561472, 0.0103806499, 0.0193890445, 0.0190488491, 0.0385223888, 0.0183237754, 0.0134618916, 0.0115757901, 0.0207362566, 0.0230701584, 0.0500424989, 0.0202099252, 0.0139300758, 0.0136520695, 0.0222076159, 0.0194152221, 0.0411314815, 0.0175808389, 0.0145694893, 0.0112876529, 0.0212742705, 0.019847298, 0.0426996201, 0.0179588404, 0.0124002593, 0.0104400367, 0.0194621067, 0.019053394, 0.0388353728, 0.0184015892, 0.0135468533, 0.0116307298, 0.0207887888, 0.0231119264, 0.0503092483, 0.0203587897, 0.0139665669, 0.0136575811, 0.0224409588, 0.019448271, 0.0413795374, 0.0177071989, 0.014595218, 0.0112880906, 0.0214042366, 0.0198846571, 0.0427178629, 0.0178988278, 0.0124231772, 0.0104305279, 0.0194453523, 0.0190198515, 0.0387852751, 0.0183558092, 0.0135581046, 0.0116014248, 0.0209389757, 0.0232298095, 0.0501298085, 0.0203506984, 0.0139769344, 0.0136645976, 0.0225031581, 0.0193415042, 0.04109722, 0.0175762828, 0.0145775899, 0.0112531902, 0.0214270409, 0.0198178347, 0.0428240336, 0.0178009793, 0.0124914814, 0.0103995427, 0.0195144713, 0.0189928375, 0.038541723, 0.0183207188, 0.0135950977, 0.0115572074, 0.0209396295, 0.0230731592, 0.0502450019, 0.0202894378, 0.0140789431, 0.0136511251, 0.0225405414, 0.0193552468, 0.0411771201, 0.017721029, 0.0147129847, 0.0112759136, 0.0214467756, 0.0197964739, 0.0428153165, 0.017917892, 0.0125099067, 0.0104527734, 0.0195616651, 0.0189624261, 0.0384116694, 0.0182880536, 0.0136060109, 0.0115963677, 0.0208624844, 0.0230004266, 0.0495301522, 0.0201776382, 0.0140532823, 0.0137227839, 0.0225367676, 0.0193393156, 0.0407107808, 0.0174654312, 0.0146940826, 0.011335847, 0.0215881113, 0.019797869, 0.0420570597, 0.0178007055, 0.0125322277, 0.0104731228, 0.0196512453, 0.0190111287, 0.0381500348, 0.0182394702, 0.0135950418, 0.0116439406, 0.020924896, 0.0230417065, 0.049502641, 0.0201523714, 0.0140057858, 0.0137525611, 0.0225271117, 0.0193365104, 0.0408186838, 0.0175211448, 0.014712112, 0.011388693, 0.0215303134, 0.0197448153, 0.0421547554, 0.0178026576, 0.0125102717, 0.0105651934, 0.0196048208, 0.0190505609, 0.0383148007, 0.0182014145, 0.01358259, 0.0116824564, 0.0209944639, 0.0231528189, 0.0498083495, 0.0201700125, 0.014120454, 0.0137977069, 0.0226965621, 0.0194356479, 0.0410268903, 0.0174736902, 0.0147287939, 0.0114438543, 0.0216869339, 0.019915605, 0.0425868928, 0.0177985877, 0.01257041, 0.0106207971, 0.0197280608, 0.0190926101, 0.0384015813, 0.0182091761, 0.0136258844, 0.0117803281, 0.0210319646, 0.0231682863, 0.04989985, 0.0200937074, 0.0141010722, 0.013859855, 0.0226520766, 0.0194683392, 0.0409730747, 0.0175138637, 0.0148135442, 0.0115311546, 0.021635009, 0.019883981, 0.0425899252, 0.0177236851, 0.0125873787, 0.0106781917, 0.0197172724, 0.0191358589, 0.0383902378, 0.0181897525, 0.0136744073, 0.0118641006, 0.021016676, 0.0231169313, 0.0498075597, 0.0201498289, 0.0142485946, 0.0140559329, 0.0226511378, 0.0193891712, 0.0410320275, 0.0174331069, 0.0148109002, 0.0116119655, 0.0216587167, 0.0198267717, 0.0426901206, 0.0178509783, 0.0126703233, 0.0107772751, 0.0196408872, 0.0189603884, 0.0387363322, 0.0182263125, 0.0137931453, 0.0119544221, 0.0210215114, 0.0230234191, 0.0502544045, 0.0202795919, 0.0143227382, 0.0141304964, 0.0226457957, 0.0193888992, 0.0414397269, 0.0175552089, 0.0150268413, 0.0116650052, 0.021762656, 0.0198579468, 0.0429923236, 0.017977722, 0.0128059313, 0.0107682655, 0.0198226739, 0.0190102998, 0.0386765562, 0.0184902772, 0.0139421606, 0.0120847607, 0.0212289859, 0.0231563002, 0.0502962656, 0.0205570031, 0.0144326566, 0.0141158616, 0.022871403, 0.0196020231, 0.041355636, 0.0177333206, 0.015148744, 0.0117068384, 0.0218669232, 0.0199526623, 0.042151399, 0.0180109981, 0.0128646679, 0.0108035225, 0.0199174043, 0.0192450024, 0.0379354283, 0.0181561578, 0.01381623, 0.0118227946, 0.0209939461, 0.0230781343, 0.04942834, 0.0198489092, 0.0140863769, 0.013869171, 0.0226148106, 0.0194086563, 0.040447779, 0.017388029, 0.0147931343, 0.011440726, 0.0216413252, 0.0197257381, 0.0415974148, 0.0176589582, 0.0125826383, 0.010632393, 0.019826306, 0.0189270377, 0.0375890248, 0.0181313958, 0.0136821661, 0.0118039558, 0.0211660434, 0.0230553746, 0.0491632335, 0.0201750267, 0.0140928617, 0.0138903502, 0.0227942206, 0.0193263181, 0.0400935449, 0.0174753014, 0.0147746531, 0.0115199098, 0.0217846055, 0.0197836068, 0.0417339765, 0.0177559406, 0.0126049332, 0.0106615508, 0.019856872, 0.0189082865, 0.0376989655, 0.018197773, 0.0136676934, 0.0118700275, 0.0211251322, 0.0229357127, 0.04912531, 0.0201743785, 0.0141379246, 0.0139246089, 0.0228111595, 0.0193343218, 0.0402731858, 0.0174919944, 0.0147986244, 0.0115044713, 0.021763429, 0.0197390933, 0.0416269489, 0.0177259184, 0.0126548884, 0.0107026706, 0.019859137, 0.0189836919, 0.0376145579, 0.0182126127, 0.0137646608, 0.0118639832, 0.0211652033, 0.0229942556, 0.0488851517, 0.0201292951, 0.014119585, 0.0139779579, 0.0228296071, 0.0193511564, 0.0399947092, 0.017503744, 0.0148858828, 0.0115758404, 0.0217915066, 0.0198086854, 0.0414276645, 0.0176740773, 0.0126813091, 0.0107173976, 0.019894287, 0.0189476181, 0.0374872535, 0.0181265976, 0.0137606738, 0.0119125741, 0.0212196093, 0.0230478104, 0.0489161201, 0.0200539399, 0.0141613111, 0.0140395928, 0.0228103604, 0.0193129573, 0.0401826836, 0.0173766725, 0.0148489047, 0.0116186654, 0.0217616279, 0.0197934061, 0.0416920185, 0.0176816937, 0.0126341479, 0.0106580704, 0.0199013539, 0.0190224331, 0.0377446227, 0.017963266, 0.0137048298, 0.0119275134, 0.0212357715, 0.0230533853, 0.0493399948, 0.0199315418, 0.0142152868, 0.0140505023, 0.0229538102, 0.0193662923, 0.0403092727, 0.0173016358, 0.0148744555, 0.0116926236, 0.0219199639, 0.0197823308, 0.0417183973, 0.0176049024, 0.0127045065, 0.0108040366, 0.0200415831, 0.0190411434, 0.0379053839, 0.0180776585, 0.0138788922, 0.0119544109, 0.0213769041, 0.0231261626, 0.0492352396, 0.0199684333, 0.0142273679, 0.014117389, 0.023088878, 0.0193920657, 0.0403711647, 0.0173131451, 0.0150177665, 0.0116271283, 0.0219303574, 0.0198204704, 0.0417620838, 0.0175899956, 0.0127819302, 0.0107019572, 0.0200513955, 0.0190511309, 0.0379331447, 0.0180687178, 0.0138447043, 0.0118800811, 0.0212309062, 0.0231140479, 0.0492872521, 0.0199437365, 0.0142377643, 0.0139752626, 0.0229173619, 0.0195219908, 0.0403381139, 0.0172772184, 0.0149731264, 0.0115812318, 0.0218628012, 0.0198553484, 0.0417702459, 0.0175260939, 0.0127060087, 0.0106663797, 0.0199518465, 0.0190491173, 0.0378990658, 0.0179604553, 0.0137543734, 0.0118594617, 0.0212659836, 0.023179153, 0.0492293872, 0.0199699514, 0.0141988909, 0.0139818173, 0.0229393411, 0.0195467491, 0.040254876, 0.01726689, 0.0148620354, 0.0114599466, 0.0218359288, 0.0199434012, 0.0418212637, 0.0175783075, 0.0126953833, 0.0106735928, 0.0199448075, 0.0191208571, 0.0380126871, 0.0179952625, 0.0138156712, 0.0118733384, 0.0212305412, 0.0231959093, 0.0493526906, 0.01991155, 0.0142866336, 0.0139871957, 0.0229179487, 0.0195270628, 0.0400261804, 0.0171109438, 0.0149768265, 0.0114432164, 0.0218467899, 0.0198978484, 0.0414607301, 0.0174674373, 0.0128007093, 0.0106928954, 0.0198975522, 0.0190440882, 0.0376265272, 0.017921634, 0.0138575882, 0.0117942216, 0.0213106461, 0.0230686292, 0.0490067899, 0.0198526401, 0.0142952707, 0.0139430501, 0.023015039, 0.0193891898, 0.0400947407, 0.0170583036, 0.0149792107, 0.0114588048, 0.0218124781, 0.0197337884, 0.0418607369, 0.0173243433, 0.0127415769, 0.0106280558, 0.0199347176, 0.0189212207, 0.0379682668, 0.0176912379, 0.01377506, 0.0116107343, 0.0212795343, 0.022920955, 0.049533058, 0.0196410529, 0.0141963167, 0.0138802668, 0.0229676943, 0.0193083864, 0.0403071232, 0.0169922393, 0.014917627, 0.0113898097, 0.0218499098, 0.0197604876, 0.0417832136, 0.0173865687, 0.0128226019, 0.0105534121, 0.0200657174, 0.0189242847, 0.0378767475, 0.0178997423, 0.0139147202, 0.0115921283, 0.0213534478, 0.0229842067, 0.0494359918, 0.0197746437, 0.0143274041, 0.0137551045, 0.0230248701, 0.0193262268, 0.0403179638, 0.0171492081, 0.0151091712, 0.0113641629, 0.0218684934, 0.0197680779, 0.0417815931, 0.01750868, 0.0128883915, 0.0104902834, 0.0200178549, 0.0189070906, 0.0378045477, 0.017951645, 0.0139664626, 0.011616624, 0.0213370118, 0.0229135863, 0.0493829921, 0.0198894255, 0.0143587114, 0.0138113778, 0.0230145454, 0.0193013605, 0.0404057056, 0.0171918981, 0.0150435632, 0.011423965, 0.0219549276, 0.0197332874, 0.0418482013, 0.0175746605, 0.0128729306, 0.0105606532, 0.0201167334, 0.01893536, 0.0377096422, 0.0179764014, 0.0139348404, 0.0116381701, 0.0213457625, 0.022944713, 0.0492615923, 0.0199302584, 0.0143149775, 0.0138089284, 0.0230979659, 0.0193473157, 0.0401101187, 0.0171765182, 0.0150705334, 0.0113965012, 0.0218929444, 0.0197870918, 0.0417803563, 0.017501086, 0.012847892, 0.0105457967, 0.0200751275, 0.0189280584, 0.0377720259, 0.0178515539, 0.0138925165, 0.0116676893, 0.0212996267, 0.0229577888, 0.0492383838, 0.019805152, 0.0143301189, 0.0137584796, 0.0230811238, 0.0193266049, 0.0402967297, 0.0171348993, 0.0150282178, 0.0113946311, 0.0219501369, 0.0196725987, 0.0417220034, 0.017486006, 0.0128347753, 0.0105633391, 0.0200178456, 0.0188468248, 0.037775971, 0.0179489776, 0.0139097087, 0.0116500184, 0.0213395189, 0.0228785574, 0.0492476784, 0.0198436975, 0.0143340388, 0.0138134426, 0.0230715852, 0.0192463789, 0.0401876941, 0.0171759836, 0.0150890732, 0.0114443395, 0.0219139885, 0.0197054278, 0.0416619442, 0.0174905285, 0.0129166367, 0.0105782319, 0.0200371817, 0.0187884923, 0.0376658328, 0.0179452803, 0.0139638754, 0.0116616525, 0.0212833565, 0.0228387807, 0.0492904633, 0.0198759977, 0.0144054368, 0.0138048464, 0.0230030641, 0.0192659628, 0.0402140208, 0.0172395855, 0.015125229, 0.0113755856, 0.021881666, 0.0197567903, 0.041617509, 0.0175760109, 0.0129309855, 0.0105652083, 0.0200601742, 0.0188152995, 0.0376504809, 0.0180035084, 0.014005594, 0.0116536748, 0.0212798323, 0.0228224341, 0.049116753, 0.0199265704, 0.0143960295, 0.0138059165, 0.0229130909, 0.0192119479, 0.0401592627, 0.0172261875, 0.0151496418, 0.0114447381, 0.0217878371, 0.0196391437, 0.0414224677, 0.0175919682, 0.0129370308, 0.0105627915, 0.0199630577, 0.018825518, 0.0374990813, 0.0179683473, 0.0140095791, 0.0116999773, 0.0211933125, 0.0227790084, 0.0490526706, 0.0199048296, 0.0144024799, 0.0138561204, 0.0229346119, 0.0192071795, 0.040076144, 0.0172151197, 0.0151453735, 0.0114459628, 0.0217679273, 0.0196412336, 0.041416131, 0.0175613035, 0.0129938731, 0.0105578201, 0.0199604593, 0.0187800694, 0.0375376455, 0.0180414785, 0.014007248, 0.0116761932, 0.0212082379, 0.0227709003, 0.0488786139, 0.0198889468, 0.0144017404, 0.0138216242, 0.0228563994, 0.019185422, 0.039848078, 0.0172356777, 0.0151475789, 0.0114255222, 0.021724917, 0.0195931494, 0.0412951857, 0.0174590647, 0.0129355397, 0.0106104901, 0.0198580958, 0.0187421199, 0.0374695398, 0.0179257542, 0.013990853, 0.0116715496, 0.0211327281, 0.0227619726, 0.0489482544, 0.0198706109, 0.0144049171, 0.0138785392, 0.0228711944, 0.0191358328, 0.0399780236, 0.0171504784, 0.0151405297, 0.0114694294, 0.0217704456, 0.0195769016, 0.0411975235, 0.0174774546, 0.0129482755, 0.010616459, 0.0198918879, 0.0187747218, 0.0373982042, 0.0179495085, 0.0139775975, 0.0117036495, 0.0211520661, 0.0227977876, 0.0488026254, 0.0197951309, 0.0143691003, 0.0138630867, 0.0228668693, 0.0191386305, 0.0399140306, 0.0171932206, 0.0151298102, 0.0114563042, 0.0217207056, 0.0195460878, 0.0414026529, 0.0175802931, 0.0129290083, 0.0106009087, 0.0199799687, 0.0187191274, 0.0374396592, 0.01799969, 0.0139983809, 0.0116861127, 0.0212009829, 0.0227269251, 0.0490064994, 0.0198548716, 0.0144013548, 0.0138537167, 0.0229245145, 0.019171482, 0.0401839577, 0.0171799455, 0.0152282584, 0.011498482, 0.0217729751, 0.0195770673, 0.0417656749, 0.0175740682, 0.0130554959, 0.0106257992, 0.0199106373, 0.0187314358, 0.0376901627, 0.0179466754, 0.0140374089, 0.0117351729, 0.021185983, 0.0227969959, 0.0491618179, 0.0197968446, 0.0145310452, 0.0139051192, 0.0229254756, 0.0191738568, 0.040254429, 0.0171247125, 0.0152698802, 0.0115266275, 0.0217434093, 0.0195984934, 0.0415624678, 0.0174665358, 0.0130761741, 0.0106749479, 0.0198927168, 0.0187653396, 0.0377953164, 0.0179103073, 0.0141299451, 0.0117809735, 0.021172069, 0.0227849502, 0.0492401458, 0.019821465, 0.0144939804, 0.0139356852, 0.0229771584, 0.0191149432, 0.0403249934, 0.017142579, 0.015250898, 0.0115141934, 0.0219192319, 0.0196094643, 0.0418887138, 0.0174965858, 0.0130213667, 0.0106277335, 0.0200287011, 0.0187340099, 0.037953604, 0.0179517362, 0.0140599115, 0.0117668873, 0.0212777816, 0.0227700807, 0.049364727, 0.0198083911, 0.0144616012, 0.013947228, 0.0230085179, 0.0191383362, 0.0403671861, 0.0171938092, 0.0152214235, 0.0115654189, 0.021903567, 0.0195749756, 0.0417931005, 0.0174919702, 0.0129969064, 0.0106639806, 0.020005418, 0.0186991077, 0.037900202, 0.017950492, 0.0140159633, 0.0117634283, 0.0212849081, 0.0226340853, 0.0494279936, 0.0198817104, 0.0144843189, 0.0138813127, 0.0230100099, 0.0191057362, 0.040414609, 0.0172369126, 0.0152059756, 0.0115097165, 0.0219114348, 0.0194907635, 0.0418495983, 0.0175669566, 0.0129693309, 0.0106761111, 0.0200507548, 0.0186979864, 0.0379893333, 0.0179518294, 0.0140147833, 0.0118172299, 0.0212508384, 0.0225814451, 0.0494350307, 0.0199441127, 0.0144733302, 0.0140148634, 0.0229349006, 0.0190417934, 0.0405201651, 0.0172661059, 0.0152385859, 0.0115947491, 0.0218497198, 0.0195049793, 0.042081885, 0.0176228918, 0.0130200051, 0.0107066492, 0.0200827587, 0.0186761804, 0.0381103717, 0.0180734601, 0.0140554393, 0.0118107209, 0.0212794971, 0.0226524379, 0.0499872752, 0.0199984647, 0.0144453943, 0.0140294796, 0.0230723564, 0.0191066451, 0.0406906083, 0.0173352808, 0.0152006373, 0.0116369529, 0.0218607951, 0.0195640102, 0.0422291346, 0.0176322181, 0.0130121717, 0.0107581718, 0.0200605467, 0.0187539048, 0.0382720046, 0.0181043819, 0.0140021257, 0.0118780332, 0.0213328842, 0.0227225814, 0.0498544611, 0.0200904217, 0.0145252487, 0.0140776644, 0.0230245162, 0.019181734, 0.040792644, 0.0173271112, 0.0152812004, 0.0116538014, 0.0217756424, 0.0195838641, 0.0423347875, 0.0177339483, 0.0130383829, 0.0107292198, 0.0200258642, 0.0188030619, 0.0381369069, 0.0180781614, 0.0140877413, 0.011841896, 0.0212181117, 0.0229169875, 0.0496516675, 0.0200541448, 0.0145366788, 0.0140921986, 0.0230726618, 0.0193090886, 0.0407474451, 0.0174087174, 0.0153675061, 0.0116371224, 0.02191904, 0.0197759047, 0.0424553044, 0.0177387837, 0.0131023908, 0.0107242903, 0.0200719424, 0.0189090539, 0.0383183323, 0.018245222, 0.014169395, 0.011840947, 0.0212655477, 0.0229712054, 0.0500221252, 0.0201706439, 0.0145492945, 0.0140701737, 0.0229543224, 0.0193235353, 0.0407865457, 0.0174893644, 0.0153530464, 0.0116302911, 0.0218132343, 0.0197198465, 0.0422831252, 0.0177923869, 0.0131090144, 0.0107310107, 0.0198934134, 0.0188347939, 0.0382995643, 0.0182851162, 0.0141475042, 0.0118249999, 0.0210564435, 0.0228235144, 0.0497700125, 0.0201957673, 0.0145810694, 0.0140498821, 0.0227394588, 0.01924829, 0.0409052074, 0.0175984781, 0.0153448815, 0.0116106896, 0.0216122475, 0.0196693651, 0.0420326069, 0.0178939812, 0.0130624082, 0.010761857, 0.0198127255, 0.0188854989, 0.0386473425, 0.0184274912, 0.0141883641, 0.0119134057, 0.0210875049, 0.0229355302, 0.0497485436, 0.0203633178, 0.0145861143, 0.0140893301, 0.0227767415, 0.0192797501, 0.0404445119, 0.0176664125, 0.0153782908, 0.0116184475, 0.0216258019, 0.019676717, 0.041876331, 0.0178825818, 0.0130546112, 0.0107686967, 0.0197255127, 0.0189040843, 0.0382495932, 0.0183921289, 0.0141619174, 0.0118826507, 0.0210216753, 0.0229782704, 0.0496555008, 0.0203024, 0.0146396775, 0.0140831713, 0.0226675477, 0.0193803515, 0.04093403, 0.0175965335, 0.0154637266, 0.0115587767, 0.0217409264, 0.0198239088, 0.0423739441, 0.0178193226, 0.0131601458, 0.0106706489, 0.0199269541, 0.0188744273, 0.038537696, 0.0184320733, 0.0141694006, 0.0117503135, 0.0210402329, 0.0229906682, 0.0501766801, 0.0201845374, 0.0146299405, 0.0140398918, 0.0227174498, 0.0193975996, 0.0409361012, 0.0175018497, 0.0154681699, 0.011595306, 0.0216955859, 0.0198645927, 0.0424265377, 0.017744353, 0.0131990816, 0.0107197594, 0.0197999794, 0.0189316515, 0.0386514589, 0.0182920638, 0.0142063079, 0.0118588302, 0.0210822243, 0.0230624769, 0.050335642, 0.0203592014, 0.0145719126, 0.0140435612, 0.0228488147, 0.0194102582, 0.0412373058, 0.0174844582, 0.0153785367, 0.0116233267, 0.0216988754, 0.0199593026, 0.0422235951, 0.0177320708, 0.0131263779, 0.0107604554, 0.0197756272, 0.0190083161, 0.0382637009, 0.0182533506, 0.0142284371, 0.0118917869, 0.0210252162, 0.0230735224, 0.0499157868, 0.0202449895, 0.0146214664, 0.0141617097, 0.0227465499, 0.0194102433, 0.0409623086, 0.0175328534, 0.0154038053, 0.0116999215, 0.0216436684, 0.0198906139, 0.0423304476, 0.017795587, 0.0132071637, 0.0107733756, 0.0198380984, 0.0189808775, 0.0385324694, 0.0182941929, 0.0142358448, 0.0118669076, 0.0210466869, 0.0230808128, 0.0500408225, 0.0202711727, 0.0146516161, 0.0141022187, 0.0227559116, 0.0194091126, 0.0410995707, 0.0174692106, 0.0154611003, 0.0116235893, 0.0216639172, 0.0199012328, 0.0426046513, 0.0178251993, 0.0131831532, 0.0107918894, 0.019815769, 0.0189991146, 0.0386408679, 0.0183200818, 0.0142228603, 0.0118453382, 0.021061562, 0.0230577234, 0.0499901883, 0.0202453621, 0.0145666348, 0.0140786562, 0.022782648, 0.0194046814, 0.040901076, 0.0174652338, 0.0154155185, 0.011644803, 0.0216961633, 0.0198707618, 0.0425643623, 0.0177585036, 0.0131182149, 0.0107370811, 0.019875491, 0.019006541, 0.0385094099, 0.0183006935, 0.0141378911, 0.0118569294, 0.0211025346, 0.0230190288, 0.0503005981, 0.020197155, 0.0145387072, 0.014029406, 0.0228253845, 0.0194207821, 0.041229777, 0.0175564419, 0.0152345868, 0.011603605, 0.0218150504, 0.0198747199, 0.0425789654, 0.0178753491, 0.0130538857, 0.0107400343, 0.0199293662, 0.0190145243, 0.0387524851, 0.0184391998, 0.0141168451, 0.0118708545, 0.021215789, 0.0230807904, 0.0501869433, 0.0205086805, 0.0145622632, 0.0141325966, 0.022954559, 0.0194586851, 0.041229941, 0.0177200921, 0.0152991982, 0.0117403623, 0.0218826327, 0.0199686084, 0.0425277911, 0.018100664, 0.0131377, 0.010814786, 0.019940773, 0.0190482885, 0.0385830291, 0.0185834914, 0.0143229272, 0.0119374804, 0.0212212093, 0.0232066512, 0.0505206361, 0.0205369554, 0.0148982788, 0.014236317, 0.0229862295, 0.0195806269, 0.0412153415, 0.0178034306, 0.0153368423, 0.0116774477, 0.0219170563, 0.0200171974, 0.0425492376, 0.0181043614, 0.0131073128, 0.0108396569, 0.0200192016, 0.0191637203, 0.0386569984, 0.0186078902, 0.0141427778, 0.0119294077, 0.0212113559, 0.0231808629, 0.0501680225, 0.0205505714, 0.0145415235, 0.0141228586, 0.0229540244, 0.0195531733, 0.041114036, 0.0178200994, 0.0153600974, 0.0117343664, 0.021801278, 0.0199343916, 0.0426939987, 0.0180052202, 0.013088352, 0.0108269174, 0.0200204551, 0.0191321503, 0.0389436074, 0.018570412, 0.0141780628, 0.0119782649, 0.0211137477, 0.0231059082, 0.0502455719, 0.0205636136, 0.0145621318, 0.0141734183, 0.022899963, 0.0194575805, 0.0411178134, 0.0178181119, 0.0154047152, 0.0117641985, 0.0218157433, 0.0197852608, 0.0426657535, 0.0181420483, 0.0131250918, 0.0108793983, 0.0199923385, 0.0189490952, 0.0388485901, 0.0187040437, 0.0142288515, 0.0119855292, 0.0211876296, 0.023163287, 0.0502219051, 0.0207420718, 0.0146808187, 0.0142014157, 0.0228838567, 0.0194971245, 0.0411450118, 0.0179902278, 0.0154531691, 0.0117744021, 0.0217410102, 0.0200101882, 0.0426510088, 0.0182999149, 0.0132277189, 0.0108620832, 0.0199425835, 0.0191852599, 0.0387885682, 0.0188454799, 0.0142767932, 0.0120164277, 0.0210959464, 0.0232657921, 0.0503737628, 0.0208554808, 0.0146881044, 0.0142495595, 0.0228504278, 0.0195087884, 0.041285485, 0.0179683641, 0.0154655222, 0.0117865475, 0.021729812, 0.0199560039, 0.0427129902, 0.0181848295, 0.0131701902, 0.0108661978, 0.0198894069, 0.0191522017, 0.0387133174, 0.0187342297, 0.014229266, 0.0119986711, 0.0210700389, 0.0231414791, 0.0503942259, 0.02065829, 0.0146655627, 0.0142264701, 0.0228437334, 0.0194968302, 0.0412152112, 0.0178558957, 0.0154405944, 0.011817012, 0.0217958577, 0.020082593, 0.0426665768, 0.0182362348, 0.0131464554, 0.0109134391, 0.0199279264, 0.0192547403, 0.0387252271, 0.0187402386, 0.0142278429, 0.0119861681, 0.0211389326, 0.0233722143, 0.0503346324, 0.0207604542, 0.0146239754, 0.0142481802, 0.0228844043, 0.019617781, 0.0413623303, 0.0179754253, 0.0154295079, 0.0118093807, 0.0217568632, 0.0200652368, 0.0427842438, 0.0182189178, 0.0131906699, 0.0108828209, 0.0199688226, 0.0192258358, 0.0387685075, 0.018738566, 0.0143090589, 0.0120398412, 0.0211398676, 0.0233166423, 0.050394997, 0.020748999, 0.0146908667, 0.0142706474, 0.0229249224, 0.0196318049, 0.0413238592, 0.0179419294, 0.0155157791, 0.0119272433, 0.0217865482, 0.02010094, 0.0428287983, 0.0182721373, 0.0132426955, 0.0109689934, 0.0199944451, 0.0192567706, 0.0388484709, 0.0188145991, 0.0142913228, 0.012107051, 0.021197753, 0.0233717244, 0.0506037213, 0.0207857583, 0.0147014642, 0.0144195799, 0.022949608, 0.019642191, 0.0415690318, 0.0180016458, 0.0154369185, 0.0119641181, 0.0218786914, 0.0200565811, 0.0429355204, 0.018208351, 0.0131962011, 0.0110098934, 0.0200090073, 0.0192009695, 0.038964659, 0.0188037585, 0.0143162571, 0.0121408999, 0.0211719722, 0.023304224, 0.0506702475, 0.0207234938, 0.0146899894, 0.0144045502, 0.0229112804, 0.019606756, 0.0413895398, 0.0179638639, 0.0154507607, 0.0119574256, 0.0218093228, 0.0200602356, 0.0430481844, 0.0182379019, 0.013193368, 0.011021262, 0.0200039688, 0.0191063508, 0.0389361419, 0.0187649168, 0.0142879905, 0.0120983971, 0.0211695861, 0.0232930984, 0.0505479462, 0.0206630044, 0.0146612627, 0.0144395176, 0.0229579192, 0.0195941515, 0.0414546132, 0.0179696102, 0.015475994, 0.0119543821, 0.0218467582, 0.020054331, 0.0429236516, 0.0181732401, 0.0132405534, 0.0110348659, 0.0200228784, 0.0191908572, 0.0389142074, 0.0187853277, 0.014331162, 0.0121712098, 0.0211547706, 0.0232888758, 0.0505615585, 0.0207316298, 0.0147028957, 0.0144530404, 0.0229583681, 0.0195540804, 0.0414674729, 0.0179791022, 0.0154953245, 0.0119953025, 0.0218909141, 0.0200931095, 0.0430984572, 0.0182542969, 0.0132670682, 0.0111337984, 0.0200841669, 0.0192361847, 0.0390565842, 0.0187897179, 0.0143196825, 0.0121823065, 0.0212340876, 0.0234329365, 0.0507212169, 0.0207587555, 0.0147259561, 0.0145340553, 0.0230449717, 0.0196826328, 0.0416042991, 0.0179993846, 0.0154829994, 0.0119939968, 0.0219424944, 0.0201159157, 0.0430354066, 0.0181600135, 0.0132622505, 0.011092783, 0.0200980846, 0.0192335658, 0.0390508063, 0.0187266525, 0.0143537922, 0.0122219753, 0.0212671235, 0.023354562, 0.0507395528, 0.0207250565, 0.0147510841, 0.0144681679, 0.0230632219, 0.0196287259, 0.0415039696, 0.017933201, 0.0155389057, 0.0120574422, 0.0219428502, 0.0201157834, 0.0430396646, 0.0181970093, 0.0132917864, 0.0111274691, 0.0201279409, 0.0192844979, 0.0390439108, 0.0187284667, 0.0143408375, 0.01227275, 0.021227004, 0.0233630724, 0.0508071035, 0.0207773671, 0.0146623319, 0.0145727415, 0.0230250284, 0.0196210202, 0.0417058878, 0.017985316, 0.0154441837, 0.0120973708, 0.0218443796, 0.0200284068, 0.0430456549, 0.0181697402, 0.0131798172, 0.0111472085, 0.0200014841, 0.0191622823, 0.0390887186, 0.018737521, 0.0141883502, 0.0122177219, 0.021139238, 0.0232455414, 0.0507842638, 0.0206616577, 0.0145801129, 0.0145057542, 0.0229407586, 0.0195948072, 0.0418354422, 0.0179088283, 0.0153780365, 0.0120339049, 0.0218116213, 0.0200555418, 0.0433060192, 0.0182069372, 0.0131435618, 0.0110662533, 0.0199706201, 0.0191546604, 0.0392896682, 0.018761171, 0.0142358821, 0.0122129647, 0.0211532842, 0.0233201999, 0.0507519096, 0.0207643174, 0.0146709997, 0.0145104378, 0.0229475126, 0.0195965618, 0.041685462, 0.0179294031, 0.0154234292, 0.0119998399, 0.021753611, 0.020113878, 0.0431225561, 0.0181191806, 0.0132172238, 0.0111268554, 0.0200103689, 0.0191783272, 0.0389831588, 0.0187442992, 0.014237362, 0.0122177051, 0.0211680308, 0.023311248, 0.0507743582, 0.0206096973, 0.0146678705, 0.0145231597, 0.0229086913, 0.0196191575, 0.041509863, 0.0178432651, 0.015435108, 0.0120704966, 0.0217933618, 0.020071188, 0.0429669209, 0.0181589387, 0.0132355262, 0.0111446865, 0.0199604537, 0.019229034, 0.0390067957, 0.0186994504, 0.0143104978, 0.0122894831, 0.0211798903, 0.0234387238, 0.0507376604, 0.0207470767, 0.0147022111, 0.0144468071, 0.0228814501, 0.0196170285, 0.0417289287, 0.0180170275, 0.0155033218, 0.0120966984, 0.0219712816, 0.0201066304, 0.0431119017, 0.0182539113, 0.0132193016, 0.011118779, 0.0201126281, 0.0192053784, 0.0391905755, 0.01881974, 0.0142997, 0.0122768367, 0.021277288, 0.0233162511, 0.0508437827, 0.020760186, 0.0147450846, 0.0145705082, 0.0230311006, 0.0196282584, 0.04179997, 0.018079225, 0.0155238574, 0.0120480852, 0.0219841339, 0.0200808123, 0.0432434976, 0.0184462946, 0.0132447025, 0.0111116441, 0.0201367047, 0.0192339085, 0.0391884558, 0.0189400464, 0.0142863384, 0.0122064026, 0.0213649273, 0.0232398901, 0.0509561859, 0.0209006816, 0.0146198319, 0.0145164803, 0.0231967736, 0.0194637533, 0.0416004546, 0.0181527175, 0.0153536666, 0.0120433988, 0.0220547337, 0.0200503059, 0.0430961661, 0.0184761286, 0.0131526375, 0.0111389868, 0.0202814955, 0.0192665178, 0.0390212387, 0.0189462546, 0.0141614657, 0.0122808451, 0.0214591883, 0.0233753882, 0.0507269092, 0.0210273564, 0.0145883346, 0.0145817222, 0.0232704766, 0.0196196511, 0.0416458137, 0.0182356499, 0.0153505877, 0.0120757865, 0.0221947301, 0.0200874954, 0.0430588126, 0.018424172, 0.0131891482, 0.0111880712, 0.0203537643, 0.0192508083, 0.0391835272, 0.0191452969, 0.0142120868, 0.0122805201, 0.0215570312, 0.0233577304, 0.050823383, 0.0211690087, 0.0146894865, 0.0146066407, 0.0233791638, 0.0197602622, 0.0418161675, 0.0183707569, 0.0154530387, 0.0121499123, 0.0222080201, 0.0202223174, 0.04336752, 0.0186282936, 0.0132613601, 0.0112508498, 0.0203663651, 0.0193437524, 0.0391638689, 0.0192591734, 0.0142703401, 0.0122766346, 0.0215936527, 0.0234407857, 0.0507199839, 0.0212588087, 0.0146637857, 0.0147090303, 0.0233913027, 0.0197181031, 0.0416493975, 0.0183419641, 0.0154383248, 0.0120639522, 0.0222871639, 0.0202281885, 0.0431601368, 0.0186898205, 0.0132097676, 0.0111806775, 0.020388132, 0.019307008, 0.0391151272, 0.0192144122, 0.0142740002, 0.0122660287, 0.0215538144, 0.0233704485, 0.050944645, 0.0211515762, 0.0146582201, 0.0145710502, 0.023394959, 0.0196607448, 0.0417101085, 0.0182933789, 0.0154574355, 0.0121005215, 0.0222738944, 0.0200728886, 0.0431032553, 0.0185777415, 0.013162259, 0.0111790076, 0.0203680582, 0.0192057472, 0.0390882753, 0.019198034, 0.0142322564, 0.0122734718, 0.0216679052, 0.0232442357, 0.0507521965, 0.0212141238, 0.0147138685, 0.0146433506, 0.0234820861, 0.0197242647, 0.0416629314, 0.0183756016, 0.0154713439, 0.0121673346, 0.0223429296, 0.0201783702, 0.0433266088, 0.0186393745, 0.0132107381, 0.0112358816, 0.0204209406, 0.0193061382, 0.0392556079, 0.0193099827, 0.0144561315, 0.0124441395, 0.0216418747, 0.0234000236, 0.0511676893, 0.0211858898, 0.0147136413, 0.0147000626, 0.0233801603, 0.0195661504, 0.0420124494, 0.0182947516, 0.0153091066, 0.0120141022, 0.0221976116, 0.0197801925, 0.0435094684, 0.0185489263, 0.0130526572, 0.0110914903, 0.0203406792, 0.0188187789, 0.0392988212, 0.0190488938, 0.01411271, 0.0121579263, 0.0214733239, 0.022924291, 0.0510460734, 0.0211117901, 0.0145269632, 0.0145134199, 0.0233188756, 0.0193400364, 0.0417814963, 0.0183223058, 0.0153037235, 0.0120693706, 0.0222155098, 0.0198452603, 0.0433237627, 0.0186005924, 0.0130672967, 0.011166147, 0.0202936828, 0.0189142805, 0.0391868353, 0.0191328637, 0.0141083328, 0.0122205196, 0.0214131586, 0.0229617618, 0.0508101843, 0.0209842939, 0.0145323277, 0.0145339668, 0.0232823994, 0.019259939, 0.0415580831, 0.0182567555, 0.0152464947, 0.0119954376, 0.0220779479, 0.0197506342, 0.0430375785, 0.0184907895, 0.0129725225, 0.0110497884, 0.0202197358, 0.0188036002, 0.0387497284, 0.0190428868, 0.0139675653, 0.0121336738, 0.021399932, 0.0227301531, 0.0503774881, 0.0210025664, 0.0143685797, 0.0144178718, 0.0231799223, 0.0190737061, 0.041411642, 0.0181854535, 0.0151576418, 0.0119582647, 0.0220263693, 0.0194847509, 0.042841278, 0.0184312649, 0.0129068093, 0.0110567845, 0.0201752651, 0.0185927805, 0.0388185196, 0.01893829, 0.0139247589, 0.0121021178, 0.0212414525, 0.0226086136, 0.0502602868, 0.0208675098, 0.0143137071, 0.0144476695, 0.0230895448, 0.0189628452, 0.0411873534, 0.0181260854, 0.015094432, 0.0119479029, 0.0220247153, 0.0194757916, 0.0425201319, 0.0182965789, 0.0128295943, 0.0110207777, 0.0201249588, 0.0186408684, 0.0385845415, 0.0188688412, 0.0138477441, 0.012111797, 0.0213827044, 0.0226721056, 0.0498937331, 0.0208567567, 0.0142820003, 0.0143905375, 0.0231551901, 0.0190141983, 0.0410769992, 0.0181024857, 0.015085808, 0.012016654, 0.0220726561, 0.0196063109, 0.0426799878, 0.0183860604, 0.0128786573, 0.0110922279, 0.0201181639, 0.0186652038, 0.0389714912, 0.0189015232, 0.0138906315, 0.0121335294, 0.0213694051, 0.0226698704, 0.0505149364, 0.0208747517, 0.0142772775, 0.0144173251, 0.0232109092, 0.0190946218, 0.0415713452, 0.0181014054, 0.0150488121, 0.0119710825, 0.0220921934, 0.0196310971, 0.0428036265, 0.018350834, 0.0128452936, 0.0111023802, 0.0202521775, 0.0188055336, 0.0388377346, 0.0189289711, 0.0138764456, 0.0121809356, 0.0214280989, 0.0227960292, 0.0506069288, 0.0209557135, 0.0143237012, 0.0144932251, 0.023205841, 0.0191904306, 0.0413773432, 0.0180939268, 0.0150453774, 0.0119935274, 0.0221467484, 0.0196957011, 0.0428108983, 0.0183707736, 0.0128639285, 0.0110905757, 0.0202958938, 0.0188946109, 0.0389281251, 0.0189428665, 0.013925191, 0.0122041954, 0.0215002093, 0.0228796657, 0.0507547818, 0.0209373534, 0.0143346917, 0.0144713167, 0.0233395398, 0.0192334689, 0.041538205, 0.018139312, 0.0150457881, 0.0120234657, 0.0222320911, 0.0198179223, 0.0430823565, 0.018396562, 0.0128636993, 0.0111060608, 0.0203802679, 0.0190265663, 0.0390528664, 0.0190310832, 0.0139075378, 0.0122258803, 0.0215095766, 0.0230616927, 0.0506786518, 0.0209256653, 0.0143161155, 0.0145092718, 0.0233763065, 0.0193753988, 0.0416947864, 0.0182285756, 0.0150732445, 0.0120101236, 0.0222168658, 0.019835351, 0.0430428386, 0.0184029136, 0.012903044, 0.0111156432, 0.0203216523, 0.0189779326, 0.0389852375, 0.019031547, 0.0139000071, 0.0121445898, 0.0214942917, 0.0230192635, 0.050614547, 0.0210166201, 0.0143512757, 0.0144729493, 0.023281062, 0.0192856733, 0.0414947681, 0.0182478111, 0.0151831079, 0.0119962916, 0.022089934, 0.0198224802, 0.0427635089, 0.0184675269, 0.0128809847, 0.0110890009, 0.0202550795, 0.0189124551, 0.0390024781, 0.0190300327, 0.0139583815, 0.0122771943, 0.0214800965, 0.022860691, 0.0505934656, 0.021023659, 0.014422386, 0.0145450821, 0.0233375076, 0.0192990415, 0.0416084863, 0.0182862915, 0.0152111631, 0.012083075, 0.0221879818, 0.0198927168, 0.0431230888, 0.0185045134, 0.0129720652, 0.011184996, 0.0203068759, 0.0189697128, 0.0392532311, 0.0191868413, 0.0140154222, 0.0121993208, 0.0216060411, 0.0231970549, 0.0509846136, 0.0210394189, 0.0144795394, 0.0145279588, 0.0234724823, 0.019489808, 0.0416556783, 0.018226577, 0.0152679235, 0.0120085673, 0.0223137252, 0.0200136174, 0.0432194322, 0.0184942652, 0.013077491, 0.0110412408, 0.0204495899, 0.0192723367, 0.0392819829, 0.0191123672, 0.0141317649, 0.0121389739, 0.0216932837, 0.0233719703, 0.051045429, 0.0211056024, 0.0145252291, 0.0144451046, 0.0235246513, 0.0196343232, 0.0419887677, 0.0182895251, 0.0153435562, 0.011933933, 0.0223751925, 0.0201385599, 0.043379724, 0.018552117, 0.0131705618, 0.0110945404, 0.020525774, 0.0193371698, 0.0394750796, 0.0192064904, 0.0142171467, 0.0121770976, 0.0216874201, 0.0234368779, 0.0511304401, 0.0212067235, 0.0145880543, 0.0144441668, 0.0235619973, 0.0197136607, 0.0417738222, 0.0183713883, 0.0153874904, 0.0119265812, 0.0223736707, 0.0202395227, 0.0433635935, 0.0187235344, 0.0131274834, 0.0110566225, 0.0205057934, 0.0192891266, 0.0392197967, 0.0191854928, 0.0141581623, 0.0121413637, 0.0216692798, 0.0232906062, 0.0509350374, 0.0211170986, 0.0145876706, 0.0144361034, 0.023469029, 0.0196511373, 0.0416072607, 0.01834758, 0.0153542776, 0.0119544221, 0.0223483406, 0.020084884, 0.0430646874, 0.0185600221, 0.0131190596, 0.0110215154, 0.0204438269, 0.0191897284, 0.0390556939, 0.0190791581, 0.0141533976, 0.0120930178, 0.0216229688, 0.0232867487, 0.0505190752, 0.0211012643, 0.0145440791, 0.0143928025, 0.0234156866, 0.0196455065, 0.0415144265, 0.0183158964, 0.0153671522, 0.011871919, 0.0223332085, 0.0201065987, 0.0430075787, 0.0186053831, 0.0131677091, 0.011019432, 0.0204716511, 0.0192571171, 0.0390734486, 0.019171061, 0.0142325573, 0.0121153584, 0.0216493327, 0.0232817512, 0.0505995676, 0.0211517718, 0.0145706674, 0.0144375367, 0.0234147981, 0.019621158, 0.0415008552, 0.0182625167, 0.0153491404, 0.0119011253, 0.0222781114, 0.0200649519, 0.0428527854, 0.0185889807, 0.0131310923, 0.0109881032, 0.0204629432, 0.0192266386, 0.0390528701, 0.0191428643, 0.0142031042, 0.0120848855, 0.0216026809, 0.0232564453, 0.0508383177, 0.0211621206, 0.0145077314, 0.0143659813, 0.0233215895, 0.0194489881, 0.0416036472, 0.0182086695, 0.0153101273, 0.0119054755, 0.0222155303, 0.0199413113, 0.0429746136, 0.0184755083, 0.0130782174, 0.011014781, 0.020302996, 0.019080516, 0.0390090235, 0.0189737659, 0.014108506, 0.0120854946, 0.0215561818, 0.0231882259, 0.0506808124, 0.0209350158, 0.0145260952, 0.0144178858, 0.023397861, 0.0194492862, 0.0415672846, 0.0181642585, 0.0153080653, 0.0119011141, 0.0222487915, 0.0198938791, 0.0430652685, 0.0184991583, 0.0130931213, 0.0110493563, 0.0203685872, 0.0191241167, 0.0392858945, 0.0190641358, 0.0141804824, 0.0121408943, 0.0215350911, 0.023179546, 0.0509086587, 0.0210766252, 0.0145531772, 0.0144126294, 0.0233415831, 0.0194728114, 0.0415968262, 0.0182812661, 0.0153581658, 0.0119812898, 0.0221955273, 0.019993091, 0.0430398844, 0.018569205, 0.013145064, 0.011049794, 0.0203579813, 0.0191327035, 0.0390520953, 0.0191387199, 0.0141862445, 0.0121443663, 0.021556098, 0.023115458, 0.0508275852, 0.021165764, 0.0146001922, 0.0144701535, 0.0233057793, 0.0194149688, 0.0415391214, 0.0182471611, 0.0153553039, 0.0119968848, 0.0221808869, 0.0198904052, 0.0428337082, 0.018541161, 0.0131120495, 0.0111165196, 0.0202698633, 0.0190915056, 0.038725812, 0.0190105401, 0.0141781904, 0.0121846134, 0.0215264, 0.0231525805, 0.050563354, 0.0210319646, 0.0145733515, 0.0144820176, 0.0233346596, 0.0194863398, 0.0414778329, 0.0182192922, 0.0154047608, 0.0119808391, 0.0222283136, 0.0199637227, 0.0427457131, 0.0185610689, 0.0131656472, 0.0111102257, 0.0203022696, 0.0191724077, 0.039022103, 0.0191077907, 0.0142137306, 0.0121977581, 0.021502547, 0.0232299995, 0.0507975034, 0.0210112799, 0.0145498896, 0.0144625111, 0.0232826509, 0.0195139237, 0.0416762978, 0.0182086434, 0.0153571842, 0.0120181376, 0.0221356545, 0.0200066809, 0.0428608172, 0.0184809938, 0.0131089399, 0.0110605024, 0.0202668682, 0.0191699695, 0.038987834, 0.0190777481, 0.0141744846, 0.0121569131, 0.0214681868, 0.0232922379, 0.050690975, 0.021168692, 0.014595611, 0.0145582873, 0.023342343, 0.0195487905, 0.041554153, 0.018339986, 0.0153851639, 0.0120272273, 0.0221772473, 0.0201096386, 0.0430489816, 0.0185658485, 0.0131683918, 0.0110861575, 0.0203035362, 0.0192718767, 0.039139796, 0.0190662872, 0.0142183155, 0.0121596912, 0.0214841254, 0.0233584885, 0.0507760346, 0.0211817585, 0.014616116, 0.0144475, 0.0232775323, 0.0196428467, 0.0415666327, 0.0182508267, 0.0154819814, 0.0120201875, 0.0221297406, 0.020120522, 0.0429483317, 0.0186136477, 0.013194737, 0.0111025162, 0.020299051, 0.0192977507, 0.0389715955, 0.0191611964, 0.0142644448, 0.0121907163, 0.021494301, 0.023349233, 0.0506462939, 0.0212029237, 0.0147032551, 0.0145044792, 0.0232329853, 0.0196198206, 0.041478537, 0.0183256585, 0.0154633438, 0.0119618587, 0.0221143048, 0.0201219413, 0.0428666808, 0.0186025873, 0.0131941754, 0.0110372286, 0.020227192, 0.0192717947, 0.0390821509, 0.0190932211, 0.0142547255, 0.0121495733, 0.0214188732, 0.0234139152, 0.0510290898, 0.0210967138, 0.0146826822, 0.0144833373, 0.0233172383, 0.0196947567, 0.0417356268, 0.0182387587, 0.0154429926, 0.012032805, 0.0221630558, 0.0201689582, 0.0430949517, 0.0185168963, 0.0132002626, 0.0110501237, 0.0202931017, 0.0193084273, 0.0390610062, 0.018948324, 0.0142690716, 0.012155951, 0.0214564465, 0.023460757, 0.0507843308, 0.0209672898, 0.0146230804, 0.0145158395, 0.0232299119, 0.0196594875, 0.041544158, 0.0181090124, 0.0154331652, 0.0120051503, 0.0221694782, 0.0201593637, 0.0430205464, 0.0184609871, 0.0132375499, 0.0111240055, 0.0203295685, 0.0192804784, 0.0391553305, 0.0190627053, 0.0142586604, 0.0121802073, 0.0215029046, 0.0233833641, 0.0512207784, 0.0210829806, 0.0146231297, 0.0145221986, 0.0233241282, 0.0197557826, 0.0420135334, 0.0183096491, 0.0154784275, 0.0120196948, 0.0221806094, 0.0202429276, 0.0437159315, 0.0184838846, 0.0131318709, 0.0111352159, 0.020275712, 0.0193340462, 0.0395589583, 0.0190670714, 0.0142348586, 0.0121950479, 0.02148805, 0.0233894605, 0.0517031997, 0.021150656, 0.0147143528, 0.0145764537, 0.0233395603, 0.0197397955, 0.0429683067, 0.0183215756, 0.0154798599, 0.0120526711, 0.0222768616, 0.0202062707, 0.0439213514, 0.0185229797, 0.0132559007, 0.0111566223, 0.0203182325, 0.0193062294, 0.0399144739, 0.0191222802, 0.0143448757, 0.0122079328, 0.0214892793, 0.0232648086, 0.0517984144, 0.0210738685, 0.0146838753, 0.014566266, 0.0232234001, 0.0195216909, 0.0425201058, 0.018314166, 0.0156223271, 0.0120797968, 0.0221820921, 0.0200159289, 0.0440000556, 0.0185109861, 0.013295101, 0.0111465733, 0.0202579927, 0.0192249771, 0.0400009267, 0.0190801043, 0.0144334789, 0.0122378161, 0.0214265194, 0.0232190844, 0.0519832782, 0.0210696012, 0.0148494616, 0.0146331172, 0.0232598409, 0.0195863321, 0.0427239649, 0.0182645004, 0.0156458225, 0.0121042803, 0.0221331269, 0.0201258603, 0.0441541746, 0.0185702834, 0.0133753577, 0.0112047726, 0.0202532317, 0.019190602, 0.0403308868, 0.0191402808, 0.0144835496, 0.0123427026, 0.0213931296, 0.0232397709, 0.0520697646, 0.021140663, 0.014890478, 0.0146157183, 0.0232294481, 0.0195061415, 0.0429694057, 0.0183265917, 0.0156821422, 0.0121023068, 0.022095954, 0.0200382397, 0.0443442203, 0.0185902398, 0.0133837163, 0.0112194698, 0.0202547461, 0.0191906542, 0.0403876007, 0.0191978533, 0.0144189969, 0.0122676818, 0.0214089323, 0.0232087597, 0.052362442, 0.0212615952, 0.0147817694, 0.0145696066, 0.023240637, 0.0195971671, 0.0430243909, 0.0184003264, 0.0156859867, 0.012062965, 0.0221651625, 0.0200195871, 0.0443672463, 0.0186941531, 0.0134300301, 0.0111841457, 0.020263236, 0.0192423742, 0.0404452868, 0.0192342326, 0.0144384224, 0.012260085, 0.0215012841, 0.0233397111, 0.0523882285, 0.0212733243, 0.0148897218, 0.0146306409, 0.0232843701, 0.0196348466, 0.0431347862, 0.0184908751, 0.0157474112, 0.0121227009, 0.0222634226, 0.0201672539, 0.0445825905, 0.0187914912, 0.0134701757, 0.0112122567, 0.0203683618, 0.0192546975, 0.040485736, 0.0193139464, 0.0145782959, 0.0122884475, 0.0215422735, 0.0233397465, 0.0523845851, 0.0214014184, 0.0149776228, 0.0146491388, 0.0233613197, 0.0196283683, 0.0432675034, 0.0184695255, 0.0157647207, 0.0121101988, 0.022262333, 0.0201231632, 0.0445596576, 0.0187170245, 0.013443822, 0.0112722265, 0.0203481931, 0.0193066057, 0.0406391621, 0.0193035007, 0.0145568093, 0.0123303905, 0.0215081964, 0.0232985225, 0.0525468811, 0.0212676376, 0.0148974527, 0.0146396421, 0.0233183, 0.01960315, 0.043129921, 0.018376261, 0.015696561, 0.0121412789, 0.0221976675, 0.0201580022, 0.0446115248, 0.0186997093, 0.0134202354, 0.0111732781, 0.0203473028, 0.0192896985, 0.0404067226, 0.0192719623, 0.0144582577, 0.0122735305, 0.0215372369, 0.0233286303, 0.0524006709, 0.0212631244, 0.0148782087, 0.0146249151, 0.0233440828, 0.0196356159, 0.0430715941, 0.0183770936, 0.0157146715, 0.0121139372, 0.0222624745, 0.020122271, 0.0446356125, 0.0186720025, 0.0133914324, 0.0112249311, 0.0202969164, 0.0193033013, 0.0404002927, 0.0193030108, 0.0145032126, 0.0123308795, 0.0214700364, 0.0233121105, 0.0525673665, 0.021268025, 0.0148737133, 0.0145684695, 0.0233272109, 0.0196179189, 0.0433026701, 0.018475024, 0.0157187227, 0.0121262288, 0.0222108662, 0.020149339, 0.0445572808, 0.0187168606, 0.0134017812, 0.0111713391, 0.0203348976, 0.0192989055, 0.0404643193, 0.0192651767, 0.0144355139, 0.0122973286, 0.021469254, 0.0232861862, 0.0526595451, 0.0212454703, 0.0148526225, 0.0146523872, 0.0233080834, 0.0196310543, 0.0429224633, 0.0183818825, 0.0157116931, 0.0121693229, 0.0221221484, 0.0201293062, 0.0442932509, 0.0186450128, 0.0134358499, 0.011256082, 0.0202357657, 0.0192650147, 0.0405845903, 0.0192308947, 0.0144681474, 0.0123407552, 0.0213773828, 0.0233048964, 0.0525067523, 0.0212566052, 0.0148755088, 0.0146641098, 0.0232062023, 0.0196365919, 0.0429943055, 0.0183844771, 0.0156794786, 0.0121223861, 0.0220780317, 0.0201689098, 0.0443989933, 0.0186611433, 0.013396523, 0.0112251323, 0.0201508161, 0.0193122867, 0.0405280106, 0.0192031059, 0.0144083006, 0.0123225711, 0.0213378072, 0.0233525001, 0.0523875467, 0.0212903917, 0.0148185203, 0.014691487, 0.0231639389, 0.0196514763, 0.0429635793, 0.0183660127, 0.0156066548, 0.0121324109, 0.0222762655, 0.0202171393, 0.0443500169, 0.0187008921, 0.0133443959, 0.0112443119, 0.0203445684, 0.0193918142, 0.040427465, 0.0191471335, 0.0144447302, 0.0123047968, 0.0215161256, 0.0234130435, 0.0523522608, 0.0211722385, 0.0148668624, 0.0146366786, 0.0232794862, 0.0197110642, 0.0430216715, 0.0183147024, 0.0156646576, 0.0121326335, 0.0222519748, 0.0201843064, 0.0444339812, 0.018592814, 0.0133896107, 0.0112152342, 0.0203795489, 0.0193556249, 0.0403796993, 0.0191673432, 0.014502381, 0.0123109454, 0.0215514321, 0.0233991891, 0.0525369607, 0.021209199, 0.0148792351, 0.0146414796, 0.0233276412, 0.0196950398, 0.0429071113, 0.0183463506, 0.0157090016, 0.0121330526, 0.0222230088, 0.0201838445, 0.0440840162, 0.0185956694, 0.0133602265, 0.01119339, 0.0203602575, 0.019326929, 0.0401629731, 0.0191479605, 0.0144948438, 0.0122732641, 0.0214722846, 0.0233828835, 0.0521204472, 0.0212244075, 0.0149090951, 0.0146331917, 0.0233420618, 0.0196464509, 0.0427470095, 0.0183995813, 0.0157344732, 0.0121240476, 0.0222737994, 0.0201425701, 0.04401768, 0.0186916441, 0.0133967064, 0.0112016574, 0.0203418247, 0.0192376785, 0.0401738696, 0.0191993359, 0.0144640068, 0.0122691663, 0.0214846861, 0.0232281573, 0.0518428534, 0.0212292708, 0.0148774385, 0.0145662446, 0.0233270433, 0.0195362158, 0.042708151, 0.0183574241, 0.0156437214, 0.0120532243, 0.0222448707, 0.0200235341, 0.0440485217, 0.0185719244, 0.0133383702, 0.011149995, 0.0203754157, 0.0191519111, 0.040123634, 0.0190968178, 0.014358528, 0.0122410972, 0.0215923432, 0.0231556445, 0.0520968065, 0.0211543106, 0.0148220649, 0.0145488428, 0.0234047621, 0.0195167065, 0.0426873453, 0.0183114223, 0.0156268142, 0.012079671, 0.0223574378, 0.0199931692, 0.0439150147, 0.0185005628, 0.0133366697, 0.011163325, 0.0204294045, 0.0191349741, 0.0401966274, 0.0191324949, 0.0144949947, 0.012270391, 0.0215993989, 0.0231371224, 0.0519324504, 0.0211542863, 0.0148370098, 0.0145966103, 0.0233702119, 0.0194841307, 0.0425861478, 0.0183396563, 0.015625434, 0.0121273324, 0.0222907048, 0.0200035442, 0.0440507866, 0.0185559876, 0.013358146, 0.0112247886, 0.0203621779, 0.0191654209, 0.0401672423, 0.0192234218, 0.0144961672, 0.0122642964, 0.0215591341, 0.0231230408, 0.0510458685, 0.0211579595, 0.0147440098, 0.0145928664, 0.023450695, 0.0192895308, 0.0414570309, 0.0183801912, 0.0155161936, 0.0120955417, 0.022439748, 0.019769093, 0.0422689579, 0.0185354576, 0.0131763266, 0.0111669162, 0.0203898661, 0.0188537892, 0.0389400907, 0.0190937743, 0.0142452475, 0.012270201, 0.021613637, 0.0227778908, 0.0503921919, 0.0211707782, 0.0146335009, 0.0145985801, 0.0234080926, 0.0190539472, 0.0408544429, 0.0183340311, 0.0154038686, 0.0121162133, 0.0223539248, 0.0196406804, 0.0422913991, 0.0186262876, 0.0131427879, 0.0111673744, 0.0204078872, 0.0187880974, 0.0386486053, 0.0192028191, 0.0141681843, 0.0122398054, 0.0216503534, 0.0226904284, 0.0502147526, 0.0212781727, 0.0145431217, 0.0145499855, 0.0234518666, 0.0191328581, 0.0411707014, 0.0184369981, 0.0152948024, 0.0120877204, 0.022393154, 0.0196795091, 0.0424960889, 0.018711552, 0.0130578065, 0.0111384932, 0.0203816444, 0.0188127868, 0.038822379, 0.0193039514, 0.0141038951, 0.0122287925, 0.0216741003, 0.0227513202, 0.0503175296, 0.0213113949, 0.0145289609, 0.0145046357, 0.0234132055, 0.0191164631, 0.0412874445, 0.0185280666, 0.0153002683, 0.012061879, 0.0223137662, 0.0196826961, 0.0427024066, 0.018793324, 0.0130453017, 0.0111675858, 0.0203762148, 0.0187994707, 0.0387902111, 0.0193425175, 0.0140793063, 0.0122621655, 0.0216487665, 0.0227512028, 0.0502634645, 0.0213642716, 0.0144906426, 0.0146318041, 0.0234750155, 0.0191600472, 0.0413549244, 0.0183950812, 0.0151445903, 0.0121548399, 0.022441173, 0.0196168534, 0.0425707176, 0.0187182855, 0.0128974458, 0.0112400241, 0.0203841534, 0.0188113563, 0.0388565995, 0.0193473119, 0.013993063, 0.0123358862, 0.0216842741, 0.0228103381, 0.0506316125, 0.0214592479, 0.0144147575, 0.014608928, 0.0233276542, 0.0191874541, 0.0413279198, 0.0185166299, 0.0151479691, 0.0121378293, 0.0222381875, 0.019645337, 0.0426830985, 0.0188378356, 0.0129486481, 0.0111871995, 0.0203491412, 0.0188621413, 0.0388387367, 0.0194595139, 0.0139942151, 0.0122972354, 0.021602124, 0.0228311289, 0.0505094901, 0.0214625131, 0.0142961387, 0.0145989498, 0.0233483985, 0.0190895498, 0.0413569994, 0.0185673293, 0.0151572563, 0.0121274572, 0.0223401748, 0.0197472125, 0.0429386608, 0.0189387314, 0.0129570495, 0.0112538161, 0.0203721691, 0.0189350452, 0.0390613563, 0.0195900947, 0.0140598202, 0.012392886, 0.0217494555, 0.0229778942, 0.0505884811, 0.0215962473, 0.0144226169, 0.0146689676, 0.0234640781, 0.0192192085, 0.0415316634, 0.0186884943, 0.0151329879, 0.0121553093, 0.0223980658, 0.0197622292, 0.0429752395, 0.0189540107, 0.0129497265, 0.0112325596, 0.0204553921, 0.0188581795, 0.0390437134, 0.0195751861, 0.0140268467, 0.0123378271, 0.0217234306, 0.02283822, 0.0509634651, 0.0216274876, 0.014431837, 0.0147001725, 0.0234840028, 0.0192114972, 0.0416863486, 0.0187211838, 0.0152063174, 0.0121952007, 0.0224001799, 0.0197358094, 0.0429736599, 0.0190009326, 0.0129871909, 0.0112511953, 0.0204189215, 0.0189293958, 0.0390516967, 0.0196484178, 0.0140069323, 0.012349925, 0.0216313098, 0.0228844341, 0.0508607253, 0.02175566, 0.0143923778, 0.0147050787, 0.0234823544, 0.0192207936, 0.0417426527, 0.0187691934, 0.0151901469, 0.012276236, 0.0223993678, 0.0198451541, 0.0432067141, 0.0189623721, 0.0129548172, 0.0113104898, 0.0204652846, 0.0190151911, 0.0393407047, 0.0195931904, 0.0140948743, 0.0124200881, 0.021764718, 0.0229480378, 0.0511389785, 0.0216286071, 0.0144808125, 0.0148046743, 0.0234488957, 0.0193356238, 0.041873198, 0.0186764672, 0.0152594009, 0.0122455088, 0.0223673936, 0.0198802352, 0.0432142951, 0.0189540107, 0.0130636813, 0.0113198357, 0.0203296877, 0.0191219077, 0.0393479653, 0.0195578653, 0.0141696278, 0.0123518482, 0.0216207709, 0.023061458, 0.0511335284, 0.0215942916, 0.0145342741, 0.0147096254, 0.0232398584, 0.0193570405, 0.0418561101, 0.0186410435, 0.015306836, 0.0121994307, 0.0220258031, 0.0199162979, 0.0428024568, 0.0186826736, 0.0130478125, 0.0112660471, 0.020105185, 0.0190835856, 0.0389127024, 0.0192070771, 0.0140782986, 0.0123391161, 0.0214298684, 0.0230025314, 0.0505787805, 0.0213325489, 0.0145401508, 0.01471496, 0.0231947862, 0.0194193739, 0.0413041301, 0.0184037555, 0.0153145865, 0.0121399863, 0.0223132148, 0.0199063029, 0.0428416282, 0.0185891297, 0.0130635649, 0.0112193376, 0.0202533938, 0.0190715473, 0.0389317498, 0.0191887245, 0.0141829355, 0.0123618636, 0.0215476509, 0.0230628662, 0.0507844314, 0.0213253349, 0.0146683948, 0.0146548925, 0.023356637, 0.0193625148, 0.0415540896, 0.0184298716, 0.0154178124, 0.012157795, 0.0223214999, 0.0198608246, 0.0431377292, 0.0186725874, 0.0131113026, 0.0113166869, 0.0204190314, 0.019129971, 0.0391846225, 0.0192124583, 0.0141949812, 0.012363961, 0.0215647276, 0.0233306587, 0.0514803939, 0.0211845208, 0.0146384183, 0.0146463849, 0.023269752, 0.0195795819, 0.0424998216, 0.0183289163, 0.0154701164, 0.0121372193, 0.0221702438, 0.0204167478, 0.0442223139, 0.0184840951, 0.013244261, 0.0111968992, 0.0201760251, 0.0194795672, 0.0398150943, 0.0192252919, 0.0141886314, 0.0123575917, 0.0214382596, 0.0235350057, 0.0523422062, 0.0213383399, 0.014678807, 0.014732087, 0.0232916083, 0.0197094604, 0.0429204293, 0.0184000228, 0.0154197291, 0.0122453114, 0.0222520065, 0.0204966906, 0.0445413738, 0.0186055414, 0.0131530156, 0.0114773205, 0.0201708898, 0.0195749532, 0.0403226726, 0.0193522964, 0.0142125012, 0.0128075685, 0.02145092, 0.0238204505, 0.0524944328, 0.0217103288, 0.0146924537, 0.0151611008, 0.0231913403, 0.0198712647, 0.0426594503, 0.0186189711, 0.0153326727, 0.0124440799, 0.0220800117, 0.0204206649, 0.0433753319, 0.0185175519, 0.0131091513, 0.0114592919, 0.0201590452, 0.0194816571, 0.0396607369, 0.019156944, 0.0141065232, 0.0125407334, 0.0215587225, 0.0237367861, 0.0519485809, 0.0214681216, 0.0147080077, 0.0149630448, 0.0234581791, 0.0196142793, 0.0426141657, 0.0184884463, 0.0153753133, 0.0123040201, 0.0223608874, 0.0203294083, 0.0442196839, 0.0186313167, 0.0131687028, 0.0114573315, 0.0204367712, 0.0193109121, 0.0404288694, 0.0191896912, 0.0142583298, 0.0125279622, 0.0215747505, 0.0235661119, 0.0522214882, 0.0211722814, 0.0147297755, 0.0149839967, 0.0233018734, 0.0197829306, 0.0429998785, 0.0185209289, 0.0153908851, 0.0124832913, 0.0222178791, 0.0204188041, 0.0443490967, 0.0186693463, 0.0131760901, 0.011524695, 0.0202447698, 0.0194982067, 0.040359199, 0.019275168, 0.0141621511, 0.0125102242, 0.021556871, 0.0235843658, 0.0524664819, 0.0212756824, 0.0147008784, 0.0148392944, 0.0232526567, 0.019656647, 0.0427591614, 0.0183393955, 0.0154162552, 0.0123258736, 0.0222679283, 0.0203797631, 0.044340834, 0.0184950214, 0.0131723396, 0.0115320198, 0.0201856364, 0.0194365717, 0.0402932912, 0.0190060679, 0.0142052555, 0.0125636058, 0.0214378312, 0.0235239062, 0.052555576, 0.0211453363, 0.0147730699, 0.0149019808, 0.0231792349, 0.0196478944, 0.0428649001, 0.0182143543, 0.0154602779, 0.012362876, 0.0222731028, 0.0204110071, 0.0445045456, 0.0183863696, 0.013307537, 0.0114560574, 0.0203347169, 0.0194701683, 0.0406527445, 0.01899039, 0.0143594658, 0.0124752168, 0.0216413736, 0.0235089827, 0.0529251471, 0.0211132746, 0.0149612799, 0.0148254922, 0.0233532023, 0.0196641255, 0.0435674787, 0.0183780752, 0.0156324618, 0.0122759175, 0.0222893339, 0.020492306, 0.0448934212, 0.0185766909, 0.0133194625, 0.0113300988, 0.0203595441, 0.0195304435, 0.0406393073, 0.0190778188, 0.0141977174, 0.0124516822, 0.021399729, 0.023414636, 0.0527245998, 0.0211616494, 0.0147282677, 0.0148763563, 0.0230410267, 0.0195230413, 0.0430730283, 0.0183714312, 0.0154816993, 0.0122956382, 0.0220806729, 0.0203736834, 0.0444558933, 0.0185254924, 0.0133592077, 0.0114420895, 0.020004997, 0.0193938911, 0.0403993018, 0.0190213025, 0.0144166732, 0.0124615189, 0.0213100631, 0.0235994812, 0.0526829064, 0.0212313402, 0.0148848966, 0.0149195762, 0.0230913851, 0.0196281653, 0.0431866646, 0.0183282141, 0.015528108, 0.0123442132, 0.0221607182, 0.0203773733, 0.0445243157, 0.0186868943, 0.0133049451, 0.0115116062, 0.0201251395, 0.0194941815, 0.0401529968, 0.0192494243, 0.0144449957, 0.0125823189, 0.0214603487, 0.0237719063, 0.0523106642, 0.0213893317, 0.0149360104, 0.0149238575, 0.0231931079, 0.0197238028, 0.0429370627, 0.0183976814, 0.0155172497, 0.0122758942, 0.0223227367, 0.0205329638, 0.0446973927, 0.0187231209, 0.013199728, 0.01141907, 0.0203272533, 0.0195422713, 0.0405044854, 0.0192680601, 0.0142134093, 0.0125140231, 0.0216005649, 0.0238904096, 0.0528547578, 0.0213767253, 0.0146065177, 0.0148526551, 0.0232820865, 0.0198483802, 0.0432277173, 0.0184708312, 0.0153226554, 0.0122662596, 0.0222254246, 0.020543173, 0.0447075926, 0.0186930243, 0.0131696202, 0.0114210742, 0.0202142578, 0.0195766445, 0.0406281687, 0.019325221, 0.0141700543, 0.0124743655, 0.0214956608, 0.0238065869, 0.0523211211, 0.0214910936, 0.0145588145, 0.0147859501, 0.0233130045, 0.0196699128, 0.0430138744, 0.0186606534, 0.0152547099, 0.0121679688, 0.0222805869, 0.0204865821, 0.0448560044, 0.0188678857, 0.0130705377, 0.0113900192, 0.0203118008, 0.0195308141, 0.0408083126, 0.0195177533, 0.0140975993, 0.0124277705, 0.0216435492, 0.0237274282, 0.0528723262, 0.0216321182, 0.0145094702, 0.0147368712, 0.023328064, 0.0197056495, 0.043348413, 0.0186737869, 0.0151352761, 0.0121358512, 0.0224027485, 0.020521827, 0.0447758362, 0.0188623164, 0.0130119203, 0.0113017289, 0.0202788711, 0.0194096453, 0.0405569822, 0.0195938125, 0.013972505, 0.0123401871, 0.0215582587, 0.0236961115, 0.0527365245, 0.0216162317, 0.014424663, 0.0145955905, 0.0232817344, 0.0196813438, 0.0430861264, 0.0186312348, 0.0151790511, 0.0120915649, 0.022266319, 0.0205827896, 0.0447234139, 0.0189788453, 0.0130659761, 0.0113400687, 0.0203027502, 0.0196598899, 0.0407647267, 0.0195166524, 0.0142464871, 0.0123627605, 0.0215299837, 0.0238787904, 0.0529026501, 0.021606531, 0.0147230309, 0.0147720715, 0.02323086, 0.0198932011, 0.0432601832, 0.0187175926, 0.0152850514, 0.0121778836, 0.0223327707, 0.0205504987, 0.0446735062, 0.018870756, 0.0131102288, 0.0113467537, 0.0202187542, 0.0196132604, 0.0405341648, 0.0194655433, 0.0141093535, 0.0124266166, 0.0216852669, 0.0239419919, 0.0527973995, 0.0216653142, 0.0145406825, 0.0147494422, 0.0234018639, 0.0198792964, 0.0429718345, 0.0186609216, 0.0152328629, 0.012108854, 0.02236115, 0.0205556471, 0.0443542115, 0.0187625829, 0.0131161651, 0.0112711368, 0.0203146748, 0.0195715707, 0.0403245762, 0.0193255655, 0.0140407877, 0.0123015102, 0.0215818901, 0.0236306395, 0.0522939414, 0.0213133059, 0.0141301509, 0.0144543312, 0.0231518112, 0.0195130482, 0.0424531139, 0.018346617, 0.0148939686, 0.0119728204, 0.0222026054, 0.0202856865, 0.0441621393, 0.0186195057, 0.0127723906, 0.0110966694, 0.0199700724, 0.0193091258, 0.0396955796, 0.0191421565, 0.0136929797, 0.0121663874, 0.0211811345, 0.0234498344, 0.051422894, 0.0212495234, 0.0141630014, 0.0144540453, 0.0229457207, 0.0194515884, 0.0419401415, 0.0183609053, 0.0147536704, 0.0120051503, 0.0220892504, 0.0202533286, 0.043726936, 0.0185927991, 0.0127160251, 0.0111556007, 0.0199544579, 0.0193072725, 0.0396641791, 0.0192328561, 0.013633443, 0.0122010857, 0.0212553609, 0.0234206337, 0.0515696183, 0.0213351287, 0.0140690356, 0.0144418916, 0.0228358004, 0.0193719137, 0.0423771366, 0.0185324531, 0.0146605549, 0.0119775822, 0.0220302511, 0.0201112553, 0.0441070795, 0.0188070498, 0.0126085598, 0.0111561222, 0.0200217757, 0.0191588551, 0.0401900001, 0.0193038695, 0.0136026144, 0.0122081442, 0.0213367417, 0.0231723674, 0.0522595681, 0.0212571993, 0.0140198469, 0.0144365188, 0.023030065, 0.0192586165, 0.042526491, 0.0184299834, 0.0146175167, 0.0119457636, 0.0221426971, 0.0198457856, 0.0439515896, 0.0187909789, 0.0125950612, 0.0111904703, 0.0200411044, 0.0190478973, 0.0398790352, 0.0193174258, 0.0134490672, 0.0122353956, 0.0213620141, 0.0232349746, 0.0517547391, 0.021456806, 0.013938345, 0.0145357512, 0.0229937341, 0.0193254817, 0.042420648, 0.0186154116, 0.0144533524, 0.0119308233, 0.0220500119, 0.0199080147, 0.0435806178, 0.0187257677, 0.0124374414, 0.0111238742, 0.0200715531, 0.0191120561, 0.0400103405, 0.0193604603, 0.0133951241, 0.0122190453, 0.0213451032, 0.0232865326, 0.0522469431, 0.0213907659, 0.0137927113, 0.0144756567, 0.0231130831, 0.0193350744, 0.0427295417, 0.0184983406, 0.0143949138, 0.0119450828, 0.0221533943, 0.0199903045, 0.044417657, 0.0187436324, 0.0124365576, 0.0111759333, 0.0200480632, 0.0190383606, 0.0401285402, 0.0192890577, 0.0134579716, 0.0122066615, 0.0213920921, 0.0232295208, 0.0526172556, 0.0213532858, 0.0137693482, 0.0145636667, 0.023090506, 0.0193433408, 0.042820815, 0.0184054729, 0.0143699097, 0.0120164966, 0.0222074222, 0.0200967956, 0.04449597, 0.0186769813, 0.0123424875, 0.0112667056, 0.0201222617, 0.0190477446, 0.04024335, 0.0191423371, 0.0132552255, 0.0123210102, 0.0215126146, 0.0232699849, 0.0526192486, 0.0213083886, 0.0136689432, 0.0145619689, 0.0230883081, 0.0193239897, 0.0429838449, 0.0183433108, 0.0142206615, 0.0120315747, 0.0221637785, 0.0200288128, 0.0446130894, 0.0186845958, 0.0122966506, 0.0112248454, 0.0202495195, 0.0191678088, 0.0404497497, 0.0191313941, 0.0132393325, 0.0123363454, 0.0215481315, 0.0233270898, 0.0528621338, 0.0212739278, 0.013685544, 0.0145495879, 0.0231891572, 0.0194004085, 0.0432722159, 0.0183286145, 0.0141939735, 0.0119470116, 0.0222793519, 0.0199659225, 0.0447276346, 0.0187043268, 0.0123222582, 0.0111221708, 0.0202405024, 0.018977575, 0.040434707, 0.0192612018, 0.0132299988, 0.0121665876, 0.0215902682, 0.0231536385, 0.0528284907, 0.0213457029, 0.0136729013, 0.0144529948, 0.0232938435, 0.019225806, 0.0429761708, 0.0184993781, 0.0142990351, 0.0119337263, 0.0223678742, 0.0199568551, 0.0444120988, 0.0187414009, 0.0123399543, 0.0111344708, 0.0202520657, 0.0189984813, 0.0402411781, 0.0191864539, 0.013314859, 0.0122096865, 0.0215425845, 0.023136897, 0.0524793826, 0.0213166364, 0.0136931986, 0.0144738667, 0.0231618509, 0.019218538, 0.0425490849, 0.0183496531, 0.0142919458, 0.0119442428, 0.0222422257, 0.0197938979, 0.0444177873, 0.0186718088, 0.0123318769, 0.0111245941, 0.0201487131, 0.0189723391, 0.0400721133, 0.0191844795, 0.0133335823, 0.012178028, 0.0214334447, 0.0230387487, 0.0522400104, 0.0212662797, 0.0137697123, 0.0143721327, 0.0230188649, 0.019177679, 0.0425337553, 0.0183661748, 0.0142786531, 0.0118320901, 0.0221816935, 0.0198674761, 0.0443049408, 0.0186549891, 0.0123595661, 0.0110237254, 0.0200848579, 0.0190173425, 0.0402132757, 0.0192082021, 0.0132793095, 0.0120935244, 0.0214655977, 0.0231213458, 0.0523557514, 0.0213021599, 0.0137406662, 0.014326198, 0.0231410768, 0.0192310754, 0.0425900333, 0.0184139013, 0.014291551, 0.0118393069, 0.0222038794, 0.0198875628, 0.0443558618, 0.0187629368, 0.0123883244, 0.0110975076, 0.0202507135, 0.0190015249, 0.0402163118, 0.0192442965, 0.0133753438, 0.0121828299, 0.0214787517, 0.023087725, 0.0523517281, 0.0213155132, 0.0137509899, 0.0144396937, 0.0231685061, 0.0192252882, 0.042465955, 0.0183794592, 0.0142904948, 0.0118992636, 0.0222648326, 0.0198880769, 0.0441775918, 0.0187062118, 0.0123732332, 0.0110483347, 0.0202283263, 0.0190342627, 0.0402220562, 0.019158721, 0.0133902282, 0.0121627608, 0.0216292441, 0.0232042614, 0.0526084602, 0.0212734751, 0.0137978038, 0.0144678969, 0.0232845191, 0.0192526802, 0.042704355, 0.0183599107, 0.0143878171, 0.0120152496, 0.0222976264, 0.0198101252, 0.0447605997, 0.018893078, 0.0125781428, 0.0112362141, 0.0202294607, 0.0189755447, 0.0405457728, 0.0194456615, 0.0135860527, 0.0123035777, 0.0214832034, 0.0230693407, 0.0530712418, 0.0216847919, 0.0141653046, 0.014679661, 0.0231142864, 0.0192200337, 0.0430572927, 0.0188329294, 0.0148578053, 0.012153551, 0.0222612228, 0.019940393, 0.0448150523, 0.0190582257, 0.0127180181, 0.0112813171, 0.0201794673, 0.0192404035, 0.0408259742, 0.0194558837, 0.013703946, 0.0123853767, 0.0215239357, 0.0233802851, 0.0530155413, 0.021431461, 0.0141845485, 0.0146827316, 0.0230736528, 0.0193447024, 0.0431191698, 0.0185116883, 0.0148182781, 0.0121083697, 0.0221632719, 0.0200434793, 0.0447059534, 0.0187495202, 0.012707063, 0.0112591656, 0.0200647097, 0.0192265864, 0.0407284759, 0.0192355327, 0.0136777135, 0.0123353275, 0.0212867949, 0.0230701678, 0.0527934656, 0.0212501474, 0.0139832627, 0.0146035263, 0.0229965486, 0.0191452745, 0.0428462587, 0.0183219854, 0.0146651017, 0.0121492296, 0.0220029205, 0.0198830962, 0.0443847217, 0.0186700951, 0.0124902762, 0.0112589533, 0.0201207958, 0.0191588327, 0.0403179042, 0.0189502742, 0.0135724107, 0.0124453809, 0.0214865282, 0.023143718, 0.0524776876, 0.0210392717, 0.0140908128, 0.0145853199, 0.0230302513, 0.0192222819, 0.0424868166, 0.0183646772, 0.0146823507, 0.011997534, 0.0218981039, 0.0198173169, 0.0442274027, 0.0184967387, 0.0126108406, 0.0111563969, 0.0198382866, 0.0189541783, 0.0403007492, 0.0190138798, 0.0135976244, 0.0121978791, 0.021190824, 0.0231173541, 0.0527124219, 0.0210365131, 0.0140509773, 0.014374976, 0.0228491668, 0.0192162823, 0.0426586494, 0.0180828404, 0.0145805907, 0.0118798921, 0.0218335558, 0.0198174305, 0.0444715135, 0.0184294581, 0.0126164872, 0.0110550486, 0.0197586007, 0.018991081, 0.0402968712, 0.018995937, 0.0136375092, 0.0121216141, 0.0211152043, 0.023182705, 0.0525735803, 0.0209336486, 0.0139787877, 0.0143841272, 0.0228250343, 0.0192965697, 0.0427937545, 0.0181807056, 0.0146693187, 0.0118792374, 0.021915257, 0.0201006159, 0.0444757305, 0.0185019262, 0.0126894498, 0.0110340649, 0.0200003721, 0.0192153621, 0.0403688289, 0.0188694932, 0.0135702528, 0.0120912064, 0.0212066844, 0.0233973321, 0.05257589, 0.0208558515, 0.0140313981, 0.014387778, 0.0229750238, 0.0193564594, 0.0429602861, 0.0180706084, 0.0146620013, 0.0118513498, 0.0219770167, 0.0201371219, 0.0443644263, 0.0183540564, 0.0125812395, 0.0109908497, 0.0200069174, 0.0192354284, 0.0402825698, 0.0188721232, 0.0135684796, 0.012049186, 0.0213191435, 0.0233244989, 0.0523081161, 0.0208883937, 0.0139338374, 0.0143021252, 0.0229443107, 0.0193098653, 0.0425490327, 0.0181446224, 0.0145973181, 0.0118114334, 0.0218981896, 0.0201218557, 0.0443916433, 0.0185088329, 0.0125545291, 0.0109924208, 0.0199623201, 0.0192872118, 0.0403672643, 0.0189644713, 0.0135361468, 0.012101925, 0.0211709291, 0.0233741421, 0.0524825081, 0.0210114177, 0.0139267175, 0.0143484352, 0.0227768254, 0.0193862263, 0.0427013449, 0.0182673316, 0.0145598408, 0.0118185887, 0.0217884164, 0.0201640632, 0.0443246327, 0.0185298752, 0.012605045, 0.0110212918, 0.0199107733, 0.0191817209, 0.0401284173, 0.0189472325, 0.0135354726, 0.0120679727, 0.0211503748, 0.0232783798, 0.0521753095, 0.020983167, 0.013918208, 0.0142032979, 0.0227066986, 0.0192116406, 0.0423262343, 0.0182192884, 0.014496902, 0.011744285, 0.0217525139, 0.0199927595, 0.0440564789, 0.0185274687, 0.0124143986, 0.0109162293, 0.0198545065, 0.0191291366, 0.0399993584, 0.0189554654, 0.0135130715, 0.0119859697, 0.0211428069, 0.0232995078, 0.0519562289, 0.0208072979, 0.013730919, 0.0141242268, 0.0227728076, 0.0192791149, 0.0423740596, 0.0181477312, 0.0144134909, 0.011699277, 0.0218688007, 0.0200101733, 0.0441338308, 0.0186397247, 0.0123268785, 0.0108427899, 0.0198878236, 0.0191840436, 0.0400395654, 0.018934859, 0.0132596185, 0.0119267711, 0.0210709479, 0.0232264064, 0.0522866398, 0.0210279711, 0.0136611899, 0.0141651779, 0.0227161497, 0.019353129, 0.0425879806, 0.0182103049, 0.0143316872, 0.0116655659, 0.0216688253, 0.0200955383, 0.0442371778, 0.0185761321, 0.0122689586, 0.0108494936, 0.0197458137, 0.0191382989, 0.0400056392, 0.0190485474, 0.0132517591, 0.0119135119, 0.02085956, 0.0232605971, 0.0519930311, 0.020989947, 0.0135776205, 0.0141317714, 0.0225664508, 0.0193449669, 0.0421115533, 0.0183687136, 0.0142238569, 0.0116076637, 0.0215066299, 0.0200056601, 0.0439162776, 0.0187171362, 0.0122928238, 0.0107838595, 0.0197311789, 0.0191837884, 0.0399181247, 0.0193161331, 0.0132662207, 0.0118179759, 0.02072783, 0.0231133047, 0.0517235473, 0.0214111097, 0.013596857, 0.0140509438, 0.0226989537, 0.0194000546, 0.0418586917, 0.0184903704, 0.014193967, 0.0115416106, 0.02181012, 0.020068761, 0.0433262959, 0.018810017, 0.0121955806, 0.0107653197, 0.0197545048, 0.0190491658, 0.039479807, 0.0191517752, 0.0131439576, 0.0117820445, 0.0209543817, 0.0232401602, 0.0517946966, 0.0215451922, 0.0134965368, 0.0140714496, 0.0226454474, 0.0193449762, 0.0422995389, 0.018534217, 0.0141708348, 0.0116770901, 0.0215402022, 0.0200014915, 0.0436092578, 0.0188379008, 0.0121659869, 0.0107579371, 0.0195375476, 0.0190755185, 0.0393363871, 0.0193830803, 0.0132408096, 0.0118551375, 0.0209168568, 0.0231262073, 0.0512497798, 0.0214423575, 0.0134581299, 0.0140939336, 0.0226719528, 0.0194478706, 0.041857399, 0.0184253063, 0.0141152386, 0.0115791801, 0.0219547655, 0.0198959149, 0.0429096892, 0.0188089162, 0.0122293355, 0.0106197, 0.0196096152, 0.018800782, 0.0391113497, 0.0193777513, 0.0133575359, 0.0119242379, 0.020567989, 0.0227313135, 0.0507088974, 0.0211758967, 0.0134932799, 0.0138563104, 0.0223910734, 0.0189137235, 0.0410439223, 0.0183115695, 0.014062359, 0.0113659464, 0.0214196015, 0.0195224751, 0.0425392911, 0.0185416713, 0.0120939864, 0.0105312038, 0.0196507089, 0.0186368078, 0.0386604145, 0.018873103, 0.0130634671, 0.0115308184, 0.0207425542, 0.0226341132, 0.0502026528, 0.0208932851, 0.013357278, 0.013587038, 0.0225981735, 0.0188891813, 0.0405919254, 0.0180661082, 0.0139673874, 0.0112416996, 0.0214492138, 0.0193893611, 0.0422555953, 0.0183141064, 0.012013264, 0.0103992121, 0.0197935682, 0.0185585096, 0.0382852294, 0.018845275, 0.0130238123, 0.0114373704, 0.020747805, 0.0225183144, 0.0500883088, 0.0208823048, 0.0133454818, 0.0135143762, 0.0223838463, 0.0188277643, 0.040518757, 0.0179785639, 0.0139682889, 0.0111429431, 0.0214735009, 0.0193094946, 0.0421027355, 0.0182471219, 0.0119484998, 0.0103328284, 0.0197146945, 0.0185121298, 0.0385739878, 0.0186561011, 0.0130113121, 0.0113600222, 0.0207408648, 0.0224501155, 0.0501592681, 0.0206828769, 0.0132879848, 0.0135863358, 0.0225668941, 0.0188353639, 0.0408338457, 0.0179784633, 0.0139826657, 0.0111688115, 0.0215544924, 0.0193080902, 0.0421200469, 0.0181320608, 0.0119890189, 0.0104963994, 0.0196025725, 0.0184600428, 0.0379357301, 0.0185682159, 0.01306694, 0.0115101459, 0.0205767639, 0.0223268252, 0.049449414, 0.020695027, 0.0134123201, 0.0136677455, 0.0224000532, 0.0187465679, 0.0402152501, 0.0178351682, 0.0141407494, 0.0112922797, 0.021277573, 0.0193224382, 0.0416497141, 0.0181248877, 0.012194477, 0.0103395879, 0.0195261892, 0.0188341793, 0.038457334, 0.0188470725, 0.0133669414, 0.0114406925, 0.020899374, 0.0228572749, 0.0498095788, 0.0204591956, 0.0135740517, 0.0136675537, 0.0224164221, 0.0187400989, 0.0406283401, 0.0177780837, 0.0143269459, 0.0113828117, 0.0215213727, 0.0192894936, 0.0421037897, 0.0178840477, 0.0122962175, 0.0105572324, 0.0196036939, 0.0185039043, 0.0382632613, 0.0185824372, 0.0132728005, 0.011541687, 0.0204715952, 0.0222829133, 0.0500477888, 0.0206796639, 0.0136055844, 0.0137652373, 0.0224533584, 0.0186322704, 0.0406635776, 0.0179989152, 0.014284431, 0.011396464, 0.0215404704, 0.0194180384, 0.042190183, 0.0183476564, 0.0123270405, 0.0105470205, 0.0196545441, 0.0184224341, 0.0384185314, 0.0187887195, 0.0133235622, 0.0115984399, 0.0207218975, 0.0225369167, 0.0503341593, 0.0210335776, 0.0138299195, 0.0137210041, 0.0224499255, 0.0188600998, 0.0408724025, 0.01818862, 0.0144790579, 0.0114399055, 0.0216660742, 0.0195840057, 0.0426189639, 0.018704921, 0.012429825, 0.0105460156, 0.0198464431, 0.0186548829, 0.0386220478, 0.0190412421, 0.0134483511, 0.0116252592, 0.0208778698, 0.0226811785, 0.0504274443, 0.0211155154, 0.0138202207, 0.0138551956, 0.0226242207, 0.0189010464, 0.0411521085, 0.0183651783, 0.0145570971, 0.0115285087, 0.0216886252, 0.0196449272, 0.0425707176, 0.01861565, 0.0125262868, 0.0106068868, 0.019777216, 0.0187473595, 0.0384469107, 0.0190507472, 0.0134866741, 0.0117862374, 0.020947082, 0.0226882845, 0.0506435782, 0.0212241802, 0.0137065556, 0.0139463767, 0.022585284, 0.0188661199, 0.0409183912, 0.0183755048, 0.0144275185, 0.0114405351, 0.021764718, 0.0196269676, 0.0425238833, 0.0186666716, 0.0124033652, 0.0106424103, 0.0198734254, 0.0187869668, 0.0388005041, 0.0191640295, 0.0134614594, 0.0116803702, 0.0210078415, 0.0228086635, 0.0504222326, 0.0212748721, 0.013707472, 0.0137485256, 0.0226128362, 0.0190355442, 0.0412063338, 0.0183947906, 0.0144318845, 0.011415109, 0.0217542537, 0.019650422, 0.0427915752, 0.018642623, 0.0123902028, 0.0106797125, 0.0198783074, 0.0188150983, 0.0391896069, 0.0191342309, 0.0134561285, 0.0118224984, 0.021010397, 0.0228082687, 0.0510309078, 0.0211924408, 0.013721074, 0.0139426654, 0.0226263627, 0.0189915095, 0.0415783115, 0.0183882695, 0.0144633548, 0.0114698727, 0.0216661133, 0.0197750535, 0.0427779965, 0.0186316427, 0.0124141304, 0.0106386039, 0.0198120046, 0.018832406, 0.0389876589, 0.0190673023, 0.0132918488, 0.0116925361, 0.0209374316, 0.0228589308, 0.0508363731, 0.0212028623, 0.013790112, 0.0138778007, 0.0225512367, 0.0191199854, 0.0414912701, 0.0183361173, 0.0144526409, 0.0114325583, 0.0214788672, 0.0199110936, 0.042860236, 0.0186423119, 0.0124273421, 0.0106317457, 0.019800717, 0.0189826656, 0.0389374644, 0.0191405285, 0.0133946715, 0.0116940401, 0.0208557155, 0.0229764227, 0.0504711233, 0.0213398989, 0.0138517758, 0.0139976423, 0.0227725748, 0.019170085, 0.0413124673, 0.0183651838, 0.0145107917, 0.0115896966, 0.0217829328, 0.0199425593, 0.0427497625, 0.0187169742, 0.0123877469, 0.0107086552, 0.0196601786, 0.0190254934, 0.0391598344, 0.0191126745, 0.0133831371, 0.0117970621, 0.0208492205, 0.0230459496, 0.050455153, 0.0209749751, 0.0136533407, 0.0137020377, 0.0220588278, 0.018973399, 0.0409693196, 0.018292591, 0.0144792423, 0.0114959506, 0.0213648695, 0.0199665707, 0.0426354222, 0.0187019799, 0.012458357, 0.0107316682, 0.0196293574, 0.0190062709, 0.0388408937, 0.0190132614, 0.0134133613, 0.011807411, 0.0206849184, 0.0230083, 0.0505929217, 0.0212167632, 0.013817504, 0.014062617, 0.0223541111, 0.019072216, 0.0415389016, 0.0183742996, 0.0145259723, 0.0115913562, 0.0214936119, 0.0199054498, 0.0429721326, 0.0186688695, 0.0124800811, 0.0107497163, 0.0196735412, 0.0192219261, 0.0392052457, 0.0192058757, 0.0135099264, 0.0118063539, 0.0208560042, 0.0231836848, 0.0509836078, 0.0212141834, 0.0137888789, 0.014018191, 0.022492351, 0.0192460176, 0.0417626277, 0.0182431061, 0.0144529734, 0.0115524521, 0.021540584, 0.0200064629, 0.0431212969, 0.0185464919, 0.0124253174, 0.0107174935, 0.01972818, 0.0191215593, 0.0394731723, 0.0190497506, 0.0133839305, 0.0117914928, 0.0208101645, 0.0231455676, 0.0511058606, 0.0210059434, 0.0136726061, 0.0140407421, 0.0225030165, 0.0191888958, 0.0416252837, 0.0181717072, 0.0144075835, 0.0115456926, 0.0216031093, 0.0199913811, 0.0429412834, 0.0184800047, 0.0123924017, 0.0107370522, 0.0197313447, 0.0191783886, 0.0393916443, 0.0188785959, 0.0133392857, 0.0117767435, 0.0207810365, 0.0232013762, 0.0512157157, 0.0209870785, 0.0137598775, 0.0139895054, 0.0225037895, 0.0193266012, 0.0420151837, 0.0181245431, 0.0144397272, 0.011553498, 0.0215742812, 0.0200112052, 0.043276988, 0.018411627, 0.012431616, 0.0107066743, 0.0197129399, 0.0191817619, 0.0393158682, 0.0188284684, 0.0134302154, 0.0117470808, 0.0207663961, 0.0232381374, 0.0513213798, 0.0209834203, 0.0137092061, 0.0139655042, 0.022371022, 0.0192803778, 0.0416797549, 0.0181598794, 0.0143836942, 0.0114493743, 0.0214512143, 0.0199475605, 0.0433455557, 0.0185339302, 0.0124934586, 0.0106379008, 0.0196572989, 0.0189646892, 0.0393993668, 0.0189781431, 0.0134653738, 0.0118183717, 0.0208135154, 0.023026878, 0.0511087999, 0.0210669637, 0.0137089156, 0.0140914712, 0.0224553272, 0.0192226674, 0.0416473933, 0.0181462374, 0.0144087821, 0.0115653537, 0.0214782655, 0.0199983381, 0.0433046371, 0.0184890013, 0.0123135783, 0.0107691595, 0.0196649209, 0.0190485641, 0.0394509397, 0.0190177411, 0.0133219687, 0.0118871816, 0.0208470654, 0.0231851917, 0.0513539426, 0.0209757909, 0.0137277031, 0.0141837094, 0.0224440247, 0.0192522574, 0.0418949872, 0.0181650389, 0.0143288933, 0.0117488187, 0.0216023736, 0.0200742632, 0.0437033959, 0.0184765961, 0.0123390509, 0.0108974846, 0.0196643639, 0.0191278737, 0.0398826227, 0.0189329293, 0.0133752441, 0.0119631886, 0.0208612178, 0.0231736302, 0.0515952408, 0.0209790822, 0.0137048811, 0.0142234359, 0.0224767011, 0.0191503577, 0.0422308445, 0.0181834102, 0.0143726133, 0.0117724007, 0.0216456465, 0.0199163444, 0.0436132252, 0.0184752848, 0.0123381689, 0.0109074349, 0.019717522, 0.0189693216, 0.0396241657, 0.0189499762, 0.013345331, 0.0119825769, 0.020873785, 0.0230387989, 0.0516470745, 0.0209565815, 0.0136830732, 0.0142812822, 0.0224826615, 0.0191941187, 0.0420469642, 0.0181677714, 0.0143443234, 0.011760518, 0.0215523057, 0.0199195929, 0.0435568616, 0.0184202399, 0.0123444935, 0.0109483358, 0.0196849238, 0.0190083254, 0.0396761969, 0.0189091656, 0.0133300014, 0.0119845355, 0.0208262, 0.0229996461, 0.0514720865, 0.0209569857, 0.0136397025, 0.014318767, 0.0224571489, 0.0190758295, 0.0420727283, 0.0181022789, 0.0142541956, 0.0117722163, 0.0215364452, 0.0198948905, 0.0436112806, 0.0184436794, 0.0123254322, 0.010970287, 0.0196597464, 0.0189253055, 0.0396408625, 0.0189220197, 0.0133568449, 0.012016247, 0.020828614, 0.0229109861, 0.05165473, 0.0210227296, 0.0136533407, 0.014290778, 0.0224209297, 0.0190900229, 0.0420030355, 0.0180685632, 0.0143423136, 0.0118046859, 0.0214923266, 0.0199405961, 0.0435798168, 0.0183576029, 0.0123744458, 0.0110348864, 0.0196504649, 0.0190301463, 0.039574232, 0.0187211242, 0.0133243073, 0.0120723061, 0.0207090713, 0.0229646247, 0.0512608662, 0.0207254961, 0.0135482885, 0.0142751103, 0.0223964844, 0.0191191342, 0.0419599637, 0.0178237204, 0.0143034235, 0.0118158218, 0.0214456171, 0.0198835712, 0.0435955897, 0.0181830097, 0.012288603, 0.0109494776, 0.0196676329, 0.0190321617, 0.0396636091, 0.0186579749, 0.0133332554, 0.0120206065, 0.0206741486, 0.0230483748, 0.051599782, 0.0207483675, 0.0137060015, 0.0144038256, 0.022457011, 0.0192513391, 0.0421884246, 0.0179753136, 0.0143669862, 0.0118432222, 0.0215851199, 0.0199812762, 0.0437179916, 0.0182985626, 0.0123980939, 0.0110909985, 0.0197078064, 0.0190206785, 0.0398550779, 0.0187549405, 0.0133693563, 0.0120959245, 0.0208162498, 0.0230779406, 0.0515866727, 0.0207730215, 0.0136514595, 0.0142906429, 0.0224267282, 0.0191501025, 0.0420859307, 0.0178902205, 0.014272579, 0.0118328473, 0.0214435086, 0.0199402887, 0.043562714, 0.0181701779, 0.0122306766, 0.0109682074, 0.0197000094, 0.0190543886, 0.0397369489, 0.0187155884, 0.013265078, 0.0120362183, 0.0208341386, 0.0230885558, 0.0516931452, 0.0207152404, 0.0135985781, 0.0142478533, 0.0224740393, 0.019148238, 0.0420703404, 0.0178830437, 0.0143367602, 0.0117020123, 0.0214544311, 0.0198315009, 0.0435348973, 0.0182030462, 0.0122862598, 0.0108842943, 0.0197986737, 0.0189778581, 0.0397549048, 0.0187481921, 0.0133554889, 0.012001114, 0.0209428538, 0.0230060555, 0.0515838116, 0.0207511093, 0.0136304302, 0.0142935049, 0.022613259, 0.0191922151, 0.0418152027, 0.0179921892, 0.0143707944, 0.0117645646, 0.021555312, 0.0200011171, 0.0435108803, 0.0181599557, 0.0123018464, 0.010936657, 0.0197383594, 0.0190413315, 0.0395679809, 0.0187065993, 0.0133664887, 0.0120311435, 0.0208013169, 0.0230385009, 0.0515533276, 0.0207355786, 0.0135886809, 0.0142328991, 0.0224265605, 0.0192447435, 0.0421207435, 0.017945651, 0.0141722057, 0.0117373532, 0.0213480648, 0.0198824275, 0.0438735634, 0.0181960054, 0.0122088809, 0.0109249251, 0.0197624136, 0.0190418288, 0.0399642885, 0.0187310595, 0.0132497326, 0.0120086065, 0.0208801795, 0.0230441783, 0.0518335029, 0.0207176991, 0.0135481209, 0.0142435748, 0.0225698669, 0.0191817991, 0.0423463322, 0.0179253183, 0.0142444167, 0.0117745856, 0.0215627961, 0.019811064, 0.0437930338, 0.0181095377, 0.0121765751, 0.0109082218, 0.0196666475, 0.0188527778, 0.0396179184, 0.0186520722, 0.013252588, 0.0121201193, 0.0207912344, 0.0228734594, 0.0513153709, 0.0206765421, 0.0134914955, 0.0144014694, 0.0224423949, 0.0190687068, 0.0418126285, 0.0178971272, 0.0142370807, 0.0117711565, 0.0215549506, 0.0198112689, 0.0436354913, 0.0180885363, 0.0122264493, 0.0109586529, 0.0197190829, 0.0189092066, 0.0398204215, 0.0186168533, 0.0132508362, 0.0120319212, 0.0208782535, 0.0228489544, 0.0518240966, 0.0206651706, 0.0135935191, 0.0143053345, 0.0226238519, 0.0191015992, 0.0422655828, 0.01791545, 0.0142986989, 0.0117446333, 0.0215901993, 0.0198236834, 0.0437851585, 0.0181486402, 0.0122382315, 0.0109078195, 0.0197149049, 0.0188611913, 0.0398016125, 0.0186285134, 0.0132790161, 0.0120310988, 0.0207319576, 0.0229780227, 0.0515410379, 0.0206052456, 0.0135263642, 0.0142667172, 0.022416912, 0.0190936495, 0.041862525, 0.0178739671, 0.0142093813, 0.0116865644, 0.0213281121, 0.0197864026, 0.0437958166, 0.0181219168, 0.0121804718, 0.0108671607, 0.0196433458, 0.0189031996, 0.0400131308, 0.0186912045, 0.0132481065, 0.0119912336, 0.0207246263, 0.0229139999, 0.0522520207, 0.0207437761, 0.0136045851, 0.0142957754, 0.0224985331, 0.019067524, 0.0425667837, 0.0179356635, 0.0142477378, 0.0118450094, 0.0215459913, 0.0198531412, 0.0441805199, 0.0181681775, 0.0122680217, 0.0110153621, 0.0197073892, 0.0189354271, 0.0401850604, 0.0187087711, 0.0132858222, 0.0120931501, 0.0208013915, 0.0230574608, 0.0520517267, 0.0206836388, 0.0135492124, 0.0143489344, 0.0224702619, 0.0192144122, 0.0424277745, 0.0179159623, 0.0143064028, 0.0118297366, 0.0214612316, 0.0199842844, 0.0441376418, 0.0181608051, 0.0123499809, 0.011005478, 0.0196960531, 0.0190431047, 0.0402694419, 0.0187127069, 0.0133666899, 0.0120851025, 0.0207894929, 0.0230771452, 0.0525246002, 0.0207831226, 0.0136048933, 0.0143447742, 0.0225822311, 0.0193501525, 0.04286642, 0.0179996993, 0.0142599856, 0.0118622882, 0.0215412863, 0.0201595314, 0.0442929603, 0.0182033051, 0.0122727025, 0.0109850308, 0.0197030231, 0.0191965029, 0.0402484313, 0.0187298767, 0.0133061213, 0.0120977284, 0.0208191741, 0.0232682228, 0.0521808714, 0.0207953546, 0.0135433748, 0.0143391322, 0.022482058, 0.0193072725, 0.0426431149, 0.0180024561, 0.0141948676, 0.0118305953, 0.02143104, 0.0199900549, 0.0443193577, 0.0182381999, 0.0122018848, 0.0109556848, 0.0196358021, 0.0190828256, 0.0404646359, 0.018807929, 0.0132609671, 0.0120719122, 0.0207798965, 0.0232222322, 0.0524510257, 0.0209200978, 0.0135180755, 0.0143368291, 0.022492202, 0.0192488488, 0.0427418686, 0.0181777962, 0.0142549993, 0.0118296426, 0.021502506, 0.0200605076, 0.0442477912, 0.0183793753, 0.0122930016, 0.010999945, 0.0197062641, 0.0191537645, 0.0403057486, 0.018951714, 0.0132842092, 0.012118645, 0.020829685, 0.0231943429, 0.052261509, 0.0209697839, 0.0135749141, 0.0143703772, 0.0225722361, 0.0193215925, 0.0429003239, 0.0181667246, 0.0142394044, 0.0118503794, 0.0216297153, 0.0200917684, 0.0443882458, 0.0183391385, 0.0121678095, 0.010971332, 0.0197424535, 0.019163793, 0.0406156704, 0.0189705044, 0.0132594174, 0.0120858522, 0.0208649468, 0.02312297, 0.0526085682, 0.0209642388, 0.0135936849, 0.0143456049, 0.0225965288, 0.0192695428, 0.0432444848, 0.0182750653, 0.0142356427, 0.0118331099, 0.0215933248, 0.0201268215, 0.0448456891, 0.0185257196, 0.0122017059, 0.0109660821, 0.0198197681, 0.0191286989, 0.0406304859, 0.0190560967, 0.0131505029, 0.0120853689, 0.0210274011, 0.0231962334, 0.0525317043, 0.0211187229, 0.0134337014, 0.0143233994, 0.0224651471, 0.0192141533, 0.0425916351, 0.0182310268, 0.0140826944, 0.0117475847, 0.0214982033, 0.0199779924, 0.0443450548, 0.0184409134, 0.0120902332, 0.0109006874, 0.0196828879, 0.0190544203, 0.0403245762, 0.0190480575, 0.01315301, 0.0120104849, 0.0208980739, 0.0230754446, 0.0523317754, 0.0210331362, 0.0134072779, 0.0142692998, 0.022572659, 0.0191333313, 0.0425298996, 0.0181791615, 0.0141048124, 0.011760856, 0.0216116775, 0.0199868344, 0.044189319, 0.0183795355, 0.0118955802, 0.0109115252, 0.0198791754, 0.0190013647, 0.0403131992, 0.0190379899, 0.0132545652, 0.0120281465, 0.0208593495, 0.0230982155, 0.0524226129, 0.0211305805, 0.0135523221, 0.0143553708, 0.0225481242, 0.0192105975, 0.0426215567, 0.0182408635, 0.0141953006, 0.0116903102, 0.0213990342, 0.0199975856, 0.0441908762, 0.0184742454, 0.0121159004, 0.0107956417, 0.0195281245, 0.0189649407, 0.0401270501, 0.0189312734, 0.0131454477, 0.0118253622, 0.0207009483, 0.0230386071, 0.0520208664, 0.0209181923, 0.0133615453, 0.0139292143, 0.0223814845, 0.0191965699, 0.0426067933, 0.018118849, 0.0141030215, 0.0115684718, 0.02122638, 0.0198919456, 0.044189848, 0.0183329489, 0.0120974965, 0.0107388292, 0.019391384, 0.0189383682, 0.0401737951, 0.0189239867, 0.0130997393, 0.0118200816, 0.0205682442, 0.0229228623, 0.0520131998, 0.0209137406, 0.01335763, 0.0139737008, 0.0222420655, 0.0191022232, 0.0423730612, 0.0180459619, 0.0139428815, 0.0115186824, 0.0210774969, 0.0198251773, 0.0437495261, 0.0183094349, 0.0119154938, 0.0106414864, 0.0193718672, 0.0188546795, 0.0397410803, 0.0189159289, 0.0129946191, 0.0117457137, 0.0203944482, 0.0227985252, 0.051733084, 0.0209588297, 0.0131993173, 0.0139797609, 0.0221669003, 0.0191004016, 0.0423549153, 0.0181550812, 0.0139155444, 0.0115718096, 0.0209778622, 0.0198119469, 0.0440701991, 0.0183754079, 0.0119326515, 0.0106359851, 0.0192134064, 0.0189036299, 0.0399860814, 0.0189329293, 0.0130197844, 0.0117753576, 0.0203194618, 0.0229334272, 0.0517127588, 0.0209590942, 0.0133048454, 0.0139792012, 0.0220501292, 0.0191044398, 0.0422132909, 0.0181597825, 0.0139787402, 0.0116596976, 0.0211367607, 0.0199383385, 0.043930307, 0.0184592064, 0.011897251, 0.0108032161, 0.0194567926, 0.01895958, 0.0400395766, 0.0189968869, 0.012995922, 0.0120144747, 0.0205490179, 0.023029644, 0.0520500615, 0.0210076068, 0.0132917054, 0.01416789, 0.0223696865, 0.0192066506, 0.0426309668, 0.0181687567, 0.0139858676, 0.0116856713, 0.0213210061, 0.0199735463, 0.0444196202, 0.0185030494, 0.0120153176, 0.0109193195, 0.0195204746, 0.0190381147, 0.0405884422, 0.0191002935, 0.01314379, 0.0120193148, 0.0206092689, 0.0230823532, 0.0531563275, 0.0211779103, 0.0134065542, 0.0142771285, 0.0223747659, 0.0192757528, 0.043440666, 0.0184457023, 0.0140827205, 0.0117859198, 0.0213595163, 0.0200451426, 0.0447774269, 0.018589396, 0.012128518, 0.0109691788, 0.0196891706, 0.0190462563, 0.0406813957, 0.0191883016, 0.0131527418, 0.0119601414, 0.0208452716, 0.0231072418, 0.0527416468, 0.0211087223, 0.013435035, 0.0142989485, 0.0226121023, 0.0192947537, 0.043035008, 0.0183242466, 0.01407695, 0.011767935, 0.0214833021, 0.0201159529, 0.0448161736, 0.0186109394, 0.0120885298, 0.0108837951, 0.0197251607, 0.0193385687, 0.0407338031, 0.0190066304, 0.0132216951, 0.0121118203, 0.0208504014, 0.0232646149, 0.052737575, 0.0210334975, 0.0135537582, 0.014469658, 0.022569932, 0.0194941983, 0.0430145375, 0.0183307976, 0.0141758844, 0.0119082984, 0.0215190165, 0.0201761201, 0.0444177017, 0.0185189359, 0.0120635955, 0.0110714557, 0.0197586007, 0.0191714205, 0.0403537974, 0.0190648548, 0.013085057, 0.0121679474, 0.0207229704, 0.0231823009, 0.0523430146, 0.0211272538, 0.0134100858, 0.0143614905, 0.0224592425, 0.0194207858, 0.0428698473, 0.0185044184, 0.0141241401, 0.0118352575, 0.0213619191, 0.0201697219, 0.0445307493, 0.018627895, 0.0121424282, 0.010966883, 0.0195294339, 0.019400144, 0.0407065451, 0.0192785654, 0.0132175591, 0.0121240867, 0.0206217077, 0.023458628, 0.0527272895, 0.0213366412, 0.0136242565, 0.0144398157, 0.0222388469, 0.0197014306, 0.0432123244, 0.0185063519, 0.0142332818, 0.011763406, 0.0211838745, 0.0205422901, 0.0445953533, 0.0187629219, 0.0121892812, 0.0109278569, 0.0194694959, 0.0196005926, 0.0406747051, 0.0192796551, 0.0133010587, 0.0119936289, 0.0205632541, 0.0237262584, 0.0526343323, 0.0213090517, 0.013481346, 0.0142507395, 0.022315627, 0.0197154507, 0.042964749, 0.0185380727, 0.0141515555, 0.011761575, 0.0212341268, 0.0204567686, 0.0445675887, 0.0187487192, 0.0121219801, 0.010904884, 0.0194015875, 0.0195326991, 0.040733099, 0.0192281343, 0.0132265612, 0.0119639384, 0.020603139, 0.0233311225, 0.0523729622, 0.0211560801, 0.013343825, 0.0142874056, 0.0221667737, 0.0193909314, 0.0430637039, 0.0184716675, 0.0140294591, 0.0117351022, 0.0211903024, 0.0202145875, 0.0447770394, 0.0186874196, 0.0120208096, 0.0109460233, 0.0193978865, 0.0193731319, 0.0406049155, 0.0192271769, 0.0131536573, 0.012018499, 0.0205268506, 0.0234792419, 0.0528136417, 0.0212324914, 0.0133526847, 0.0142093208, 0.022089811, 0.0196323171, 0.0437927581, 0.0183901936, 0.0140085518, 0.0116480803, 0.0209661964, 0.0204065237, 0.0453288034, 0.0186516773, 0.0119778924, 0.0107994154, 0.0192017891, 0.0195454266, 0.0413695425, 0.0191842616, 0.0130887702, 0.0118721025, 0.0204006806, 0.0236564558, 0.0536700375, 0.0212535113, 0.0133578749, 0.0141223203, 0.0220388807, 0.0196628477, 0.0438119099, 0.0184572954, 0.014076381, 0.0116159655, 0.0209990703, 0.0205285568, 0.0455983691, 0.0187815316, 0.0120113352, 0.0108235432, 0.0193003528, 0.0196151808, 0.0414674655, 0.0191560667, 0.0130957207, 0.0119257597, 0.0204518214, 0.0236291997, 0.0534710847, 0.0211566947, 0.0133706396, 0.0142257558, 0.0220486298, 0.0196619127, 0.0438607372, 0.0183066279, 0.0140707893, 0.0116923982, 0.0210493729, 0.0204794351, 0.0455651022, 0.0185972899, 0.0120336609, 0.0108866552, 0.0193364769, 0.0195898656, 0.0417279713, 0.019081695, 0.013124642, 0.0120617216, 0.0205046181, 0.0236350205, 0.0533311367, 0.0209140703, 0.013296416, 0.0143435411, 0.0221962072, 0.0196301471, 0.0436582789, 0.0182213187, 0.0139974058, 0.0118123414, 0.0212333743, 0.0203999169, 0.0450720452, 0.0185251646, 0.0119982241, 0.0109173367, 0.0194672681, 0.019364113, 0.0412363634, 0.0188238639, 0.0131369019, 0.0119612562, 0.0206038598, 0.0233550444, 0.053275913, 0.0207909327, 0.0133405486, 0.0140552791, 0.0222041458, 0.0194070209, 0.0438339189, 0.0180916395, 0.0140142366, 0.0115124518, 0.0212068222, 0.020266125, 0.0449926294, 0.0184757318, 0.0119953183, 0.0107490066, 0.0194638893, 0.0193557218, 0.0411185287, 0.0190431271, 0.013147979, 0.0118837263, 0.0206624642, 0.0234718937, 0.0535753444, 0.0210858844, 0.0133937821, 0.0142104644, 0.0224789456, 0.0195999667, 0.0441165827, 0.0184233822, 0.0142148407, 0.0116440682, 0.021420192, 0.02052016, 0.0457127169, 0.0188673902, 0.0122807985, 0.0108032897, 0.0196919907, 0.0195770841, 0.041787874, 0.0193407629, 0.013221615, 0.0118942913, 0.0207683872, 0.0234807339, 0.0534601957, 0.0213300623, 0.0134014282, 0.0140704932, 0.0225309711, 0.0196507722, 0.043955598, 0.0185234156, 0.0140596209, 0.0116197765, 0.0215008762, 0.0204134602, 0.0452728234, 0.018671276, 0.0119818365, 0.0108166113, 0.0195436142, 0.0194157064, 0.0414394997, 0.0190312862, 0.0130845159, 0.0118290959, 0.0207009092, 0.0234945696, 0.0538199395, 0.0212456174, 0.0132956514, 0.0140093099, 0.0223649442, 0.0194729082, 0.0438768715, 0.0183382649, 0.0138965882, 0.0115923723, 0.0213079639, 0.0203478411, 0.0453253277, 0.0185050163, 0.0118532442, 0.0107415505, 0.0195082109, 0.0193103421, 0.0414030626, 0.0190114994, 0.0129330186, 0.0117936991, 0.0206343941, 0.0231982116, 0.0531437434, 0.0210636724, 0.0131426454, 0.0140794767, 0.0223103855, 0.0194983557, 0.0435939617, 0.0183243304, 0.0139278173, 0.0117660323, 0.021177534, 0.0202391259, 0.0452292934, 0.0185427461, 0.0118190218, 0.0108166113, 0.0194535553, 0.0192266293, 0.0413898081, 0.0189999323, 0.0129294517, 0.0119857434, 0.0205195528, 0.023135148, 0.0532405339, 0.0211003069, 0.0131156789, 0.013948461, 0.0221492629, 0.0190449394, 0.0435620807, 0.017957218, 0.0136644104, 0.0115385503, 0.020912122, 0.019756984, 0.0447852872, 0.0182356015, 0.011897889, 0.0105743697, 0.0188225042, 0.0186482053, 0.0406864956, 0.0185905434, 0.0129038393, 0.0117794704, 0.0198086817, 0.0224412214, 0.0523294434, 0.0204899851, 0.0132695474, 0.0137390252, 0.0216556285, 0.0182122588, 0.0400873236, 0.0172896739, 0.0132636549, 0.0112225711, 0.0202070251, 0.0192107037, 0.0439968742, 0.0182702839, 0.0118666058, 0.0109690307, 0.0192658324, 0.0187289398, 0.0405427888, 0.0191204883, 0.0128575424, 0.0125548132, 0.0208048113, 0.0226053521, 0.0530789159, 0.0213088635, 0.0130732078, 0.0149221886, 0.0226365644, 0.0188719817, 0.0440978222, 0.0184289236, 0.0135403173, 0.0120831262, 0.0214198139, 0.0196745582, 0.0459628701, 0.018800443, 0.0116495248, 0.0113257244, 0.0198746976, 0.0188816078, 0.0420198105, 0.0190624874, 0.0125751533, 0.0123921921, 0.0210834332, 0.0227648318, 0.0548751093, 0.021186512, 0.0130233699, 0.0149011901, 0.0227323007, 0.0188521687, 0.0455972627, 0.0183674786, 0.0135806603, 0.0123605775, 0.0217914674, 0.0195281152, 0.0458837859, 0.0185796507, 0.0115102213, 0.0111948978, 0.019208882, 0.0187215488, 0.0412526168, 0.0195679106, 0.012450099, 0.0124347722, 0.0205782801, 0.0225676559, 0.053012386, 0.0211630594, 0.0126745952, 0.0145754823, 0.0221321676, 0.0189424418, 0.0439871363, 0.0185765363, 0.0134270294, 0.0122369519, 0.0206347685, 0.019772293, 0.0453101471, 0.0188620333, 0.0115539236, 0.0112462528, 0.019424906, 0.0188285653, 0.0418577082, 0.0194212236, 0.0125117311, 0.0126435254, 0.0204580389, 0.022606181, 0.0535011031, 0.0216335785, 0.012894338, 0.014993269, 0.0219679363, 0.0188494157, 0.0443855822, 0.0188686531, 0.0134652155, 0.0123993065, 0.0208193455, 0.0196782239, 0.0455265976, 0.0191251468, 0.0116448142, 0.0115082683, 0.0192564614, 0.0188261867, 0.0414793976, 0.0196926445, 0.0125848483, 0.0125607317, 0.0204235967, 0.022653887, 0.0538198948, 0.0217603855, 0.0129933907, 0.015078499, 0.0224628597, 0.0191619992, 0.0449204482, 0.0189949125, 0.0137034431, 0.0125388624, 0.0212053377, 0.019835474, 0.0465593785, 0.0192241184, 0.0117895529, 0.0116389757, 0.0194041524, 0.019070005, 0.0430483222, 0.0197177622, 0.012829504, 0.012803047, 0.0204552971, 0.0229629464, 0.0553980395, 0.02170646, 0.0131177465, 0.015013732, 0.022249436, 0.0192425642, 0.0457409434, 0.018833017, 0.0137618445, 0.012537227, 0.0210410189, 0.0199438222, 0.0470936671, 0.019096246, 0.011903597, 0.0117001478, 0.0195267536, 0.0191186089, 0.043151632, 0.0196264666, 0.0129220616, 0.0129464967, 0.020398654, 0.022987904, 0.0553925298, 0.0218863618, 0.0130534442, 0.0153192952, 0.0221588798, 0.0193714723, 0.0458293334, 0.019000262, 0.0136435572, 0.0127249127, 0.0210783836, 0.0201171488, 0.04679396, 0.0192052349, 0.0118095204, 0.0116349133, 0.0192205571, 0.0191573128, 0.0428864472, 0.0196856689, 0.0128237111, 0.012870688, 0.0202027615, 0.022983538, 0.0551877022, 0.021869665, 0.013069653, 0.0150885787, 0.0219471287, 0.0192656517, 0.0451420993, 0.0189146902, 0.013743937, 0.0124457078, 0.0209332388, 0.0199333187, 0.0468324833, 0.0195174422, 0.0118182367, 0.01154825, 0.019411359, 0.0189990029, 0.0425395519, 0.0200845897, 0.0127000939, 0.0124504035, 0.020150058, 0.022584442, 0.0552072711, 0.0219912361, 0.0128783546, 0.0145156765, 0.0218101144, 0.0189151149, 0.044839453, 0.0187118221, 0.0136087462, 0.011941392, 0.0202843193, 0.0196292195, 0.0451026, 0.0191572849, 0.0116277961, 0.0111733153, 0.0187677462, 0.018585315, 0.0419403799, 0.0196666475, 0.012661987, 0.012329177, 0.0202246215, 0.0224989969, 0.0539642945, 0.022108173, 0.0130666653, 0.0147024719, 0.0218933932, 0.0193282608, 0.0439526439, 0.0189898014, 0.013395912, 0.0121062584, 0.0207020286, 0.0196935255, 0.0448862091, 0.01928683, 0.0119806239, 0.0112087531, 0.0194064733, 0.0185864978, 0.0417275988, 0.0195677523, 0.0129370242, 0.0121789277, 0.0200095978, 0.0223239623, 0.0529766977, 0.0216582604, 0.0131972367, 0.0150831938, 0.0225129128, 0.019072311, 0.0446567163, 0.0187516417, 0.0141330212, 0.0128164599, 0.02133926, 0.0205830559, 0.0467824452, 0.0187775586, 0.0121948626, 0.0119583774, 0.0202066377, 0.0195822176, 0.043417871, 0.0194777958, 0.013371218, 0.0130871758, 0.0212771874, 0.0238512456, 0.0552657582, 0.0218511708, 0.0136312544, 0.0154072046, 0.0229746755, 0.0201176554, 0.0458906367, 0.0187576711, 0.0143238017, 0.0127378823, 0.0222452022, 0.0211114362, 0.0475166924, 0.0190590769, 0.0124514597, 0.0119401868, 0.0200651307, 0.0201633051, 0.0438907146, 0.0195649844, 0.0133412182, 0.0132366046, 0.0209271517, 0.0243412368, 0.0563182347, 0.0214794856, 0.0137128551, 0.0154481176, 0.0226621386, 0.0204592906, 0.0457462072, 0.0184107963, 0.0144284926, 0.0130180996, 0.0218248088, 0.0212618653, 0.0468795188, 0.0191117674, 0.0125504145, 0.0122108534, 0.0203356128, 0.0203356873, 0.0427687839, 0.0191375911, 0.0133804679, 0.0132249203, 0.0210805889, 0.0247827712, 0.0547007024, 0.0214280486, 0.0141683631, 0.015911147, 0.0232049115, 0.0208879597, 0.0463964343, 0.0185369216, 0.0146448286, 0.01331254, 0.0219977703, 0.0219590068, 0.0475824252, 0.0186496805, 0.0125056598, 0.012246374, 0.0203303918, 0.0207741074, 0.0433105119, 0.0192020275, 0.013416037, 0.0132775847, 0.0208826177, 0.0247809738, 0.0555142574, 0.0208303928, 0.013675984, 0.0154353241, 0.0223125983, 0.020554658, 0.0461089574, 0.0184227303, 0.0145311002, 0.0125509296, 0.0213215239, 0.0215367544, 0.0475713573, 0.0184047092, 0.012462494, 0.0115269367, 0.0197807029, 0.0205256697, 0.0437343344, 0.018519355, 0.0132654896, 0.0122058215, 0.0207098741, 0.0251094829, 0.0565581992, 0.0209011883, 0.0134786954, 0.0153238354, 0.0228435602, 0.0207883138, 0.0479138196, 0.0182693508, 0.0146205463, 0.0133214761, 0.0222042762, 0.0228875261, 0.0518866554, 0.0198679008, 0.013494987, 0.0129223168, 0.0208947416, 0.0216025952, 0.0483198427, 0.0198772568, 0.014293734, 0.014472181, 0.0223336965, 0.0253109057, 0.0563880801, 0.0216309391, 0.0140761817, 0.0166132022, 0.024114579, 0.0203746613, 0.0463629439, 0.0186316967, 0.0150755038, 0.0142870899, 0.0226188675, 0.0213405304, 0.0481865332, 0.0189947989, 0.0126628447, 0.0131384963, 0.0217795875, 0.0201161318, 0.0442823842, 0.0196894351, 0.0135848783, 0.0140137551, 0.0225576237, 0.0242378265, 0.0568117909, 0.022330761, 0.0137272449, 0.016415054, 0.024762867, 0.0203583464, 0.0477175415, 0.0196343958, 0.0146070933, 0.0140609359, 0.0234688334, 0.0213982649, 0.0482158698, 0.0198210068, 0.0124269919, 0.0129337981, 0.0214198306, 0.0200775154, 0.0443438031, 0.0201083794, 0.0133409183, 0.0144642582, 0.0231542531, 0.0248821303, 0.0573550127, 0.0232123155, 0.0136467414, 0.0165826306, 0.0241919346, 0.0206451695, 0.0464996621, 0.019567892, 0.014110581, 0.0142827127, 0.0234475303, 0.0219007879, 0.0477685407, 0.0198436789, 0.0123517737, 0.0131194629, 0.0214758273, 0.0205981396, 0.0439057872, 0.0203616172, 0.0135192266, 0.0147011001, 0.0226631723, 0.0242520943, 0.0565306731, 0.0227014925, 0.0136366691, 0.0168902632, 0.024155993, 0.0201549456, 0.0452253409, 0.0188943669, 0.0140682021, 0.0137023982, 0.0227068365, 0.0207382273, 0.0450050607, 0.0188718885, 0.0122817643, 0.0125461789, 0.0203723088, 0.0197322965, 0.0410057344, 0.020253934, 0.0138172116, 0.0139858471, 0.0216940995, 0.0236168373, 0.0531602092, 0.0212776531, 0.0137788123, 0.0160236359, 0.0228586104, 0.0196667854, 0.043546956, 0.0181448776, 0.0143232364, 0.013401662, 0.0217108037, 0.0205344316, 0.0442942902, 0.0182165243, 0.0122236786, 0.0119751617, 0.0201460719, 0.0194488019, 0.0405959189, 0.0190410428, 0.0134970509, 0.013679198, 0.021515524, 0.0237109326, 0.0520410016, 0.0211328361, 0.0137692839, 0.0161573235, 0.0228505842, 0.0207012258, 0.044022724, 0.0194763169, 0.014973809, 0.0138542699, 0.022150632, 0.0213704333, 0.045260448, 0.0187134184, 0.012693489, 0.0126799187, 0.020542806, 0.0201217961, 0.0408901982, 0.0193781424, 0.0139909042, 0.0140472315, 0.0217151996, 0.02413854, 0.0534274541, 0.0211705584, 0.0141372066, 0.016344998, 0.023470033, 0.020670658, 0.0442477353, 0.0186446011, 0.0152559988, 0.0143578677, 0.0228198189, 0.0219582785, 0.0453228652, 0.0189414937, 0.0133361062, 0.0129218539, 0.0207449943, 0.0209515803, 0.0415011942, 0.0193153117, 0.014197764, 0.0141209261, 0.0226283893, 0.0247015487, 0.0543368049, 0.022349216, 0.0144451298, 0.0163789336, 0.0240230765, 0.0208925307, 0.0441636816, 0.0193961989, 0.0155752366, 0.0137114637, 0.0226918142, 0.0223356336, 0.0460205376, 0.0195029229, 0.0136694293, 0.0129005099, 0.0211822391, 0.0212173853, 0.042172946, 0.020118501, 0.0147676989, 0.0143229058, 0.0223050881, 0.0245660711, 0.0551344529, 0.0225434657, 0.0150432438, 0.016690135, 0.0241791867, 0.0213086195, 0.045404043, 0.0197085775, 0.0157654099, 0.0139020188, 0.0246702768, 0.0221731924, 0.0472608246, 0.0198621061, 0.0135755884, 0.012898271, 0.0215076338, 0.0209322385, 0.0437038392, 0.0200594682, 0.0147751588, 0.0139373029, 0.0224781707, 0.0247501563, 0.0546721779, 0.0218904335, 0.0145294471, 0.0157214738, 0.0247502197, 0.0202699676, 0.0460255444, 0.0193039402, 0.0156540647, 0.0137634249, 0.023925418, 0.0218523648, 0.047151275, 0.0200191736, 0.0141593823, 0.0130469445, 0.0213350281, 0.020941278, 0.0433380976, 0.0207334906, 0.0154517023, 0.014233808, 0.0224698167, 0.0248384606, 0.0551194735, 0.0228115208, 0.0154478941, 0.0164832193, 0.0245316252, 0.0207395926, 0.0465255454, 0.019872997, 0.0162052065, 0.0138966274, 0.0232017171, 0.0220294297, 0.0472454838, 0.0198579114, 0.0141576035, 0.013213343, 0.0214375015, 0.0210077967, 0.0442426242, 0.0206022914, 0.0153710414, 0.0145140933, 0.0224281382, 0.0253671724, 0.0569542795, 0.0227272119, 0.0155375637, 0.0172078665, 0.0242977981, 0.0213424824, 0.0463987067, 0.0191237833, 0.0164756216, 0.0143269533, 0.0229664799, 0.0218180921, 0.0479161106, 0.0204143021, 0.0141465208, 0.0137256682, 0.0212993938, 0.0205436721, 0.0436426066, 0.0207056776, 0.0153877139, 0.015012647, 0.0220812578, 0.0243624933, 0.055155158, 0.0223787613, 0.0151206134, 0.0168058053, 0.0241283458, 0.0205136817, 0.0443217047, 0.0190032758, 0.0156913102, 0.0142667443, 0.02286507, 0.0218238924, 0.0461405627, 0.0193953738, 0.0141131943, 0.0136936894, 0.0209003203, 0.021321116, 0.0417637862, 0.0212831516, 0.0159154125, 0.0152665041, 0.0217749402, 0.025879832, 0.0538043529, 0.0233440287, 0.0163369495, 0.0181153733, 0.0237689856, 0.0219765566, 0.0442301631, 0.0204115566, 0.0170366503, 0.0156936012, 0.0233632568, 0.0232500788, 0.0460986421, 0.0205272511, 0.0145073012, 0.0144150602, 0.0218545943, 0.0223014951, 0.0423023216, 0.021008553, 0.0160628911, 0.0150452582, 0.0218922719, 0.0252883304, 0.0531839393, 0.0227865987, 0.0158041082, 0.0178076494, 0.0241708178, 0.0212175734, 0.0435042717, 0.0200685989, 0.0158937164, 0.014387548, 0.0216243304, 0.0220882129, 0.0426112302, 0.0200175345, 0.013594619, 0.0139608877, 0.0220548064, 0.0217619985, 0.0376621634, 0.0213872958, 0.016226666, 0.0156971216, 0.0238030329, 0.0271715894, 0.0486154258, 0.0240936372, 0.0159907099, 0.0186570436, 0.02636889, 0.0227996688, 0.0394095741, 0.0207691826, 0.0163765214, 0.0165606625, 0.0245674551, 0.0232637115, 0.0400990881, 0.0209669992, 0.0146107255, 0.0156882536, 0.0239022542, 0.0217931848, 0.0372420736, 0.022033086, 0.0163887758, 0.0161642302, 0.0246160422, 0.0257826503, 0.0470177606, 0.0238446388, 0.0161634628, 0.0184587445, 0.0261940397, 0.0226315297, 0.0391606987, 0.0208167378, 0.0170633048, 0.015842231, 0.0252564382, 0.0227651913, 0.0402953625, 0.0210205782, 0.0145767145, 0.0158266854, 0.0240498707, 0.021794932, 0.039849773, 0.0225598942, 0.0162098818, 0.0178142563, 0.0249263328, 0.0268449411, 0.0502755195, 0.0238482803, 0.0162217189, 0.0210776478, 0.0269885957, 0.0232759397, 0.0418771096, 0.0210940447, 0.0172315836, 0.0171404183, 0.0261489768, 0.024427779, 0.0412895195, 0.0207718257, 0.0149570294, 0.0163821112, 0.0249654762, 0.0227286536, 0.0390232205, 0.0220615864, 0.0161516685, 0.0178257748, 0.0251455996, 0.0277623832, 0.0489215516, 0.0246263389, 0.0163439456, 0.0210261047, 0.0269279033, 0.0232789647, 0.0394784398, 0.0213396922, 0.0166230556, 0.0178716835, 0.0259286035, 0.0242031962, 0.0387658179, 0.0201899465, 0.0147294858, 0.0165739469, 0.0237763878, 0.0231092982, 0.0372923426, 0.0227882229, 0.0158835091, 0.0174387097, 0.0250420198, 0.027663175, 0.0478551947, 0.0251023695, 0.0170261394, 0.0204458516, 0.0284290183, 0.0237317476, 0.0398611911, 0.0216138922, 0.0174169093, 0.0172262546, 0.0272226557, 0.0245661214, 0.040537376, 0.0218105093, 0.0150952842, 0.0163514465, 0.0253856834, 0.0234496295, 0.0384921804, 0.0234591626, 0.0172055755, 0.0184464995, 0.0256896187, 0.02901664, 0.0485009067, 0.0253759921, 0.0174205899, 0.0204738267, 0.0270590279, 0.0242946725, 0.039673198, 0.0221563317, 0.0177655984, 0.0179654099, 0.0263745468, 0.0255084354, 0.0407557487, 0.021764962, 0.0153082395, 0.0170764253, 0.0233436953, 0.0235187486, 0.0367530808, 0.0211143885, 0.0173066799, 0.0193711463, 0.0249848105, 0.0285182204, 0.0477026403, 0.0228411648, 0.0172941722, 0.02191283, 0.0269184988, 0.0238241423, 0.0403901301, 0.0198105238, 0.0180323645, 0.0186440535, 0.026910305, 0.025146652, 0.0423290581, 0.0213675722, 0.0170122497, 0.0185746383, 0.0250481088, 0.0240061153, 0.0389803797, 0.0222208649, 0.0183313191, 0.0201427881, 0.0249240398, 0.0278356615, 0.0489215255, 0.0243359245, 0.0185743868, 0.0234455764, 0.0264529511, 0.0242613163, 0.0437849276, 0.0210506562, 0.0200285986, 0.0193803515, 0.026309995, 0.0225597993, 0.0404870249, 0.0198268443, 0.0158090573, 0.0181057714, 0.0239574965, 0.023134701, 0.0380446538, 0.0206946228, 0.018362768, 0.0208884738, 0.0255084224, 0.0267197601, 0.0459368713, 0.019638326, 0.0172421653, 0.0223449115, 0.0274064429, 0.0219208803, 0.0384355299, 0.0175832007, 0.0187421143, 0.0191368051, 0.0262825247, 0.0221710224, 0.0396969989, 0.0159666743, 0.0165043287, 0.0184504315, 0.0237692725, 0.021686865, 0.0372805707, 0.0181650389, 0.0194395036, 0.0203261301, 0.0250207391, 0.0245827474, 0.0473503955, 0.017964663, 0.0187537447, 0.0230824891, 0.0278812051, 0.0209295284, 0.0391723439, 0.01561544, 0.0191582777, 0.0176881477, 0.0255009588, 0.0216999911, 0.0399186201, 0.0148152644, 0.0165293477, 0.0153550999, 0.0236590412, 0.0212055836, 0.0366116427, 0.0156452339, 0.0185339823, 0.0171072092, 0.0241306648, 0.0245734844, 0.0482885502, 0.0179807041, 0.0184951387, 0.0198965389, 0.0257916134, 0.0208601281, 0.0432117954, 0.0169093795, 0.0195535608, 0.0179830603, 0.0244381726, 0.0231505334, 0.0496180914, 0.0190341361, 0.0157373976, 0.0162469633, 0.0227682199, 0.021390615, 0.0376450755, 0.0183530003, 0.0171303377, 0.0162513219, 0.0220921617, 0.0239454973, 0.0447940156, 0.0191080049, 0.0175465494, 0.0197940208, 0.02381308, 0.0198947713, 0.0383206904, 0.0168466195, 0.017648425, 0.0150796873, 0.0228862558, 0.019519737, 0.0353883542, 0.0152000664, 0.0163110681, 0.0147130676, 0.0192908924, 0.0221232027, 0.0462154448, 0.022578096, 0.0195439272, 0.014786005, 0.0209394824, 0.0260990802, 0.0701934397, 0.0200059898, 0.0190286636, 0.0187064484, 0.0219399873, 0.0230705459, 0.0549180917, 0.0152802952, 0.0178697817, 0.0145712076, 0.0217023492, 0.0240166858, 0.0635282025, 0.0160657112, 0.0158355124, 0.0136776734, 0.0206280816, 0.0225258954, 0.0510101244, 0.0164675564, 0.01952691, 0.0178015977, 0.0222676788, 0.0312948897, 0.0825529173, 0.0267590899, 0.0259468332, 0.0311102718, 0.0263510905, 0.0297303963, 0.0778953433, 0.0269943941, 0.0263775233, 0.024482565, 0.0256984774, 0.0268582366, 0.0765624791, 0.0252328552, 0.0233695805, 0.0228259265, 0.0241621844, 0.0264883228, 0.0683581084, 0.023911221, 0.0251461659, 0.0222247075, 0.0243061315, 0.030423075, 0.0605394579, 0.0222050194, 0.0238927994, 0.0253427587, 0.0270320419, 0.0275779366, 0.0587449037, 0.0211506672, 0.0240872912, 0.022147391, 0.0253747087, 0.0277405009, 0.0559626892, 0.0221533012, 0.0221205615, 0.0205824692, 0.0254133679, 0.0279226601, 0.0544992387, 0.0237038024, 0.0254553556, 0.0219505895, 0.0243796241, 0.0310518928, 0.0662988275, 0.023018904, 0.0239766184, 0.0260850154, 0.0262330752, 0.0277435873, 0.0523251779, 0.0211977214, 0.023817217, 0.0239492077, 0.0253255069, 0.02777455, 0.0522519648, 0.0227334518, 0.0218388252, 0.023573203, 0.0261720046, 0.0283233859, 0.0499833301, 0.0237719174, 0.0234388839, 0.0242080372, 0.0246023666, 0.0299121812, 0.0556293465, 0.0248671882, 0.0242319405, 0.0292202793, 0.0272109229, 0.0275363289, 0.0491404496, 0.0218130965, 0.023977533, 0.0245959256, 0.025622366, 0.0264569186, 0.0492819883, 0.0202563237, 0.0210230779, 0.0229429994, 0.0260424335, 0.0275336653, 0.0492592603, 0.022273045, 0.0234660003, 0.0247123986, 0.0244948026, 0.0295229927, 0.0541169196, 0.023208186, 0.0229924228, 0.028374536, 0.0275920741, 0.0272630434, 0.0498213917, 0.0232988875, 0.0246360507, 0.0262410175, 0.0276484229, 0.027445225, 0.0531885177, 0.0252326895, 0.0233134646, 0.0248631518, 0.02774648, 0.028105719, 0.05137638, 0.0259632654, 0.0256912503, 0.0259563196, 0.026046155, 0.0304912422, 0.0587969087, 0.0259554088, 0.0249537379, 0.0301535465, 0.0288975351, 0.0279764403, 0.0521636829, 0.0238054898, 0.0249436125, 0.026530439, 0.0264996942, 0.0275152363, 0.0523354411, 0.0257001221, 0.0239474755, 0.0249193087, 0.0270337984, 0.0272811335, 0.0496063642, 0.0252935011, 0.024571361, 0.0262231976, 0.0256580804, 0.0280530415, 0.052396398, 0.0261735953, 0.0254491288, 0.0300633144, 0.0292672589, 0.0264954362, 0.0470774285, 0.0249257162, 0.0255708937, 0.0268707406, 0.0267955065, 0.0272130631, 0.0517134704, 0.0262030568, 0.0249451436, 0.0257432107, 0.0273928232, 0.0278597251, 0.051517237, 0.0277201924, 0.0269170552, 0.0274758022, 0.0264955852, 0.0293870512, 0.060127154, 0.0287338123, 0.0264417548, 0.0317717418, 0.0295786541, 0.0266571958, 0.0509320386, 0.026315324, 0.0263955295, 0.027639119, 0.0282374024, 0.0267194062, 0.055039797, 0.0292697698, 0.0253284574, 0.0264756866, 0.0286654122, 0.028614128, 0.0562808029, 0.02911135, 0.0257916451, 0.0273231138, 0.0263044368, 0.0303651858, 0.0628338233, 0.0280837491, 0.0255088974, 0.0316272639, 0.0298407301, 0.0328788161, 0.060077589, 0.0257768035, 0.0266962387, 0.0275190528, 0.0277990568, 0.0323982686, 0.0604130998, 0.0266748313, 0.0243595261, 0.0257243216, 0.0277199112, 0.0325421505, 0.0598387271, 0.0268678851, 0.0267433822, 0.0279465225, 0.0277074482, 0.0338611118, 0.0679512322, 0.026873922, 0.026068734, 0.0329771265, 0.0311266836, 0.0327124707, 0.0601021461, 0.0255963206, 0.0264788643, 0.028980799, 0.0289012156, 0.0319988281, 0.0603060536, 0.0268167388, 0.0238263104, 0.0261556208, 0.0289119631, 0.032323651, 0.0603364743, 0.0268079508, 0.0268543605, 0.028254889, 0.0269274544, 0.0349363685, 0.0686818063, 0.0282645281, 0.026333889, 0.0323968343, 0.0297500435, 0.0316461399, 0.0585609972, 0.0247584153, 0.0250874329, 0.0271747783, 0.0278824475, 0.0312371906, 0.0580916852, 0.0241406783, 0.0228307899, 0.0251368582, 0.0273380298, 0.0312267113, 0.058006797, 0.0262742378, 0.0265202206, 0.0263732001, 0.0259133466, 0.0330778994, 0.0633201972, 0.0258707311, 0.0261276849, 0.0308644474, 0.0299243554, 0.0326900445, 0.0621809959, 0.0247713868, 0.0292369574, 0.0268792864, 0.0271924566, 0.0345555656, 0.0625339225, 0.0239771921, 0.0232971199, 0.024094671, 0.0270829741, 0.0357554108, 0.060391102, 0.0261976011, 0.025913829, 0.0258675087, 0.0257743988, 0.0356613919, 0.0659217983, 0.0255980268, 0.0260175318, 0.0287412535, 0.0298258755, 0.0343021452, 0.0645264164, 0.0238975491, 0.025452923, 0.0267397575, 0.0280834809, 0.0347923711, 0.0646740496, 0.0240025893, 0.0215763263, 0.0240947679, 0.0282982718, 0.0377115197, 0.0620131269, 0.0264074858, 0.0269695539, 0.0267604664, 0.0266655739, 0.0402005799, 0.0739240646, 0.0258284789, 0.0248622764, 0.0290479586, 0.0290950947, 0.0375038385, 0.0637336522, 0.0251462366, 0.0264982525, 0.0268863365, 0.0279078968, 0.0370902643, 0.0663906112, 0.02568933, 0.0256707501, 0.0251804926, 0.0279384926, 0.0380767956, 0.0678165257, 0.0235618614, 0.0261917897, 0.0248217024, 0.0261813086, 0.0374409854, 0.0708368793, 0.0234950632, 0.0282474048, 0.0330920741, 0.0300443266, 0.0376647748, 0.0733764619, 0.0237303115, 0.0267903283, 0.0289357584, 0.0269893724, 0.0421832427, 0.0723757595, 0.0275854114, 0.0268423352, 0.0287716016, 0.0273499396, 0.0428608879, 0.0705040991, 0.0269406699, 0.0288977101, 0.0306570884, 0.0269316658, 0.0453486592, 0.0790060014, 0.0267572608, 0.0282741673, 0.03483022, 0.0307054762, 0.0422634669, 0.0723522827, 0.026284473, 0.028879324, 0.0305658076, 0.0283015221, 0.0421294644, 0.0737494454, 0.0281397626, 0.0265489072, 0.0303065404, 0.028590871, 0.0434348099, 0.0706406087, 0.0312992781, 0.0296843927, 0.0317257121, 0.0282378495, 0.0452430397, 0.0752690881, 0.0302762985, 0.0284140948, 0.0352103598, 0.0316076726, 0.043119736, 0.0701465383, 0.0285014752, 0.028607497, 0.0303564873, 0.0291690882, 0.0427415073, 0.0727722719, 0.0287668277, 0.0263381284, 0.029022973, 0.0298598856, 0.0421962589, 0.0739588216, 0.0309511572, 0.0286806934, 0.0308665745, 0.0279468484, 0.04669521, 0.083778277, 0.0326080211, 0.0283290613, 0.0325873345, 0.0327233896, 0.0415578894, 0.0763848722, 0.031172676, 0.0291735865, 0.0282453746, 0.0289395172, 0.0416749492, 0.0780123398, 0.0300882012, 0.0248818081, 0.0274824128, 0.0290260538, 0.0431238562, 0.0690045282, 0.0334307961, 0.0283105187, 0.035472773, 0.0276418738, 0.0489338525, 0.0762046501, 0.0429092534, 0.0305745285, 0.0410514623, 0.0298713986, 0.0447235629, 0.0684596375, 0.0399422273, 0.0303357709, 0.0346706808, 0.0284456909, 0.0439290442, 0.0722141042, 0.0443459526, 0.0294414926, 0.0361714847, 0.0297138672, 0.0452730358, 0.0679482147, 0.0449796021, 0.0313593633, 0.0365344808, 0.029119432, 0.0500580519, 0.0766961202, 0.046792075, 0.0319775492, 0.0440861806, 0.0314901322, 0.0465994664, 0.0692663044, 0.0430354513, 0.0312659293, 0.0362401344, 0.0290211663, 0.0447847135, 0.070956789, 0.0400365852, 0.0282653496, 0.0351544581, 0.0286255702, 0.0455542728, 0.0669777617, 0.0428886786, 0.0306078773, 0.0361868218, 0.0283980779, 0.0502696112, 0.0755978003, 0.0429711305, 0.0296437256, 0.0411107987, 0.0301295687, 0.0451830216, 0.0682825446, 0.0398783311, 0.0293941814, 0.0346295871, 0.0280850809, 0.0445263647, 0.0718037784, 0.0396109745, 0.0274263173, 0.0338917822, 0.0280370004, 0.0441723987, 0.0664716363, 0.0394905061, 0.0300322697, 0.0356031433, 0.0273693427, 0.0485734455, 0.0736761838, 0.0421027429, 0.029696716, 0.0405744463, 0.029881835, 0.0443383977, 0.0659430996, 0.0394030847, 0.0299264155, 0.0349265374, 0.0280722771, 0.0449528918, 0.0689028576, 0.0404230058, 0.0275752451, 0.0336861312, 0.0278377179, 0.0455078408, 0.0661373511, 0.0397026092, 0.0296370443, 0.0354262218, 0.0273804236, 0.0498537347, 0.0754404515, 0.0412729457, 0.0287503656, 0.0401310287, 0.0299329218, 0.0446925759, 0.0654210821, 0.0373794734, 0.0288139898, 0.0344431251, 0.0280942935, 0.0442079976, 0.0682497546, 0.0378814898, 0.0271921717, 0.0339129232, 0.0282258112, 0.0451184139, 0.065109618, 0.0382681303, 0.0301447529, 0.0354992934, 0.0276029333, 0.0496195965, 0.0734540522, 0.0406385586, 0.0296347216, 0.0406514443, 0.0299279187, 0.0453632958, 0.0671308488, 0.0396562703, 0.0307494141, 0.0349297188, 0.0277190804, 0.0444741882, 0.0701419115, 0.0402965695, 0.0281977579, 0.0346560404, 0.0278223865, 0.0453082137, 0.0665615499, 0.041182477, 0.0304591656, 0.0358852297, 0.0274642184, 0.0502584502, 0.0756975561, 0.0404162966, 0.0302593317, 0.0410463139, 0.0296955593, 0.0459005125, 0.0681835636, 0.0376803428, 0.0310108736, 0.0351070054, 0.0282801539, 0.046109464, 0.070889391, 0.0388848297, 0.029234862, 0.0342771187, 0.0285589509, 0.0472614989, 0.0683240741, 0.0422038063, 0.0328146555, 0.0368885137, 0.0294002108, 0.0519186258, 0.0763606653, 0.0423304476, 0.0311464537, 0.0406251401, 0.030274529, 0.0456771664, 0.0686040446, 0.040542271, 0.0324744917, 0.0351537764, 0.0277105495, 0.0436865017, 0.0712564364, 0.0377403982, 0.0294398442, 0.0337811634, 0.0282358974, 0.0446313396, 0.0689769983, 0.0395970047, 0.0320453048, 0.0358853228, 0.0279247966, 0.0493253805, 0.0769544989, 0.0397508815, 0.0304942969, 0.0416291542, 0.0302023795, 0.0441620983, 0.0685511306, 0.0369376168, 0.0301167518, 0.034532696, 0.0275691003, 0.04186837, 0.0694753751, 0.0358027965, 0.0284372866, 0.0335482322, 0.0280320365, 0.0420681611, 0.0652070791, 0.0369080491, 0.0318928808, 0.0352081843, 0.0277017355, 0.0480382666, 0.0762258172, 0.0379945673, 0.0314237215, 0.0416943207, 0.0306167193, 0.0429615639, 0.0679152757, 0.0359263308, 0.0327530131, 0.0355481096, 0.028062338, 0.0438499972, 0.0701280534, 0.0362947136, 0.0314538367, 0.0350519121, 0.0288343485, 0.0446690246, 0.0666405037, 0.0368877649, 0.0332169533, 0.036226701, 0.0273766648, 0.0498223305, 0.0750627443, 0.0370268449, 0.0326655023, 0.0415764898, 0.0296273921, 0.0447334722, 0.0681946501, 0.0342103951, 0.0332264416, 0.0360669829, 0.0284678545, 0.045111157, 0.0724056065, 0.035602726, 0.0328980014, 0.0357844867, 0.0285193417, 0.0451330729, 0.0676349774, 0.0356933773, 0.0332601257, 0.0359564684, 0.0267681405, 0.0506913848, 0.0757939294, 0.0371545367, 0.0326591283, 0.0407681279, 0.0286893919, 0.0455822125, 0.0692908913, 0.038438566, 0.0327807292, 0.0357803255, 0.0263292678, 0.0458162613, 0.0737103894, 0.0392887071, 0.0296890121, 0.0340823233, 0.0263945293, 0.0441697389, 0.0662150532, 0.0349662155, 0.0320100784, 0.0352177434, 0.0261069182, 0.0487328768, 0.0743853152, 0.0356516652, 0.0312238, 0.040584404, 0.0279039759, 0.0432787612, 0.0676277876, 0.0338666998, 0.0312957093, 0.0352396891, 0.0259017143, 0.043161165, 0.0704352483, 0.0332456231, 0.0287469905, 0.0336131155, 0.0257956367, 0.0425954089, 0.0666561425, 0.0322047248, 0.0312001742, 0.0358248651, 0.0254554283, 0.0466039404, 0.074609302, 0.033592023, 0.0306342263, 0.0421152487, 0.0275666658, 0.0418450199, 0.0672813356, 0.0314208306, 0.0302804355, 0.0355095826, 0.0253443941, 0.0409800932, 0.0690061823, 0.0316183455, 0.0289933253, 0.0344891958, 0.0259783901, 0.0430878401, 0.068359904, 0.0326514021, 0.0314515121, 0.0372915082, 0.0259761456, 0.0476014912, 0.0781597346, 0.0351966247, 0.0315617099, 0.0427366011, 0.028078422, 0.0437685438, 0.0680489615, 0.0307969619, 0.0316921584, 0.0359556004, 0.0255794674, 0.0431333296, 0.0695474446, 0.0317724012, 0.0294698719, 0.0353478193, 0.0257734638, 0.0431065299, 0.0674342141, 0.0316066518, 0.0319229551, 0.0371905938, 0.0254222285, 0.048308935, 0.0735211745, 0.0331395566, 0.0320220888, 0.0415941551, 0.027356172, 0.0425797962, 0.0672035366, 0.0308774915, 0.0317044556, 0.0358230062, 0.025292268, 0.0423883423, 0.0695906952, 0.0317230895, 0.0299747493, 0.0351027735, 0.0253374744, 0.0432111211, 0.0670314729, 0.0316280462, 0.0313995145, 0.0361567065, 0.0255434085, 0.048507601, 0.0735359415, 0.0324981213, 0.0308916122, 0.0413448997, 0.0275423806, 0.0429071374, 0.0656759515, 0.030676648, 0.0319443047, 0.035312891, 0.0252182204, 0.0421650372, 0.0694075823, 0.030172782, 0.0294279922, 0.0344797298, 0.0253483355, 0.0426969677, 0.0677989572, 0.029269252, 0.0315809771, 0.0368715227, 0.0248749331, 0.0483438745, 0.0739036277, 0.0300239064, 0.0314695351, 0.041038096, 0.0270568747, 0.0426263362, 0.0668884888, 0.0278305896, 0.0299973115, 0.0357364714, 0.0244483147, 0.0419905744, 0.0707465485, 0.0298007373, 0.0297416113, 0.0354766026, 0.0249721073, 0.0434576645, 0.0659119636, 0.0302419588, 0.0321518295, 0.0375629961, 0.0251995884, 0.0478317514, 0.0721591637, 0.0303698387, 0.0315855108, 0.0422301814, 0.0270642489, 0.0425688028, 0.0647101402, 0.0290917065, 0.0314912498, 0.0362844467, 0.0245707687, 0.0414193273, 0.0661458224, 0.0294984449, 0.0290987231, 0.0349084735, 0.0252772719, 0.0426436029, 0.0635094345, 0.0305006132, 0.0317120291, 0.0367385782, 0.0249953941, 0.0488644093, 0.0697783232, 0.0295136366, 0.0312530883, 0.0421864018, 0.0270004738, 0.0428601615, 0.0639079288, 0.0252060257, 0.0303028822, 0.0366395488, 0.0249310378, 0.042971082, 0.066096954, 0.0290685575, 0.0289590321, 0.0354030915, 0.0254196674, 0.0436113179, 0.0610922836, 0.0298095606, 0.0309234243, 0.0372535586, 0.0251236465, 0.0486577824, 0.0662519857, 0.0302697923, 0.0307495575, 0.0410115123, 0.0271388069, 0.042989783, 0.0589362048, 0.0277362578, 0.0305119529, 0.0349359736, 0.0250421818, 0.0416924506, 0.0607280545, 0.0283927601, 0.0284870099, 0.0339264907, 0.0251298528, 0.0440986566, 0.0605903864, 0.0292757712, 0.0314666294, 0.0359371379, 0.0248677675, 0.0489943065, 0.0687328652, 0.0303200744, 0.0309474673, 0.0420215465, 0.0269324332, 0.0435089618, 0.0638765246, 0.027815938, 0.0315674059, 0.0369844139, 0.0248736702, 0.0439135469, 0.0668593273, 0.0293024909, 0.0302685555, 0.0362018943, 0.0249026641, 0.0443938747, 0.0636133403, 0.0296008755, 0.0336784236, 0.0382885672, 0.0259596743, 0.0503270067, 0.070767574, 0.0320369937, 0.0334453955, 0.0436566174, 0.0278237499, 0.0443645604, 0.0633401945, 0.0291548986, 0.0337584466, 0.0359028056, 0.0261383951, 0.0441065021, 0.0688300356, 0.0333743393, 0.0326726995, 0.0365303531, 0.0271597914, 0.0439544506, 0.0660730451, 0.0329423919, 0.0342134908, 0.0378586464, 0.0266587399, 0.0502106845, 0.0715035722, 0.0331970528, 0.0342706144, 0.0432916284, 0.0300686546, 0.04337807, 0.065559946, 0.0286616553, 0.033304166, 0.0364771076, 0.0267755706, 0.0435940959, 0.0685612559, 0.0327550396, 0.0326316431, 0.0340116732, 0.0265322309, 0.0420674868, 0.0714132041, 0.0365641303, 0.0375511907, 0.0377597846, 0.0265336316, 0.0488350466, 0.0785394236, 0.0360856652, 0.0356464572, 0.0400670432, 0.0287935715, 0.0433696136, 0.0745236352, 0.0379152559, 0.035763599, 0.0354102738, 0.0265432056, 0.0412464254, 0.0791287646, 0.0363324806, 0.0332110748, 0.0344940647, 0.0277903341, 0.0421321206, 0.0748361498, 0.0430797562, 0.0364785753, 0.0374117605, 0.0282889437, 0.0501144789, 0.0823597163, 0.0426319204, 0.0335152596, 0.0419930145, 0.0303999986, 0.0423953272, 0.078919217, 0.0316535048, 0.0332436189, 0.0332065485, 0.0261009447, 0.0465596989, 0.0829146579, 0.0342118144, 0.0307574626, 0.0350190364, 0.0270987861, 0.0490381531, 0.0842104256, 0.0370970592, 0.037483722, 0.0353841744, 0.0273037665, 0.0555786528, 0.0852322355, 0.0325389318, 0.0357036777, 0.0367628224, 0.0298753381, 0.0484123528, 0.0759846121, 0.0323081128, 0.0357363634, 0.0311846249, 0.0269676782, 0.0505535007, 0.0754234269, 0.0359766558, 0.0326237828, 0.0302260965, 0.0284423698, 0.0597578175, 0.0704443529, 0.0350934379, 0.0369711034, 0.0319463015, 0.0271649826, 0.0579900704, 0.0778740793, 0.0313875005, 0.0356302522, 0.0341839232, 0.030029716, 0.0533740744, 0.0732412785, 0.0330451839, 0.0348895006, 0.031546101, 0.0278981291, 0.0499135815, 0.0773034096, 0.0307018291, 0.0303372201, 0.0319127552, 0.0290023405, 0.0546332262, 0.0736661851, 0.033840213, 0.0343149714, 0.0335665569, 0.0292851478, 0.0602420084, 0.083946012, 0.0342372991, 0.0334995799, 0.0377233662, 0.0338824764, 0.0532167628, 0.0782517344, 0.0318103395, 0.0367635302, 0.0369774513, 0.034737289, 0.0584529378, 0.0836456195, 0.0327955037, 0.0321120881, 0.0344206356, 0.0326138437, 0.0571574904, 0.0816184953, 0.0346777216, 0.0335865319, 0.0346219018, 0.029170623, 0.0676095784, 0.08920037, 0.0346638337, 0.0332300663, 0.0365512557, 0.0340380035, 0.0581681132, 0.0866101459, 0.0440245271, 0.0381829999, 0.0352152362, 0.0337004475, 0.0607047975, 0.0965940058, 0.0505804792, 0.0383073427, 0.0377576537, 0.0372382849, 0.0945879444, 0.104321249, 0.033928033, 0.0320522226, 0.0356422625, 0.0324665755, 0.058962144, 0.101246737, 0.0326222219, 0.0338049345, 0.0408801772, 0.0383267552, 0.0479141474, 0.0987811014, 0.0304842051, 0.0280466601, 0.031577047, 0.0307568628, 0.0464086086, 0.0989856869, 0.027874101, 0.0281135347, 0.0347390212, 0.0330526941, 0.0447049066, 0.0825608075, 0.0249502957, 0.0328384005, 0.0352979042, 0.0315851159, 0.0500971787, 0.0787760243, 0.0216921493, 0.0270762853, 0.032653112, 0.0319315679, 0.0455142036, 0.0776934475, 0.0210809931, 0.0292311851, 0.029313894, 0.0303307232, 0.0455502719, 0.0758780763, 0.0186461434, 0.0277441256, 0.0266162176, 0.0316602141, 0.0461825095, 0.0685292184, 0.0188360084, 0.0314660817, 0.0302992705, 0.0298964344, 0.056004297, 0.0915410966, 0.0218470246, 0.0320218503, 0.0369446948, 0.0334429219, 0.057304211, 0.0969961882, 0.0215268414, 0.0355537944, 0.0303428974, 0.0325732417, 0.0549744107, 0.0971504599, 0.0176352095, 0.0300210137, 0.0320101455, 0.0316441171, 0.0517997071, 0.0937738121, 0.0181084517, 0.0316197574, 0.0323086828, 0.0297066495, 0.0604876988, 0.0828576088, 0.0205638539, 0.030990582, 0.0368418545, 0.0333030745, 0.0596599951, 0.0817263275, 0.0213090684, 0.0306135621, 0.0319919474, 0.0302612726, 0.045420751, 0.0773355365, 0.0190127343, 0.0295473542, 0.029677527, 0.0348078571, 0.0520914644, 0.0778163671, 0.0237990748, 0.0337596089, 0.0328311473, 0.0344106369, 0.0556159839, 0.0978901535, 0.0249819774, 0.0321474448, 0.0325558186, 0.035792686, 0.0477538742, 0.0820312798, 0.0217080284, 0.0326594859, 0.0251452401, 0.0329480506, 0.0472305529, 0.11322014, 0.0265744627, 0.0308378134, 0.0302495956, 0.0334668271, 0.0566124581, 0.101997085, 0.0188704971, 0.0342756025, 0.0302781127, 0.0332587995, 0.0549989007, 0.0929577053, 0.022370711, 0.0355528928, 0.0435151421, 0.0402503237, 0.0522990003, 0.0932868645, 0.0210683923, 0.0292607509, 0.0394739658, 0.0376807153, 0.0482637398, 0.0839110762, 0.0187714677, 0.0271445233, 0.0296632629, 0.0422884673, 0.0430683903, 0.0906245932, 0.0233281162, 0.0301688127, 0.0318698958, 0.0366037302, 0.0469351001, 0.0879069567, 0.0230018105, 0.0278620478, 0.0257587656, 0.0409821682, 0.0453951284, 0.0943226293, 0.0220138412, 0.0294567198, 0.0225483272, 0.0398212522, 0.0468558706, 0.0821555704, 0.0235775597, 0.0286545698, 0.0241368022, 0.0426852591, 0.0802589655, 0.106601261, 0.0322381221, 0.0513301715, 0.0320174135, 0.0363346674, 0.102547333, 0.114991143, 0.0345361345, 0.0525074378, 0.0392161645, 0.043873284, 0.0946815237, 0.125582412, 0.0344842859, 0.0560048521, 0.0331397131, 0.037190102, 0.0938674957, 0.117079899, 0.0353589728, 0.0534480289, 0.0346320681, 0.036615666, 0.0997772962, 0.110827543, 0.0375865772, 0.0616301186, 0.034452606, 0.0371401086, 0.106145278, 0.115499072, 0.036693614, 0.0563792251, 0.0382886715, 0.0412641428, 0.0948144272, 0.110871956, 0.0369138308, 0.0628927872, 0.0353792757, 0.0360730998, 0.0915454999, 0.114055611, 0.0343663618, 0.0553243272, 0.0363459401, 0.0376424007, 0.100494906, 0.10954129, 0.0368274823, 0.0685001463, 0.0391972996, 0.0362587087, 0.110912278, 0.114421651, 0.0364812762, 0.063222751, 0.0455148965, 0.0396608636, 0.101524115, 0.10881871, 0.0350628644, 0.0682039261, 0.0372135192, 0.0358807854, 0.105673566, 0.108261548, 0.0356229097, 0.0609910861, 0.037370652, 0.0369878672, 0.111677751, 0.101012498, 0.0352619141, 0.0674396977, 0.0393613242, 0.0368765816, 0.103006646, 0.120010175, 0.0364942923, 0.0558656901, 0.0281565171, 0.0428552255, 0.0796076208, 0.107634902, 0.0358290523, 0.0487289764, 0.0229669791, 0.0370940603, 0.0652573556, 0.100433208, 0.0335400105, 0.040429581, 0.0234382767, 0.0386410393, 0.0737163499, 0.105656274, 0.0349113494, 0.0603418238, 0.0334595442, 0.0356908627, 0.0903251022, 0.109049521, 0.037421234, 0.0601384751, 0.0408694856, 0.0411151238, 0.0904316828, 0.114033297, 0.0392402224, 0.0624347776, 0.0331234783, 0.0384164564, 0.0842121914, 0.112841591, 0.0338634364, 0.0496702828, 0.0349729657, 0.0349899642, 0.0872974694, 0.110974044, 0.0394095629, 0.0606440306, 0.0397663154, 0.0356408544, 0.0862057582, 0.122414604, 0.0417427607, 0.0573248938, 0.0433648489, 0.0389686339, 0.0891540051, 0.124562226, 0.0387516692, 0.0613536313, 0.035075672, 0.0342084691, 0.0807311237, 0.117487125, 0.0381893255, 0.0556312837, 0.0385283753, 0.0364687257, 0.0930944383, 0.110348873, 0.0412469767, 0.0622691028, 0.0365233868, 0.0336392447, 0.0942844376, 0.110230073, 0.0402758792, 0.0615174621, 0.0393269621, 0.0367908739, 0.0874606147, 0.112413488, 0.0377645791, 0.0614851378, 0.0355258808, 0.0336318649, 0.0797271729, 0.11604061, 0.0371048972, 0.057222072, 0.0374502614, 0.0347795263, 0.0860860422, 0.108758137, 0.0376801938, 0.0652214289, 0.0406795815, 0.033499442, 0.0859890431, 0.102367185, 0.0366045199, 0.0604706556, 0.0424370505, 0.0377091877, 0.0858994052, 0.109201543, 0.0368180498, 0.066703558, 0.0371012576, 0.0333362147, 0.0761729851, 0.114388481, 0.0356523469, 0.0601407886, 0.0390041433, 0.034811303, 0.0871796235, 0.10673812, 0.0347675718, 0.0666358545, 0.0419318452, 0.0320196152, 0.0890988484, 0.111003116, 0.0342658311, 0.0622229241, 0.0425461382, 0.035625644, 0.0819582567, 0.113112934, 0.0357800126, 0.0668037906, 0.0363960937, 0.0319181606, 0.0795846507, 0.113890499, 0.0333946198, 0.0567156188, 0.0378233008, 0.0339917839, 0.0845953599, 0.108841673, 0.0363175794, 0.063356407, 0.0416077226, 0.034576267, 0.0934137404, 0.117641881, 0.0339693688, 0.0585208423, 0.0447993949, 0.0400689319, 0.0851801261, 0.10919559, 0.0326822847, 0.0616458766, 0.0390792228, 0.0337984897, 0.0786429867, 0.116245076, 0.0334211886, 0.0607510991, 0.0411161482, 0.0342620686, 0.0750681013, 0.101903141, 0.0329065658, 0.0682923421, 0.0454965718, 0.0326231532, 0.0921506286, 0.118464842, 0.0335370041, 0.0650304034, 0.0513359979, 0.0383711308, 0.0920569375, 0.114322782, 0.0359504931, 0.0670767426, 0.0439820886, 0.0340569802, 0.0830341503, 0.119937807, 0.0345677286, 0.0610492378, 0.0424535312, 0.0355413593, 0.0960055217, 0.115482993, 0.0357746333, 0.0678987354, 0.0437417366, 0.0343576297, 0.105942838, 0.121765658, 0.0351840146, 0.0653152615, 0.047663901, 0.0391693562, 0.0952630192, 0.118794382, 0.0341381393, 0.0665509552, 0.0423867293, 0.0372258425, 0.089628756, 0.117695719, 0.0309418552, 0.0535347387, 0.0376728624, 0.0420118794, 0.0888005793, 0.109051466, 0.0323862173, 0.065570794, 0.0386172645, 0.043899253, 0.109015688, 0.122537367, 0.0373235233, 0.0646902025, 0.04083056, 0.0509424619, 0.0966778025, 0.121704668, 0.0408179164, 0.0610818081, 0.0340691097, 0.0435924493, 0.0949853435, 0.130343601, 0.0322623625, 0.0646557063, 0.036094822, 0.0517604202, 0.0943750292, 0.135611266, 0.0351925269, 0.071293667, 0.0334486142, 0.0464766659, 0.097852774, 0.15172939, 0.0346340425, 0.0713957027, 0.0398491174, 0.0680068508, 0.101953775, 0.138637602, 0.0346681625, 0.0746677816, 0.0382264741, 0.0506275669, 0.0844362825, 0.123438753, 0.0401714444, 0.0636990368, 0.0363374054, 0.0423723832, 0.0843447372, 0.119869292, 0.0414562561, 0.064278923, 0.0313567147, 0.0314323306, 0.0808826163, 0.127946839, 0.046006918, 0.0605528504, 0.0321720913, 0.0346273296, 0.0817302614, 0.121540986, 0.0446970537, 0.0774175301, 0.0310219917, 0.0341497585, 0.0745706111, 0.119734846, 0.0439026542, 0.0621985942, 0.0292532574, 0.0331991725, 0.0773199424, 0.143181294, 0.0691065565, 0.0823451802, 0.0434157364, 0.0482152477, 0.108493932, 0.161415011, 0.0581327714, 0.0610903874, 0.037633881, 0.0346527956, 0.0811451375, 0.139645562, 0.0500939488, 0.0659045726, 0.027083274, 0.0359862521, 0.0918150172, 0.152480349, 0.042410586, 0.0707999691, 0.0292515513, 0.0325316824, 0.0844979361, 0.133479506, 0.0383501165, 0.0583007447, 0.0231978111, 0.0287650749, 0.100090772, 0.156148747, 0.0455037169, 0.0630869418, 0.0350683257, 0.0485105477, 0.0752257481, 0.167554423, 0.0262070708, 0.0535301939, 0.0222302005, 0.020261582, 0.0585501827, 0.14283441, 0.0297471527, 0.0515468344, 0.0178536363, 0.0188859887, 0.0572346002, 0.115800895, 0.029604096, 0.0369952768, 0.0165170748, 0.016346246, 0.0512314029, 0.124119222, 0.0257174671, 0.0411521643, 0.0174954124, 0.0182615481, 0.0501666926, 0.121521041, 0.0232524443, 0.040231701, 0.0161683764, 0.0158376601, 0.0451322719, 0.102723628, 0.0207445994, 0.0380356424, 0.0154494764, 0.019262312, 0.0524832085, 0.102306269, 0.0217293333, 0.0433005206, 0.016452821, 0.0165615883, 0.0483629927, 0.0888494775, 0.0248470306, 0.0419477858, 0.014465048, 0.0183259323, 0.0419792458, 0.105965957, 0.0268505607, 0.0358263254, 0.0140149351, 0.0172484685, 0.0488815084, 0.102567002, 0.0310080927, 0.0287177358, 0.0124744233, 0.0179628693, 0.049855426, 0.11829789, 0.0327432156, 0.0298566706, 0.0133367758, 0.0162209664, 0.0507929958, 0.129085928, 0.0349979363, 0.0306722503, 0.0140524842, 0.0193932243, 0.0512167774, 0.11261338, 0.0347865112, 0.0295563396, 0.0129274074, 0.0177410413, 0.0486269332, 0.124177873, 0.0352923051, 0.0268546231, 0.0127378758, 0.0219902322, 0.0607403889, 0.103155479, 0.0321337059, 0.0362652168, 0.0127040884, 0.0220062193, 0.050271295, 0.0930998921, 0.0324535333, 0.0348261967, 0.0109283971, 0.0228216797, 0.0515672155, 0.10404142, 0.0285981707, 0.0375092998, 0.0128268478, 0.0218840018, 0.0505516045, 0.0769943744, 0.0357414521, 0.0420446061, 0.0154964589, 0.0240360815, 0.0526013486, 0.0840335488, 0.05014259, 0.0519955195, 0.0232118927, 0.0231498089, 0.0536765717, 0.077737987, 0.0382362716, 0.039642565, 0.0163714215, 0.0224888586, 0.0496882088, 0.0743409693, 0.0339403078, 0.0373836979, 0.0173402932, 0.01632444, 0.0433919951, 0.0930478647, 0.0241108518, 0.030799862, 0.0181624368, 0.0195168983, 0.0420774519, 0.0803525373, 0.0244886428, 0.0300471839, 0.0187694672, 0.0144930063, 0.0446852893, 0.0735082254, 0.0273726285, 0.0256533735, 0.0175296515, 0.0159041509, 0.043881923, 0.0694640949, 0.0261810981, 0.0248808805, 0.0152228167, 0.0151702929, 0.0409537405, 0.0598595254, 0.0217587911, 0.0239637811, 0.015327435, 0.0176800694, 0.0452837758, 0.0713615566, 0.0224447474, 0.0251749493, 0.0156674124, 0.0143969832, 0.035809353, 0.0765885413, 0.0247896519, 0.0241895113, 0.0174331218, 0.0169469137, 0.0380919091, 0.0796475485, 0.0209064782, 0.0209445097, 0.0150999427, 0.014184257, 0.0314555913, 0.081989795, 0.0281432439, 0.0238809697, 0.0172844715, 0.0204028096, 0.0380815119, 0.0855325758, 0.0295793954, 0.0247498229, 0.0195415244, 0.0188448969, 0.040744096, 0.0961748138, 0.0322460607, 0.029133454, 0.0282657985, 0.0232037883, 0.0424674228, 0.089441143, 0.0402312353, 0.0324212871, 0.0242485702, 0.026972698, 0.055021178, 0.0949755609, 0.0409456268, 0.0414978787, 0.019757485, 0.0204343181, 0.0618984625, 0.102011628, 0.0311179031, 0.045667626, 0.0244505554, 0.0200741608, 0.0481137931, 0.104346164, 0.0330720246, 0.0423240028, 0.0278778784, 0.021015428, 0.0428895578, 0.0854243711, 0.0187969673, 0.0512284152, 0.0293527097, 0.0211181138, 0.0462852977, 0.10941045, 0.0280595031, 0.0412603095, 0.0355356857, 0.0265707374, 0.0422011726, 0.0990773216, 0.0290156472, 0.0411024764, 0.0346149318, 0.0230984818, 0.0392263569, 0.0885283649, 0.0340270922, 0.0372451581, 0.03268997, 0.0242667552, 0.0357450806, 0.0937459394, 0.0240414161, 0.0337764286, 0.0308955368, 0.0201691873, 0.0330764428, 0.0869320631, 0.0273814984, 0.0346648656, 0.0347414874, 0.0248174369, 0.0421143472, 0.0940400958, 0.0226118565, 0.0309919734, 0.0357779264, 0.0220696572, 0.0423623733, 0.0978155285, 0.0296556726, 0.0381470248, 0.0437603518, 0.0274322592, 0.0448669456, 0.0947661027, 0.0281631984, 0.0359221883, 0.0376144871, 0.0221736021, 0.0465090424, 0.0941066816, 0.0344188437, 0.0357385837, 0.0391980037, 0.0287660882, 0.0489020497, 0.0996864885, 0.0343326293, 0.0393607616, 0.0431583896, 0.0263650045, 0.0484844856, 0.0914196074, 0.0352671929, 0.0350375511, 0.0448505394, 0.0261283964, 0.0428101011, 0.0729923844, 0.0326876082, 0.0323926769, 0.0405346304, 0.0227066204, 0.0354455523, 0.0676060468, 0.0362921171, 0.0324492343, 0.0390521213, 0.0235688575, 0.0456581563, 0.0646569654, 0.036992874, 0.0327204131, 0.043350134, 0.0231951643, 0.046134118, 0.0694651529, 0.0357828364, 0.030682046, 0.0440556966, 0.028156586, 0.0435655788, 0.0725006759, 0.0525675565, 0.0338309146, 0.0385133289, 0.0254553333, 0.0419975221, 0.0691724494, 0.0461240299, 0.0298817437, 0.0369293429, 0.0277256072, 0.0406732224, 0.0761832893, 0.030705547, 0.0323795862, 0.032323651, 0.0258921888, 0.0413734838, 0.0714254677, 0.0348559059, 0.0333999842, 0.0364412628, 0.0349042974, 0.0641335547, 0.0767619982, 0.0380728319, 0.035296943, 0.0399904773, 0.0370893627, 0.0630451292, 0.0869232193, 0.0432480127, 0.0334405154, 0.0346944481, 0.0429062881, 0.0656012446, 0.0786715001, 0.0447696671, 0.0328397416, 0.0446711443, 0.0387640297, 0.0654889867, 0.0815179348, 0.0357924663, 0.0306554344, 0.0443644188, 0.039147336, 0.0535919517, 0.0495627038, 0.0206563566, 0.022829799, 0.0306444522, 0.0282044355, 0.0523501411, 0.0535257347, 0.0310708657, 0.0310239568, 0.0401808769, 0.0380506404, 0.0636941865, 0.0591848642, 0.0374722704, 0.0268409178, 0.0510469452, 0.0235380083, 0.0259630252, 0.0594957173, 0.0331803188, 0.0293390453, 0.0507577881, 0.0278884172, 0.0601077937, 0.0501531214, 0.0497355722, 0.0291608647, 0.0433193557, 0.0269425623, 0.0608453453, 0.0451616086, 0.0450396277, 0.0253836121, 0.0385322236, 0.0213193335, 0.0366803408, 0.035614837, 0.0385034606, 0.0203770902, 0.0383650959, 0.0258439593, 0.0402506925, 0.053737551, 0.0335030816, 0.0247986503, 0.0387029983, 0.0312023126, 0.0439589545, 0.0306637008, 0.029600421, 0.020877596, 0.0291708503, 0.0281319059, 0.0356006846, 0.0305675138, 0.033313185, 0.0238318369, 0.0438827872, 0.0417933874, 0.0503481627, 0.0360436141, 0.0387937464, 0.0345559008, 0.0485299639, 0.0504904129, 0.0618358366, 0.0370040461, 0.0443791039, 0.035899803, 0.0428723544, 0.0405323766, 0.0537399836, 0.0347287096, 0.0440948009, 0.0436051488, 0.0478643477, 0.0492797568, 0.0802143812, 0.0469872728, 0.0622857511, 0.0650820136, 0.0541581959, 0.0491154529, 0.0774799436, 0.033216022, 0.0451390333, 0.0398909263, 0.043741513, 0.0429920666, 0.069202587, 0.0385644324, 0.0460372977, 0.0407614186, 0.0445350222, 0.0380851813, 0.0607900098, 0.0296679549, 0.046606794, 0.0438707471, 0.0417068191, 0.0480529107, 0.0581634901, 0.025865417, 0.0335611999, 0.0427111685, 0.0470810011, 0.0521073751, 0.0665436685, 0.0376594029, 0.0536459386, 0.0565186068, 0.0105115091]
3UTR=[0.71734273, 0.608534157, 0.690903544, 0.726954997, 0.734585285, 0.875600278, 0.836231709, 0.741012752, 0.754741669, 0.852694213, 0.80371809, 0.9259158, 0.84776294, 0.760765314, 0.761325777, 0.821082711, 0.829839468, 0.910835803, 0.827161074, 0.748641193, 0.709715247, 0.827737808, 0.775042832, 0.89299893, 0.80869037, 0.782241106, 0.718050778, 0.789526045, 0.765483081, 0.893406212, 0.806813836, 0.788421452, 0.693309903, 0.789895415, 0.781715572, 0.8943303, 0.80523616, 0.761765301, 0.713145494, 0.810848296, 0.815653801, 0.910297692, 0.791844904, 0.766063333, 0.746708989, 0.809613049, 0.818667054, 0.8970367, 0.7998793, 0.804517865, 0.767084002, 0.818147182, 0.836392641, 0.896377742, 0.803350866, 0.787040114, 0.756400049, 0.751087785, 0.85014081, 0.88903695, 0.7911715, 0.731563151, 0.748061955, 0.754994214, 0.850765526, 0.882405579, 0.797523439, 0.745423555, 0.752473652, 0.76605314, 0.845611513, 0.8809941, 0.79429215, 0.772524059, 0.721925735, 0.742143452, 0.822579861, 0.872124195, 0.795134962, 0.720515668, 0.703496635, 0.737230062, 0.808489859, 0.8715169, 0.7987042, 0.727693617, 0.710615158, 0.746687889, 0.805549741, 0.872296989, 0.796676934, 0.749478221, 0.750872314, 0.782378554, 0.833260059, 0.87772477, 0.81192076, 0.7651214, 0.752276003, 0.759764433, 0.813801646, 0.859203994, 0.808196485, 0.74601227, 0.745576322, 0.765272915, 0.800597012, 0.8713722, 0.81537193, 0.741087794, 0.741931617, 0.792286038, 0.810820043, 0.875985503, 0.806753337, 0.712530077, 0.716611743, 0.771718383, 0.783550441, 0.84484017, 0.77199805, 0.723755598, 0.714672983, 0.78363198, 0.801007152, 0.86329639, 0.785946488, 0.695987582, 0.705562353, 0.781535864, 0.793953121, 0.87499243, 0.7820149, 0.732085347, 0.744863391, 0.83963865, 0.833612382, 0.905387402, 0.791538894, 0.724047244, 0.763004839, 0.832427263, 0.81951499, 0.897884, 0.81150955, 0.765526295, 0.763260186, 0.832125485, 0.816539228, 0.909879506, 0.813620687, 0.749855399, 0.759842753, 0.837927997, 0.808336556, 0.9095468, 0.81368595, 0.765954077, 0.759376824, 0.837540329, 0.813733518, 0.912220001, 0.810572028, 0.749740779, 0.75294888, 0.815044463, 0.796782851, 0.89314187, 0.7966011, 0.7329036, 0.75685817, 0.819779813, 0.784824669, 0.887595832, 0.793644488, 0.731113672, 0.745960534, 0.816780508, 0.79737848, 0.8963302, 0.8171236, 0.754043996, 0.756629646, 0.825702667, 0.806022942, 0.90303874, 0.807277858, 0.727372646, 0.752158165, 0.824195564, 0.804801226, 0.8974549, 0.8225515, 0.759431005, 0.76612252, 0.825855196, 0.812849641, 0.898151278, 0.812682748, 0.732682824, 0.748035133, 0.813283324, 0.813987374, 0.9039464, 0.814735174, 0.738778412, 0.75310874, 0.811641037, 0.818701565, 0.902728856, 0.810681105, 0.726324797, 0.739909649, 0.80524534, 0.815147817, 0.8996503, 0.8293163, 0.739876211, 0.711168706, 0.796739817, 0.807483137, 0.884312868, 0.822336495, 0.750417888, 0.773873508, 0.841407239, 0.839695036, 0.9062645, 0.8464254, 0.779808402, 0.759102345, 0.81316936, 0.818555892, 0.897081017, 0.82863754, 0.744948149, 0.724561632, 0.80637604, 0.809399784, 0.89043325, 0.83605886, 0.760831952, 0.754834056, 0.810765326, 0.814100742, 0.898698509, 0.841686487, 0.754739046, 0.763408303, 0.822920024, 0.826144457, 0.90207237, 0.84369403, 0.761125565, 0.770434499, 0.822100282, 0.828181207, 0.909168124, 0.840400577, 0.744410455, 0.764125347, 0.828331709, 0.819880366, 0.90152055, 0.84409827, 0.764173806, 0.765052378, 0.823650658, 0.821106315, 0.901673913, 0.836125016, 0.751195252, 0.766105354, 0.830816269, 0.82932359, 0.90407205, 0.8292367, 0.754080236, 0.771072984, 0.8283512, 0.823156357, 0.906010389, 0.817388177, 0.740763426, 0.772361338, 0.830771744, 0.823468328, 0.90638447, 0.8280569, 0.773356199, 0.76271677, 0.821707129, 0.815139115, 0.898432434, 0.822142422, 0.760588348, 0.755024314, 0.828582466, 0.82594794, 0.89881504, 0.81954455, 0.759982586, 0.749622464, 0.823989749, 0.812767386, 0.901227832, 0.812997103, 0.733356118, 0.752018631, 0.828096271, 0.813087821, 0.8978523, 0.8203623, 0.759048939, 0.74769187, 0.829388916, 0.816020846, 0.895583689, 0.820955932, 0.739560246, 0.746027529, 0.83366698, 0.829998076, 0.89710486, 0.8305917, 0.743464172, 0.739243567, 0.824436545, 0.820080698, 0.903178513, 0.817371309, 0.734478235, 0.760981739, 0.837642372, 0.825349629, 0.9094438, 0.8324919, 0.751463354, 0.741428018, 0.828772664, 0.818971217, 0.907244086, 0.838941813, 0.746672451, 0.734097719, 0.826825857, 0.822561026, 0.9070303, 0.83038104, 0.736935318, 0.735569954, 0.823503733, 0.812513113, 0.911184728, 0.818707347, 0.735879064, 0.748126388, 0.825561166, 0.812675178, 0.90336096, 0.82520366, 0.747527122, 0.742856145, 0.81849879, 0.807022452, 0.900624931, 0.821703613, 0.730804563, 0.738062322, 0.821670592, 0.813951552, 0.9014017, 0.82574886, 0.733280659, 0.743815362, 0.825319767, 0.813698351, 0.907430232, 0.82101804, 0.715984702, 0.731970191, 0.822591186, 0.814591706, 0.8964041, 0.8274808, 0.749389589, 0.735751569, 0.816876471, 0.810616493, 0.896741033, 0.823918402, 0.719959915, 0.736146629, 0.823178351, 0.8179093, 0.9000245, 0.82281864, 0.734419644, 0.74396193, 0.816107452, 0.804928541, 0.904707193, 0.819028437, 0.724462867, 0.747567058, 0.818975985, 0.818317115, 0.9020452, 0.8255225, 0.743024707, 0.74688226, 0.814238429, 0.811959267, 0.898464859, 0.825963855, 0.730743527, 0.739045262, 0.81763339, 0.822102606, 0.9011168, 0.82314444, 0.739456713, 0.745847642, 0.817282736, 0.824580848, 0.908681631, 0.823915243, 0.746287823, 0.75954771, 0.822253704, 0.826687217, 0.9019553, 0.8265036, 0.762700438, 0.751963317, 0.816191196, 0.814776421, 0.903420568, 0.807630599, 0.728000462, 0.740069509, 0.82307142, 0.818232358, 0.9090646, 0.82255554, 0.737709463, 0.741354942, 0.823670566, 0.811217904, 0.915727735, 0.823085308, 0.683501124, 0.689673305, 0.822416544, 0.821564138, 0.908233, 0.83593136, 0.668099701, 0.70411557, 0.819835246, 0.817837775, 0.905380011, 0.830724716, 0.723873198, 0.726092398, 0.834793508, 0.830542028, 0.9125724, 0.84463155, 0.725422442, 0.724037409, 0.832629085, 0.828618586, 0.918420434, 0.839113116, 0.732907653, 0.742677212, 0.835440934, 0.833027601, 0.91392255, 0.84908324, 0.745837748, 0.729976833, 0.830686688, 0.82773906, 0.910369813, 0.850241244, 0.750494361, 0.740722895, 0.830436766, 0.836867392, 0.91397643, 0.8536627, 0.755183458, 0.746458888, 0.823461294, 0.82820183, 0.914835691, 0.843780279, 0.751484156, 0.738236308, 0.829108477, 0.830615878, 0.9078127, 0.8477923, 0.774803817, 0.725066543, 0.824415147, 0.829096437, 0.907966197, 0.84802413, 0.757008612, 0.712876558, 0.807256877, 0.843010068, 0.89489293, 0.816023, 0.741116047, 0.720312595, 0.82577306, 0.859062612, 0.915282309, 0.852200627, 0.790317297, 0.780195236, 0.833794177, 0.846688628, 0.9053374, 0.8556661, 0.810412943, 0.778690159, 0.825415671, 0.839087546, 0.902085543, 0.852625728, 0.784094334, 0.767768562, 0.81120646, 0.84287709, 0.89868927, 0.8564696, 0.795533359, 0.777951121, 0.800787449, 0.845282733, 0.904006004, 0.85449791, 0.795598328, 0.784660399, 0.809811711, 0.848133326, 0.91035575, 0.8593836, 0.816983342, 0.786109567, 0.80732578, 0.843241513, 0.914138854, 0.860954285, 0.796869695, 0.783170938, 0.807130694, 0.850316167, 0.91713375, 0.8618896, 0.803021789, 0.788859844, 0.813642144, 0.847837627, 0.919596016, 0.860133529, 0.79733938, 0.803341925, 0.82053858, 0.855368316, 0.91780907, 0.8606298, 0.800252497, 0.795291483, 0.81721288, 0.844926357, 0.917328656, 0.865242422, 0.7934708, 0.829938531, 0.867372274, 0.894669175, 0.9528054, 0.8702459, 0.887452364, 0.89077431, 0.891575456, 0.906134605, 0.948282778, 0.845274329, 0.855280221, 0.885780573, 0.887860417, 0.89293915, 0.94614524, 0.84926933, 0.875184357, 0.88989222, 0.894043803, 0.907011509, 0.945343852, 0.848921955, 0.866419375, 0.879132807, 0.887533605, 0.889422715, 0.94244796, 0.8500209, 0.863883257, 0.877964437, 0.870299935, 0.888150692, 0.935123861, 0.827447236, 0.881240189, 0.888783097, 0.892970443, 0.895794749, 0.941563, 0.8509965, 0.900037229, 0.892935753, 0.901233077, 0.918556094, 0.953510642, 0.860722303, 0.904289186, 0.878998816, 0.897432923, 0.914583683, 0.94827163, 0.85001105, 0.903273284, 0.881443083, 0.889569104, 0.927195668, 0.949027061, 0.837554038, 0.907948792, 0.873524368, 0.888664305, 0.92348516, 0.94235194, 0.836432, 0.914252996, 0.874457181, 0.892453551, 0.929257333, 0.940270662, 0.840177596, 0.913156211, 0.865643084, 0.894623578, 0.924884677, 0.9403612, 0.8375165, 0.907693863, 0.891975641, 0.894600809, 0.924949586, 0.938140452, 0.835083067, 0.911494255, 0.887538671, 0.894559264, 0.921559393, 0.9420971, 0.8483043, 0.921499968, 0.898436129, 0.903608501, 0.931736708, 0.943604231, 0.84536624, 0.925486922, 0.897864044, 0.896439731, 0.919955432, 0.9419558, 0.8374999, 0.92220068, 0.90887785, 0.898202717, 0.923158526, 0.937714279, 0.831127882, 0.923348665, 0.903666198, 0.898312867, 0.913650215, 0.9400596, 0.83908314, 0.928297222, 0.907454193, 0.89751935, 0.920119524, 0.937504053, 0.833689511, 0.929369867, 0.891779125, 0.890023887, 0.914452255, 0.9409134, 0.83829075, 0.920585871, 0.894408703, 0.888608754, 0.918695152, 0.937906623, 0.825731337, 0.920722485, 0.892113864, 0.887499332, 0.920101821, 0.94027394, 0.83740544, 0.926304817, 0.900658131, 0.890040517, 0.925778747, 0.940055013, 0.83864814, 0.928121567, 0.890242457, 0.890888989, 0.921879828, 0.9452403, 0.8444337, 0.925434887, 0.896563232, 0.888290703, 0.921555877, 0.938896656, 0.831192493, 0.925286114, 0.891507924, 0.884987235, 0.911397874, 0.9400063, 0.8340568, 0.92896533, 0.893128276, 0.883236408, 0.912247598, 0.938456357, 0.82632947, 0.92847836, 0.888762951, 0.879740119, 0.910027504, 0.94042987, 0.83001506, 0.925804615, 0.89458847, 0.884648025, 0.916294277, 0.939043403, 0.825840235, 0.928781927, 0.891594052, 0.883666813, 0.916487157, 0.942024, 0.8414917, 0.937107325, 0.898621082, 0.896823883, 0.926948667, 0.941447496, 0.842947423, 0.940030873, 0.886268079, 0.88764894, 0.92597425, 0.9452732, 0.8495055, 0.933206081, 0.898067117, 0.894204259, 0.926716328, 0.941924691, 0.841580629, 0.933995724, 0.894055903, 0.889457762, 0.922205985, 0.9444813, 0.8497992, 0.936868787, 0.897657573, 0.895998597, 0.929607809, 0.942655683, 0.84713906, 0.938938081, 0.887439489, 0.887838423, 0.932022393, 0.9462444, 0.85513127, 0.932242393, 0.896054029, 0.891594529, 0.934296668, 0.943555236, 0.844480634, 0.933012784, 0.888631046, 0.891592205, 0.928082585, 0.94459945, 0.8508154, 0.937138617, 0.892952561, 0.901168764, 0.935507119, 0.94451648, 0.845836103, 0.938184202, 0.882755756, 0.893390775, 0.934851944, 0.94686186, 0.8499009, 0.932693601, 0.894507289, 0.896828532, 0.93579787, 0.943200231, 0.841311395, 0.933376133, 0.885226667, 0.893334746, 0.92896086, 0.94402254, 0.85134196, 0.937497973, 0.891890287, 0.898333848, 0.934076667, 0.942207575, 0.847711444, 0.935063064, 0.873908103, 0.889395058, 0.933627248, 0.9446073, 0.8529862, 0.928306878, 0.885914564, 0.895046353, 0.936716795, 0.941358864, 0.843457282, 0.931486845, 0.882728875, 0.893012524, 0.929387927, 0.9442643, 0.8534537, 0.936482251, 0.888909996, 0.899825156, 0.935150743, 0.943548024, 0.84815675, 0.937321305, 0.879408777, 0.893320858, 0.933389544, 0.94572747, 0.85234594, 0.931121111, 0.889399052, 0.896209478, 0.936569333, 0.942854106, 0.840246201, 0.93296051, 0.882003844, 0.89343971, 0.930501521, 0.94470775, 0.8467826, 0.936716855, 0.887500346, 0.89979291, 0.934714913, 0.944368064, 0.840967715, 0.936224997, 0.877914846, 0.896645188, 0.934779644, 0.94879687, 0.84880906, 0.930499434, 0.890651941, 0.898788035, 0.935435414, 0.945764959, 0.838932872, 0.931795061, 0.883928478, 0.89606148, 0.929552376, 0.94612586, 0.8493124, 0.93523258, 0.892166197, 0.903112531, 0.935735941, 0.946602881, 0.84685719, 0.937378109, 0.881482899, 0.897163332, 0.936480939, 0.949561, 0.851864, 0.93120265, 0.890768468, 0.896639347, 0.936012208, 0.944900334, 0.839220643, 0.931901693, 0.885451376, 0.89589411, 0.930089355, 0.94615805, 0.8469779, 0.935872197, 0.890450656, 0.902996182, 0.935017228, 0.944931865, 0.839351475, 0.93628031, 0.880267382, 0.894634068, 0.933622122, 0.94753885, 0.848389, 0.930760562, 0.891520798, 0.896419227, 0.93661797, 0.944580197, 0.840440989, 0.933643341, 0.88644594, 0.899134874, 0.933343351, 0.9480639, 0.8489123, 0.938105106, 0.892935753, 0.905875325, 0.938386858, 0.947109461, 0.844252586, 0.938915372, 0.88375479, 0.899123788, 0.937181234, 0.94896984, 0.8522292, 0.932869911, 0.895085573, 0.902576983, 0.937516987, 0.946282864, 0.840516388, 0.934264123, 0.887693346, 0.90030551, 0.931132078, 0.9473685, 0.84739614, 0.939016402, 0.892452002, 0.90634644, 0.937114954, 0.946553648, 0.841954112, 0.941243529, 0.884549439, 0.899193764, 0.936426997, 0.9489406, 0.8471529, 0.93426013, 0.89395839, 0.899633288, 0.936347663, 0.944959402, 0.836589038, 0.935720801, 0.887039125, 0.895789444, 0.930193126, 0.946522, 0.843898, 0.938389063, 0.892237365, 0.90220052, 0.934170902, 0.94617641, 0.837230623, 0.937872231, 0.882750273, 0.895664275, 0.933853805, 0.94932145, 0.8457067, 0.933680832, 0.895354927, 0.899592578, 0.935404658, 0.946054637, 0.837123573, 0.937326372, 0.890891612, 0.900654912, 0.932292879, 0.9488055, 0.84845006, 0.940280914, 0.894702673, 0.909524202, 0.937454045, 0.94888711, 0.845874906, 0.94282198, 0.886383653, 0.906257629, 0.936514199, 0.9509507, 0.8552298, 0.935123742, 0.89748168, 0.907489598, 0.935579062, 0.947612166, 0.844609439, 0.936064959, 0.889398396, 0.902741313, 0.92834878, 0.94878846, 0.85460395, 0.940497756, 0.894853771, 0.910577714, 0.936974704, 0.947183013, 0.852278233, 0.942689121, 0.885462582, 0.903809667, 0.936698377, 0.95122164, 0.85908705, 0.93637675, 0.898371756, 0.905514061, 0.938802958, 0.947354794, 0.848292649, 0.939428806, 0.893865645, 0.904037774, 0.934769571, 0.9476994, 0.8557547, 0.943081915, 0.902059257, 0.910610557, 0.940680325, 0.948084474, 0.848805547, 0.944302797, 0.892156124, 0.903493941, 0.938880146, 0.9504697, 0.8585218, 0.938594937, 0.904415071, 0.906590164, 0.940408647, 0.947927535, 0.851450861, 0.942175388, 0.901112437, 0.902471304, 0.935126126, 0.9502955, 0.85868376, 0.944512129, 0.906767547, 0.910862684, 0.941300035, 0.949913144, 0.85447669, 0.944874406, 0.900912523, 0.903747022, 0.940241039, 0.95240706, 0.8634966, 0.939882696, 0.908828139, 0.906757355, 0.940320849, 0.947483659, 0.855765343, 0.942879736, 0.902612388, 0.90254432, 0.934067786, 0.9500941, 0.8622743, 0.945881963, 0.903311014, 0.910584748, 0.940429747, 0.949567974, 0.856466174, 0.946116984, 0.893666327, 0.90298897, 0.939375699, 0.952334, 0.86448354, 0.940119386, 0.903740346, 0.904410481, 0.940600038, 0.948635161, 0.855827332, 0.940811336, 0.896861911, 0.901359618, 0.935434699, 0.9491729, 0.86124027, 0.943738341, 0.900691092, 0.907724023, 0.939830542, 0.948654056, 0.854232132, 0.943757236, 0.890592754, 0.901777267, 0.938396215, 0.95109516, 0.86301637, 0.939609289, 0.901497185, 0.905714035, 0.938897848, 0.947053313, 0.854997277, 0.941085875, 0.896411955, 0.903598785, 0.934087455, 0.9484793, 0.8619608, 0.944496393, 0.899582744, 0.910969794, 0.93952632, 0.948440194, 0.858155429, 0.945297122, 0.891098976, 0.904410005, 0.938150227, 0.9505104, 0.86335063, 0.939709246, 0.901193857, 0.904508114, 0.938445449, 0.946334422, 0.855893314, 0.940375865, 0.89528954, 0.903323472, 0.932781577, 0.9452922, 0.8631081, 0.944297552, 0.900461257, 0.91055423, 0.937048674, 0.943706691, 0.855217934, 0.943772018, 0.889679074, 0.901694953, 0.934880495, 0.9465173, 0.8622768, 0.939488173, 0.90195477, 0.906165838, 0.936650276, 0.941943526, 0.854725718, 0.941351473, 0.897395849, 0.903238595, 0.932491958, 0.9466613, 0.86170244, 0.945332587, 0.90083307, 0.910472274, 0.937465489, 0.947183251, 0.857503474, 0.945092618, 0.893450856, 0.903016627, 0.935112774, 0.9488165, 0.8631802, 0.939828753, 0.903108776, 0.904229283, 0.937449217, 0.945686698, 0.850560844, 0.939658344, 0.895247161, 0.898580074, 0.929972708, 0.94721705, 0.8639304, 0.943731725, 0.89721328, 0.90473032, 0.93294245, 0.946711063, 0.859181046, 0.944546878, 0.888609529, 0.896858096, 0.932000875, 0.9489092, 0.86404634, 0.938820601, 0.89994061, 0.901446223, 0.935280442, 0.945028186, 0.852585733, 0.94110465, 0.894124568, 0.896505833, 0.92815733, 0.9451083, 0.8642519, 0.944930017, 0.899702668, 0.905508995, 0.933698416, 0.945826411, 0.858035505, 0.944809675, 0.890370011, 0.897763908, 0.931889951, 0.9480192, 0.86476606, 0.938976407, 0.900419235, 0.901528955, 0.931862116, 0.943703294, 0.855202675, 0.940300405, 0.895130873, 0.898039043, 0.926118791, 0.9451625, 0.8614539, 0.94426322, 0.901408434, 0.906936586, 0.932380021, 0.945518196, 0.851643205, 0.945080876, 0.893254459, 0.898597002, 0.93227452, 0.9472333, 0.8564005, 0.938859999, 0.902802587, 0.901687205, 0.933247268, 0.944006801, 0.849490881, 0.938679397, 0.894926608, 0.897950709, 0.9265697, 0.94584453, 0.8559986, 0.941829383, 0.900815785, 0.906573892, 0.932427883, 0.945970893, 0.84865123, 0.942621887, 0.892239869, 0.90163815, 0.932029784, 0.94928986, 0.86038345, 0.93747592, 0.903095126, 0.905736029, 0.935005128, 0.94604069, 0.853728116, 0.939608037, 0.89752233, 0.902902961, 0.928962409, 0.94681644, 0.8629077, 0.943344057, 0.904351771, 0.911468685, 0.934791744, 0.946536541, 0.857020855, 0.943786561, 0.895263076, 0.902938366, 0.933408022, 0.94872755, 0.862985, 0.936962008, 0.902958751, 0.904498279, 0.933571041, 0.944035709, 0.853359044, 0.937792897, 0.897847772, 0.900656164, 0.928988576, 0.9467883, 0.86019385, 0.942108095, 0.904101312, 0.909418285, 0.935269296, 0.946699321, 0.853505969, 0.942091703, 0.895349383, 0.901814282, 0.933524907, 0.94889235, 0.8608605, 0.936847866, 0.905969977, 0.903080285, 0.934692681, 0.945208609, 0.853508055, 0.937746406, 0.900294662, 0.89983201, 0.929555178, 0.9468965, 0.8584924, 0.941519439, 0.903784513, 0.906701505, 0.934029758, 0.946228385, 0.851874173, 0.9416942, 0.8934834, 0.89884156, 0.933273554, 0.947942, 0.86027443, 0.935883582, 0.902091444, 0.90045017, 0.93429625, 0.943464577, 0.852065682, 0.936718106, 0.894239902, 0.896149874, 0.929671288, 0.9451384, 0.8571711, 0.941361189, 0.899776518, 0.902005017, 0.934389412, 0.945456147, 0.849804997, 0.941506863, 0.889864624, 0.894344151, 0.933349907, 0.947559, 0.85885483, 0.934891164, 0.900843263, 0.897192597, 0.933478177, 0.943271101, 0.849755943, 0.935609221, 0.892371893, 0.893230677, 0.927946448, 0.9447351, 0.8563763, 0.939763606, 0.898408949, 0.900597394, 0.93371743, 0.944795072, 0.849652827, 0.940348566, 0.889333308, 0.895651817, 0.933447719, 0.94811535, 0.8582582, 0.934995353, 0.901762247, 0.899676502, 0.933887303, 0.943659544, 0.849824369, 0.936250806, 0.896795988, 0.896425843, 0.92952621, 0.9460346, 0.8557343, 0.940376103, 0.903076172, 0.90414995, 0.93401885, 0.94612956, 0.84928751, 0.94057101, 0.892615795, 0.895870388, 0.93278271, 0.9481741, 0.85512304, 0.934714079, 0.903673649, 0.900645673, 0.933188558, 0.944335759, 0.848274291, 0.936857581, 0.897944748, 0.897436857, 0.92912966, 0.94674635, 0.8567128, 0.94105041, 0.900789917, 0.902540147, 0.934388518, 0.94500351, 0.850016594, 0.93977505, 0.888677299, 0.894899309, 0.932473302, 0.9466742, 0.85902274, 0.932354391, 0.899273276, 0.899000406, 0.93298322, 0.941974521, 0.847718298, 0.932556331, 0.890146554, 0.894148052, 0.927829325, 0.9438882, 0.85436785, 0.937996745, 0.896828651, 0.900670707, 0.932342708, 0.943802774, 0.847557247, 0.937295914, 0.886580646, 0.89410162, 0.93136096, 0.94521403, 0.8555179, 0.93226409, 0.898191869, 0.895982265, 0.933401167, 0.940100789, 0.846090734, 0.933482289, 0.889822125, 0.89285183, 0.928309739, 0.9420237, 0.85239804, 0.938410819, 0.898666143, 0.901778042, 0.933108211, 0.943200648, 0.849077225, 0.93846935, 0.88807714, 0.894971073, 0.931416273, 0.9451732, 0.857112, 0.933113992, 0.898786008, 0.897073984, 0.932984352, 0.940718293, 0.846950531, 0.934467793, 0.890868843, 0.894824386, 0.928256631, 0.9427846, 0.853062, 0.939620852, 0.897953391, 0.901641548, 0.933180451, 0.943374276, 0.846620262, 0.939535737, 0.886854649, 0.89405036, 0.93164295, 0.9453704, 0.8546332, 0.933419466, 0.89851588, 0.89736104, 0.932841301, 0.940553844, 0.846493959, 0.934055746, 0.890314639, 0.894240797, 0.927969038, 0.9427985, 0.8526871, 0.938905597, 0.897220492, 0.901485384, 0.932438135, 0.943333566, 0.847265661, 0.938782215, 0.886540949, 0.893971264, 0.931670666, 0.9457045, 0.85524213, 0.932730913, 0.897247374, 0.896852136, 0.932753742, 0.941150367, 0.845977068, 0.933836341, 0.889571786, 0.893851221, 0.928047955, 0.9430743, 0.8526734, 0.938733399, 0.896164775, 0.900985062, 0.932640731, 0.943479538, 0.847746491, 0.938764513, 0.884442091, 0.893229365, 0.931599557, 0.9453775, 0.8562219, 0.933032811, 0.895923495, 0.896885157, 0.932529032, 0.940696359, 0.847417235, 0.934349597, 0.888647616, 0.893879473, 0.927800417, 0.9429094, 0.85400885, 0.939041495, 0.895653844, 0.901338696, 0.93293345, 0.943307281, 0.848567724, 0.939070642, 0.884827316, 0.89425081, 0.931880355, 0.94541174, 0.8565832, 0.933387995, 0.896930218, 0.897448778, 0.933138788, 0.940580189, 0.847964048, 0.934481204, 0.88936162, 0.894934893, 0.928316355, 0.9429549, 0.8537188, 0.938999236, 0.895202816, 0.902056217, 0.93279016, 0.943132281, 0.848028183, 0.938869357, 0.885044158, 0.894508183, 0.931563497, 0.9453607, 0.8562857, 0.933253944, 0.89630115, 0.897660613, 0.932794333, 0.940490365, 0.847939432, 0.934486032, 0.888784468, 0.89453125, 0.92841804, 0.9429723, 0.854111, 0.939254224, 0.895898998, 0.901633441, 0.932951152, 0.943259299, 0.848947465, 0.939051688, 0.885103345, 0.894756496, 0.931622744, 0.9455359, 0.8571931, 0.933303058, 0.896670103, 0.897540152, 0.932710409, 0.940681875, 0.848177433, 0.934312701, 0.888955116, 0.894688666, 0.927908361, 0.9427639, 0.8542268, 0.938869894, 0.895395756, 0.900999665, 0.932594776, 0.94299221, 0.848547995, 0.938697338, 0.884744823, 0.894393623, 0.931524813, 0.945305, 0.8562722, 0.933302939, 0.896657944, 0.897196591, 0.932646811, 0.940339804, 0.847338319, 0.934116602, 0.88866806, 0.893677533, 0.928008676, 0.9426635, 0.8540863, 0.938727796, 0.895292521, 0.901122391, 0.932246268, 0.942723691, 0.848562658, 0.938290834, 0.885070682, 0.893473029, 0.930995584, 0.9448784, 0.8563441, 0.932621121, 0.896311939, 0.896308243, 0.932368517, 0.940122187, 0.847841978, 0.933705509, 0.889104664, 0.893704295, 0.928128183, 0.9426154, 0.85351604, 0.93858552, 0.895449221, 0.901132107, 0.932502329, 0.942861736, 0.848286271, 0.938132286, 0.885344565, 0.893429875, 0.931320012, 0.9449967, 0.85718626, 0.933076501, 0.896979034, 0.897129178, 0.932620406, 0.940232933, 0.847277045, 0.933930874, 0.888528824, 0.893162668, 0.927381694, 0.94244504, 0.8529496, 0.938565016, 0.895833075, 0.900728047, 0.932180643, 0.942767739, 0.847681582, 0.938497186, 0.885115504, 0.892993748, 0.931260347, 0.944913, 0.85605067, 0.932889044, 0.896503747, 0.897418618, 0.932790995, 0.940062761, 0.846733034, 0.933528125, 0.888296902, 0.893729627, 0.928011, 0.94240946, 0.8532191, 0.938107908, 0.8949247, 0.901043236, 0.932720959, 0.942505062, 0.848238468, 0.938211381, 0.884885073, 0.893923998, 0.931411862, 0.9446363, 0.856381, 0.932792962, 0.895619512, 0.896865368, 0.932767212, 0.939649045, 0.84734726, 0.933971405, 0.888454914, 0.892994463, 0.92745471, 0.9416479, 0.85394436, 0.938491762, 0.894341648, 0.900841713, 0.931834996, 0.941747904, 0.848350286, 0.938790321, 0.883358717, 0.89334619, 0.930623293, 0.9437549, 0.85719824, 0.933515847, 0.894894838, 0.896892607, 0.932042897, 0.938489556, 0.848641813, 0.934449375, 0.888486207, 0.894161105, 0.92731303, 0.94110805, 0.8542777, 0.939196169, 0.893420458, 0.900024772, 0.931329548, 0.941770077, 0.848395169, 0.938692093, 0.88300854, 0.891138375, 0.930326104, 0.9438354, 0.85620266, 0.933004916, 0.893814981, 0.894834459, 0.931608796, 0.939591706, 0.847920418, 0.934224248, 0.886751056, 0.89198482, 0.926887989, 0.94156456, 0.8538172, 0.938101232, 0.893193126, 0.899212241, 0.931199253, 0.941597044, 0.846953511, 0.937754214, 0.881330192, 0.89155966, 0.929979622, 0.9436526, 0.85446155, 0.932446361, 0.891539454, 0.893559694, 0.931126714, 0.938555062, 0.847938478, 0.934045732, 0.884621441, 0.890545487, 0.92628628, 0.9406128, 0.85350066, 0.937981606, 0.89113456, 0.898229659, 0.930936992, 0.941003084, 0.848457038, 0.937906742, 0.881959438, 0.890920937, 0.929572463, 0.94332945, 0.8565755, 0.932948887, 0.893062532, 0.895384073, 0.931538761, 0.93825376, 0.84743017, 0.934178472, 0.885959744, 0.891717911, 0.925994515, 0.9403372, 0.8531285, 0.938652217, 0.890227377, 0.898396254, 0.930259347, 0.940285742, 0.845775604, 0.938385785, 0.880133092, 0.890092075, 0.929319859, 0.9428311, 0.85437, 0.932647049, 0.891475201, 0.894312024, 0.930766344, 0.937986016, 0.844193578, 0.934382975, 0.884620428, 0.891189933, 0.926830649, 0.94067186, 0.8514317, 0.938508868, 0.891233504, 0.898701072, 0.930589795, 0.940991402, 0.846393943, 0.938681304, 0.88119936, 0.891329169, 0.92939955, 0.9433258, 0.8546435, 0.933491647, 0.892052472, 0.896273494, 0.931029558, 0.938309491, 0.845675945, 0.935195446, 0.884436667, 0.892501652, 0.92643559, 0.940715, 0.85174394, 0.939264953, 0.891490638, 0.900364459, 0.931085348, 0.94072485, 0.847625852, 0.939534009, 0.881183326, 0.891347229, 0.930113912, 0.9433692, 0.8552478, 0.933766186, 0.891946971, 0.89574939, 0.931227565, 0.938281476, 0.846396685, 0.934183717, 0.885103285, 0.891896844, 0.926457763, 0.9408589, 0.8520757, 0.938381195, 0.891738951, 0.89921844, 0.931080163, 0.941012144, 0.846304834, 0.938959002, 0.880713999, 0.890437007, 0.929493368, 0.94321775, 0.85364395, 0.933170021, 0.891009808, 0.894791365, 0.931063116, 0.938320279, 0.845043302, 0.934359848, 0.884283245, 0.891899467, 0.926656902, 0.9407975, 0.85171133, 0.938546777, 0.890858412, 0.899708271, 0.930917025, 0.941203833, 0.846525669, 0.938659668, 0.880332768, 0.891629875, 0.930142462, 0.94364905, 0.8547386, 0.933160186, 0.891176522, 0.895513177, 0.931528926, 0.938476384, 0.846095264, 0.934434056, 0.883714974, 0.891720653, 0.926820338, 0.9410107, 0.851607, 0.938473165, 0.89082551, 0.899373174, 0.931506813, 0.94131279, 0.846362293, 0.938824177, 0.879796326, 0.891939044, 0.930824161, 0.94379246, 0.85476637, 0.933389962, 0.891179442, 0.895962536, 0.931939244, 0.938487232, 0.846364617, 0.934597194, 0.884275377, 0.893508434, 0.927334547, 0.9412026, 0.85187715, 0.938732147, 0.890305936, 0.900844097, 0.931847453, 0.941505313, 0.847532928, 0.938785493, 0.880134165, 0.89223361, 0.930541277, 0.9440387, 0.8557928, 0.933146358, 0.891228318, 0.896610022, 0.931848288, 0.938884497, 0.846918821, 0.934405148, 0.884228051, 0.893425524, 0.927032053, 0.9415372, 0.85298485, 0.93851012, 0.891214192, 0.9005512, 0.931626797, 0.941727281, 0.848751009, 0.9384951, 0.880219698, 0.892555892, 0.930297315, 0.9442449, 0.856551, 0.932890773, 0.89149785, 0.896761179, 0.931332946, 0.939002931, 0.847969532, 0.934127629, 0.884683311, 0.893272698, 0.926792145, 0.9412918, 0.85269135, 0.938321888, 0.891266942, 0.9007411, 0.931185901, 0.941624284, 0.847986341, 0.938249648, 0.881141126, 0.892723262, 0.930215597, 0.94440323, 0.85612524, 0.933101237, 0.892852366, 0.897156894, 0.931520224, 0.939703882, 0.848713338, 0.934532225, 0.885801435, 0.89371109, 0.927055597, 0.94223285, 0.8541681, 0.938651562, 0.89267236, 0.901627719, 0.931468487, 0.94239831, 0.849785566, 0.938785374, 0.882163882, 0.893931925, 0.930359006, 0.94470125, 0.856681, 0.933210254, 0.892839849, 0.897710502, 0.931598961, 0.939768434, 0.848167419, 0.934363186, 0.885944426, 0.894269288, 0.927020073, 0.941996, 0.8534594, 0.938330173, 0.892369986, 0.901321292, 0.931344509, 0.942424893, 0.848792493, 0.93854326, 0.882160783, 0.893533885, 0.930024266, 0.944697, 0.85643417, 0.933109641, 0.892673552, 0.897499144, 0.931281149, 0.93994081, 0.848485827, 0.934659898, 0.885872483, 0.893949747, 0.926831067, 0.94243103, 0.8535141, 0.938718081, 0.892353654, 0.901533127, 0.931289077, 0.942289948, 0.848672867, 0.938752711, 0.881749094, 0.893375099, 0.929984152, 0.9444709, 0.8562403, 0.933380306, 0.892568231, 0.896756649, 0.931334972, 0.93955183, 0.848005414, 0.934735477, 0.885497749, 0.89363879, 0.926664889, 0.9419173, 0.8530511, 0.93867141, 0.890786707, 0.900247335, 0.930628717, 0.941659689, 0.847809017, 0.938705742, 0.880092084, 0.892192006, 0.930091739, 0.9442285, 0.8547344, 0.933207512, 0.890871108, 0.894868553, 0.931112945, 0.939198136, 0.846078098, 0.93428117, 0.884224236, 0.891443968, 0.926852465, 0.9412973, 0.851469, 0.938150644, 0.891169786, 0.898801744, 0.930781543, 0.941633582, 0.847248137, 0.938410044, 0.880085051, 0.89082557, 0.92998457, 0.9442555, 0.8552119, 0.933118999, 0.891291261, 0.894882798, 0.9309811, 0.939403236, 0.847103894, 0.933975875, 0.883208632, 0.891448975, 0.926888645, 0.9418597, 0.85192966, 0.93775636, 0.889232278, 0.898718834, 0.930871904, 0.942307055, 0.846772432, 0.938022554, 0.879625201, 0.890868068, 0.929712892, 0.9443652, 0.85494363, 0.932289779, 0.890251517, 0.894584537, 0.930984318, 0.938794315, 0.846277058, 0.933545172, 0.881416798, 0.889918149, 0.925913751, 0.94108945, 0.85249424, 0.937937975, 0.888118804, 0.897695303, 0.929988265, 0.942222953, 0.849039733, 0.938089848, 0.87845856, 0.890509069, 0.929066956, 0.9443302, 0.8569117, 0.932493269, 0.890147805, 0.894722164, 0.930112541, 0.939650238, 0.847744524, 0.934094548, 0.883084476, 0.889885843, 0.924206138, 0.9424031, 0.8524826, 0.937789619, 0.889319003, 0.897718191, 0.929681957, 0.942361057, 0.848442256, 0.937926054, 0.878534794, 0.889500022, 0.928961217, 0.9449469, 0.8555202, 0.932525218, 0.890098155, 0.893798292, 0.930668771, 0.940308392, 0.847753048, 0.934146881, 0.88315171, 0.889336348, 0.926671982, 0.9423546, 0.8536442, 0.938094079, 0.889274657, 0.896845222, 0.930992544, 0.942546129, 0.849090219, 0.937982261, 0.878384769, 0.886136532, 0.929284513, 0.94471127, 0.85461974, 0.932498455, 0.890365303, 0.891531765, 0.930181324, 0.939761281, 0.848009527, 0.933647394, 0.883856773, 0.887719631, 0.926036716, 0.9422017, 0.8527289, 0.937661946, 0.889656246, 0.894780338, 0.930258691, 0.942001879, 0.846996307, 0.937709212, 0.879058123, 0.88484025, 0.928940237, 0.9444884, 0.85465384, 0.932082176, 0.890342593, 0.890400767, 0.92994976, 0.938730478, 0.846264124, 0.933150649, 0.883134961, 0.885726154, 0.92523396, 0.94113916, 0.8520071, 0.93658042, 0.889179647, 0.893348277, 0.929639816, 0.941259265, 0.846863389, 0.936902463, 0.878880739, 0.884613872, 0.928879619, 0.9437405, 0.85655904, 0.931528091, 0.890147805, 0.889987171, 0.929800451, 0.938884497, 0.84814322, 0.932855189, 0.883637786, 0.885739744, 0.925289333, 0.94158477, 0.854272, 0.937145412, 0.889639199, 0.892942131, 0.929985702, 0.941274047, 0.849433601, 0.936880708, 0.879581273, 0.884905338, 0.928869784, 0.9441083, 0.85662365, 0.931759119, 0.890809953, 0.888855636, 0.92969507, 0.938759565, 0.848698556, 0.933076024, 0.884197831, 0.884969771, 0.92483443, 0.94141537, 0.85457945, 0.937083006, 0.89046669, 0.89334029, 0.929758668, 0.941464603, 0.850539029, 0.937238574, 0.88066864, 0.884581089, 0.929056346, 0.94410914, 0.8572877, 0.9317047, 0.891789496, 0.890132129, 0.930560887, 0.93912226, 0.849315703, 0.933055282, 0.884747505, 0.885571301, 0.926204205, 0.9411145, 0.85424596, 0.936698496, 0.890202582, 0.892383933, 0.929926217, 0.940558612, 0.85002619, 0.937030792, 0.880354762, 0.882798076, 0.929166675, 0.9433526, 0.85811704, 0.931435704, 0.891447902, 0.887871325, 0.930502772, 0.937892377, 0.850063622, 0.933007181, 0.884620547, 0.883957922, 0.92623049, 0.9407886, 0.8561216, 0.936725855, 0.890421271, 0.890688896, 0.930530906, 0.940341949, 0.852307498, 0.936621785, 0.880367696, 0.882122219, 0.929140449, 0.94267344, 0.8585376, 0.930869937, 0.891301572, 0.887040854, 0.930217147, 0.937398195, 0.850302041, 0.932164431, 0.884581983, 0.882537007, 0.925685585, 0.9398341, 0.8555858, 0.935974181, 0.890318334, 0.89044261, 0.930334151, 0.939943433, 0.851837575, 0.936296821, 0.879864037, 0.881696522, 0.929016471, 0.94239503, 0.85831565, 0.9307971, 0.89068228, 0.885992706, 0.929738104, 0.93707633, 0.850847721, 0.93200928, 0.884194672, 0.882083058, 0.925701439, 0.9392669, 0.855389, 0.935888767, 0.889888108, 0.889484763, 0.929739654, 0.939393342, 0.850803673, 0.935426772, 0.879003465, 0.879518747, 0.928657591, 0.9424815, 0.8573804, 0.929922402, 0.890383422, 0.885993183, 0.929421484, 0.937067926, 0.849888623, 0.931990504, 0.883705378, 0.880522132, 0.925332367, 0.93950045, 0.8554693, 0.936106443, 0.890414894, 0.890047491, 0.930439353, 0.939765394, 0.851540804, 0.936026633, 0.880190074, 0.881097078, 0.929064989, 0.9424501, 0.8590398, 0.930479825, 0.891070545, 0.887251973, 0.93036294, 0.937112629, 0.851037443, 0.931750953, 0.884454966, 0.883157372, 0.926006019, 0.9397937, 0.85571706, 0.935672045, 0.890393913, 0.890474677, 0.930263042, 0.939944685, 0.851592839, 0.935884416, 0.879998565, 0.88156563, 0.929007173, 0.94222164, 0.85828924, 0.930203438, 0.890525222, 0.886623979, 0.93027997, 0.936776698, 0.849927247, 0.93099916, 0.884325266, 0.882353544, 0.926105738, 0.9393034, 0.85531807, 0.935567737, 0.890538871, 0.890531003, 0.930544853, 0.939445019, 0.85085088, 0.935817659, 0.880010068, 0.880797327, 0.92904526, 0.9420311, 0.8580766, 0.930079877, 0.891105711, 0.886186242, 0.930351257, 0.936478376, 0.850398481, 0.931585193, 0.884624541, 0.881920099, 0.925653696, 0.939058, 0.8564984, 0.935376704, 0.890263557, 0.890325606, 0.930260658, 0.939112127, 0.851752043, 0.935770988, 0.880266368, 0.881047845, 0.928588748, 0.9415514, 0.8589202, 0.929858208, 0.891069889, 0.886895239, 0.929539919, 0.936143637, 0.851897001, 0.931415021, 0.884661555, 0.882573724, 0.925124526, 0.93870175, 0.8561361, 0.935202539, 0.890299737, 0.889576793, 0.929114938, 0.938920021, 0.851826668, 0.935182452, 0.88029331, 0.880173683, 0.928187549, 0.9417613, 0.8586934, 0.929627061, 0.890267134, 0.886093199, 0.929307997, 0.936097443, 0.850879133, 0.931127429, 0.884025276, 0.882100582, 0.925128281, 0.9388101, 0.85603815, 0.934763908, 0.890022755, 0.890068293, 0.928913355, 0.938792884, 0.852234125, 0.934553504, 0.879465938, 0.881223083, 0.927749395, 0.9415439, 0.85863256, 0.92894268, 0.89004612, 0.886933386, 0.929122031, 0.936302662, 0.850804389, 0.930381775, 0.883467495, 0.882899761, 0.924921095, 0.938682, 0.85606307, 0.934377849, 0.889145553, 0.890548229, 0.929387629, 0.93883276, 0.852112651, 0.934623957, 0.879111111, 0.880991161, 0.927945316, 0.94133973, 0.8583392, 0.929189026, 0.890343308, 0.887131691, 0.92929244, 0.936120629, 0.85176599, 0.930928946, 0.884381473, 0.883368254, 0.925296664, 0.9387315, 0.8557907, 0.934743762, 0.889487088, 0.890153944, 0.929876626, 0.939158082, 0.85152328, 0.934822559, 0.878753781, 0.880763948, 0.928505003, 0.94194573, 0.85858804, 0.929503441, 0.889630497, 0.886303663, 0.929601848, 0.936532617, 0.851210117, 0.931126416, 0.882885695, 0.882146597, 0.925421, 0.93915737, 0.8557017, 0.934928954, 0.88883847, 0.889376104, 0.92970258, 0.939359248, 0.851877153, 0.934888303, 0.87880826, 0.880741656, 0.92844516, 0.94196624, 0.8589328, 0.9293046, 0.889817417, 0.886442959, 0.929568052, 0.936641395, 0.850872993, 0.93093282, 0.883268595, 0.882015646, 0.925481021, 0.939343, 0.8555098, 0.934637308, 0.88941139, 0.889561832, 0.929790795, 0.939450085, 0.851996899, 0.934938014, 0.879110873, 0.880962074, 0.928741097, 0.9420658, 0.85863054, 0.929425597, 0.889975667, 0.886338711, 0.929740012, 0.936720729, 0.850880325, 0.931198955, 0.88364172, 0.882241607, 0.925777197, 0.9391904, 0.85571456, 0.934940398, 0.889783561, 0.89013195, 0.930193484, 0.939325392, 0.850803316, 0.935101569, 0.879514635, 0.880883157, 0.928809166, 0.9419195, 0.85769707, 0.929579079, 0.890215099, 0.886924565, 0.929955304, 0.936544001, 0.850186884, 0.931325197, 0.883991718, 0.882522166, 0.925805926, 0.9392157, 0.85523427, 0.935134053, 0.889750302, 0.89058876, 0.930116594, 0.93926096, 0.851111054, 0.935251236, 0.879335046, 0.881038249, 0.928975165, 0.941968, 0.85858166, 0.92980957, 0.89038676, 0.886784792, 0.92986095, 0.936617494, 0.850534201, 0.931236982, 0.883779466, 0.882414579, 0.925721467, 0.9394306, 0.855117, 0.934949696, 0.889797807, 0.890124977, 0.930013359, 0.939520895, 0.850850463, 0.935163796, 0.880032539, 0.880980432, 0.928740203, 0.94218004, 0.8577692, 0.929657042, 0.890707135, 0.887066305, 0.930010021, 0.936944366, 0.850342989, 0.931152105, 0.884412706, 0.882313132, 0.925653279, 0.93966496, 0.8555453, 0.934997916, 0.890232265, 0.89016068, 0.930006981, 0.93983084, 0.850928903, 0.935103297, 0.879804552, 0.880929053, 0.928782105, 0.94254804, 0.85777825, 0.929626942, 0.890863419, 0.886808395, 0.929922104, 0.937024713, 0.849976718, 0.931134224, 0.884432018, 0.88258791, 0.925714791, 0.9396856, 0.8549425, 0.93496263, 0.890351772, 0.890509605, 0.930225909, 0.940000713, 0.850229204, 0.935135722, 0.879802048, 0.880869031, 0.928680956, 0.9423118, 0.85772467, 0.929560006, 0.890946686, 0.887262046, 0.92997539, 0.937050879, 0.850207567, 0.931040585, 0.884862781, 0.88291806, 0.925742567, 0.939634, 0.85417217, 0.934788525, 0.890455544, 0.89026475, 0.930034459, 0.939779818, 0.850401044, 0.934792459, 0.879843831, 0.881306589, 0.928635716, 0.94255376, 0.8578054, 0.929358065, 0.890779972, 0.887371063, 0.929932833, 0.937088907, 0.849977791, 0.930958152, 0.884176016, 0.882469237, 0.925813794, 0.93961304, 0.85418016, 0.934512973, 0.889930725, 0.890171528, 0.929974079, 0.939553618, 0.849754572, 0.934394419, 0.879139721, 0.880762875, 0.928686202, 0.9422612, 0.85665935, 0.92888397, 0.889879346, 0.886719644, 0.929718673, 0.937022328, 0.848808587, 0.930315673, 0.883703589, 0.881989837, 0.92557925, 0.9395381, 0.85373884, 0.934062302, 0.889609814, 0.889628708, 0.929665267, 0.939555407, 0.849293768, 0.934312701, 0.879405141, 0.880587339, 0.9284361, 0.9421131, 0.85665375, 0.929003179, 0.890081108, 0.886501551, 0.929645479, 0.936757803, 0.848587632, 0.930481493, 0.883395493, 0.882055044, 0.925468743, 0.93933195, 0.85349464, 0.934379756, 0.889696538, 0.890148103, 0.929925919, 0.939450681, 0.848832846, 0.934423029, 0.879418612, 0.881278157, 0.928546309, 0.94234484, 0.85673225, 0.928996265, 0.890141487, 0.88652426, 0.929526031, 0.936983466, 0.849169254, 0.930508196, 0.884068668, 0.882171452, 0.925301373, 0.93958855, 0.8538395, 0.934451044, 0.889675498, 0.890134871, 0.929808497, 0.939548314, 0.84939611, 0.934347689, 0.879558146, 0.881091356, 0.928210199, 0.9423608, 0.85623914, 0.928991735, 0.890020132, 0.886774659, 0.929547966, 0.937083244, 0.848394096, 0.930572331, 0.883835375, 0.881909192, 0.925508618, 0.93970424, 0.8530759, 0.93413198, 0.889553607, 0.889841795, 0.929953754, 0.939742863, 0.848722577, 0.934286296, 0.879314363, 0.880476534, 0.928639948, 0.94251996, 0.8562403, 0.928848982, 0.890032411, 0.88659209, 0.92964077, 0.937081158, 0.84842217, 0.930394471, 0.883825839, 0.882502019, 0.92536211, 0.9396768, 0.8532975, 0.934117734, 0.889787018, 0.890641809, 0.929786384, 0.939874589, 0.848500013, 0.934244871, 0.87943697, 0.882287145, 0.928705513, 0.9427628, 0.85603744, 0.928766727, 0.890064597, 0.888953149, 0.929981053, 0.937050164, 0.847818434, 0.930235386, 0.883310556, 0.882973254, 0.92561233, 0.93935657, 0.8528238, 0.933807433, 0.889260888, 0.890721798, 0.929962814, 0.939347923, 0.847971559, 0.934013963, 0.879009843, 0.881117284, 0.928470671, 0.9418792, 0.8549833, 0.92843169, 0.889892876, 0.885999978, 0.92948842, 0.936770856, 0.846681714, 0.930038273, 0.883617997, 0.881762147, 0.925419569, 0.9395336, 0.8515991, 0.933752179, 0.889213324, 0.889908791, 0.929775417, 0.939529955, 0.847275019, 0.933830857, 0.87866199, 0.880319715, 0.928281188, 0.942184, 0.8549321, 0.928342938, 0.889494479, 0.885915875, 0.929400265, 0.936728299, 0.846942842, 0.929743826, 0.883223534, 0.882152915, 0.925093174, 0.9394684, 0.85226375, 0.933751345, 0.889292598, 0.889977753, 0.930074513, 0.939700007, 0.847679138, 0.933826566, 0.878975272, 0.881145239, 0.928346753, 0.9428147, 0.8548492, 0.928501666, 0.889587581, 0.886374533, 0.929404974, 0.937214434, 0.84657824, 0.929902136, 0.882474542, 0.881676614, 0.925157547, 0.9398555, 0.8519434, 0.933746219, 0.888412714, 0.889632881, 0.929267466, 0.939839602, 0.84705174, 0.933879375, 0.877853215, 0.880741298, 0.927715957, 0.9425175, 0.8545071, 0.928397596, 0.889118612, 0.886404932, 0.928759694, 0.937180459, 0.846194625, 0.929711044, 0.882531643, 0.882270277, 0.924370944, 0.93973124, 0.85101324, 0.933758259, 0.888649881, 0.889836311, 0.929111123, 0.939916611, 0.847024679, 0.933688104, 0.87802732, 0.880286872, 0.927773833, 0.94263065, 0.8544313, 0.928182065, 0.888723791, 0.885584295, 0.929055154, 0.937214434, 0.846246183, 0.929738104, 0.882405698, 0.881478727, 0.925124586, 0.93972665, 0.85149443, 0.933892608, 0.888467193, 0.889677942, 0.929316878, 0.93976599, 0.846964836, 0.933832407, 0.878061295, 0.880349874, 0.927902699, 0.94272846, 0.85412174, 0.928500891, 0.889159083, 0.885955989, 0.928976953, 0.937338412, 0.846026301, 0.930034995, 0.88290149, 0.88128525, 0.924777627, 0.940059, 0.8512545, 0.933874309, 0.888721287, 0.889044821, 0.929228246, 0.939975023, 0.846983492, 0.933901966, 0.878095329, 0.879928291, 0.92773217, 0.94253266, 0.85463256, 0.928404391, 0.888804853, 0.885597885, 0.928956985, 0.937195241, 0.846072555, 0.929840565, 0.882463694, 0.881112933, 0.924661338, 0.9398102, 0.85104156, 0.93370229, 0.888596058, 0.889001191, 0.929200113, 0.940004349, 0.846154332, 0.933694661, 0.878026366, 0.879495978, 0.927703023, 0.9427683, 0.85391605, 0.928138256, 0.888875484, 0.885509312, 0.928939402, 0.937259734, 0.84608227, 0.92968291, 0.882608414, 0.880812347, 0.924584866, 0.9397779, 0.8509708, 0.93363744, 0.888130963, 0.889142036, 0.929145396, 0.9397223, 0.846153557, 0.933659732, 0.877926767, 0.88027966, 0.927680254, 0.94254625, 0.85387665, 0.928154171, 0.888603866, 0.885717273, 0.928533137, 0.93712008, 0.845528364, 0.929713428, 0.88237673, 0.881065905, 0.924432456, 0.93968093, 0.8509317, 0.93353349, 0.888248086, 0.888946474, 0.929022193, 0.939685285, 0.846108079, 0.933666289, 0.877756655, 0.879578054, 0.927498519, 0.9423637, 0.8537387, 0.928175211, 0.888443708, 0.885167837, 0.928701282, 0.936976075, 0.845623434, 0.929570496, 0.882462978, 0.880905747, 0.924114943, 0.93956023, 0.8501714, 0.933488667, 0.888593316, 0.889008522, 0.928603351, 0.939722538, 0.845426142, 0.933549404, 0.878202677, 0.879607737, 0.927282453, 0.94239146, 0.85345757, 0.928112566, 0.889081717, 0.885290384, 0.928481519, 0.93691045, 0.845139861, 0.92955476, 0.882660091, 0.88104111, 0.924287438, 0.93960714, 0.8509295, 0.933386981, 0.888539791, 0.889011741, 0.928609192, 0.939600527, 0.846429348, 0.933489978, 0.878176868, 0.879923761, 0.927297056, 0.94242054, 0.8541009, 0.928054631, 0.889083028, 0.885196507, 0.928552032, 0.937042296, 0.845617294, 0.929641187, 0.882533491, 0.88098532, 0.92415756, 0.939644, 0.8508458, 0.933491349, 0.888542593, 0.88866955, 0.928565025, 0.939674735, 0.846559823, 0.93351835, 0.878317833, 0.879427195, 0.927188873, 0.9423547, 0.85412574, 0.927774251, 0.889450133, 0.885339618, 0.928642273, 0.936869919, 0.845993638, 0.929512918, 0.88280952, 0.881045759, 0.924452126, 0.9394082, 0.8512725, 0.933389127, 0.888906062, 0.88905561, 0.928996205, 0.939500272, 0.846313, 0.933614433, 0.878293157, 0.87925595, 0.927486002, 0.94238776, 0.85385257, 0.928163469, 0.889306843, 0.884830356, 0.928768158, 0.936891258, 0.846026421, 0.929764688, 0.882810056, 0.880510211, 0.924497783, 0.9394611, 0.851359, 0.933498502, 0.888574123, 0.88840127, 0.928958297, 0.939415753, 0.846741199, 0.93356812, 0.878104508, 0.87906301, 0.927350223, 0.94225544, 0.85401446, 0.927791178, 0.889194548, 0.884935498, 0.928537548, 0.936841071, 0.846012473, 0.929440916, 0.882916629, 0.880669832, 0.924322069, 0.93964916, 0.85110444, 0.933430493, 0.888612032, 0.888536274, 0.928807616, 0.939687788, 0.846399426, 0.933415711, 0.878085792, 0.878797412, 0.927286983, 0.94235086, 0.85418195, 0.927677274, 0.888916612, 0.884630203, 0.928615749, 0.936800659, 0.84576267, 0.929251909, 0.882551491, 0.88079071, 0.924306691, 0.9392921, 0.8508302, 0.933011234, 0.888511181, 0.888673365, 0.928779244, 0.939453542, 0.84580785, 0.9330706, 0.878002226, 0.879066408, 0.927068889, 0.9422856, 0.8529572, 0.927310586, 0.889050484, 0.884915709, 0.928331733, 0.936904132, 0.844725788, 0.928879142, 0.882654488, 0.880219638, 0.924043655, 0.93954295, 0.8502081, 0.932920337, 0.888463855, 0.888622224, 0.928636014, 0.939544022, 0.845609426, 0.93290168, 0.878153801, 0.879244864, 0.927091122, 0.9423623, 0.85323036, 0.927233279, 0.888648868, 0.884778678, 0.928337872, 0.936874092, 0.844943106, 0.928646922, 0.882111609, 0.879620969, 0.923814476, 0.93953264, 0.85018104, 0.932693839, 0.887955785, 0.887840748, 0.928400755, 0.939639032, 0.845424533, 0.932972431, 0.877577126, 0.878559411, 0.926882565, 0.9423188, 0.8530905, 0.927309036, 0.888457596, 0.884207904, 0.928256154, 0.936987877, 0.845142424, 0.928722084, 0.88226223, 0.879786551, 0.9239887, 0.93965656, 0.8502944, 0.932665288, 0.888438821, 0.888519347, 0.928533554, 0.93958348, 0.845570564, 0.93263793, 0.877930999, 0.878820896, 0.926772475, 0.94222355, 0.85283846, 0.926919043, 0.888497412, 0.884931087, 0.928232729, 0.936925709, 0.845094025, 0.92848748, 0.882145941, 0.880568027, 0.923939884, 0.9395751, 0.85007775, 0.932125151, 0.887376249, 0.888681829, 0.928564608, 0.939599931, 0.84516567, 0.932325065, 0.876873612, 0.879347265, 0.927014112, 0.94239354, 0.8528043, 0.926637053, 0.887762785, 0.884877324, 0.928328753, 0.936825573, 0.844832242, 0.928173423, 0.881622612, 0.880208075, 0.924081326, 0.93963724, 0.85014486, 0.932341337, 0.887576342, 0.888281584, 0.928668082, 0.939535916, 0.844546854, 0.93244487, 0.877236903, 0.878656268, 0.927039206, 0.94225574, 0.8527186, 0.926916003, 0.887791276, 0.884356678, 0.928438902, 0.93680656, 0.844783902, 0.928405702, 0.881580353, 0.880375743, 0.924157202, 0.9395389, 0.8502768, 0.932322204, 0.887435317, 0.888438165, 0.928807437, 0.939380527, 0.845465899, 0.932316601, 0.877040029, 0.879248083, 0.92727232, 0.9422916, 0.85388154, 0.926922858, 0.888354123, 0.88472271, 0.928468704, 0.936803579, 0.844824612, 0.928249836, 0.881918907, 0.880262256, 0.924164116, 0.9396031, 0.8500304, 0.932077706, 0.887576699, 0.888353646, 0.928755999, 0.939430296, 0.844730377, 0.932169795, 0.87712878, 0.879532158, 0.927138567, 0.94237185, 0.8525791, 0.926614463, 0.887515485, 0.884917736, 0.928553998, 0.936710179, 0.844525039, 0.92806083, 0.881003082, 0.880396068, 0.924119532, 0.9394321, 0.8495534, 0.931911528, 0.886952698, 0.888475239, 0.928473532, 0.939336777, 0.844264865, 0.931916475, 0.876362801, 0.878537595, 0.927070975, 0.94231594, 0.85239, 0.926329911, 0.887524843, 0.884567261, 0.928342104, 0.936777472, 0.844240487, 0.928087831, 0.881535769, 0.880053878, 0.924192011, 0.93940157, 0.8498505, 0.931974888, 0.887269318, 0.888552785, 0.928900719, 0.939397156, 0.84492439, 0.932091057, 0.876535535, 0.878877878, 0.927195966, 0.94219244, 0.8531744, 0.926551163, 0.887322366, 0.884836376, 0.928604186, 0.936733007, 0.844887376, 0.928207219, 0.881687641, 0.880180061, 0.924175203, 0.9394591, 0.84994173, 0.932007909, 0.887387037, 0.888377368, 0.92872566, 0.93933332, 0.845021427, 0.932091713, 0.876853108, 0.878589451, 0.927328825, 0.94225055, 0.8534374, 0.926550567, 0.887510478, 0.88513571, 0.928593755, 0.936791658, 0.845056415, 0.928226769, 0.880862892, 0.880068779, 0.924275577, 0.93932414, 0.85064375, 0.93219775, 0.887243271, 0.888576448, 0.928846717, 0.939503193, 0.845282316, 0.932275176, 0.876496255, 0.87906301, 0.927017391, 0.94231683, 0.8529623, 0.926556408, 0.887526095, 0.884788871, 0.928552687, 0.936734259, 0.84475404, 0.928183436, 0.880999744, 0.87996161, 0.924168766, 0.93924946, 0.85013115, 0.931923747, 0.88688004, 0.888536096, 0.929001868, 0.939260602, 0.84516567, 0.931921542, 0.876295447, 0.879086971, 0.927463651, 0.94199944, 0.85324097, 0.926506341, 0.887297571, 0.884628654, 0.928750277, 0.93641597, 0.845101774, 0.928081751, 0.881572664, 0.879871786, 0.924470067, 0.9393258, 0.85035634, 0.932038963, 0.887297094, 0.88859117, 0.929231822, 0.939536154, 0.845193744, 0.93223846, 0.876713812, 0.878758073, 0.927590609, 0.9423962, 0.8538082, 0.926679254, 0.887590289, 0.884717643, 0.929196537, 0.936853707, 0.845483541, 0.92807138, 0.881098509, 0.880056143, 0.924723685, 0.93947005, 0.85044354, 0.931826651, 0.886779845, 0.888271332, 0.929548681, 0.939472675, 0.845148623, 0.931990743, 0.876314878, 0.878618002, 0.927789211, 0.94223523, 0.8532979, 0.92643708, 0.887528539, 0.884606719, 0.929233193, 0.937033176, 0.845516741, 0.928059757, 0.881193936, 0.87952137, 0.924782634, 0.93952864, 0.8504512, 0.932000339, 0.886826992, 0.887431264, 0.929381013, 0.939417779, 0.844807148, 0.932035565, 0.875832975, 0.87806654, 0.927628338, 0.94219595, 0.85312825, 0.926518559, 0.886971831, 0.883502603, 0.928877473, 0.936601341, 0.844693482, 0.92808193, 0.880814433, 0.878788292, 0.924471974, 0.93901134, 0.8500043, 0.931993008, 0.886005759, 0.886555433, 0.928924799, 0.939085126, 0.844814897, 0.931898654, 0.874987483, 0.87707603, 0.927638829, 0.94193494, 0.8531273, 0.926444352, 0.886773229, 0.883973658, 0.929216504, 0.936349988, 0.845328748, 0.927939177, 0.879984617, 0.879182041, 0.924895525, 0.9389487, 0.850606, 0.931967914, 0.885653794, 0.887802422, 0.929476798, 0.939089119, 0.845108867, 0.932100475, 0.875333309, 0.877933204, 0.928050935, 0.941887, 0.8538158, 0.92651546, 0.886723757, 0.883916914, 0.929650843, 0.936641276, 0.845296919, 0.928374469, 0.880562782, 0.879069805, 0.925184369, 0.9392936, 0.8504369, 0.932334721, 0.887463152, 0.887991786, 0.930143297, 0.939449728, 0.84477675, 0.93253696, 0.876922369, 0.878377259, 0.928785622, 0.94213814, 0.853859, 0.927263737, 0.888094485, 0.885012627, 0.93039149, 0.936704755, 0.846047282, 0.928609788, 0.881319046, 0.880384803, 0.926073611, 0.9394848, 0.85157645, 0.932843089, 0.887539506, 0.88882494, 0.930520594, 0.939509809, 0.845500529, 0.932997465, 0.877015054, 0.878973067, 0.928980827, 0.9424152, 0.8539766, 0.927451551, 0.887662947, 0.8847633, 0.930174708, 0.936968505, 0.845327318, 0.928881347, 0.88118577, 0.880586743, 0.926055312, 0.93935865, 0.85123163, 0.932829142, 0.88683778, 0.888455331, 0.930460095, 0.939538538, 0.845914185, 0.932781041, 0.875977278, 0.878484488, 0.929197848, 0.9423848, 0.8541223, 0.927166581, 0.887446165, 0.88474071, 0.930417717, 0.936745524, 0.845588982, 0.92883563, 0.880962193, 0.880021453, 0.926167905, 0.9392848, 0.851104, 0.932747126, 0.886224091, 0.887916803, 0.930515945, 0.939151883, 0.845615864, 0.93291527, 0.875285566, 0.878152311, 0.929057717, 0.94207203, 0.8539485, 0.927168429, 0.886810362, 0.884100378, 0.930289626, 0.936574042, 0.845581472, 0.928725243, 0.88034755, 0.879240751, 0.925646842, 0.93928015, 0.851267, 0.932682097, 0.886480987, 0.887277007, 0.930403233, 0.939185739, 0.845512629, 0.932800114, 0.875179887, 0.87765646, 0.928660095, 0.9420659, 0.8537638, 0.927210212, 0.886392355, 0.883238554, 0.929741561, 0.936427236, 0.844884515, 0.928742647, 0.880170226, 0.87872541, 0.925505638, 0.9388765, 0.8504506, 0.932386339, 0.885667443, 0.887521684, 0.929927588, 0.939083636, 0.845201313, 0.932538271, 0.874984205, 0.877729297, 0.928526223, 0.9418161, 0.8537837, 0.926850021, 0.886556506, 0.883133233, 0.929831922, 0.936270237, 0.845266819, 0.92853725, 0.88069278, 0.878615499, 0.92543608, 0.9392518, 0.84972423, 0.932327151, 0.886743844, 0.886900127, 0.930199265, 0.939323425, 0.844495416, 0.932851911, 0.876912653, 0.877935588, 0.928856075, 0.9422154, 0.85333115, 0.927068591, 0.887308836, 0.884050608, 0.930094719, 0.936655283, 0.845268965, 0.928750277, 0.881029546, 0.880237043, 0.926566839, 0.9392985, 0.85072595, 0.932578087, 0.886592746, 0.888124347, 0.931252837, 0.939430833, 0.845405281, 0.93279928, 0.87604171, 0.878671288, 0.929607809, 0.94200283, 0.85343766, 0.927201509, 0.886935353, 0.884556055, 0.930946469, 0.936438739, 0.844955623, 0.928917766, 0.880789578, 0.880328357, 0.926728666, 0.9391758, 0.8504678, 0.93290782, 0.886729658, 0.888632596, 0.931021273, 0.939472139, 0.844949424, 0.932791531, 0.876149893, 0.879330158, 0.929784894, 0.9421014, 0.85310906, 0.927202225, 0.886477768, 0.884725273, 0.93068701, 0.936250627, 0.845421016, 0.928521752, 0.88006717, 0.880085349, 0.926347077, 0.93884647, 0.8500431, 0.932191849, 0.885562599, 0.888181806, 0.930754125, 0.938835204, 0.845200241, 0.932701409, 0.876311004, 0.877952576, 0.929501832, 0.9420764, 0.85364646, 0.926858544, 0.886754394, 0.883930802, 0.930583358, 0.936470091, 0.845394075, 0.928782225, 0.881004214, 0.879566073, 0.926412821, 0.9391213, 0.8507219, 0.932718575, 0.88613832, 0.888051033, 0.931082904, 0.939249158, 0.846565902, 0.933038831, 0.876081228, 0.878731787, 0.929622531, 0.9420955, 0.8545714, 0.927217305, 0.887416422, 0.884640515, 0.931033671, 0.936627686, 0.846307695, 0.928962231, 0.881710291, 0.879879475, 0.927198052, 0.93939775, 0.85117173, 0.932855606, 0.887753367, 0.887931168, 0.93151921, 0.939573467, 0.847117662, 0.933250308, 0.877353728, 0.878294468, 0.930392742, 0.94245124, 0.8552522, 0.927696168, 0.889141738, 0.884329438, 0.931539893, 0.937036335, 0.847384572, 0.929403663, 0.883365095, 0.880094588, 0.927616119, 0.93930477, 0.852476, 0.933235049, 0.888532043, 0.889237404, 0.932006955, 0.939690948, 0.847401083, 0.933351874, 0.878544033, 0.878973246, 0.930577576, 0.94252527, 0.8546625, 0.927684367, 0.890366614, 0.884623766, 0.931244135, 0.936909199, 0.846470773, 0.929212511, 0.884068608, 0.879954159, 0.92710036, 0.9393288, 0.8519454, 0.933196008, 0.888876259, 0.888681233, 0.931366444, 0.939375997, 0.846336186, 0.93343699, 0.87908107, 0.879444599, 0.92993468, 0.9421882, 0.8546303, 0.928184628, 0.890417933, 0.885556757, 0.930823267, 0.93684411, 0.846318424, 0.92977792, 0.884107828, 0.880480707, 0.926784158, 0.93922013, 0.85131675, 0.933514714, 0.88929522, 0.889270246, 0.93154031, 0.939302266, 0.845609426, 0.933584034, 0.879460692, 0.879157126, 0.930272222, 0.94206613, 0.8541523, 0.928078592, 0.890802026, 0.885339081, 0.931497991, 0.936713934, 0.84582746, 0.92938894, 0.884693682, 0.880802691, 0.927995086, 0.93911827, 0.85140204, 0.933416367, 0.889651716, 0.889393628, 0.932030916, 0.939343512, 0.846483409, 0.933499873, 0.880140662, 0.879946232, 0.93104434, 0.9420952, 0.8548892, 0.928130031, 0.891186178, 0.88610208, 0.93202424, 0.936733007, 0.846985459, 0.929712296, 0.884851277, 0.881428182, 0.927884877, 0.93913823, 0.85192835, 0.933503628, 0.889189363, 0.889541924, 0.931835949, 0.939135194, 0.846230567, 0.933523536, 0.879405439, 0.880195677, 0.930880666, 0.94226027, 0.855234, 0.928212404, 0.890581667, 0.886222601, 0.932337523, 0.936698377, 0.847152472, 0.929669917, 0.884743214, 0.881360948, 0.928192854, 0.9394668, 0.8519337, 0.933526337, 0.889837623, 0.889904678, 0.931848347, 0.939371705, 0.846198559, 0.933491766, 0.880157471, 0.879917204, 0.930798471, 0.94225734, 0.85469633, 0.92796874, 0.89137733, 0.88596338, 0.931872487, 0.936567843, 0.846652865, 0.929406524, 0.885590136, 0.880499303, 0.927497983, 0.9389694, 0.8519169, 0.93328011, 0.890654087, 0.889490128, 0.931616247, 0.938870728, 0.846604347, 0.933363199, 0.88111794, 0.879618347, 0.930375993, 0.94178677, 0.8550083, 0.927815974, 0.892031968, 0.885770679, 0.931222737, 0.936394632, 0.846971571, 0.929368138, 0.885576665, 0.881172895, 0.926912785, 0.93914443, 0.8520489, 0.93335104, 0.890088618, 0.889700949, 0.930965066, 0.93896395, 0.846092045, 0.933261693, 0.879801393, 0.879706442, 0.929843664, 0.9417735, 0.8549787, 0.927632272, 0.891197026, 0.886240661, 0.931056321, 0.936125219, 0.847207129, 0.929140747, 0.884612858, 0.881217062, 0.927233994, 0.9389085, 0.8523733, 0.933144748, 0.889766634, 0.889786839, 0.931899428, 0.939220369, 0.846738696, 0.93324095, 0.880115867, 0.879628241, 0.930672169, 0.9422042, 0.8554989, 0.927768171, 0.891434968, 0.885645092, 0.931762457, 0.936761856, 0.84744519, 0.929294705, 0.884866774, 0.881025851, 0.928060591, 0.9390314, 0.8531272, 0.93323034, 0.88976568, 0.890175402, 0.932388425, 0.939085662, 0.84763521, 0.93325603, 0.879928827, 0.880223274, 0.931530595, 0.9420704, 0.8554329, 0.927678227, 0.890393555, 0.885372579, 0.93239814, 0.936548948, 0.847171068, 0.929159582, 0.883758008, 0.880903721, 0.928125799, 0.9390926, 0.85257834, 0.933309615, 0.888940215, 0.889052987, 0.932555258, 0.939223409, 0.847231209, 0.933348536, 0.878084302, 0.879383326, 0.931300581, 0.942022324, 0.855653405, 0.927776992, 0.889417708, 0.885200322, 0.932276189, 0.936632276, 0.847713113, 0.929276288, 0.884400606, 0.881332338, 0.929091871, 0.93911445, 0.85355127, 0.933392584, 0.889060438, 0.890089333, 0.93356365, 0.939293861, 0.847641289, 0.933459342, 0.87863189, 0.880701005, 0.93233794, 0.94235045, 0.856251, 0.927959383, 0.889664292, 0.885793149, 0.933008015, 0.936831236, 0.847826719, 0.929270566, 0.883600652, 0.880726218, 0.928966463, 0.9391707, 0.8531981, 0.93342495, 0.889105201, 0.889270604, 0.932973564, 0.939469934, 0.847083509, 0.933525205, 0.878426909, 0.879231215, 0.931518078, 0.9422508, 0.85580873, 0.927983999, 0.890421331, 0.884874165, 0.932497263, 0.937110841, 0.847366393, 0.929468751, 0.884068131, 0.880249441, 0.928379297, 0.93957657, 0.8525938, 0.933588147, 0.889477968, 0.888822138, 0.932647765, 0.939588726, 0.847001433, 0.933717012, 0.878670156, 0.879218519, 0.931504309, 0.9422421, 0.8553797, 0.927786231, 0.890147328, 0.884621799, 0.932661235, 0.936779976, 0.847119868, 0.929344952, 0.883360624, 0.880223572, 0.928354442, 0.9392985, 0.85239494, 0.933314681, 0.888437033, 0.88839525, 0.932431221, 0.939577579, 0.846970201, 0.933361173, 0.877730191, 0.878819704, 0.931421161, 0.9423353, 0.8554858, 0.927653968, 0.889232516, 0.884215355, 0.932095945, 0.93703413, 0.847360492, 0.929280341, 0.882876039, 0.879577994, 0.928277314, 0.9392357, 0.8525474, 0.933342814, 0.888036251, 0.887904763, 0.932507694, 0.939484775, 0.847140253, 0.933502972, 0.877888083, 0.878246844, 0.931527376, 0.942396, 0.85598105, 0.927891731, 0.889142692, 0.884567738, 0.932671905, 0.936701536, 0.847262323, 0.929497063, 0.883125901, 0.879993737, 0.928759098, 0.93936414, 0.8527788, 0.933515251, 0.888656855, 0.888187528, 0.932733655, 0.939516366, 0.847138643, 0.933590114, 0.878072262, 0.878885806, 0.931600392, 0.9424991, 0.85589623, 0.928114533, 0.889151216, 0.884527504, 0.932559311, 0.937090337, 0.84766227, 0.929643035, 0.883249283, 0.880231738, 0.928406954, 0.9394163, 0.8527127, 0.933626115, 0.888577402, 0.888457716, 0.932687461, 0.939462185, 0.847033501, 0.933667779, 0.878384113, 0.879018486, 0.931517243, 0.94253016, 0.8556174, 0.928074181, 0.889482021, 0.884789288, 0.932332993, 0.937268555, 0.847669959, 0.929596901, 0.883666277, 0.879996955, 0.928235888, 0.93969876, 0.853142, 0.9334656, 0.888704956, 0.888655186, 0.932685316, 0.939597726, 0.847296596, 0.933469296, 0.877772629, 0.879006267, 0.931585073, 0.94235164, 0.8557505, 0.92785573, 0.889626443, 0.885177433, 0.932523966, 0.936993539, 0.847602665, 0.929458857, 0.88353163, 0.88040477, 0.928526998, 0.939319, 0.85269636, 0.933494687, 0.88869065, 0.888762236, 0.932533085, 0.939566433, 0.847618818, 0.933405519, 0.878220141, 0.878961861, 0.931603849, 0.942457795, 0.856039703, 0.927817643, 0.88976866, 0.885019124, 0.932506979, 0.937029004, 0.847825646, 0.929588437, 0.883576453, 0.88063091, 0.928529441, 0.9394346, 0.85288036, 0.933455527, 0.889064133, 0.888679266, 0.932597458, 0.939488232, 0.847365975, 0.933532715, 0.878593266, 0.878810585, 0.931266248, 0.942139626, 0.855782211, 0.927850068, 0.89055258, 0.885158122, 0.932268023, 0.936931074, 0.847423911, 0.929323852, 0.884073377, 0.880860031, 0.928584814, 0.9394108, 0.8526182, 0.933092415, 0.889597178, 0.888989508, 0.93226409, 0.939385235, 0.846791208, 0.933162153, 0.878764927, 0.879577577, 0.931181908, 0.942512333, 0.855269253, 0.927491605, 0.889960349, 0.885558963, 0.932644963, 0.937173128, 0.847439945, 0.929043293, 0.883955479, 0.881053805, 0.928784311, 0.93937945, 0.85260046, 0.932883918, 0.889552474, 0.889386952, 0.932472646, 0.939504027, 0.846645296, 0.932985723, 0.8786273, 0.879341364, 0.93081826, 0.942315757, 0.855003953, 0.927268624, 0.89036274, 0.884885371, 0.931977451, 0.937179744, 0.846623778, 0.928784013, 0.883853495, 0.880183041, 0.927456021, 0.939457, 0.8519719, 0.932497025, 0.88940686, 0.888494015, 0.93177551, 0.939620554, 0.845915914, 0.932758451, 0.878738046, 0.87815845, 0.930283487, 0.942429125, 0.854522467, 0.926995695, 0.890528619, 0.884472668, 0.931464791, 0.937307, 0.846188009, 0.928493679, 0.884229004, 0.880557775, 0.92738694, 0.9398647, 0.85114884, 0.932530701, 0.889548898, 0.888838291, 0.931661785, 0.939850032, 0.84514606, 0.932829499, 0.879505932, 0.879123449, 0.930430293, 0.942684472, 0.854058623, 0.927314579, 0.891104341, 0.885420263, 0.931574762, 0.937329054, 0.845973313, 0.92895782, 0.884824038, 0.881140947, 0.927700162, 0.93953204, 0.85153115, 0.932900727, 0.89055419, 0.889871061, 0.93190968, 0.939597905, 0.845203221, 0.933112979, 0.880111396, 0.880361438, 0.931064665, 0.942453265, 0.854054451, 0.927428961, 0.891303301, 0.885360062, 0.932226658, 0.937218308, 0.845793664, 0.929545999, 0.884794652, 0.881413698, 0.928365111, 0.9396585, 0.85127753, 0.933149397, 0.890280247, 0.890277803, 0.932960212, 0.939865112, 0.846318126, 0.933416128, 0.880393088, 0.881057024, 0.93163693, 0.942725182, 0.854888618, 0.927838087, 0.89197278, 0.886727333, 0.932894945, 0.937921643, 0.847527087, 0.929358125, 0.885392964, 0.883196473, 0.928712845, 0.9402883, 0.85256475, 0.933418632, 0.890811861, 0.891012907, 0.933051944, 0.940409601, 0.847020566, 0.933404088, 0.879991233, 0.88169235, 0.931532562, 0.943046391, 0.855443478, 0.927797914, 0.890571356, 0.887423635, 0.932680547, 0.938140631, 0.847564042, 0.929463089, 0.884422898, 0.883777559, 0.92917943, 0.9404891, 0.85263276, 0.933579445, 0.891101539, 0.892642021, 0.933530271, 0.941116393, 0.848036468, 0.933737159, 0.880687952, 0.88376087, 0.931729436, 0.943656504, 0.855438054, 0.927974582, 0.892114341, 0.888201654, 0.932227612, 0.937607348, 0.846996486, 0.929230273, 0.885475695, 0.884631634, 0.928012788, 0.94020873, 0.8521865, 0.933124185, 0.891063392, 0.892927289, 0.932042897, 0.940175116, 0.847106278, 0.933229327, 0.880441129, 0.883734822, 0.930912673, 0.9431541, 0.8554802, 0.927886724, 0.893118083, 0.888172388, 0.931707799, 0.937816441, 0.847016633, 0.929012716, 0.886280835, 0.884024143, 0.927481353, 0.9404322, 0.85258126, 0.933263183, 0.891615987, 0.892119706, 0.931648552, 0.940598369, 0.847019315, 0.933497131, 0.882253766, 0.882840335, 0.93037641, 0.943555772, 0.855408669, 0.927976608, 0.894259453, 0.889214516, 0.931517124, 0.938049912, 0.847754538, 0.929660738, 0.887303054, 0.884941995, 0.927168429, 0.9406473, 0.85289675, 0.933632731, 0.89288336, 0.893164575, 0.931655943, 0.940719128, 0.847808599, 0.933958948, 0.882590532, 0.883835912, 0.930521429, 0.943608105, 0.856093109, 0.928520381, 0.894183099, 0.889773846, 0.931698799, 0.93818754, 0.847908258, 0.929875851, 0.88738966, 0.885582983, 0.927254379, 0.94093186, 0.8531825, 0.933986902, 0.893310189, 0.89364773, 0.93194133, 0.940999687, 0.847250104, 0.933905602, 0.882342398, 0.882779598, 0.930425107, 0.943880439, 0.855742097, 0.928307772, 0.894059896, 0.889220178, 0.931885421, 0.938547194, 0.847501516, 0.929671288, 0.887280226, 0.884761035, 0.927756786, 0.9412149, 0.8533644, 0.933802068, 0.892641068, 0.893081009, 0.932638466, 0.941132188, 0.848098457, 0.934263051, 0.883241832, 0.884483218, 0.930968881, 0.944017529, 0.856336594, 0.928490877, 0.893969834, 0.890814602, 0.931667328, 0.938711941, 0.848261237, 0.930723786, 0.888367474, 0.887135148, 0.927571714, 0.94147235, 0.8543395, 0.934768319, 0.893812478, 0.894406378, 0.931804478, 0.941238225, 0.848452032, 0.934657931, 0.884596825, 0.88511306, 0.931048274, 0.944343805, 0.858196557, 0.929145098, 0.895486236, 0.89047116, 0.931827962, 0.938483655, 0.850425005, 0.930562913, 0.889114916, 0.886016548, 0.927866817, 0.94093764, 0.85538214, 0.934259236, 0.894582927, 0.894283593, 0.932215154, 0.940936625, 0.849626064, 0.934471965, 0.885190725, 0.885253012, 0.931505144, 0.9440751, 0.8583506, 0.92918241, 0.896735251, 0.891658843, 0.9325611, 0.938483119, 0.849702716, 0.930688858, 0.889222562, 0.887527466, 0.928274333, 0.9408534, 0.8548784, 0.934686661, 0.895083487, 0.894919634, 0.932407141, 0.940611243, 0.849014461, 0.934897721, 0.884762526, 0.886301517, 0.930991709, 0.9438427, 0.85754687, 0.929746568, 0.896103263, 0.892121911, 0.932142437, 0.938379288, 0.84978503, 0.931256235, 0.88944155, 0.888169706, 0.927476168, 0.94116557, 0.85491455, 0.935329676, 0.8948825, 0.896648049, 0.931814075, 0.940777361, 0.849238396, 0.935670495, 0.884930611, 0.886866271, 0.9309811, 0.943960071, 0.857632577, 0.930104494, 0.89621383, 0.892051518, 0.932078421, 0.938545406, 0.849613309, 0.931285799, 0.889604747, 0.887933075, 0.927191257, 0.9410924, 0.8547508, 0.935352504, 0.895387053, 0.895324171, 0.931895673, 0.940980077, 0.849299192, 0.935680509, 0.885422409, 0.886149168, 0.930730402, 0.944143593, 0.857287884, 0.93026036, 0.89669311, 0.891119242, 0.931988835, 0.93862164, 0.849074066, 0.931684732, 0.889908314, 0.886593938, 0.927631915, 0.9413252, 0.8547799, 0.935798347, 0.894897699, 0.894536197, 0.932075858, 0.941136658, 0.848673999, 0.935716212, 0.884848952, 0.885746837, 0.930876553, 0.944088519, 0.857196867, 0.930435956, 0.896115601, 0.890980303, 0.931644201, 0.938616395, 0.848657668, 0.931690514, 0.889327765, 0.887117624, 0.92762363, 0.9410696, 0.85473174, 0.935639799, 0.894702315, 0.895115018, 0.932133615, 0.941070735, 0.849478424, 0.936014891, 0.885371506, 0.886544704, 0.930809379, 0.944146216, 0.857795894, 0.93071574, 0.896325111, 0.892040312, 0.931854069, 0.938603342, 0.849892318, 0.931875587, 0.889527082, 0.887885988, 0.927502692, 0.9409857, 0.85489494, 0.935622275, 0.894880116, 0.895452678, 0.931796789, 0.941136718, 0.849480569, 0.935874999, 0.884848654, 0.886573553, 0.931029856, 0.944414735, 0.857867897, 0.930235922, 0.896532595, 0.89190042, 0.932317734, 0.938876808, 0.850186706, 0.931640327, 0.890003324, 0.888670504, 0.928313375, 0.9412973, 0.8556772, 0.935459971, 0.895068884, 0.896275759, 0.932405591, 0.941164076, 0.850108802, 0.935501993, 0.885179877, 0.887668252, 0.931680501, 0.944603682, 0.857965887, 0.93055898, 0.895769656, 0.893254817, 0.933455825, 0.939171672, 0.849846661, 0.931658566, 0.888784647, 0.889179647, 0.929189205, 0.94163233, 0.85552377, 0.935642421, 0.894292474, 0.89683491, 0.933624029, 0.94155699, 0.849858463, 0.935954452, 0.884546459, 0.888350844, 0.932620168, 0.944686353, 0.858708501, 0.930077672, 0.895823896, 0.893752038, 0.933714032, 0.939055979, 0.850114226, 0.931918323, 0.889142513, 0.889697373, 0.929562032, 0.9415846, 0.85572416, 0.935743332, 0.894545138, 0.896830261, 0.933749437, 0.941502988, 0.8497352, 0.935902119, 0.88485074, 0.888445675, 0.93263936, 0.944710374, 0.858615994, 0.930506468, 0.896170378, 0.893743455, 0.933755577, 0.939113617, 0.850212753, 0.931919694, 0.889218569, 0.889525235, 0.929468751, 0.941516936, 0.855628729, 0.935450315, 0.894659102, 0.896699607, 0.933658838, 0.941481948, 0.849857926, 0.935753465, 0.884766281, 0.887936532, 0.932584941, 0.944548309, 0.858273864, 0.930287361, 0.896003604, 0.89319998, 0.933567464, 0.938989758, 0.850219429, 0.932070017, 0.889198303, 0.888969243, 0.92942065, 0.941454887, 0.855551124, 0.93553704, 0.894704521, 0.896385789, 0.933478236, 0.941484392, 0.849670112, 0.93580693, 0.884663463, 0.887453496, 0.932626843, 0.944672227, 0.858209312, 0.930351138, 0.896136761, 0.892970264, 0.933752596, 0.939064205, 0.850262642, 0.93199259, 0.889382124, 0.888765156, 0.929573298, 0.941515028, 0.855380833, 0.935763061, 0.89449501, 0.895858943, 0.933573306, 0.941365838, 0.849901855, 0.935913503, 0.884506464, 0.887328088, 0.932687163, 0.944557011, 0.85835886, 0.930550337, 0.895679951, 0.892933726, 0.933647394, 0.938931346, 0.849849224, 0.931933463, 0.889026642, 0.888923466, 0.929468632, 0.941281557, 0.855189562, 0.935574889, 0.894317508, 0.896220803, 0.933556378, 0.941284537, 0.849685192, 0.935866773, 0.884162903, 0.887433887, 0.932723045, 0.944401979, 0.858236015, 0.930510998, 0.895706952, 0.8928141, 0.933745801, 0.938723385, 0.85004437, 0.931856751, 0.888819396, 0.889054954, 0.929403663, 0.941241503, 0.855073273, 0.935573041, 0.894293308, 0.896401882, 0.933473051, 0.941233575, 0.849874675, 0.935796082, 0.884282649, 0.887417436, 0.932763398, 0.944501817, 0.858353317, 0.930354536, 0.895777881, 0.892704368, 0.933744073, 0.938869119, 0.850403309, 0.93192178, 0.889101803, 0.888887763, 0.929508924, 0.941421092, 0.855890989, 0.935593724, 0.894497871, 0.895924449, 0.933747351, 0.941264331, 0.850283742, 0.936057746, 0.884440064, 0.887383878, 0.932934165, 0.944562852, 0.858971715, 0.930729389, 0.89561367, 0.893013418, 0.933748186, 0.938985705, 0.850655317, 0.932311833, 0.889317453, 0.888932109, 0.929682195, 0.941398919, 0.855612338, 0.935938716, 0.89454037, 0.896351337, 0.933659434, 0.941456079, 0.85010463, 0.93615675, 0.884880126, 0.887788117, 0.9327932, 0.944605947, 0.85863471, 0.930838823, 0.896039963, 0.893276989, 0.933448017, 0.939075053, 0.850042403, 0.932242095, 0.88922441, 0.888979316, 0.929378748, 0.941448331, 0.855518758, 0.935924709, 0.894406557, 0.8963117, 0.933437228, 0.941578627, 0.850155115, 0.936239243, 0.884686947, 0.887613237, 0.932417035, 0.944601595, 0.858748794, 0.930871785, 0.895637214, 0.893159091, 0.933623075, 0.939059973, 0.850337505, 0.932386637, 0.889126778, 0.889146566, 0.929419398, 0.941603482, 0.855646014, 0.936012208, 0.894371331, 0.896453798, 0.933655083, 0.941425502, 0.849860966, 0.936254025, 0.884454012, 0.888058901, 0.932641327, 0.944544673, 0.85868597, 0.930724919, 0.895735621, 0.893261671, 0.933454037, 0.939074099, 0.85046649, 0.932384551, 0.888777256, 0.889395535, 0.929420769, 0.941542208, 0.85580343, 0.935853064, 0.894326985, 0.896921396, 0.933692276, 0.941400468, 0.850458145, 0.936089933, 0.88432759, 0.88795948, 0.932639658, 0.944468856, 0.859017968, 0.930464029, 0.895480037, 0.89332968, 0.933612883, 0.938898861, 0.850829065, 0.931891561, 0.888079047, 0.889181554, 0.929498017, 0.941305935, 0.856312037, 0.935722172, 0.893690765, 0.896371663, 0.933686912, 0.941232443, 0.850308418, 0.935977638, 0.883980632, 0.887588739, 0.932740808, 0.944569349, 0.85904181, 0.930597425, 0.895370781, 0.893197, 0.933627427, 0.939265668, 0.850724876, 0.932240427, 0.888859034, 0.889143944, 0.929201961, 0.941552222, 0.855664194, 0.935707331, 0.894039869, 0.896501064, 0.933361709, 0.941462696, 0.85058105, 0.936130583, 0.884212017, 0.887825072, 0.932359278, 0.944606364, 0.859034002, 0.930681765, 0.895641804, 0.893642426, 0.933337927, 0.938935339, 0.850437343, 0.932234943, 0.888643205, 0.889218748, 0.929138064, 0.941340685, 0.85617286, 0.935706317, 0.894359469, 0.896410644, 0.933467984, 0.941308379, 0.85108614, 0.93621099, 0.884409845, 0.887879968, 0.932492793, 0.944367945, 0.859300673, 0.930680752, 0.895549834, 0.893513858, 0.933449984, 0.938892365, 0.851359844, 0.932057381, 0.8887766, 0.889611363, 0.929450214, 0.941390693, 0.856282115, 0.935575128, 0.894312501, 0.897034585, 0.933591723, 0.941416681, 0.850836039, 0.935911655, 0.884430707, 0.888563693, 0.932507157, 0.944620728, 0.859270215, 0.930512786, 0.895578384, 0.893738687, 0.933667839, 0.938999772, 0.850864708, 0.931857467, 0.888527811, 0.889665842, 0.92948705, 0.94125241, 0.856018841, 0.935500443, 0.893864572, 0.896729529, 0.933520615, 0.941333413, 0.850518227, 0.936014414, 0.884196639, 0.888229966, 0.932597399, 0.94462198, 0.859247684, 0.930591822, 0.895675719, 0.89409095, 0.933581948, 0.93896836, 0.851046681, 0.932067573, 0.889067769, 0.889606357, 0.929415107, 0.941404283, 0.856005549, 0.935581088, 0.894194424, 0.896903932, 0.933513463, 0.941303432, 0.850889921, 0.93601346, 0.884303272, 0.888280928, 0.93247205, 0.944440365, 0.859379888, 0.930584073, 0.895407856, 0.893797934, 0.933467329, 0.938867331, 0.851161659, 0.932006538, 0.888542295, 0.889921248, 0.92945528, 0.94139117, 0.856141269, 0.935716867, 0.893821418, 0.897254646, 0.933661222, 0.941282213, 0.850947797, 0.936033189, 0.884202898, 0.888248205, 0.932710171, 0.944529593, 0.858966351, 0.930658221, 0.895479918, 0.893706501, 0.933537483, 0.93877089, 0.850744665, 0.932104826, 0.888674915, 0.889488399, 0.929438174, 0.941215873, 0.855878472, 0.935535371, 0.893808663, 0.896736979, 0.933513463, 0.941185653, 0.850132763, 0.93591094, 0.883659601, 0.887861133, 0.932729721, 0.944403112, 0.858621716, 0.930562496, 0.895175099, 0.893537343, 0.933608949, 0.938587904, 0.85071671, 0.932205617, 0.888612688, 0.889328003, 0.929432809, 0.941096067, 0.855463624, 0.935777307, 0.893932402, 0.896844983, 0.933802128, 0.940956116, 0.850379407, 0.936123669, 0.884073913, 0.888191938, 0.932942867, 0.944243491, 0.858834743, 0.930769444, 0.895162523, 0.893900096, 0.933720231, 0.938653052, 0.850438297, 0.932037294, 0.888702452, 0.889822364, 0.929662526, 0.941081822, 0.855508745, 0.935611427, 0.894125342, 0.897175312, 0.933823228, 0.941194415, 0.850461185, 0.936115205, 0.884467661, 0.888832092, 0.932905734, 0.94435221, 0.859005511, 0.930547237, 0.895446301, 0.894216776, 0.933788836, 0.938720882, 0.850639522, 0.932016194, 0.888642013, 0.890039086, 0.929549694, 0.941237211, 0.855974138, 0.935661316, 0.894072175, 0.897334456, 0.933762729, 0.941190422, 0.85060674, 0.936092854, 0.884365618, 0.888765693, 0.932605445, 0.944450021, 0.859387457, 0.930643022, 0.895721734, 0.894264817, 0.933812141, 0.93884027, 0.850819826, 0.932072341, 0.889397681, 0.890209496, 0.929534554, 0.941380322, 0.856314123, 0.935607553, 0.894740105, 0.897482574, 0.933700383, 0.941296458, 0.85069555, 0.936106086, 0.8846277, 0.888550758, 0.932593226, 0.94444406, 0.859111071, 0.930619717, 0.895942569, 0.894047678, 0.933607817, 0.938738227, 0.850606978, 0.931847751, 0.8893314, 0.88950175, 0.929477215, 0.941301525, 0.855872393, 0.935737073, 0.894159377, 0.89709866, 0.933559597, 0.941243231, 0.850464523, 0.936015666, 0.884367704, 0.888244987, 0.932394385, 0.9444682, 0.858705461, 0.930609167, 0.895901322, 0.893521845, 0.933277845, 0.938796103, 0.850232899, 0.93199271, 0.888942301, 0.889272392, 0.929323375, 0.941127121, 0.855682135, 0.935806394, 0.894272268, 0.896439672, 0.933419466, 0.941210926, 0.849866748, 0.9360829, 0.884500504, 0.887578964, 0.932476938, 0.944503009, 0.858400345, 0.930776477, 0.89590925, 0.893295467, 0.933481753, 0.93884635, 0.84990555, 0.932231545, 0.889208853, 0.889404237, 0.929297209, 0.941414654, 0.855311871, 0.935804129, 0.894666612, 0.896634519, 0.933478534, 0.941335857, 0.849612772, 0.936125517, 0.884810805, 0.887600362, 0.932537377, 0.944563806, 0.858056724, 0.930685461, 0.895985603, 0.893412113, 0.933585167, 0.938959956, 0.849575281, 0.932144403, 0.889370739, 0.889503121, 0.929411769, 0.941400468, 0.855019152, 0.935806632, 0.894302011, 0.896565378, 0.933413446, 0.941398799, 0.849484324, 0.936012208, 0.884303272, 0.887659848, 0.932495475, 0.944601655, 0.858207881, 0.930751562, 0.895548105, 0.893078625, 0.933523655, 0.939014494, 0.850049138, 0.932171643, 0.888521969, 0.889084637, 0.929419756, 0.941548526, 0.855198681, 0.935906529, 0.893822849, 0.896384776, 0.933363974, 0.941480041, 0.849855721, 0.936144114, 0.88406533, 0.886852086, 0.93244046, 0.944616973, 0.858733177, 0.930672288, 0.89590162, 0.893177509, 0.933361113, 0.939151466, 0.850699186, 0.932302892, 0.889315486, 0.888896644, 0.929205775, 0.941502213, 0.856036305, 0.935695231, 0.894417763, 0.896462619, 0.9331007, 0.941290736, 0.850477397, 0.935857952, 0.885125756, 0.887683988, 0.932203233, 0.944365382, 0.859160006, 0.930530906, 0.896843314, 0.89387995, 0.933257699, 0.938802183, 0.851525366, 0.931779146, 0.890238702, 0.890409052, 0.929146826, 0.941329837, 0.856344104, 0.935470283, 0.895125031, 0.897305131, 0.933216274, 0.941224337, 0.85103476, 0.936065674, 0.885528028, 0.888415575, 0.932382107, 0.944742024, 0.859509408, 0.930347204, 0.896889925, 0.894015968, 0.933552742, 0.93903774, 0.85165894, 0.93181181, 0.890017688, 0.890090168, 0.929385304, 0.941394567, 0.856819212, 0.935494781, 0.895201266, 0.897573411, 0.933369517, 0.941360652, 0.851382375, 0.935647428, 0.8857463, 0.888888478, 0.932599843, 0.944741905, 0.860053897, 0.93013978, 0.896694541, 0.89430505, 0.933536232, 0.93915242, 0.851676285, 0.931861699, 0.889817417, 0.890248716, 0.929480374, 0.9416278, 0.857271075, 0.935739696, 0.894750118, 0.897312641, 0.933545768, 0.941524446, 0.851736307, 0.93590796, 0.885202348, 0.88909322, 0.932545125, 0.944710076, 0.859912872, 0.930384696, 0.896682203, 0.894884288, 0.933329403, 0.939107835, 0.851822019, 0.931643963, 0.889801979, 0.890632749, 0.929248929, 0.94147712, 0.857431054, 0.935112596, 0.895102024, 0.898550808, 0.933448672, 0.941425204, 0.851841509, 0.935440719, 0.88529861, 0.889771938, 0.932418764, 0.944513738, 0.860112906, 0.92993325, 0.896404505, 0.894995093, 0.933493912, 0.938651443, 0.852318883, 0.930960119, 0.888832748, 0.891408026, 0.92920506, 0.941270232, 0.857559144, 0.934837401, 0.894038916, 0.898421168, 0.933314383, 0.941169977, 0.852171302, 0.934986293, 0.884448826, 0.890135825, 0.932409346, 0.944377303, 0.860316157, 0.929534554, 0.895795226, 0.895187259, 0.933184147, 0.938779712, 0.852288246, 0.930909812, 0.889117658, 0.891272724, 0.92910105, 0.941377044, 0.857238472, 0.934594512, 0.894214153, 0.898636878, 0.933219552, 0.941268265, 0.851969779, 0.934769332, 0.884387195, 0.889977992, 0.93218118, 0.944262683, 0.860116422, 0.929308653, 0.895756364, 0.8950454, 0.933253407, 0.938706398, 0.851725519, 0.930626392, 0.889104068, 0.890803814, 0.929073751, 0.94106102, 0.856943011, 0.934563816, 0.894203782, 0.897847116, 0.9332335, 0.941037476, 0.851605833, 0.934866965, 0.884573758, 0.889485478, 0.932179093, 0.94424665, 0.859534502, 0.929357111, 0.895876527, 0.894661546, 0.933428824, 0.938696325, 0.851655722, 0.930775821, 0.88925004, 0.890741587, 0.929209292, 0.941144109, 0.856828272, 0.934645534, 0.894423485, 0.898046732, 0.933375239, 0.941087306, 0.851869285, 0.934983969, 0.884776533, 0.889463067, 0.932423353, 0.944146991, 0.859750092, 0.929364026, 0.896154165, 0.894686639, 0.933249652, 0.938642502, 0.852174044, 0.930691063, 0.889327466, 0.890792012, 0.929231346, 0.941168547, 0.857529461, 0.934654713, 0.89450866, 0.898358524, 0.933246136, 0.941197157, 0.852637172, 0.934829473, 0.884780705, 0.889869809, 0.932449877, 0.944441438, 0.860290647, 0.929370821, 0.89620316, 0.89512229, 0.933327138, 0.9388659, 0.852742255, 0.930669785, 0.88937217, 0.891205072, 0.929006159, 0.941398501, 0.858020842, 0.934683442, 0.89454037, 0.898405433, 0.933130801, 0.940864861, 0.851867259, 0.934701264, 0.884758413, 0.889603019, 0.932421148, 0.944272697, 0.860369265, 0.929146111, 0.896148443, 0.894860327, 0.933188975, 0.938665867, 0.852548718, 0.930498123, 0.889177203, 0.890794814, 0.92911154, 0.941188097, 0.857326925, 0.934509337, 0.89432478, 0.897924364, 0.933438599, 0.941147506, 0.852094591, 0.93450892, 0.88432622, 0.88903904, 0.9322505, 0.944239855, 0.859849572, 0.92915374, 0.895770609, 0.894129634, 0.933201194, 0.938714266, 0.85237509, 0.930694759, 0.88868624, 0.889915884, 0.929010689, 0.941178143, 0.857505143, 0.934409618, 0.893930972, 0.897073865, 0.933162153, 0.94105643, 0.85205847, 0.934650421, 0.884388685, 0.888395429, 0.932293892, 0.944237292, 0.860204518, 0.929136217, 0.895840824, 0.893742561, 0.933281243, 0.938693345, 0.85191226, 0.93055588, 0.889098406, 0.889716327, 0.929029703, 0.941026926, 0.856864274, 0.934356928, 0.894221306, 0.896997809, 0.93327862, 0.94087708, 0.851754546, 0.934645534, 0.884584785, 0.888239086, 0.932268322, 0.944215178, 0.859821081, 0.929402947, 0.896391869, 0.8934533, 0.93317765, 0.938572884, 0.851971924, 0.930498004, 0.889181554, 0.889643908, 0.928999364, 0.941194952, 0.856886685, 0.934589922, 0.894750595, 0.896633565, 0.933282375, 0.941017747, 0.851974189, 0.934583068, 0.884965479, 0.887791634, 0.932361484, 0.944274902, 0.859970689, 0.929213107, 0.896460176, 0.893398225, 0.933242202, 0.938635588, 0.852141082, 0.930619836, 0.889532268, 0.889589071, 0.929176152, 0.941123664, 0.857331514, 0.934583902, 0.894761443, 0.896990061, 0.933445752, 0.940983593, 0.85208708, 0.934756339, 0.885126829, 0.888420522, 0.93262291, 0.944371104, 0.859925032, 0.929154456, 0.896371067, 0.893584549, 0.933234632, 0.938784778, 0.852133274, 0.930515647, 0.889650404, 0.889065742, 0.929080367, 0.941211104, 0.856782973, 0.934263825, 0.894683421, 0.896632254, 0.933311999, 0.941055775, 0.851593673, 0.934640825, 0.884975076, 0.887913406, 0.932418227, 0.944336593, 0.859805763, 0.929050684, 0.896071255, 0.893516958, 0.93323952, 0.938717425, 0.851575315, 0.930388212, 0.889449656, 0.889386415, 0.929151654, 0.941165149, 0.856592, 0.934432805, 0.894946575, 0.897052765, 0.933476567, 0.941225171, 0.851315379, 0.934665442, 0.885151565, 0.887837648, 0.932395756, 0.944545209, 0.859437346, 0.929258406, 0.896815717, 0.893564105, 0.933059931, 0.938822985, 0.851684332, 0.93078512, 0.889887571, 0.889393866, 0.928993106, 0.941428185, 0.856847525, 0.934646487, 0.895264626, 0.896767378, 0.933108091, 0.941146553, 0.851058125, 0.934833229, 0.885523736, 0.887976766, 0.932112813, 0.944523096, 0.860238135, 0.92933619, 0.897149384, 0.893338442, 0.93298769, 0.938949227, 0.852292776, 0.930854142, 0.8901667, 0.88948673, 0.928772569, 0.941318095, 0.857035041, 0.934547246, 0.895492256, 0.896682858, 0.933010936, 0.941288292, 0.851898611, 0.934790611, 0.885635436, 0.888157189, 0.932096362, 0.944406092, 0.859747887, 0.929251194, 0.897050798, 0.893051922, 0.932902217, 0.9387393, 0.852034628, 0.930695713, 0.890316427, 0.889113128, 0.928774953, 0.941349149, 0.856899083, 0.934381545, 0.895647943, 0.896565378, 0.933175743, 0.941254914, 0.851370335, 0.934644282, 0.885685503, 0.887709141, 0.932194948, 0.944402575, 0.859495759, 0.929111242, 0.897234201, 0.893295288, 0.933082581, 0.938834369, 0.851757824, 0.930608749, 0.890636921, 0.889314055, 0.928992808, 0.941375673, 0.856530607, 0.93421793, 0.895630777, 0.897113144, 0.933187902, 0.94126159, 0.851276994, 0.934561789, 0.886032283, 0.888195813, 0.932264984, 0.944424272, 0.859656215, 0.929018736, 0.897689164, 0.893666506, 0.933140874, 0.938805044, 0.851493955, 0.930476725, 0.890853941, 0.88943994, 0.928962231, 0.941388786, 0.856580377, 0.934292316, 0.896066606, 0.896731377, 0.933076859, 0.941270769, 0.851326823, 0.934117854, 0.885972202, 0.888119817, 0.932000458, 0.944553316, 0.85873723, 0.928417623, 0.897642553, 0.893574655, 0.932913482, 0.939003229, 0.850973427, 0.929744005, 0.890715361, 0.889557123, 0.928677559, 0.941513956, 0.856804609, 0.934185565, 0.896309257, 0.896971524, 0.932981551, 0.941536188, 0.851418614, 0.934505463, 0.88677609, 0.888430774, 0.932139516, 0.944792211, 0.859927535, 0.928941667, 0.897648156, 0.894045413, 0.933032393, 0.939170718, 0.851838887, 0.930544138, 0.890606523, 0.890570045, 0.92898494, 0.941631794, 0.85706538, 0.934161186, 0.895941615, 0.897518456, 0.933022797, 0.94135052, 0.85152173, 0.934618771, 0.885969579, 0.888781965, 0.932258964, 0.944610417, 0.859178483, 0.928992689, 0.8971892, 0.894162595, 0.933067799, 0.938922942, 0.851319671, 0.930448055, 0.89006722, 0.889978766, 0.928957403, 0.941420257, 0.856636822, 0.934181392, 0.895275235, 0.897301435, 0.932917774, 0.941211343, 0.851128876, 0.934411287, 0.885720551, 0.888403893, 0.93206197, 0.944519877, 0.859726429, 0.928870261, 0.8971349, 0.894072294, 0.932901084, 0.938873231, 0.851909339, 0.930515647, 0.890104473, 0.889728248, 0.92863059, 0.941344202, 0.856536031, 0.934271276, 0.895391047, 0.89684391, 0.932926893, 0.941203177, 0.851123691, 0.93439579, 0.885792196, 0.888276398, 0.932183027, 0.944503725, 0.859316766, 0.928942561, 0.897471011, 0.893562078, 0.93308264, 0.939022064, 0.851815879, 0.930342793, 0.8907758, 0.889638782, 0.928914011, 0.94157517, 0.856384397, 0.934051871, 0.895967066, 0.89711237, 0.933193624, 0.941396773, 0.851256013, 0.934400797, 0.885878325, 0.888359308, 0.932348192, 0.944668472, 0.859519422, 0.928684056, 0.897597611, 0.893650532, 0.933226705, 0.938976407, 0.851727843, 0.93034929, 0.890808165, 0.889381766, 0.929150224, 0.941592991, 0.856797338, 0.934026718, 0.896045804, 0.896745145, 0.933221936, 0.941401005, 0.85124433, 0.934418261, 0.886438608, 0.887979031, 0.932092845, 0.944588363, 0.85926044, 0.928857088, 0.897206783, 0.893026531, 0.932973385, 0.939108074, 0.85143894, 0.930300772, 0.89028877, 0.889061511, 0.928898335, 0.941415787, 0.856797099, 0.934064806, 0.895760179, 0.896338105, 0.932997167, 0.941323042, 0.851374567, 0.934242129, 0.885578334, 0.887521684, 0.932151675, 0.944591165, 0.859542608, 0.928705454, 0.897186458, 0.893318415, 0.933034301, 0.93905139, 0.851969898, 0.930263638, 0.889988303, 0.888792098, 0.928866982, 0.941392779, 0.856802523, 0.934023917, 0.895378053, 0.896541655, 0.932932615, 0.941240549, 0.851056278, 0.934276402, 0.88510102, 0.88727808, 0.931860685, 0.944338679, 0.859132946, 0.928990543, 0.89682126, 0.892954826, 0.932863712, 0.938874722, 0.851632714, 0.930211663, 0.88945049, 0.888617516, 0.928797483, 0.94125396, 0.856630206, 0.934048176, 0.895059049, 0.895838618, 0.932863533, 0.941132724, 0.851328135, 0.934056997, 0.884461522, 0.886887848, 0.931960881, 0.944345713, 0.859738886, 0.928380609, 0.896065235, 0.893012285, 0.932975888, 0.938747466, 0.851949453, 0.92995429, 0.889559567, 0.888672411, 0.928860307, 0.941215873, 0.856804192, 0.933655739, 0.895033062, 0.896356404, 0.933167577, 0.941229284, 0.851470411, 0.934317827, 0.885499358, 0.887754321, 0.932154119, 0.944519579, 0.860154867, 0.928726196, 0.896774173, 0.893483102, 0.933086991, 0.938854635, 0.852234662, 0.930277586, 0.890118361, 0.889370263, 0.928893626, 0.941259563, 0.857309937, 0.934123755, 0.895537317, 0.896716654, 0.93319571, 0.941164613, 0.851610005, 0.934417963, 0.88560462, 0.887917101, 0.932213724, 0.944447577, 0.860444188, 0.928870261, 0.897028208, 0.893568456, 0.933233917, 0.93888104, 0.852159083, 0.930199504, 0.890128553, 0.889697373, 0.929085791, 0.94127363, 0.85753113, 0.934055209, 0.895230055, 0.89658165, 0.933273256, 0.941244602, 0.851627767, 0.934366405, 0.88569206, 0.887876213, 0.932395577, 0.94443512, 0.860065699, 0.928821206, 0.89703244, 0.893190563, 0.933300734, 0.939103961, 0.852258384, 0.930324614, 0.889961004, 0.889244497, 0.929319859, 0.941364467, 0.85722363, 0.934159875, 0.89536047, 0.896546662, 0.933430493, 0.941269815, 0.851409733, 0.934428155, 0.885458231, 0.888119638, 0.93246603, 0.944522977, 0.860131443, 0.928983927, 0.897052765, 0.893419504, 0.933378875, 0.939070404, 0.852178812, 0.93042016, 0.890038252, 0.889467299, 0.929238141, 0.941479743, 0.857074142, 0.934040546, 0.895284951, 0.896749437, 0.933285296, 0.941420257, 0.851704657, 0.93441242, 0.885449171, 0.887790561, 0.932271123, 0.944602847, 0.860214412, 0.928889215, 0.896606565, 0.893249214, 0.933179796, 0.939029276, 0.852247357, 0.930486441, 0.890141189, 0.889480293, 0.929129422, 0.941378653, 0.857209802, 0.934233725, 0.895234406, 0.896479487, 0.933336675, 0.941304684, 0.851740897, 0.934455335, 0.885331213, 0.888075352, 0.932404459, 0.944472253, 0.860295773, 0.929144681, 0.896841526, 0.893586338, 0.933230162, 0.938923776, 0.852473795, 0.930736721, 0.890112877, 0.889586508, 0.929067254, 0.941305339, 0.857220352, 0.934287429, 0.895492852, 0.897017419, 0.933154881, 0.94125855, 0.851868987, 0.934529006, 0.88539207, 0.888132811, 0.932231724, 0.944508076, 0.860741794, 0.929084122, 0.897080004, 0.8937608, 0.933175027, 0.939078689, 0.852414608, 0.930677116, 0.890026331, 0.889558673, 0.92932409, 0.941522181, 0.857278407, 0.934389949, 0.895386934, 0.896841764, 0.933514595, 0.941418588, 0.851898134, 0.934676051, 0.885418594, 0.888062, 0.93266207, 0.944751143, 0.860246241, 0.929167628, 0.896987557, 0.893623412, 0.933543801, 0.939032555, 0.852111101, 0.930677116, 0.889995277, 0.889451444, 0.929208279, 0.941558659, 0.857326806, 0.934385359, 0.895352066, 0.89672339, 0.933351457, 0.941521585, 0.851699114, 0.934628129, 0.885552049, 0.887557149, 0.932405889, 0.944657445, 0.860131919, 0.929112852, 0.897151053, 0.893142402, 0.933369935, 0.939137399, 0.852194071, 0.930579782, 0.890235841, 0.88878715, 0.929137647, 0.941445172, 0.857380748, 0.934314489, 0.895731688, 0.896505058, 0.933432043, 0.941469371, 0.851409137, 0.934637904, 0.885636508, 0.887458384, 0.932344437, 0.944682002, 0.8599599, 0.929171443, 0.897177815, 0.893015087, 0.933386028, 0.939046562, 0.852132082, 0.930784285, 0.890170097, 0.888666272, 0.929197073, 0.941577613, 0.856917322, 0.934408069, 0.895547032, 0.896342993, 0.933433294, 0.941537857, 0.851103485, 0.934639394, 0.885575414, 0.887444019, 0.932420552, 0.944812536, 0.859894097, 0.929191709, 0.897196829, 0.893144906, 0.933300734, 0.939243972, 0.851938367, 0.930603385, 0.890066981, 0.888730884, 0.929279804, 0.941595554, 0.856616914, 0.934377551, 0.895498276, 0.896312475, 0.933380127, 0.9415887, 0.851133168, 0.934648335, 0.885392964, 0.887250185, 0.932350039, 0.944805324, 0.859579623, 0.929188192, 0.896808982, 0.892815888, 0.933405459, 0.939216793, 0.85156709, 0.930553138, 0.889931738, 0.889041007, 0.929224908, 0.941658556, 0.856686294, 0.934442282, 0.895526588, 0.896276712, 0.933425188, 0.941538274, 0.851010382, 0.934690416, 0.88546598, 0.887384593, 0.932491958, 0.944824576, 0.859271228, 0.929182768, 0.896956682, 0.892827511, 0.933520555, 0.939332128, 0.851433277, 0.930878937, 0.890215933, 0.888411582, 0.929359674, 0.94169426, 0.856616616, 0.934450924, 0.895375371, 0.896095872, 0.933427691, 0.941495478, 0.851070583, 0.934695303, 0.885510266, 0.887119651, 0.932593882, 0.944891214, 0.859906912, 0.929339945, 0.896753192, 0.892772079, 0.933519721, 0.939299524, 0.851430953, 0.930851519, 0.889998019, 0.888426363, 0.9294765, 0.941737115, 0.856814265, 0.934441149, 0.894898176, 0.895660758, 0.933605731, 0.941593528, 0.850949526, 0.93458432, 0.885270119, 0.886575758, 0.932809234, 0.944795012, 0.859496653, 0.929231822, 0.896901429, 0.892317474, 0.933478892, 0.939145565, 0.85180378, 0.930597723, 0.8901124, 0.888253093, 0.929474592, 0.941619873, 0.856528938, 0.934371412, 0.895097733, 0.895604491, 0.93361485, 0.94160676, 0.850845516, 0.934567332, 0.885390162, 0.886322856, 0.932862997, 0.94478488, 0.859442472, 0.929036796, 0.896836638, 0.892097414, 0.933670044, 0.939292073, 0.851471424, 0.930782259, 0.89041549, 0.887827694, 0.929579675, 0.941881418, 0.85638696, 0.934538364, 0.895396888, 0.89547056, 0.933709443, 0.941741765, 0.850759745, 0.93485862, 0.885962844, 0.886826992, 0.932740867, 0.945036948, 0.859769464, 0.929276586, 0.897241592, 0.892247736, 0.933483243, 0.93946594, 0.851575375, 0.930624843, 0.890523911, 0.888251662, 0.929409504, 0.941852152, 0.856250465, 0.933996022, 0.895507276, 0.895572186, 0.933602929, 0.941979051, 0.850419879, 0.934291482, 0.88568598, 0.886618137, 0.932799399, 0.945186198, 0.85933429, 0.928987324, 0.897387922, 0.892294705, 0.933725119, 0.939598978, 0.851397455, 0.930830657, 0.890531659, 0.888748586, 0.929514885, 0.941962004, 0.856498063, 0.934355199, 0.896045983, 0.895783842, 0.933679521, 0.941904366, 0.850658834, 0.934884548, 0.885979891, 0.886813879, 0.932676613, 0.945128083, 0.859300733, 0.929321408, 0.897658288, 0.892351747, 0.933603466, 0.939475715, 0.851364672, 0.930909932, 0.89119041, 0.888570428, 0.929808855, 0.941977799, 0.856279671, 0.934497595, 0.896570802, 0.896108806, 0.933887005, 0.941980004, 0.850439489, 0.934654713, 0.886673689, 0.886759639, 0.933035314, 0.945244908, 0.85918349, 0.929109454, 0.897812247, 0.892069042, 0.93383491, 0.93959558, 0.850976884, 0.930639505, 0.890768707, 0.888215125, 0.929623961, 0.942003191, 0.855984688, 0.934344888, 0.895967305, 0.89528662, 0.933714092, 0.9419927, 0.849988222, 0.934547305, 0.886323869, 0.886107147, 0.933068871, 0.945115626, 0.858479023, 0.929212511, 0.897784054, 0.891875029, 0.933851957, 0.939629138, 0.850860357, 0.930778086, 0.890808344, 0.887769759, 0.929754436, 0.942019224, 0.855841935, 0.934349954, 0.896245599, 0.89538902, 0.933891475, 0.942000091, 0.850127101, 0.934718192, 0.886479914, 0.886680663, 0.933200061, 0.945154369, 0.858870149, 0.929023206, 0.898125768, 0.892283022, 0.933956206, 0.939674199, 0.85083425, 0.930500984, 0.890912414, 0.887823224, 0.929926932, 0.942043543, 0.856025577, 0.93415767, 0.896230757, 0.895395041, 0.934111714, 0.942032814, 0.850308657, 0.93459785, 0.886190772, 0.886235297, 0.933197021, 0.94521594, 0.858968198, 0.929026723, 0.897619486, 0.891779423, 0.934024334, 0.939662099, 0.85091579, 0.930534124, 0.890846372, 0.887560189, 0.930041194, 0.942083657, 0.856134892, 0.934102416, 0.896055102, 0.895040154, 0.934246242, 0.942042708, 0.849904954, 0.93404305, 0.886055827, 0.885932267, 0.933491886, 0.945139885, 0.857808948, 0.927450836, 0.897084832, 0.89167136, 0.934194744, 0.93950659, 0.850158691, 0.929424644, 0.890196443, 0.887568414, 0.930322647, 0.942061126, 0.8558653, 0.93371284, 0.896037757, 0.894531548, 0.934568584, 0.942000866, 0.849987805, 0.934424937, 0.885646284, 0.886074364, 0.933592737, 0.945171833, 0.858827233, 0.928899467, 0.897379756, 0.891783535, 0.934451163, 0.939649403, 0.850825787, 0.93029213, 0.890395463, 0.887630522, 0.930837989, 0.9421947, 0.856359303, 0.934000313, 0.896278083, 0.896096706, 0.934797883, 0.942279458, 0.850407362, 0.934320211, 0.886189461, 0.887183189, 0.933968365, 0.9453426, 0.8590101, 0.928513944, 0.897973478, 0.892597497, 0.934666038, 0.939709663, 0.850897908, 0.930013835, 0.890748084, 0.888856888, 0.930547118, 0.942192972, 0.856267035, 0.933685422, 0.896588087, 0.896003485, 0.934683204, 0.942027628, 0.850367427, 0.934241533, 0.886392891, 0.887736499, 0.933718383, 0.945267081, 0.859042525, 0.928645492, 0.89764148, 0.893074155, 0.9345029, 0.93966347, 0.850903451, 0.93020767, 0.890663385, 0.88885808, 0.930329978, 0.942130327, 0.855707467, 0.934008658, 0.896217525, 0.896276176, 0.934611678, 0.942064404, 0.850230753, 0.934446037, 0.88684392, 0.887820303, 0.933739364, 0.945423961, 0.858770907, 0.928854525, 0.898324311, 0.893167794, 0.934523106, 0.939830422, 0.85101366, 0.930297196, 0.891844869, 0.889157057, 0.930852056, 0.942345083, 0.856273293, 0.933928967, 0.896761179, 0.896263778, 0.934993982, 0.942312896, 0.850289881, 0.934569299, 0.887277722, 0.887910664, 0.934188783, 0.945483863, 0.858910143, 0.928918123, 0.898839474, 0.893066823, 0.935017824, 0.939827263, 0.850757182, 0.930327237, 0.89158994, 0.88880384, 0.930952132, 0.942262292, 0.856059968, 0.934112847, 0.897247672, 0.895948291, 0.934998453, 0.942092538, 0.850217283, 0.934651554, 0.887134016, 0.887806118, 0.934115112, 0.945298374, 0.858911812, 0.928789556, 0.898667514, 0.892888606, 0.934906125, 0.939673603, 0.850371063, 0.930170894, 0.891403675, 0.888637125, 0.93089503, 0.942090571, 0.855909348, 0.933754742, 0.896854162, 0.896021903, 0.934871554, 0.941847682, 0.84964937, 0.934370577, 0.886993766, 0.887311459, 0.934019029, 0.945135534, 0.858507693, 0.928845048, 0.898531973, 0.892868519, 0.934846044, 0.939469218, 0.850476861, 0.930414081, 0.891548276, 0.888606191, 0.93078196, 0.941954613, 0.855913937, 0.933967888, 0.897100389, 0.895836413, 0.934993446, 0.94185406, 0.849978387, 0.934402525, 0.886961639, 0.887298226, 0.933992088, 0.945107937, 0.858733594, 0.92886287, 0.8985008, 0.892432332, 0.934861779, 0.939468563, 0.850366592, 0.930216014, 0.891480446, 0.8883636, 0.930652559, 0.941865981, 0.855881572, 0.933932424, 0.896854341, 0.895539463, 0.934730709, 0.941685498, 0.849873126, 0.934234679, 0.886758149, 0.886939943, 0.93389374, 0.945017338, 0.858716547, 0.928600788, 0.898601472, 0.892413437, 0.934608757, 0.939383149, 0.850573003, 0.930220842, 0.891649961, 0.888403237, 0.93057996, 0.941774547, 0.856189668, 0.933926702, 0.896993876, 0.89559716, 0.934908092, 0.941622376, 0.849937677, 0.934333563, 0.887127638, 0.88673538, 0.934041202, 0.945015311, 0.858587086, 0.928677261, 0.89859277, 0.892311156, 0.934887886, 0.939430177, 0.85052979, 0.930248201, 0.891617358, 0.888395429, 0.930800319, 0.941921711, 0.856076181, 0.933788538, 0.897228181, 0.895701647, 0.935036302, 0.941913068, 0.850061715, 0.934177995, 0.887428522, 0.886906385, 0.934139073, 0.945197284, 0.858752489, 0.928562522, 0.898861825, 0.892540693, 0.935023189, 0.939795077, 0.851000845, 0.930293977, 0.891758263, 0.888564169, 0.931108296, 0.942234695, 0.856402576, 0.93406105, 0.897395372, 0.895931065, 0.935103118, 0.942179322, 0.850406051, 0.934477806, 0.887551188, 0.886963427, 0.934417188, 0.945380211, 0.858988166, 0.928951204, 0.898899198, 0.892719388, 0.93524605, 0.939852059, 0.851041079, 0.930336058, 0.891968489, 0.888993859, 0.931135476, 0.942112029, 0.856388748, 0.933900476, 0.897410095, 0.896443069, 0.935375631, 0.941997111, 0.850287974, 0.934192836, 0.887819052, 0.888230622, 0.93483907, 0.945400774, 0.859293759, 0.928772271, 0.899093032, 0.894035757, 0.935383379, 0.939865828, 0.851142585, 0.93038553, 0.892199159, 0.889788091, 0.931036353, 0.942275286, 0.856509805, 0.93393147, 0.897537887, 0.896873415, 0.935175896, 0.942145765, 0.850195646, 0.934422314, 0.887968957, 0.88863802, 0.93425715, 0.945465446, 0.859065354, 0.928779125, 0.899300337, 0.894275546, 0.935181916, 0.939757705, 0.851054966, 0.930282712, 0.892649472, 0.890082955, 0.931117058, 0.942141533, 0.856307209, 0.934002101, 0.898127973, 0.896993697, 0.935265839, 0.942138493, 0.850348055, 0.934512138, 0.888513982, 0.888312519, 0.934430957, 0.945576489, 0.859161437, 0.928996086, 0.89985913, 0.893951058, 0.935167432, 0.939924359, 0.851202965, 0.930489421, 0.892794728, 0.889812887, 0.931140542, 0.942228615, 0.856628478, 0.934155822, 0.898461521, 0.896850824, 0.935274184, 0.942150831, 0.85044837, 0.934694886, 0.888799787, 0.888096333, 0.934349775, 0.945553243, 0.859400988, 0.929095268, 0.900009274, 0.893583596, 0.935205281, 0.939767182, 0.850893974, 0.930554986, 0.893262267, 0.889623046, 0.931257129, 0.942338824, 0.856449783, 0.934220016, 0.898325861, 0.896429777, 0.935494363, 0.942182481, 0.850504458, 0.934758425, 0.888903201, 0.887913048, 0.934463739, 0.945346534, 0.859565139, 0.929075599, 0.900392175, 0.893351793, 0.935269475, 0.93954432, 0.851803362, 0.930447102, 0.893492043, 0.889137626, 0.93106544, 0.942070961, 0.856528878, 0.934084237, 0.898959219, 0.896752894, 0.935383081, 0.942194343, 0.850431919, 0.934595644, 0.889617085, 0.888368964, 0.934451759, 0.945571482, 0.85922426, 0.929022074, 0.900800169, 0.893570006, 0.935360134, 0.93991071, 0.850967586, 0.93044132, 0.89373666, 0.889522731, 0.931171954, 0.94231683, 0.856121063, 0.934048235, 0.898957372, 0.896715522, 0.935217977, 0.94203037, 0.849801302, 0.934640288, 0.88943392, 0.888354003, 0.934547305, 0.945469797, 0.858937681, 0.929109156, 0.900636673, 0.893947661, 0.935365975, 0.939826012, 0.850940406, 0.930509686, 0.89399147, 0.88965708, 0.931163907, 0.942210853, 0.856206238, 0.934067309, 0.899058461, 0.896699905, 0.93524605, 0.942079246, 0.850174308, 0.934490681, 0.889445722, 0.888273418, 0.934232295, 0.945490718, 0.858835161, 0.92893219, 0.900637984, 0.893516123, 0.935237885, 0.93983233, 0.850573182, 0.930502236, 0.893771708, 0.889169216, 0.931174755, 0.942241132, 0.855855525, 0.93393898, 0.898916066, 0.896469653, 0.935205817, 0.942185342, 0.850387812, 0.93447417, 0.889574647, 0.887965083, 0.934389234, 0.945494533, 0.859311104, 0.928703189, 0.900519788, 0.893548965, 0.935318112, 0.939862251, 0.851359844, 0.930329382, 0.893848896, 0.889571428, 0.931482911, 0.942408502, 0.856516361, 0.933951437, 0.899354041, 0.897014976, 0.935474753, 0.942206919, 0.850591958, 0.93429625, 0.88999331, 0.888367772, 0.934531927, 0.945544481, 0.859316945, 0.928546786, 0.901282847, 0.893901527, 0.935445547, 0.939820528, 0.851447642, 0.930232167, 0.894144893, 0.889686346, 0.931415856, 0.942338407, 0.856674612, 0.933759749, 0.89966917, 0.896843493, 0.935452342, 0.941986978, 0.850580275, 0.9343099, 0.88999182, 0.888229966, 0.93456918, 0.945406497, 0.859043658, 0.928703368, 0.901158512, 0.893707335, 0.935317874, 0.93979162, 0.850898266, 0.930199504, 0.89452368, 0.889483154, 0.93125093, 0.942194581, 0.856364906, 0.933802783, 0.899697244, 0.896776617, 0.935320675, 0.942061543, 0.850506842, 0.934324086, 0.890393257, 0.888348937, 0.934409916, 0.945363224, 0.859317541, 0.928663909, 0.901405811, 0.893697143, 0.935178161, 0.939774215, 0.851134837, 0.93022114, 0.894805193, 0.889731348, 0.931219101, 0.942193806, 0.856469154, 0.933755815, 0.900012732, 0.896527886, 0.935153961, 0.942028224, 0.850566506, 0.934317231, 0.890301049, 0.888377726, 0.934307754, 0.945380211, 0.859354675, 0.928499937, 0.901362717, 0.893636405, 0.935103118, 0.939606428, 0.851167142, 0.930162072, 0.894532502, 0.889577568, 0.931157887, 0.942094803, 0.856457293, 0.933624923, 0.899810553, 0.896576941, 0.935174406, 0.941868722, 0.850330055, 0.93414259, 0.890194178, 0.888050199, 0.934298754, 0.945209444, 0.859417379, 0.928353727, 0.901128531, 0.893649757, 0.935176194, 0.939662397, 0.850951552, 0.929957449, 0.894299865, 0.889533341, 0.930988312, 0.942055762, 0.856468141, 0.933550477, 0.899739146, 0.896795213, 0.934965849, 0.942018509, 0.850519001, 0.934126079, 0.890308797, 0.888305485, 0.934157908, 0.945261717, 0.859057605, 0.928451002, 0.901297748, 0.893619835, 0.934974194, 0.939727604, 0.851166189, 0.929949522, 0.89436698, 0.889533699, 0.931003511, 0.942051709, 0.856696963, 0.933516562, 0.899651527, 0.896837413, 0.935027242, 0.942013443, 0.850400984, 0.934086144, 0.890177548, 0.88841784, 0.934102833, 0.945355594, 0.859502912, 0.928411782, 0.901229382, 0.893615305, 0.935019612, 0.939654768, 0.85105598, 0.930033445, 0.89430964, 0.889258623, 0.930807233, 0.941988587, 0.856683612, 0.933602273, 0.899586022, 0.896332204, 0.93503952, 0.941877723, 0.850454867, 0.934173405, 0.889904439, 0.887693167, 0.934089661, 0.945261598, 0.859421372, 0.928608179, 0.901221335, 0.892923117, 0.934886873, 0.939697921, 0.851177156, 0.930284679, 0.89440012, 0.888961613, 0.930932224, 0.941994488, 0.856784821, 0.933872759, 0.899901807, 0.895787358, 0.934964716, 0.94192344, 0.850894153, 0.934546947, 0.890545666, 0.887743413, 0.934378803, 0.945397556, 0.85963881, 0.928950071, 0.901379108, 0.892968833, 0.935013056, 0.939670086, 0.851295412, 0.93033421, 0.89444685, 0.889036059, 0.930877268, 0.942057133, 0.856647909, 0.933934987, 0.89987582, 0.896022916, 0.934912682, 0.941986144, 0.850788295, 0.934397638, 0.890350461, 0.887506545, 0.934105694, 0.945338011, 0.859494805, 0.928849876, 0.90150851, 0.893197, 0.935011268, 0.939736962, 0.851425767, 0.930254996, 0.894446909, 0.888884366, 0.931003928, 0.942062914, 0.856870055, 0.933891952, 0.899832368, 0.896035075, 0.934963524, 0.941938221, 0.850665987, 0.934440553, 0.890350163, 0.887739599, 0.934197545, 0.945343852, 0.859687448, 0.928635955, 0.901236296, 0.893283665, 0.935050249, 0.939703345, 0.851398468, 0.93023324, 0.894466162, 0.888864696, 0.931017458, 0.941964567, 0.856822014, 0.933769107, 0.899728358, 0.896229923, 0.935067534, 0.941868126, 0.850855112, 0.934342384, 0.88996619, 0.887417734, 0.934228301, 0.945341289, 0.859464288, 0.928715408, 0.900896549, 0.892877281, 0.935098827, 0.939584017, 0.851265073, 0.930075407, 0.89383918, 0.888421953, 0.930992901, 0.941931367, 0.856759191, 0.933758914, 0.899333119, 0.896012187, 0.93510592, 0.941834152, 0.850725055, 0.934178472, 0.889743745, 0.887574434, 0.934282839, 0.945268452, 0.859300375, 0.928526223, 0.900749922, 0.893227935, 0.935101211, 0.939667761, 0.851061702, 0.930037796, 0.894203007, 0.889211059, 0.930926204, 0.942005575, 0.8567487, 0.933597445, 0.899433792, 0.896264374, 0.934949994, 0.941982329, 0.850628376, 0.934242547, 0.89042294, 0.88827455, 0.934129477, 0.945461512, 0.859869182, 0.928773165, 0.90154475, 0.893471599, 0.934902072, 0.93978256, 0.851814568, 0.930199981, 0.894856811, 0.889753044, 0.931026638, 0.941933274, 0.85727936, 0.933683991, 0.900022089, 0.896793664, 0.935078084, 0.941953123, 0.851015389, 0.934290111, 0.890742123, 0.888331354, 0.934123755, 0.945463121, 0.859941125, 0.928882182, 0.90194279, 0.893900514, 0.93510282, 0.939638019, 0.851683974, 0.930381775, 0.894959807, 0.889281273, 0.931087196, 0.941976428, 0.85682708, 0.933944881, 0.90034616, 0.896852314, 0.93500942, 0.941961288, 0.850643575, 0.934502602, 0.891128123, 0.888700664, 0.934226573, 0.945533097, 0.859189391, 0.928756237, 0.901805758, 0.894089162, 0.935200572, 0.939804852, 0.85071981, 0.93049854, 0.894950867, 0.889744759, 0.930880189, 0.942192793, 0.856226861, 0.933883548, 0.900517941, 0.897238851, 0.934924901, 0.942055643, 0.850168943, 0.934466541, 0.890724957, 0.888316989, 0.93385464, 0.945682526, 0.858849466, 0.92878288, 0.901626825, 0.893690109, 0.934689879, 0.939677179, 0.850560248, 0.930202484, 0.894853771, 0.889027476, 0.930664957, 0.941886425, 0.856119752, 0.933830321, 0.900117218, 0.896532595, 0.934839785, 0.941749334, 0.850016713, 0.934328437, 0.890755415, 0.887525499, 0.933796763, 0.945266306, 0.85862726, 0.928571761, 0.901830077, 0.893151581, 0.93482101, 0.939528883, 0.850391924, 0.930285633, 0.894875348, 0.889027953, 0.930613697, 0.941769958, 0.855766892, 0.933724701, 0.900176346, 0.896421254, 0.934903741, 0.941685379, 0.850170076, 0.934230924, 0.890864909, 0.88775444, 0.934170365, 0.945513844, 0.858332574, 0.928567767, 0.901423454, 0.893641829, 0.935058713, 0.939572453, 0.850155413, 0.930170596, 0.894986451, 0.88953644, 0.930901468, 0.94203341, 0.855816662, 0.933726907, 0.900471032, 0.896573663, 0.934966683, 0.941853642, 0.850079536, 0.934362054, 0.890986085, 0.887502968, 0.934115529, 0.945280135, 0.85879004, 0.928824186, 0.902324736, 0.893361092, 0.934995115, 0.939546227, 0.850638986, 0.930395961, 0.895501614, 0.888871372, 0.93099016, 0.941939175, 0.855976939, 0.933972418, 0.900810421, 0.896438003, 0.935020566, 0.941800952, 0.850307286, 0.934558094, 0.891450882, 0.887670219, 0.934102237, 0.945390642, 0.859105229, 0.928860784, 0.902343929, 0.893227458, 0.935063183, 0.939550102, 0.850888073, 0.930499554, 0.895657837, 0.888872683, 0.931004345, 0.941830456, 0.856667519, 0.934038401, 0.901045263, 0.896628797, 0.935036302, 0.941768587, 0.850436211, 0.934542, 0.891715527, 0.887949407, 0.934203684, 0.945330679, 0.85937196, 0.928814113, 0.902533174, 0.8936252, 0.934954464, 0.939591289, 0.850919604, 0.930633962, 0.895901382, 0.889134049, 0.930819094, 0.941808701, 0.856649458, 0.934073031, 0.901208282, 0.896493971, 0.935052335, 0.941661417, 0.8506037, 0.934475839, 0.891482234, 0.887841165, 0.934119701, 0.945281148, 0.85906446, 0.928876221, 0.902517736, 0.893269777, 0.934943557, 0.9393031, 0.850959301, 0.930705905, 0.895836055, 0.88911283, 0.930967689, 0.941678286, 0.856639683, 0.934073091, 0.901341438, 0.896778822, 0.934924364, 0.941661954, 0.850377798, 0.934604704, 0.89191699, 0.888255358, 0.934269845, 0.945293367, 0.858937681, 0.928855896, 0.902815402, 0.893792093, 0.934933007, 0.939489126, 0.850719392, 0.930508971, 0.896065056, 0.889484286, 0.930880964, 0.941741824, 0.856355965, 0.933907151, 0.901295245, 0.89677763, 0.934881747, 0.94170475, 0.850258052, 0.934355319, 0.891800106, 0.888125122, 0.933970869, 0.945239902, 0.859081388, 0.928768158, 0.902834296, 0.893784583, 0.934850276, 0.939513505, 0.85060066, 0.930442035, 0.896023691, 0.88951236, 0.930807412, 0.94183743, 0.856659889, 0.933987081, 0.901220262, 0.897112072, 0.93502897, 0.941725969, 0.850575089, 0.934465706, 0.892006934, 0.888257682, 0.934062481, 0.945407867, 0.859242141, 0.928822517, 0.902914345, 0.894048929, 0.934939086, 0.939441442, 0.851102352, 0.930565715, 0.896012485, 0.889441669, 0.930866838, 0.941839457, 0.856759369, 0.934030473, 0.901246607, 0.896848202, 0.935053289, 0.94182688, 0.850579321, 0.934577405, 0.891604364, 0.88833195, 0.93408519, 0.945369422, 0.859677911, 0.928924143, 0.902643263, 0.894277573, 0.934924185, 0.939670205, 0.85121876, 0.930518866, 0.895909071, 0.889842093, 0.930882335, 0.941798389, 0.856678247, 0.934096515, 0.901182652, 0.896831512, 0.93499732, 0.94178617, 0.850770712, 0.934572637, 0.891481102, 0.888116181, 0.933906436, 0.945246935, 0.859520137, 0.929273307, 0.902553737, 0.893997967, 0.934779644, 0.939585686, 0.851407528, 0.930943489, 0.895727098, 0.889351487, 0.930738568, 0.94187063, 0.856820166, 0.934326231, 0.901099682, 0.896826565, 0.934963048, 0.941816092, 0.850742996, 0.934799016, 0.891584754, 0.888413787, 0.934151113, 0.945489824, 0.85973376, 0.92920053, 0.902693987, 0.894183695, 0.935162425, 0.939821422, 0.851594448, 0.930574298, 0.896043718, 0.890128553, 0.931034207, 0.942048728, 0.857284009, 0.934196889, 0.901239872, 0.897373974, 0.93511188, 0.94195199, 0.851395965, 0.934667706, 0.891761065, 0.888934314, 0.934224248, 0.945445955, 0.860064685, 0.929053605, 0.902962685, 0.894744456, 0.935304821, 0.939667463, 0.851902843, 0.930688143, 0.896302104, 0.890563309, 0.93124193, 0.941911578, 0.857256532, 0.934151232, 0.90154767, 0.897701919, 0.935135961, 0.941856921, 0.851518512, 0.934590518, 0.892008185, 0.889216959, 0.934071243, 0.945304096, 0.859992445, 0.929024756, 0.902870595, 0.894372463, 0.935015321, 0.939581573, 0.852016628, 0.930678248, 0.896304429, 0.890062988, 0.930928946, 0.941727579, 0.857438147, 0.934187949, 0.90166986, 0.8976897, 0.935039103, 0.941935778, 0.85159713, 0.934836566, 0.891859353, 0.889087081, 0.934184432, 0.945234597, 0.860473752, 0.929167688, 0.903106749, 0.894434988, 0.935094774, 0.939648926, 0.852078497, 0.930784285, 0.896495402, 0.890302718, 0.931026578, 0.941881657, 0.857820272, 0.934180975, 0.901643038, 0.897337615, 0.935273349, 0.941718578, 0.851534426, 0.934664071, 0.89216572, 0.88901943, 0.934245288, 0.945173979, 0.860101759, 0.929069459, 0.902911842, 0.894677877, 0.935251355, 0.939466178, 0.851804733, 0.930596471, 0.89624542, 0.890212417, 0.931006312, 0.941748202, 0.85763371, 0.934120238, 0.90158236, 0.897217214, 0.935086846, 0.941573262, 0.851615012, 0.934540272, 0.89159888, 0.888443947, 0.934253216, 0.945120394, 0.859969497, 0.928802669, 0.902535379, 0.894153178, 0.935220897, 0.939478993, 0.85179913, 0.930387795, 0.89543283, 0.889882445, 0.931155503, 0.941760123, 0.857415736, 0.933792889, 0.900649905, 0.897523165, 0.93531245, 0.941734791, 0.851515234, 0.934430003, 0.891118109, 0.888643146, 0.934464037, 0.945188582, 0.85993129, 0.928818047, 0.902217805, 0.894188464, 0.935293198, 0.939458072, 0.851603329, 0.930381715, 0.895790815, 0.889972806, 0.931171894, 0.941789865, 0.85739249, 0.933964849, 0.90082562, 0.897598088, 0.935403705, 0.941781163, 0.851236224, 0.934513092, 0.891293943, 0.888693571, 0.934405446, 0.945097089, 0.859894872, 0.929014981, 0.902398586, 0.894237936, 0.935253561, 0.939344645, 0.851652086, 0.93064326, 0.895826757, 0.889930606, 0.931089461, 0.941663504, 0.857479334, 0.934102237, 0.900886178, 0.896957159, 0.935213387, 0.941566825, 0.851454735, 0.934549212, 0.89143014, 0.888545692, 0.934264421, 0.945168197, 0.859866679, 0.928908229, 0.902492285, 0.89396745, 0.935262322, 0.939401984, 0.851736546, 0.930564046, 0.895757258, 0.889578104, 0.931048751, 0.941680551, 0.857303739, 0.934154689, 0.900487065, 0.896925867, 0.935208797, 0.94158119, 0.851428986, 0.934581399, 0.891418397, 0.888244987, 0.934279621, 0.945213139, 0.860252857, 0.929035902, 0.90238595, 0.893842459, 0.935238957, 0.939403355, 0.85184902, 0.930678546, 0.895615995, 0.889308691, 0.931098998, 0.941697955, 0.857270718, 0.933980584, 0.900755525, 0.896706045, 0.935185134, 0.941573799, 0.851373434, 0.934544742, 0.891158879, 0.888154149, 0.934299469, 0.945088029, 0.859990239, 0.929040194, 0.901998997, 0.893703043, 0.935287237, 0.939443231, 0.851702869, 0.930606782, 0.895109296, 0.88942647, 0.931222737, 0.941770911, 0.857329607, 0.934126258, 0.9002738, 0.896583676, 0.93539232, 0.941683412, 0.851272345, 0.934518576, 0.89086771, 0.887762487, 0.934328735, 0.945110917, 0.860040128, 0.929002464, 0.901841938, 0.893379927, 0.935219228, 0.93938303, 0.851571858, 0.930630028, 0.894979477, 0.889019012, 0.930990517, 0.941637814, 0.85730052, 0.934144557, 0.900134325, 0.896311104, 0.935141802, 0.941573679, 0.851283669, 0.934643447, 0.890665531, 0.887651742, 0.9342435, 0.945041478, 0.860266805, 0.92891109, 0.901388764, 0.893381953, 0.935148776, 0.939356208, 0.851781487, 0.930614352, 0.894651651, 0.889023602, 0.931079984, 0.941437662, 0.857287347, 0.933930218, 0.899778306, 0.896319509, 0.93513, 0.941370726, 0.851301014, 0.934356213, 0.890176833, 0.887960792, 0.934151351, 0.944828928, 0.85969466, 0.928637028, 0.901031613, 0.893285215, 0.935004532, 0.939041615, 0.851704776, 0.930571318, 0.894288063, 0.888694525, 0.930972695, 0.941281438, 0.85706085, 0.934078932, 0.899322808, 0.896090388, 0.934947312, 0.941291392, 0.851382494, 0.934621453, 0.889955699, 0.887177408, 0.934004605, 0.944798172, 0.860059917, 0.928902566, 0.900862217, 0.893300593, 0.934977531, 0.939148426, 0.851592183, 0.930380225, 0.894164801, 0.888601124, 0.930881321, 0.941481113, 0.857243478, 0.933944345, 0.899094939, 0.896050334, 0.93497932, 0.941357076, 0.851347864, 0.934510589, 0.889473498, 0.887258351, 0.93406409, 0.944797456, 0.859799027, 0.92887789, 0.900687993, 0.893038034, 0.934980571, 0.938976943, 0.851574957, 0.930451155, 0.894001961, 0.88866967, 0.930803716, 0.94134903, 0.85734123, 0.933942378, 0.89937675, 0.896183074, 0.935040593, 0.941306472, 0.851126611, 0.934384823, 0.889586985, 0.887608051, 0.93408978, 0.944975317, 0.860066712, 0.928747296, 0.900733173, 0.893368244, 0.934979498, 0.939330876, 0.8516289, 0.930451035, 0.893824577, 0.889023125, 0.930876553, 0.941567242, 0.857379556, 0.933822095, 0.899290323, 0.896328151, 0.935130715, 0.941522121, 0.851579666, 0.934308469, 0.889476001, 0.887505233, 0.934188366, 0.945106745, 0.860066593, 0.928601384, 0.90052259, 0.892964244, 0.934990942, 0.939210773, 0.851718664, 0.93033886, 0.893920124, 0.888551652, 0.93070066, 0.941528738, 0.857546329, 0.933671713, 0.899089873, 0.895963132, 0.934919596, 0.941488743, 0.851595521, 0.934414804, 0.889720023, 0.887254596, 0.933962643, 0.945051312, 0.860291183, 0.928852558, 0.900996983, 0.893110096, 0.935044229, 0.939314783, 0.851913273, 0.930492222, 0.894246876, 0.888880968, 0.930751383, 0.941559196, 0.857750714, 0.933863163, 0.899617791, 0.896118581, 0.9350757, 0.941518009, 0.851833701, 0.934416473, 0.890063643, 0.887447774, 0.933961451, 0.944890678, 0.860338032, 0.928737402, 0.900893331, 0.892952085, 0.934995115, 0.939183533, 0.851913631, 0.930451453, 0.894067764, 0.88874346, 0.930766344, 0.941420853, 0.857675672, 0.93386662, 0.899228632, 0.896043718, 0.935029387, 0.941419303, 0.851731479, 0.934518695, 0.889881313, 0.887245297, 0.934052646, 0.944835126, 0.860321224, 0.928856194, 0.900959074, 0.892893612, 0.934959054, 0.939058244, 0.852202356, 0.930624843, 0.894144714, 0.888267875, 0.930898547, 0.941370189, 0.857991993, 0.933955073, 0.89923799, 0.895971358, 0.93514061, 0.941321671, 0.851710737, 0.93453306, 0.8900038, 0.887426019, 0.934234381, 0.944785416, 0.860571444, 0.928765297, 0.900834143, 0.893000484, 0.93519932, 0.93903172, 0.852437913, 0.930512667, 0.894269764, 0.888612628, 0.931126058, 0.941386223, 0.85805577, 0.9339661, 0.899435461, 0.89617753, 0.935263872, 0.94137311, 0.852084875, 0.934602916, 0.890078306, 0.887581706, 0.934307396, 0.944859684, 0.860664606, 0.928837955, 0.901091516, 0.893271327, 0.935247719, 0.939249575, 0.852195978, 0.93065989, 0.894348621, 0.888901114, 0.931022227, 0.941487551, 0.857869864, 0.933884382, 0.899220824, 0.896100104, 0.935236454, 0.941440642, 0.852084994, 0.934538603, 0.889597356, 0.886933684, 0.934224248, 0.944793582, 0.860581279, 0.928734541, 0.900665283, 0.892804682, 0.935188472, 0.939091444, 0.852163136, 0.930573046, 0.893940389, 0.888110816, 0.931031704, 0.941387415, 0.857860982, 0.93376714, 0.898938298, 0.895437658, 0.93526125, 0.941203415, 0.85182488, 0.934287965, 0.889598787, 0.88667053, 0.934249341, 0.944708705, 0.860602558, 0.928752542, 0.900484204, 0.892377675, 0.934936643, 0.939007342, 0.852125227, 0.930555165, 0.893613935, 0.888194382, 0.930823982, 0.941177964, 0.857832968, 0.933876991, 0.898736715, 0.895525515, 0.935026824, 0.941207111, 0.851861715, 0.934432209, 0.88916266, 0.886775494, 0.934080422, 0.944690526, 0.860707521, 0.928870797, 0.900238514, 0.89247942, 0.935029626, 0.93901825, 0.852238834, 0.930623412, 0.893461227, 0.887931824, 0.930903614, 0.941316724, 0.85771966, 0.933918476, 0.898457825, 0.895398617, 0.935099661, 0.941328049, 0.852118313, 0.934593022, 0.888587594, 0.886508346, 0.934061646, 0.944811404, 0.860642254, 0.929038465, 0.900129259, 0.892295063, 0.935022414, 0.939029217, 0.852236152, 0.930708408, 0.893524289, 0.887993515, 0.930976868, 0.941356957, 0.857761443, 0.933964968, 0.898389637, 0.895266712, 0.935322583, 0.941256762, 0.852105319, 0.934684992, 0.888887584, 0.886602461, 0.934358537, 0.944807947, 0.86088872, 0.929014206, 0.899892509, 0.89253366, 0.935278475, 0.939116359, 0.852370024, 0.930733204, 0.893230498, 0.887945831, 0.931106865, 0.941347539, 0.857957065, 0.934129775, 0.898053646, 0.895509303, 0.935326338, 0.941239834, 0.851764619, 0.934681952, 0.888557196, 0.886589468, 0.934262156, 0.944777727, 0.860706985, 0.928947031, 0.899882257, 0.892369509, 0.935189724, 0.939127922, 0.852252066, 0.930865407, 0.893128932, 0.888005495, 0.931023359, 0.941330135, 0.857826948, 0.93411845, 0.898318827, 0.895288527, 0.935193181, 0.941304445, 0.851522267, 0.934583664, 0.888135612, 0.886447728, 0.93427211, 0.944839358, 0.860241115, 0.928911328, 0.899510384, 0.892463207, 0.935101986, 0.93906045, 0.851961195, 0.930701911, 0.892775774, 0.887651861, 0.930868804, 0.941295624, 0.857494593, 0.933996439, 0.898091733, 0.895191729, 0.935070693, 0.941264153, 0.8516559, 0.93447423, 0.888203323, 0.886630535, 0.934252441, 0.944744051, 0.86028868, 0.928922594, 0.899386466, 0.892363131, 0.934946477, 0.939064205, 0.852019191, 0.930611134, 0.892662644, 0.888101995, 0.930873454, 0.941391706, 0.857465565, 0.933942199, 0.897574544, 0.89523828, 0.935229897, 0.9413234, 0.851523042, 0.934659064, 0.887903631, 0.886266112, 0.934104502, 0.944707394, 0.860053658, 0.928877771, 0.899035692, 0.892312288, 0.934953213, 0.938910007, 0.851718843, 0.930685997, 0.892123401, 0.887615204, 0.93092984, 0.941208482, 0.857211471, 0.934019864, 0.897195578, 0.89505446, 0.935178816, 0.941066325, 0.85119617, 0.934523404, 0.887309253, 0.886272132, 0.934163392, 0.944541931, 0.860056281, 0.928922117, 0.898988307, 0.892517328, 0.935126364, 0.938884914, 0.851562083, 0.930691481, 0.892097116, 0.888059199, 0.93095547, 0.941010594, 0.857121766, 0.933856487, 0.897569954, 0.895310402, 0.935177743, 0.941107929, 0.851203561, 0.934524357, 0.88771534, 0.886746466, 0.934345305, 0.944614112, 0.860151529, 0.928872764, 0.899274647, 0.892515898, 0.935182095, 0.938806534, 0.851493478, 0.930746615, 0.892467499, 0.888189077, 0.930961549, 0.94099474, 0.856927514, 0.933901012, 0.897569656, 0.895570397, 0.935197055, 0.941058278, 0.850978315, 0.934596181, 0.887696087, 0.886839151, 0.934184492, 0.944641769, 0.859833181, 0.928870976, 0.899005651, 0.892488301, 0.93508029, 0.938838542, 0.851267815, 0.930569828, 0.892195344, 0.887984157, 0.930887103, 0.941196859, 0.856980622, 0.934010506, 0.897303641, 0.895134687, 0.935136557, 0.941144884, 0.850946009, 0.93466574, 0.88773185, 0.886454463, 0.934196472, 0.944664359, 0.859607518, 0.928922594, 0.899293303, 0.892340004, 0.934972405, 0.938859761, 0.851378262, 0.930638909, 0.892470717, 0.887822926, 0.930919588, 0.941167176, 0.856852651, 0.933995843, 0.897741973, 0.89526099, 0.935002029, 0.941077828, 0.850717247, 0.934614778, 0.888146937, 0.886515081, 0.93422842, 0.944639683, 0.859664321, 0.928998232, 0.899367869, 0.892264903, 0.93513304, 0.938892126, 0.851260185, 0.930711627, 0.892634332, 0.887691259, 0.930849612, 0.941083193, 0.856861591, 0.933899999, 0.897796094, 0.895332277, 0.935070693, 0.941130638, 0.851049602, 0.934569597, 0.888097584, 0.886588037, 0.934265852, 0.944658697, 0.859926522, 0.928911746, 0.899474919, 0.892713666, 0.935086727, 0.938921273, 0.85109061, 0.930662334, 0.892627478, 0.888079703, 0.93087399, 0.941128373, 0.856911421, 0.933920145, 0.897938609, 0.895775616, 0.935296178, 0.941134214, 0.850818634, 0.934644043, 0.888553321, 0.8871696, 0.934422553, 0.944604337, 0.859751403, 0.928970873, 0.899610937, 0.892851412, 0.935172737, 0.938944995, 0.851190627, 0.930706859, 0.893003881, 0.888577819, 0.931000233, 0.941188276, 0.856732965, 0.933920979, 0.898082435, 0.895765722, 0.935350835, 0.941036582, 0.851113558, 0.934602499, 0.888397276, 0.887107551, 0.934299827, 0.944660723, 0.859805167, 0.928869665, 0.899983466, 0.893086433, 0.93509531, 0.938822091, 0.851497233, 0.930594921, 0.893123507, 0.888623834, 0.930926561, 0.941106677, 0.857147098, 0.933990419, 0.898133218, 0.895895839, 0.935279429, 0.940989137, 0.851048052, 0.93452549, 0.888520181, 0.886957526, 0.934319615, 0.94461, 0.859969676, 0.928809166, 0.899635494, 0.893043995, 0.935136378, 0.938900232, 0.851696253, 0.930675387, 0.892979205, 0.888164699, 0.931046069, 0.941055477, 0.857248604, 0.93382442, 0.89825511, 0.895587802, 0.935265422, 0.941100538, 0.851124525, 0.934672892, 0.88860172, 0.887084126, 0.934346676, 0.944661558, 0.860153019, 0.928931057, 0.899948299, 0.893104672, 0.935209632, 0.938892543, 0.851368904, 0.930716574, 0.893255711, 0.888590872, 0.930989683, 0.941221058, 0.857246161, 0.934036791, 0.898498535, 0.895942926, 0.935329378, 0.941159844, 0.851316035, 0.934718966, 0.888846397, 0.887568712, 0.93425256, 0.944761157, 0.860052943, 0.928979218, 0.90004915, 0.893035054, 0.935181677, 0.938969493, 0.851713836, 0.930812418, 0.893289089, 0.888816059, 0.930896699, 0.941330254, 0.857356846, 0.934080064, 0.898419142, 0.896134734, 0.935121953, 0.941228509, 0.851442099, 0.934720814, 0.888656139, 0.887760043, 0.934231639, 0.944666803, 0.860432625, 0.929106057, 0.900289536, 0.893516123, 0.935093522, 0.938850522, 0.852063417, 0.930996597, 0.893630743, 0.889194369, 0.931016624, 0.941293478, 0.857652783, 0.934118152, 0.898751915, 0.896539509, 0.935287356, 0.941183209, 0.851855755, 0.934787393, 0.889202297, 0.887754977, 0.934346855, 0.944743276, 0.860631227, 0.92918694, 0.900306284, 0.893302202, 0.935184181, 0.939023852, 0.852130175, 0.930996895, 0.893588662, 0.888929427, 0.931127012, 0.941330671, 0.857918978, 0.934308589, 0.898820043, 0.896512091, 0.93535459, 0.94123739, 0.852041185, 0.934838414, 0.889341593, 0.887573957, 0.93446219, 0.944862902, 0.86087662, 0.92914021, 0.900751472, 0.893251061, 0.935321927, 0.938976347, 0.852055788, 0.93094182, 0.894086957, 0.888993859, 0.931039453, 0.941241503, 0.85769248, 0.934202731, 0.89901489, 0.896433413, 0.935370743, 0.941259146, 0.851762235, 0.93479687, 0.889441013, 0.887431979, 0.934323251, 0.944835961, 0.860358298, 0.929103196, 0.900675237, 0.893217564, 0.93511498, 0.938941419, 0.852297246, 0.930811584, 0.893895745, 0.888722777, 0.930999398, 0.941238344, 0.857911587, 0.934072912, 0.898858845, 0.896189392, 0.935262382, 0.941186488, 0.852185488, 0.934818506, 0.889589071, 0.887212276, 0.93435204, 0.94470489, 0.860932887, 0.929023325, 0.900722921, 0.892965138, 0.935094953, 0.938952148, 0.852424681, 0.93089968, 0.893769801, 0.888619781, 0.931021571, 0.941172421, 0.858090341, 0.933997691, 0.898794413, 0.896005988, 0.935223222, 0.94105649, 0.852246404, 0.934739769, 0.889430404, 0.887154102, 0.934369266, 0.944593608, 0.860907972, 0.929133832, 0.900725901, 0.893295586, 0.935098708, 0.938898683, 0.852368712, 0.930953503, 0.893906415, 0.888715446, 0.930796266, 0.941213012, 0.858220994, 0.934105873, 0.898924589, 0.896133006, 0.935292959, 0.941138446, 0.852495015, 0.93487519, 0.889592946, 0.887210965, 0.934351861, 0.944705486, 0.861187935, 0.929141283, 0.900569737, 0.893225849, 0.935023487, 0.938871562, 0.852724552, 0.930896461, 0.893938124, 0.888861597, 0.930755496, 0.941145957, 0.858593583, 0.934021831, 0.899011135, 0.896089852, 0.935013652, 0.940974057, 0.852448463, 0.934696555, 0.889264286, 0.887296379, 0.934203565, 0.94461, 0.860840082, 0.928935587, 0.900588989, 0.893168211, 0.935023248, 0.938721299, 0.852246165, 0.930856526, 0.893713236, 0.88844651, 0.930906892, 0.941057444, 0.857835114, 0.933977008, 0.898484886, 0.895739257, 0.935174406, 0.940936506, 0.851619601, 0.934832811, 0.889165342, 0.886874914, 0.934206367, 0.944669008, 0.860679269, 0.929105341, 0.900408506, 0.89274323, 0.93494451, 0.938733816, 0.852060735, 0.930853069, 0.893803537, 0.888361633, 0.930927873, 0.940909684, 0.858074367, 0.934156537, 0.898917496, 0.895699203, 0.935208201, 0.940867901, 0.852055013, 0.934880912, 0.889362335, 0.887005985, 0.934229791, 0.944315732, 0.860590458, 0.929052353, 0.900517166, 0.892251909, 0.934875906, 0.938410282, 0.852209687, 0.930931926, 0.893573701, 0.88796556, 0.930687428, 0.940719664, 0.858149946, 0.93423599, 0.898749411, 0.895232022, 0.934890926, 0.940716505, 0.852016866, 0.934815824, 0.889166474, 0.886575758, 0.934037149, 0.944331706, 0.861030936, 0.929245949, 0.900376976, 0.892669499, 0.934771776, 0.93855387, 0.852043092, 0.931038558, 0.893532991, 0.888215303, 0.930796802, 0.940720916, 0.857974887, 0.934262335, 0.899106324, 0.89518559, 0.935095787, 0.941050172, 0.851983905, 0.935037851, 0.889552116, 0.886624336, 0.934117317, 0.944586337, 0.860845685, 0.929267168, 0.900798738, 0.89248836, 0.935030162, 0.938876092, 0.852261782, 0.930969954, 0.893864691, 0.88821274, 0.93084836, 0.941115499, 0.85826534, 0.934164762, 0.899085879, 0.895427525, 0.935164511, 0.941010296, 0.852262199, 0.935008764, 0.889480054, 0.88696152, 0.934157908, 0.944575727, 0.860848606, 0.92917037, 0.900509834, 0.892653942, 0.935087264, 0.9388026, 0.852502644, 0.930929661, 0.89369458, 0.888282418, 0.931025505, 0.941089213, 0.858036995, 0.934201598, 0.898745775, 0.895465136, 0.935242474, 0.941027701, 0.852131188, 0.934909701, 0.889238834, 0.886801541, 0.934369445, 0.944474936, 0.860933423, 0.92913723, 0.900501907, 0.892537117, 0.935159385, 0.938691497, 0.852169275, 0.930975795, 0.893774569, 0.887922823, 0.930898368, 0.940841198, 0.85768652, 0.934202313, 0.898797214, 0.895270348, 0.935256898, 0.940935969, 0.851948678, 0.934973478, 0.889404237, 0.886659265, 0.934358835, 0.94455564, 0.860747516, 0.929221213, 0.900642633, 0.892544806, 0.935078621, 0.938686013, 0.852320433, 0.931065023, 0.894055188, 0.888419509, 0.931075454, 0.940990448, 0.858086228, 0.934340119, 0.899303615, 0.895669222, 0.935421467, 0.941058636, 0.852323234, 0.935062766, 0.889989436, 0.8871907, 0.934373498, 0.944653392, 0.861230195, 0.9292413, 0.901191652, 0.893229365, 0.935393572, 0.938843489, 0.852762699, 0.931055903, 0.894276619, 0.888915658, 0.931419373, 0.941205621, 0.858339012, 0.934500515, 0.899541914, 0.896224558, 0.935714364, 0.941124201, 0.85113287, 0.935103238, 0.890230298, 0.887365043, 0.934685826, 0.944736779, 0.858231366, 0.929485202, 0.901064992, 0.893033206, 0.935407758, 0.938873887, 0.848416865, 0.931218088, 0.894309044, 0.888746142, 0.931406379, 0.941237509, 0.854171813, 0.934473336, 0.899515212, 0.895932198, 0.935530066, 0.9411394, 0.84810555, 0.935138464, 0.889804959, 0.887316823, 0.934731424, 0.944777727, 0.857496023, 0.9292835, 0.901100814, 0.892982423, 0.93542707, 0.938921571, 0.848290384, 0.931170225, 0.894347668, 0.888928711, 0.931312025, 0.941342175, 0.854694009, 0.934410989, 0.899619043, 0.89607358, 0.935661435, 0.941311002, 0.848468065, 0.935193598, 0.890105784, 0.887465894, 0.934661746, 0.944869041, 0.858361244, 0.929501295, 0.901209652, 0.893222034, 0.93552506, 0.938796401, 0.849754453, 0.931153655, 0.894363582, 0.88887769, 0.931243479, 0.941176772, 0.854773283, 0.934355617, 0.899369597, 0.896056175, 0.935617268, 0.941119194, 0.849658668, 0.935129881, 0.889832079, 0.887261569, 0.934671462, 0.944720805, 0.857409596, 0.929473996, 0.900963306, 0.893102467, 0.935505331, 0.938741565, 0.848903477, 0.931112111, 0.894250393, 0.888749957, 0.931341648, 0.941123307, 0.854964495, 0.934393883, 0.899433255, 0.89620769, 0.935537338, 0.940896928, 0.847889721, 0.935012758, 0.889966309, 0.887447119, 0.93474406, 0.944541812, 0.857198536, 0.929265261, 0.900936723, 0.893484592, 0.935426891, 0.938510954, 0.847379506, 0.93116492, 0.894095421, 0.889352381, 0.931337714, 0.940977335, 0.853506267, 0.934465647, 0.89906913, 0.896446943, 0.935679495, 0.940963268, 0.846197844, 0.935158074, 0.889543414, 0.887857199, 0.934740424, 0.944489598, 0.856181622, 0.929400682, 0.90087533, 0.893339574, 0.935341775, 0.93862772, 0.847341657, 0.930973887, 0.894183517, 0.888876915, 0.931285143, 0.940950513, 0.853543222, 0.934340954, 0.899283946, 0.896247923, 0.935612142, 0.940909982, 0.846911132, 0.935074627, 0.889810443, 0.88769412, 0.934606671, 0.944602132, 0.856768668, 0.929314196, 0.900970459, 0.893547058, 0.935343981, 0.938627303, 0.84727186, 0.931075752, 0.894135535, 0.889255047, 0.931302845, 0.941077292, 0.853554487, 0.934370041, 0.899358332, 0.896506011, 0.935615003, 0.940972686, 0.84684813, 0.935076416, 0.889985025, 0.887915492, 0.934872389, 0.944589853, 0.856926858, 0.929496765, 0.901055813, 0.893744469, 0.935504198, 0.938740134, 0.84788698, 0.931226552, 0.894468188, 0.889504194, 0.93136698, 0.941041827, 0.85377115, 0.934463859, 0.899615169, 0.896685541, 0.935743153, 0.940979004, 0.847097397, 0.935150027, 0.890222609, 0.887912631, 0.934817255, 0.94475168, 0.857165575, 0.929391801, 0.901367307, 0.893468916, 0.935416758, 0.938809037, 0.848014355, 0.931084335, 0.894731402, 0.889244139, 0.931377172, 0.941217661, 0.854006946, 0.934322596, 0.899831533, 0.896617472, 0.935725808, 0.941117764, 0.847338498, 0.935058832, 0.890047431, 0.887852311, 0.934716046, 0.944687307, 0.857049108, 0.929409444, 0.901365161, 0.893940806, 0.935270727, 0.938729584, 0.847898126, 0.931061804, 0.894605458, 0.889596164, 0.931332946, 0.941217959, 0.854333878, 0.934330106, 0.900063038, 0.896721005, 0.935574889, 0.941108882, 0.847239733, 0.935104966, 0.890057206, 0.888236761, 0.934960306, 0.944673598, 0.856894433, 0.929285467, 0.901225328, 0.893963099, 0.935519099, 0.938820779, 0.847999871, 0.931072116, 0.894687533, 0.889519751, 0.931508243, 0.941206872, 0.854332268, 0.934478402, 0.900035918, 0.89676863, 0.935798049, 0.94118154, 0.847075045, 0.935202539, 0.890329301, 0.888037741, 0.934958637, 0.944751143, 0.857085168, 0.929354429, 0.901828766, 0.893973768, 0.935593247, 0.938782215, 0.84829998, 0.93114531, 0.895037472, 0.889584661, 0.931531429, 0.941200435, 0.854431868, 0.934509039, 0.900366962, 0.896783233, 0.935899138, 0.941210389, 0.847519577, 0.93527627, 0.890802026, 0.888153791, 0.935104072, 0.94486779, 0.857446134, 0.929604411, 0.901896417, 0.893874288, 0.935738683, 0.938995659, 0.848029971, 0.931353807, 0.895256698, 0.889452517, 0.931622326, 0.941331387, 0.854299545, 0.934657633, 0.900606215, 0.896639228, 0.936008871, 0.941245735, 0.847504914, 0.935368359, 0.891069055, 0.888412952, 0.935143948, 0.944893777, 0.857320368, 0.929755747, 0.90196383, 0.893967927, 0.935725629, 0.939079881, 0.848349392, 0.931435823, 0.895404339, 0.889864326, 0.931726515, 0.941369116, 0.854688764, 0.934724867, 0.900477588, 0.897047698, 0.935968876, 0.941224337, 0.84765327, 0.935296834, 0.89097631, 0.888537347, 0.935223937, 0.944921851, 0.857428968, 0.929680765, 0.901887774, 0.894059777, 0.935797215, 0.938987136, 0.848236203, 0.931292892, 0.895210266, 0.889872372, 0.931798995, 0.941373885, 0.854516387, 0.934585035, 0.900489092, 0.89707762, 0.935915291, 0.94124341, 0.847660422, 0.935300589, 0.890729666, 0.888152778, 0.935194731, 0.944927931, 0.857643843, 0.929585874, 0.901900768, 0.893994987, 0.935699821, 0.938935041, 0.848518968, 0.931313992, 0.895327091, 0.889690757, 0.931546509, 0.941249549, 0.854442954, 0.934798181, 0.90035063, 0.896947563, 0.935828865, 0.941243768, 0.847747862, 0.935399354, 0.890996277, 0.888218224, 0.934799135, 0.944825292, 0.857537091, 0.929753602, 0.901952088, 0.893695354, 0.935529649, 0.938958585, 0.848412395, 0.931472778, 0.895539701, 0.889571548, 0.931309044, 0.941267729, 0.854474008, 0.934703231, 0.900702477, 0.896713972, 0.935560226, 0.94110328, 0.847373664, 0.935422599, 0.891109169, 0.888191283, 0.934798121, 0.944771767, 0.857144415, 0.929692268, 0.901971161, 0.893837988, 0.935515225, 0.938788116, 0.848335326, 0.931405962, 0.895484924, 0.88942951, 0.931365728, 0.941226542, 0.854357719, 0.934687614, 0.900651455, 0.896763682, 0.935678244, 0.941160917, 0.847787917, 0.935423315, 0.891114712, 0.888130963, 0.93472594, 0.944753945, 0.857517123, 0.929664254, 0.902062953, 0.893748403, 0.935349405, 0.93898797, 0.848561943, 0.93134588, 0.895194292, 0.88931495, 0.931358993, 0.9413535, 0.854805112, 0.934622943, 0.900160849, 0.896496177, 0.93562752, 0.941228926, 0.847747087, 0.93541038, 0.890908539, 0.888046145, 0.93470782, 0.944812238, 0.857548714, 0.929598808, 0.901880801, 0.893831372, 0.935371935, 0.938932419, 0.848846614, 0.931343198, 0.895329118, 0.889384031, 0.931327224, 0.941412508, 0.854836345, 0.934689462, 0.900305569, 0.896810651, 0.935707331, 0.941357613, 0.848256767, 0.935369194, 0.890748501, 0.888227403, 0.934778214, 0.944947958, 0.857834935, 0.929543316, 0.901818752, 0.894007087, 0.935486317, 0.939029813, 0.848777056, 0.931268632, 0.895441413, 0.889523506, 0.93140018, 0.94144696, 0.854897141, 0.934627533, 0.900611877, 0.896769106, 0.935669541, 0.94130522, 0.848118782, 0.935291708, 0.891202629, 0.888125002, 0.934851468, 0.945008397, 0.857760251, 0.929634452, 0.902131259, 0.893733144, 0.935456634, 0.939036548, 0.848692298, 0.931217253, 0.895660818, 0.889506161, 0.931348026, 0.941212773, 0.854716659, 0.934522867, 0.90042901, 0.896648347, 0.93554306, 0.941211104, 0.848047376, 0.93519932, 0.890737414, 0.887952149, 0.934686542, 0.944839776, 0.857538402, 0.929547548, 0.901750624, 0.893802881, 0.935480893, 0.938995481, 0.848385692, 0.931202173, 0.895151496, 0.889330506, 0.931381345, 0.941212714, 0.85459727, 0.934625208, 0.900008261, 0.896502495, 0.935636997, 0.94114697, 0.847762465, 0.935354471, 0.890422285, 0.888103485, 0.934640944, 0.944760621, 0.857477486, 0.92963326, 0.901588738, 0.89378792, 0.935438573, 0.939030349, 0.848439693, 0.931300879, 0.894783437, 0.889286339, 0.931263268, 0.941258192, 0.85481596, 0.934668541, 0.899908423, 0.896469533, 0.935541511, 0.941247344, 0.847887158, 0.935276926, 0.890427768, 0.888064861, 0.934701681, 0.944752932, 0.857699692, 0.92962873, 0.901832938, 0.893752754, 0.935409009, 0.938897073, 0.848489642, 0.931337476, 0.89496243, 0.889509082, 0.931249797, 0.941234529, 0.85464263, 0.934673309, 0.900283873, 0.896455646, 0.935530245, 0.94116503, 0.847763956, 0.935377002, 0.890660465, 0.887964725, 0.934585989, 0.944617987, 0.857564032, 0.929589331, 0.90184319, 0.893701196, 0.935404122, 0.938864827, 0.8483935, 0.931307614, 0.894783258, 0.889334738, 0.931210756, 0.941189885, 0.854553103, 0.934504569, 0.900044799, 0.896606624, 0.935572088, 0.94116503, 0.847362638, 0.935273051, 0.890623629, 0.888123393, 0.934656143, 0.944706023, 0.857253015, 0.929520547, 0.901717365, 0.893779933, 0.935386896, 0.938948572, 0.848177373, 0.931396246, 0.895167828, 0.889641225, 0.93136251, 0.941342056, 0.854416549, 0.934586823, 0.900247157, 0.896620452, 0.935658693, 0.941212893, 0.847643137, 0.93526113, 0.890425801, 0.888240576, 0.934707701, 0.94479394, 0.857576191, 0.92954576, 0.901728809, 0.893793821, 0.935544848, 0.938891292, 0.849165499, 0.931331396, 0.895172238, 0.890083671, 0.931500971, 0.94121027, 0.855565786, 0.934677064, 0.900188208, 0.897100091, 0.935840428, 0.941227794, 0.848435879, 0.935438037, 0.890899301, 0.888664424, 0.934980333, 0.944780409, 0.857967138, 0.929746807, 0.902205288, 0.893861651, 0.935653567, 0.93885535, 0.848597348, 0.931523263, 0.895435989, 0.889870644, 0.93164885, 0.941324949, 0.854527116, 0.934700727, 0.900560677, 0.89680326, 0.935868859, 0.941323817, 0.847975791, 0.9351542, 0.891255677, 0.888104439, 0.934880614, 0.944876492, 0.857634246, 0.929536223, 0.902357996, 0.893790483, 0.93577224, 0.938933253, 0.848626971, 0.93142271, 0.895438433, 0.889388859, 0.931651533, 0.941422164, 0.854689479, 0.934675932, 0.900745273, 0.896444738, 0.935890555, 0.941223443, 0.847839355, 0.93522352, 0.891101837, 0.887982786, 0.934939921, 0.944730163, 0.857518196, 0.929597914, 0.902158797, 0.893762469, 0.935563147, 0.938815355, 0.848396599, 0.931357324, 0.895388961, 0.889347255, 0.931551993, 0.941243768, 0.854507089, 0.934544623, 0.900403559, 0.896321714, 0.935789824, 0.941068411, 0.847877502, 0.935248315, 0.890526354, 0.887751222, 0.934929788, 0.944752872, 0.857605696, 0.929653108, 0.902097166, 0.893687248, 0.935648143, 0.938951135, 0.848682761, 0.931321561, 0.895230293, 0.889784217, 0.931586206, 0.941317022, 0.854675889, 0.934541285, 0.900401354, 0.896711051, 0.935744166, 0.941251218, 0.84806776, 0.935144603, 0.890996575, 0.888247907, 0.934901655, 0.944735944, 0.857752979, 0.929577172, 0.902113497, 0.893797815, 0.935647726, 0.938985765, 0.848697901, 0.931211889, 0.895099044, 0.889551699, 0.931603611, 0.941302776, 0.854653358, 0.934549093, 0.900605798, 0.89665699, 0.935840249, 0.941206753, 0.847724438, 0.935153365, 0.890992939, 0.888197303, 0.935051918, 0.944834769, 0.85748893, 0.929584801, 0.901925683, 0.893769085, 0.93569386, 0.938905895, 0.848697007, 0.931282401, 0.895207942, 0.889555871, 0.931445062, 0.941299796, 0.854787827, 0.93461895, 0.900569558, 0.896560192, 0.93572402, 0.941319346, 0.847990453, 0.93520236, 0.890977919, 0.888260245, 0.934916973, 0.94473213, 0.857871056, 0.92962265, 0.902231157, 0.893619001, 0.935683846, 0.93885839, 0.848774672, 0.931360126, 0.895363331, 0.889111638, 0.931664228, 0.941185534, 0.854927599, 0.934526086, 0.900421083, 0.896423936, 0.935914695, 0.941046715, 0.848060906, 0.935179114, 0.890729785, 0.888236523, 0.934981585, 0.944619775, 0.857787967, 0.929449201, 0.902093112, 0.893701553, 0.93568784, 0.938780069, 0.848959506, 0.931158245, 0.895453274, 0.88940686, 0.931524277, 0.941142678, 0.855219007, 0.934563577, 0.900397956, 0.896535337, 0.935894847, 0.941089869, 0.848507464, 0.935267746, 0.891082764, 0.88796258, 0.935016692, 0.944689333, 0.85799998, 0.9294976, 0.902102709, 0.893693924, 0.935658932, 0.938863456, 0.849166274, 0.93106705, 0.895366788, 0.889299273, 0.931601763, 0.941118777, 0.855542004, 0.934514463, 0.90030086, 0.896433055, 0.935907185, 0.94115746, 0.84913677, 0.935129285, 0.890736103, 0.88797462, 0.934906125, 0.944685638, 0.858554304, 0.929495513, 0.902105808, 0.893177986, 0.935594499, 0.938855469, 0.849240482, 0.931215286, 0.895176172, 0.888879061, 0.931470454, 0.94112736, 0.855396807, 0.934450626, 0.900411129, 0.8959921, 0.935683727, 0.941177607, 0.848413825, 0.935007632, 0.89078027, 0.887299359, 0.934801638, 0.944723785, 0.858250558, 0.929337144, 0.901909709, 0.892880321, 0.935729146, 0.93891412, 0.84930402, 0.931034207, 0.895227253, 0.888191879, 0.93163991, 0.941237211, 0.855148971, 0.93423748, 0.900069475, 0.89532131, 0.935955107, 0.941162944, 0.848637938, 0.934991062, 0.890441298, 0.886565089, 0.934827268, 0.944588482, 0.858094931, 0.929300189, 0.901599526, 0.892040491, 0.935624897, 0.938867867, 0.84889102, 0.930930078, 0.894750118, 0.887954652, 0.931523323, 0.941241503, 0.854927123, 0.934275687, 0.899636447, 0.895083964, 0.935734451, 0.94107151, 0.848308146, 0.934860706, 0.890013337, 0.88668102, 0.934810281, 0.944621682, 0.858022153, 0.929266095, 0.901506424, 0.892398298, 0.935641587, 0.93873632, 0.84905231, 0.931063056, 0.894853652, 0.888123333, 0.93151176, 0.941119194, 0.855043352, 0.934317946, 0.899967253, 0.895372212, 0.935703039, 0.940959394, 0.848172367, 0.934877396, 0.890487969, 0.886800051, 0.934826672, 0.944529057, 0.857663274, 0.929171801, 0.90136236, 0.892295659, 0.93536824, 0.938727617, 0.849099576, 0.930987298, 0.894693255, 0.88803643, 0.931339979, 0.941161573, 0.854942024, 0.934182882, 0.899704516, 0.895182848, 0.935551643, 0.940921068, 0.848265111, 0.934846103, 0.890042126, 0.88664335, 0.93470341, 0.944607556, 0.857769132, 0.929299653, 0.901326239, 0.892469645, 0.935493231, 0.93877697, 0.848796129, 0.930968821, 0.894753098, 0.888320088, 0.931394458, 0.941244483, 0.855010927, 0.934288442, 0.899806976, 0.895575941, 0.935565293, 0.940988958, 0.847977638, 0.93501991, 0.890240669, 0.886649251, 0.934797704, 0.944576383, 0.85786289, 0.92928946, 0.901162028, 0.892618179, 0.935438633, 0.938578904, 0.84893012, 0.931189239, 0.894560695, 0.888258755, 0.93138051, 0.941057026, 0.854902983, 0.934309423, 0.899886608, 0.895132899, 0.93556124, 0.941035092, 0.848098397, 0.935084581, 0.890191078, 0.886691332, 0.934653878, 0.944584429, 0.857708693, 0.92929852, 0.901561737, 0.892394185, 0.935434461, 0.938756287, 0.84874779, 0.931226552, 0.894782066, 0.888153136, 0.931396842, 0.941222072, 0.854970932, 0.934327722, 0.900160789, 0.895614624, 0.935645223, 0.941066444, 0.848138392, 0.934964895, 0.890820026, 0.887114346, 0.934693456, 0.944668293, 0.857656419, 0.929488301, 0.901986599, 0.892512679, 0.935480356, 0.93885529, 0.848683715, 0.931186438, 0.895150006, 0.888050258, 0.931473196, 0.941176474, 0.854854763, 0.934452474, 0.900301158, 0.895457447, 0.935632408, 0.941088259, 0.848169804, 0.935151041, 0.890608311, 0.886718392, 0.934668124, 0.944583595, 0.858026922, 0.929551065, 0.901859939, 0.892316163, 0.935363054, 0.938686669, 0.849002719, 0.931149125, 0.895193338, 0.888121068, 0.931326926, 0.941051424, 0.855122507, 0.934347391, 0.900182009, 0.895362496, 0.935737014, 0.940992951, 0.848422587, 0.934991598, 0.890522659, 0.886621892, 0.934810698, 0.944560289, 0.857920706, 0.929431379, 0.901730955, 0.892261505, 0.935696602, 0.938718796, 0.848947644, 0.931188226, 0.894938052, 0.888028741, 0.931594491, 0.941179454, 0.855351627, 0.934286594, 0.900029123, 0.895308554, 0.935743749, 0.941161335, 0.848297775, 0.935059965, 0.890601456, 0.886665583, 0.934849381, 0.944675624, 0.858255148, 0.929571331, 0.901682377, 0.892277837, 0.9355793, 0.938846886, 0.849096715, 0.931217253, 0.894806683, 0.887928367, 0.931463242, 0.941169381, 0.855472028, 0.934422851, 0.899963677, 0.895262122, 0.935822785, 0.941125214, 0.848480105, 0.93498677, 0.890236318, 0.886494458, 0.934889913, 0.94461453, 0.858222246, 0.929358363, 0.901240706, 0.892214417, 0.935676992, 0.938768506, 0.849205554, 0.931147039, 0.894650102, 0.887832403, 0.931571662, 0.941178381, 0.855316818, 0.934414744, 0.899678349, 0.895136118, 0.935767889, 0.94100064, 0.848587155, 0.935137808, 0.890186548, 0.886667788, 0.934763908, 0.944580495, 0.858005762, 0.92951715, 0.901371717, 0.892541766, 0.935628414, 0.938844442, 0.849347174, 0.931101084, 0.894483089, 0.88827765, 0.931539476, 0.941213667, 0.855457604, 0.934377789, 0.899984241, 0.895847082, 0.935734868, 0.941145599, 0.848612607, 0.934950829, 0.890215755, 0.886984527, 0.934700489, 0.944667935, 0.85852313, 0.929457426, 0.901414931, 0.892593503, 0.935596526, 0.938844681, 0.849570811, 0.931096911, 0.894618332, 0.888249159, 0.931473792, 0.941203177, 0.855474472, 0.934381723, 0.899796844, 0.895641446, 0.935796499, 0.9411394, 0.848452806, 0.93498522, 0.890030026, 0.886953592, 0.934956968, 0.944788396, 0.858510911, 0.929465532, 0.901158154, 0.892571628, 0.935706496, 0.938857675, 0.849496305, 0.931183755, 0.894486606, 0.888169587, 0.931717515, 0.941302478, 0.855450809, 0.934306681, 0.899618447, 0.895365357, 0.936096907, 0.941133022, 0.848690212, 0.934950233, 0.890002966, 0.88642633, 0.935185969, 0.944800317, 0.858400047, 0.929261804, 0.901111782, 0.892082274, 0.935873091, 0.938901842, 0.84964484, 0.931047142, 0.89438045, 0.887969494, 0.931797147, 0.941371977, 0.855832458, 0.934326649, 0.899764359, 0.895404875, 0.935894966, 0.941273749, 0.849065363, 0.934887886, 0.890057921, 0.886640728, 0.935072899, 0.944689751, 0.858523726, 0.929340005, 0.901477337, 0.892027795, 0.935730219, 0.938845813, 0.849666774, 0.930966139, 0.894788742, 0.887583196, 0.931707084, 0.941293895, 0.855383217, 0.934351325, 0.899800241, 0.894954264, 0.93599999, 0.941253543, 0.848983228, 0.934952796, 0.890372217, 0.88603723, 0.935021996, 0.944725513, 0.85822767, 0.929397166, 0.901559293, 0.892011166, 0.935931981, 0.938782334, 0.849231005, 0.931133091, 0.894911051, 0.887324989, 0.93192476, 0.941222012, 0.855548739, 0.93436414, 0.900007963, 0.894079685, 0.93610996, 0.941210985, 0.848730087, 0.934998035, 0.890121996, 0.885340393, 0.935053051, 0.94478488, 0.858543932, 0.929441035, 0.901362956, 0.891403615, 0.935752511, 0.939077854, 0.849480152, 0.931068003, 0.894673169, 0.88696295, 0.931549311, 0.941416264, 0.855520368, 0.934503198, 0.899828911, 0.89438653, 0.935807109, 0.94126147, 0.848678529, 0.935047865, 0.890410483, 0.885451734, 0.934616983, 0.944692016, 0.85840416, 0.929370105, 0.901567757, 0.89151299, 0.935603082, 0.938910007, 0.849303544, 0.93116349, 0.894874454, 0.886930466, 0.931613564, 0.94122833, 0.855553687, 0.934386492, 0.900160611, 0.894566238, 0.935920179, 0.941164613, 0.848465621, 0.935071707, 0.890618742, 0.885997117, 0.934872806, 0.944868624, 0.858142078, 0.929428995, 0.901750803, 0.891409159, 0.935697556, 0.939029753, 0.848895848, 0.931191087, 0.894809365, 0.887145221, 0.931690514, 0.941383719, 0.855187118, 0.934543073, 0.900048614, 0.894440711, 0.936007082, 0.941279531, 0.848117173, 0.935254991, 0.890205145, 0.886019289, 0.934958041, 0.944798589, 0.857794285, 0.929523647, 0.901507676, 0.891739249, 0.935757339, 0.939053297, 0.848859429, 0.931138694, 0.894736111, 0.887335777, 0.931761205, 0.94142276, 0.855049253, 0.934496939, 0.899721503, 0.89470458, 0.936029553, 0.941356361, 0.847932994, 0.935110927, 0.890261531, 0.886212826, 0.934989214, 0.944905162, 0.85783571, 0.92950809, 0.901347995, 0.891853213, 0.935844481, 0.939078927, 0.848742247, 0.931259751, 0.894483089, 0.887664318, 0.931740701, 0.941416562, 0.855226219, 0.934476256, 0.899770975, 0.894805491, 0.935957193, 0.941334784, 0.848063648, 0.935210705, 0.890309155, 0.886332035, 0.935073614, 0.944819152, 0.857620239, 0.929596961, 0.901495039, 0.892043233, 0.935855687, 0.939040959, 0.848527968, 0.931189656, 0.894891977, 0.887866497, 0.931833863, 0.941423833, 0.854544342, 0.9344455, 0.900038779, 0.895209134, 0.93598181, 0.941420555, 0.848030627, 0.935174942, 0.890327394, 0.886401534, 0.935085297, 0.944981158, 0.857412636, 0.929515839, 0.901479661, 0.892023981, 0.935827494, 0.939163446, 0.848777831, 0.931283712, 0.895027339, 0.88754487, 0.931729019, 0.94138962, 0.85502106, 0.93458432, 0.900237739, 0.895029068, 0.936038136, 0.941391289, 0.848041356, 0.935268879, 0.890867591, 0.886358619, 0.93510735, 0.944933534, 0.858113885, 0.929598033, 0.901813209, 0.892199993, 0.9357844, 0.939057589, 0.84915477, 0.931444407, 0.895018578, 0.887627721, 0.931733966, 0.941483021, 0.855344474, 0.934669256, 0.90036881, 0.895075202, 0.936080635, 0.941350222, 0.848492086, 0.935369909, 0.890708506, 0.886361182, 0.935136139, 0.944781184, 0.857998013, 0.929669738, 0.902025521, 0.892222703, 0.935893357, 0.939022779, 0.849160671, 0.931388378, 0.89514941, 0.887914658, 0.931781709, 0.941343367, 0.855119288, 0.934585214, 0.900430441, 0.895182371, 0.935926676, 0.941225171, 0.848658264, 0.935327351, 0.891361237, 0.886531472, 0.935109556, 0.944837153, 0.858372629, 0.92992872, 0.902173758, 0.892447233, 0.936009467, 0.939190984, 0.849374354, 0.931521356, 0.895713329, 0.888090611, 0.93200773, 0.941508055, 0.855622947, 0.934881449, 0.900781929, 0.895257771, 0.936374664, 0.941395521, 0.848557353, 0.93542999, 0.891240954, 0.886522472, 0.935224235, 0.944901109, 0.858276546, 0.929973543, 0.902127266, 0.892235756, 0.936090529, 0.939159036, 0.849306405, 0.931628883, 0.895482063, 0.887997985, 0.93203336, 0.94141084, 0.855356634, 0.934847713, 0.900775611, 0.895383418, 0.936292827, 0.941380858, 0.848801076, 0.935452223, 0.891263902, 0.886524141, 0.935256243, 0.944853306, 0.858059883, 0.929920375, 0.902295232, 0.892169237, 0.936181545, 0.939123273, 0.849314928, 0.931531608, 0.895347655, 0.888195097, 0.93203938, 0.941416562, 0.855356634, 0.934843004, 0.900611043, 0.895423353, 0.936173797, 0.94137305, 0.848701298, 0.935504615, 0.891108334, 0.886756599, 0.935302973, 0.944883764, 0.858390033, 0.929858387, 0.902245462, 0.892273903, 0.936061084, 0.939076066, 0.84914428, 0.931536913, 0.8953861, 0.887959838, 0.93190968, 0.94144541, 0.855607331, 0.934743404, 0.900223494, 0.895377159, 0.936054707, 0.941351593, 0.848894298, 0.935347915, 0.891092539, 0.886929393, 0.935268879, 0.944869578, 0.858558953, 0.929794073, 0.902220964, 0.892506123, 0.935975671, 0.939100027, 0.849778235, 0.931575894, 0.895851672, 0.888559639, 0.931919098, 0.941427827, 0.855673492, 0.934792995, 0.900746047, 0.8958987, 0.936220944, 0.941358984, 0.849190056, 0.935375035, 0.891385674, 0.887016594, 0.93513602, 0.944895744, 0.858866215, 0.929796159, 0.902228177, 0.892980814, 0.935946286, 0.939082205, 0.849972725, 0.931429505, 0.895555198, 0.888465524, 0.93182373, 0.941497266, 0.855705619, 0.934756219, 0.900722802, 0.895603836, 0.936092317, 0.941407561, 0.849028349, 0.935381711, 0.891338348, 0.88687396, 0.934904158, 0.94495368, 0.858757079, 0.929923773, 0.902340233, 0.892582178, 0.936047435, 0.939183533, 0.850056171, 0.931480706, 0.895412743, 0.888525009, 0.931916773, 0.941468537, 0.855856299, 0.934891164, 0.900816262, 0.895762682, 0.936126769, 0.941460311, 0.849096656, 0.935397863, 0.891245544, 0.887249529, 0.935284019, 0.944896758, 0.858677983, 0.929949224, 0.902381003, 0.892905056, 0.93593961, 0.939326763, 0.849875271, 0.931624532, 0.895651639, 0.88857311, 0.931950331, 0.941559196, 0.855707645, 0.93486762, 0.900868297, 0.895759344, 0.936103404, 0.94156003, 0.849181056, 0.935523272, 0.891551852, 0.887155712, 0.93522197, 0.944937408, 0.858730018, 0.929931462, 0.902379155, 0.892824471, 0.935943186, 0.939175963, 0.84983927, 0.931576312, 0.896003783, 0.888420522, 0.931958199, 0.941431999, 0.855851352, 0.934839368, 0.90092963, 0.896056175, 0.93603164, 0.941416264, 0.849019408, 0.935404122, 0.891325176, 0.887252152, 0.935277343, 0.944917083, 0.858679831, 0.929836154, 0.902323246, 0.892671287, 0.936018705, 0.939131498, 0.849624574, 0.931352556, 0.895632982, 0.888291121, 0.931950629, 0.941388786, 0.855655611, 0.934667289, 0.900740981, 0.895913482, 0.936186969, 0.941216588, 0.848999023, 0.935365438, 0.891321599, 0.886894405, 0.935323298, 0.94478178, 0.858678222, 0.929850698, 0.90231359, 0.892513752, 0.935992241, 0.939031005, 0.849761963, 0.931386173, 0.895678878, 0.888033271, 0.932053864, 0.941155195, 0.855764568, 0.934643567, 0.900681913, 0.89549619, 0.936340809, 0.941109717, 0.848991811, 0.935227394, 0.891342223, 0.88659668, 0.935316086, 0.944706976, 0.858802736, 0.929842412, 0.902148485, 0.892409861, 0.936108291, 0.938940406, 0.850015342, 0.931696415, 0.895654619, 0.888268828, 0.932121515, 0.941297591, 0.856155217, 0.93493396, 0.901035488, 0.895736217, 0.936406016, 0.941245019, 0.849554121, 0.935607255, 0.891806543, 0.886915684, 0.935580432, 0.944713831, 0.859031379, 0.930097163, 0.902365983, 0.892447054, 0.936363578, 0.938910663, 0.850389659, 0.93157351, 0.895950794, 0.888299286, 0.932278872, 0.941234112, 0.856308639, 0.934839904, 0.900549829, 0.895545721, 0.936463952, 0.941147923, 0.849541724, 0.935678542, 0.89118135, 0.886681557, 0.935536325, 0.944774032, 0.859264016, 0.930071592, 0.901900411, 0.892451465, 0.936169028, 0.939063787, 0.850481153, 0.931769371, 0.895454824, 0.887697399, 0.932201505, 0.941213429, 0.856225431, 0.935170233, 0.900290906, 0.895356417, 0.936436117, 0.941140115, 0.849215031, 0.935753465, 0.890736639, 0.886374116, 0.93561101, 0.944614768, 0.859148562, 0.930294216, 0.901679933, 0.892103612, 0.936257303, 0.938877344, 0.850330055, 0.931878686, 0.895313084, 0.887146771, 0.932168663, 0.941169798, 0.856543839, 0.935218513, 0.900501966, 0.894952834, 0.936421812, 0.941049218, 0.849914014, 0.935852051, 0.891469598, 0.885964215, 0.935462475, 0.944719315, 0.859350979, 0.930495739, 0.90209651, 0.891713381, 0.936252475, 0.938875854, 0.851075232, 0.932108045, 0.895885885, 0.887350023, 0.932430506, 0.941249013, 0.857029676, 0.935265303, 0.900632799, 0.894849956, 0.936633229, 0.941212893, 0.849848747, 0.9359532, 0.891372979, 0.8857131, 0.935513139, 0.944710374, 0.859486938, 0.930478275, 0.902360559, 0.891614139, 0.936218739, 0.939006507, 0.850371063, 0.932136953, 0.895971417, 0.88724786, 0.932292938, 0.941314399, 0.856365621, 0.935339034, 0.900931001, 0.895022452, 0.936454713, 0.941146016, 0.849495709, 0.935778201, 0.891558409, 0.885890067, 0.935632646, 0.944666266, 0.859220445, 0.930481076, 0.902061939, 0.891871214, 0.936271369, 0.938996613, 0.850765824, 0.931994021, 0.895795286, 0.887173414, 0.932385385, 0.941262841, 0.856355488, 0.935205698, 0.90052712, 0.894774139, 0.936396003, 0.941094518, 0.849278033, 0.935821772, 0.891603589, 0.88599354, 0.935465872, 0.944560707, 0.859701514, 0.930357575, 0.902448952, 0.891914189, 0.936362505, 0.938857257, 0.85079056, 0.931810498, 0.896139026, 0.887319088, 0.932486534, 0.941235721, 0.856654644, 0.935009718, 0.900957048, 0.894626856, 0.936532617, 0.941028416, 0.849810064, 0.935446501, 0.891700566, 0.885869384, 0.935734034, 0.944647968, 0.859061182, 0.930029869, 0.902292788, 0.891288817, 0.936475873, 0.939013422, 0.850480318, 0.931612611, 0.8957932, 0.887337863, 0.932498991, 0.941195369, 0.856032848, 0.934872568, 0.900532901, 0.894569397, 0.936536252, 0.94093889, 0.849238396, 0.935497701, 0.89158529, 0.886031687, 0.935750782, 0.944606483, 0.859176815, 0.930082142, 0.902175069, 0.891751349, 0.93653965, 0.938777506, 0.850038528, 0.93155849, 0.895856917, 0.887125015, 0.932533026, 0.94125253, 0.855911613, 0.934951782, 0.900710046, 0.894620717, 0.93662715, 0.941052496, 0.849280238, 0.935359418, 0.891337574, 0.885772645, 0.935871542, 0.944718897, 0.858809233, 0.92982924, 0.902493954, 0.891751468, 0.936481178, 0.938869119, 0.849866927, 0.931419492, 0.896068871, 0.887008548, 0.9325279, 0.94122529, 0.855892181, 0.934877098, 0.900904477, 0.894511998, 0.936628401, 0.9409343, 0.848974705, 0.9354496, 0.891651571, 0.885908127, 0.935721517, 0.944615602, 0.858829021, 0.930037379, 0.902641237, 0.891786814, 0.936389923, 0.938691676, 0.850157142, 0.93167007, 0.896107912, 0.887343884, 0.932388067, 0.941205502, 0.855990052, 0.935076416, 0.901029408, 0.894853175, 0.936621606, 0.94081986, 0.849244595, 0.935525358, 0.8915838, 0.886056721, 0.935628414, 0.944418848, 0.858794272, 0.929989755, 0.902495027, 0.891762555, 0.936364412, 0.938666701, 0.850095451, 0.931577623, 0.896014154, 0.887600183, 0.932339728, 0.940916121, 0.855805874, 0.934804678, 0.900783479, 0.894860923, 0.936450124, 0.940718591, 0.849063277, 0.935313582, 0.891416788, 0.886038661, 0.935458362, 0.944204986, 0.858801246, 0.929884076, 0.902187884, 0.891646266, 0.936402559, 0.938483417, 0.849809527, 0.931395292, 0.895817518, 0.887387872, 0.932385802, 0.940894902, 0.855583727, 0.934844673, 0.900788665, 0.895017982, 0.936554551, 0.940580547, 0.848775268, 0.935299337, 0.891266525, 0.885958552, 0.935689688, 0.944213808, 0.858428717, 0.929951787, 0.902013838, 0.891885698, 0.936469078, 0.938539803, 0.849479675, 0.931445837, 0.895555437, 0.887539029, 0.932432115, 0.940949798, 0.855746627, 0.934841156, 0.900775731, 0.895106792, 0.936572134, 0.940615237, 0.84891355, 0.935301721, 0.891500294, 0.885824561, 0.935789406, 0.944291949, 0.858472884, 0.929802954, 0.902487397, 0.891697228, 0.936632454, 0.938673854, 0.849457502, 0.931332529, 0.896101236, 0.887724996, 0.932466745, 0.941019952, 0.855543673, 0.934789956, 0.90116024, 0.895172894, 0.936652482, 0.940744996, 0.848392725, 0.935405493, 0.891822398, 0.886366308, 0.935698867, 0.944274843, 0.858226001, 0.929974377, 0.902499557, 0.892255306, 0.936452746, 0.938506424, 0.849280238, 0.931527972, 0.896420419, 0.887780547, 0.93258512, 0.940827489, 0.855421662, 0.93478924, 0.901674986, 0.895335436, 0.936685622, 0.940652907, 0.84880662, 0.935361505, 0.892415345, 0.886424124, 0.935700655, 0.944284201, 0.857969165, 0.929974139, 0.902993262, 0.892284811, 0.93656981, 0.938363969, 0.849146485, 0.931507289, 0.896676123, 0.887728572, 0.932533443, 0.940832317, 0.855362475, 0.934896648, 0.901681006, 0.89524436, 0.936543167, 0.94073981, 0.848301709, 0.935417593, 0.892516196, 0.8861534, 0.935589433, 0.944409728, 0.858366609, 0.929823875, 0.903500736, 0.891764045, 0.936481833, 0.93879199, 0.849637508, 0.931546807, 0.896881461, 0.887361884, 0.932314932, 0.940919578, 0.855395079, 0.93472904, 0.901548922, 0.894668162, 0.936254799, 0.940925002, 0.848711252, 0.935544968, 0.892349362, 0.886002123, 0.935384631, 0.944395185, 0.858528733, 0.929853857, 0.903397262, 0.891525209, 0.936375797, 0.938738227, 0.849517465, 0.931552529, 0.896969736, 0.887358487, 0.932482183, 0.941199064, 0.856274545, 0.934826732, 0.902175784, 0.895026207, 0.936559379, 0.940942705, 0.849443138, 0.935414433, 0.892706156, 0.88564986, 0.935675323, 0.944503605, 0.85924238, 0.929967046, 0.903288782, 0.891336143, 0.936420441, 0.938531935, 0.85030967, 0.931446373, 0.896873415, 0.887463748, 0.932481885, 0.940930188, 0.856178761, 0.935017407, 0.901914477, 0.895912111, 0.936677635, 0.940734744, 0.849566758, 0.935489595, 0.89219743, 0.88687402, 0.935748279, 0.944308102, 0.859297454, 0.930146158, 0.903175354, 0.892706513, 0.936540127, 0.938761115, 0.851097107, 0.931715906, 0.896970093, 0.888517022, 0.932655871, 0.941045105, 0.858405232, 0.935029209, 0.902215421, 0.896104753, 0.936564922, 0.940736771, 0.851836741, 0.935727298, 0.892552197, 0.88725245, 0.935712218, 0.944485664, 0.861487687, 0.930189669, 0.903656006, 0.892731607, 0.936430037, 0.938662589, 0.852507412, 0.931806743, 0.897004068, 0.888356268, 0.932389319, 0.941035628, 0.858265519, 0.935344994, 0.901669264, 0.895867229, 0.936619639, 0.940807104, 0.851779044, 0.935817778, 0.892182887, 0.887074351, 0.935669661, 0.944366336, 0.86101371, 0.930273056, 0.903017759, 0.892598033, 0.936277747, 0.938594878, 0.8523404, 0.931885958, 0.896529615, 0.888754785, 0.932367086, 0.940899551, 0.858328462, 0.935189724, 0.901256025, 0.895986855, 0.936251879, 0.940639496, 0.852010965, 0.93582803, 0.891993821, 0.887156844, 0.935317874, 0.944153011, 0.861123443, 0.930274069, 0.902805626, 0.892625809, 0.935948849, 0.938405454, 0.852543771, 0.931800365, 0.89633292, 0.888365805, 0.932056665, 0.94072938, 0.858127236, 0.93513155, 0.901373088, 0.895771205, 0.936040401, 0.940560162, 0.851469696, 0.935660899, 0.892083406, 0.887129247, 0.935123622, 0.944052517, 0.861046314, 0.930257499, 0.903115273, 0.892873764, 0.935975432, 0.938493848, 0.852514744, 0.9319309, 0.896718383, 0.88857311, 0.931916177, 0.940720379, 0.858466804, 0.935412049, 0.90161097, 0.89597261, 0.935985863, 0.940553188, 0.851693928, 0.935927927, 0.892383456, 0.887204707, 0.935085297, 0.944170892, 0.861464858, 0.930556715, 0.903340697, 0.893228889, 0.936054826, 0.938595474, 0.852826238, 0.931992888, 0.897085607, 0.889221311, 0.932011247, 0.940872431, 0.858466387, 0.935389936, 0.901797712, 0.896429181, 0.9360919, 0.940734327, 0.851940215, 0.935958743, 0.892624378, 0.886956394, 0.93525219, 0.944325089, 0.861377895, 0.930385411, 0.90329957, 0.896992445, 0.936086059, 0.938615143, 0.852753401, 0.931895852, 0.89682281, 0.893223643, 0.932252765, 0.941038013, 0.858157337, 0.935420275, 0.901863933, 0.900794983, 0.936282158, 0.940783381, 0.847584128, 0.935796201, 0.89263767, 0.892921388, 0.93535614, 0.944455981, 0.859475136, 0.930498421, 0.903462112, 0.897649407, 0.936206937, 0.938455701, 0.850537479, 0.931978941, 0.89719671, 0.893168986, 0.932139039, 0.940861464, 0.856917143, 0.935494065, 0.902015805, 0.900182486, 0.936372697, 0.940684438, 0.850139856, 0.935965121, 0.892923176, 0.891948283, 0.93545264, 0.944325089, 0.860118568, 0.930522442, 0.903596818, 0.89670068, 0.936263978, 0.93847996, 0.850765884, 0.932131648, 0.897138178, 0.892849624, 0.93215102, 0.940775335, 0.856836736, 0.935298264, 0.902079642, 0.899675369, 0.936360121, 0.940555453, 0.850001812, 0.936006665, 0.893008053, 0.891505599, 0.935302556, 0.944355845, 0.859662056, 0.930589795, 0.9036116, 0.896380544, 0.936366081, 0.938639045, 0.850680053, 0.932136536, 0.897135973, 0.892387748, 0.932213485, 0.94093132, 0.856959105, 0.935315788, 0.902117074, 0.89952594, 0.936331511, 0.940602243, 0.850184381, 0.93602401, 0.892659783, 0.891169488, 0.935747087, 0.944272995, 0.859553874, 0.930565536, 0.903474391, 0.896304131, 0.936231136, 0.93855685, 0.850557923, 0.932047546, 0.897156119, 0.891991556, 0.932313144, 0.940878212, 0.856947899, 0.935499489, 0.90199697, 0.899473429, 0.936296701, 0.940709114, 0.850092709, 0.935997784, 0.892735064, 0.891468287, 0.935440958, 0.944220722, 0.859544218, 0.930725873, 0.903594673, 0.896602988, 0.936335683, 0.938520908, 0.851318657, 0.932357192, 0.896989942, 0.892693698, 0.932319283, 0.940839827, 0.857318163, 0.935494661, 0.901989698, 0.899910212, 0.936491728, 0.940607429, 0.850442529, 0.935997784, 0.893019497, 0.891719341, 0.935615301, 0.944289923, 0.860109925, 0.930733383, 0.903672278, 0.896641254, 0.936426163, 0.938494563, 0.851442754, 0.932270408, 0.89719969, 0.892446995, 0.932293296, 0.940772593, 0.857299805, 0.935555816, 0.902047873, 0.899578989, 0.936457157, 0.940657735, 0.850529015, 0.936248302, 0.892799854, 0.891386569, 0.935743034, 0.944249928, 0.859837234, 0.930727601, 0.903570056, 0.896194398, 0.936594725, 0.93857491, 0.850987613, 0.932335973, 0.896956801, 0.892362773, 0.932431221, 0.940850139, 0.856948972, 0.935777307, 0.902311325, 0.899356484, 0.936346233, 0.940804362, 0.850074112, 0.936132133, 0.893039763, 0.891524374, 0.93553859, 0.944336236, 0.85975033, 0.930640042, 0.903628945, 0.896495402, 0.93653053, 0.938648939, 0.85103786, 0.932147026, 0.89739114, 0.892107129, 0.932510734, 0.940998256, 0.856843412, 0.93539232, 0.902202845, 0.899333358, 0.936563969, 0.940739989, 0.849886, 0.936080098, 0.892959297, 0.891178191, 0.935758293, 0.944370389, 0.859725773, 0.930586159, 0.903667688, 0.896400154, 0.936691165, 0.938834369, 0.850828946, 0.932098746, 0.897237301, 0.892275453, 0.932626426, 0.941060543, 0.856846809, 0.935499251, 0.902257085, 0.899428487, 0.936648607, 0.940928459, 0.849895239, 0.936095893, 0.893015206, 0.891125262, 0.935780704, 0.944484055, 0.859459817, 0.93073225, 0.90391016, 0.896649957, 0.936642408, 0.93869704, 0.851114869, 0.932233572, 0.897229254, 0.892355859, 0.932579577, 0.941113651, 0.857137203, 0.935605407, 0.902120829, 0.899777532, 0.936623931, 0.94073993, 0.850210249, 0.936101079, 0.892859161, 0.891558468, 0.935823023, 0.944279194, 0.859884441, 0.930669188, 0.903427124, 0.896424413, 0.93664366, 0.938628972, 0.850839913, 0.932166874, 0.897132039, 0.892317772, 0.932437122, 0.940912127, 0.856910884, 0.935457408, 0.902263582, 0.899587154, 0.936428189, 0.940563262, 0.849977374, 0.935966372, 0.892659783, 0.890963733, 0.935636044, 0.944189668, 0.859426379, 0.930579543, 0.903332472, 0.895864666, 0.936470509, 0.938542426, 0.850653648, 0.932005644, 0.896863639, 0.891967356, 0.932477951, 0.940871477, 0.856940866, 0.935284913, 0.902133465, 0.899103224, 0.936529994, 0.940536439, 0.850126803, 0.935872495, 0.892666817, 0.891023934, 0.935739815, 0.944009364, 0.859698892, 0.930399954, 0.903384328, 0.896114707, 0.936490059, 0.938367128, 0.85081929, 0.931850016, 0.896764815, 0.891830087, 0.932472467, 0.940750778, 0.856891692, 0.935396075, 0.901793718, 0.899420321, 0.93656379, 0.940354884, 0.850093901, 0.93585068, 0.892779708, 0.89121145, 0.935682058, 0.943894029, 0.859456301, 0.930411279, 0.903440058, 0.896259487, 0.936519325, 0.938186705, 0.850704968, 0.931776941, 0.896890342, 0.891838968, 0.932323337, 0.940574408, 0.856994629, 0.935082793, 0.902151346, 0.899442673, 0.936607182, 0.940480888, 0.850213945, 0.935624599, 0.892875016, 0.891372621, 0.935809195, 0.944019973, 0.860038936, 0.930178463, 0.903244197, 0.896397293, 0.936518908, 0.938318193, 0.850946069, 0.931735456, 0.897205889, 0.892090201, 0.932562232, 0.940572381, 0.857113183, 0.935097396, 0.902248859, 0.900062621, 0.936542451, 0.940393925, 0.849989116, 0.935490012, 0.89288938, 0.891882777, 0.935587943, 0.943834841, 0.859686017, 0.930033326, 0.903543174, 0.896876693, 0.936431289, 0.938201308, 0.850940228, 0.931597114, 0.897225678, 0.892648995, 0.932282269, 0.940534234, 0.857337117, 0.935022533, 0.902434886, 0.900231957, 0.936477184, 0.940321565, 0.850335181, 0.935535133, 0.893320203, 0.891444325, 0.935512006, 0.943972826, 0.860129893, 0.930104077, 0.904009104, 0.89711082, 0.936413944, 0.938398898, 0.85128057, 0.931660652, 0.897470295, 0.892816007, 0.932415783, 0.940641403, 0.857304513, 0.935004592, 0.902843595, 0.900387824, 0.936522245, 0.940368176, 0.850484967, 0.935519099, 0.893260658, 0.892151237, 0.935646892, 0.943983316, 0.860216439, 0.930085838, 0.904120088, 0.897244692, 0.936585009, 0.938237906, 0.851447761, 0.93158406, 0.897729993, 0.893428862, 0.932377636, 0.940600991, 0.857650757, 0.935034513, 0.902766049, 0.900392294, 0.936553836, 0.940342963, 0.85073632, 0.935479343, 0.893372059, 0.892271757, 0.935711622, 0.943964958, 0.860164762, 0.929980755, 0.903978646, 0.897362053, 0.936488271, 0.93834269, 0.851244688, 0.931585312, 0.89753902, 0.892420471, 0.932390809, 0.940659225, 0.857535541, 0.935064554, 0.902316689, 0.899717987, 0.936526954, 0.940483093, 0.850544453, 0.935534835, 0.893114924, 0.890852928, 0.935567379, 0.943942845, 0.859944582, 0.930114806, 0.903551102, 0.89604038, 0.936465919, 0.938187242, 0.850884199, 0.93160218, 0.89693135, 0.891731203, 0.932309031, 0.94052887, 0.857190013, 0.935072064, 0.901795566, 0.898883879, 0.936443746, 0.940288365, 0.85050106, 0.935602367, 0.892654002, 0.890598118, 0.93556124, 0.94389689, 0.859960079, 0.930160284, 0.903205991, 0.89580822, 0.936262071, 0.938236356, 0.851164341, 0.931572974, 0.89704895, 0.891345143, 0.932443976, 0.940602243, 0.85729903, 0.934953749, 0.901833773, 0.898722649, 0.936523616, 0.940297663, 0.85022223, 0.935521185, 0.892520547, 0.89037478, 0.935727179, 0.943900943, 0.860251307, 0.930147529, 0.903300941, 0.895751297, 0.93652761, 0.938217163, 0.85154289, 0.931610465, 0.896843493, 0.891281009, 0.932522237, 0.940617561, 0.857531428, 0.935097873, 0.901884019, 0.899029315, 0.936520278, 0.940239787, 0.850819468, 0.935599148, 0.892369986, 0.890460193, 0.935722351, 0.943843365, 0.860102952, 0.930192709, 0.902963161, 0.895703793, 0.936422646, 0.938174427, 0.851569891, 0.931602895, 0.896846771, 0.891396403, 0.932402313, 0.940515041, 0.857611179, 0.935082138, 0.901681602, 0.898905933, 0.93633914, 0.940283418, 0.850588024, 0.935568154, 0.89262259, 0.890711963, 0.935684502, 0.943835258, 0.859899282, 0.93031919, 0.9030689, 0.895522118, 0.936281443, 0.938127339, 0.851298153, 0.931651592, 0.896324694, 0.891251028, 0.932251513, 0.940571368, 0.857332051, 0.934987307, 0.901548028, 0.898911417, 0.936324298, 0.940348029, 0.850620806, 0.935506463, 0.892323554, 0.890791416, 0.935558438, 0.943879068, 0.859965742, 0.930225253, 0.903046906, 0.895947158, 0.936271489, 0.938174725, 0.851258874, 0.931627333, 0.896880627, 0.891681314, 0.932311177, 0.940433323, 0.857403815, 0.93505764, 0.901945412, 0.899518311, 0.936319053, 0.940174282, 0.850461483, 0.935618103, 0.892611146, 0.89110446, 0.935454011, 0.943796635, 0.86025387, 0.930211544, 0.903315306, 0.896121919, 0.936050355, 0.937976062, 0.851442575, 0.931679845, 0.897005677, 0.892024457, 0.932312548, 0.940409482, 0.857339203, 0.935008049, 0.901747525, 0.899462342, 0.936441123, 0.940128446, 0.850594401, 0.935575426, 0.892528832, 0.890707374, 0.935671151, 0.943760931, 0.860221148, 0.930143356, 0.903042972, 0.896120787, 0.936394095, 0.93807447, 0.851664364, 0.93155849, 0.896839976, 0.891707361, 0.932504416, 0.940360665, 0.857704818, 0.93505466, 0.901765466, 0.899231613, 0.936583757, 0.940119445, 0.851143837, 0.935474336, 0.892620385, 0.890743673, 0.935753167, 0.943798959, 0.860480011, 0.930182159, 0.903386831, 0.896037936, 0.936486483, 0.938113809, 0.85172838, 0.931466341, 0.896852791, 0.891561449, 0.932406425, 0.940330029, 0.857654154, 0.934930623, 0.902096093, 0.899165869, 0.936583102, 0.940185726, 0.850707591, 0.935477793, 0.892945707, 0.890817165, 0.935824871, 0.943766475, 0.860194743, 0.930046439, 0.903209388, 0.896325648, 0.93639189, 0.937992632, 0.851464331, 0.931511521, 0.896822929, 0.892005503, 0.932408512, 0.940315664, 0.857638299, 0.93497473, 0.901684523, 0.899527252, 0.936554134, 0.940205634, 0.850669622, 0.935456276, 0.892655551, 0.891279697, 0.935794711, 0.943898022, 0.860153615, 0.930215299, 0.903392196, 0.896249413, 0.93644309, 0.938182116, 0.851435125, 0.93163693, 0.89716357, 0.892306268, 0.932499528, 0.940577805, 0.85752815, 0.935037315, 0.902107775, 0.89969188, 0.936444402, 0.940289438, 0.850548744, 0.935510337, 0.892782569, 0.891251564, 0.935724139, 0.944013178, 0.860020816, 0.930121601, 0.9033373, 0.896382093, 0.936366379, 0.938175917, 0.851326942, 0.931506872, 0.896875918, 0.891979039, 0.932349563, 0.94056493, 0.857378662, 0.935006082, 0.901789546, 0.899472475, 0.936531782, 0.940224528, 0.850381315, 0.935536504, 0.892639458, 0.891114712, 0.935770571, 0.943878055, 0.860041201, 0.93017453, 0.903081179, 0.896385312, 0.936495304, 0.938128471, 0.851521552, 0.931492388, 0.896862328, 0.892044663, 0.932562232, 0.940464139, 0.857686162, 0.93500042, 0.901908994, 0.899385571, 0.936552823, 0.940185189, 0.850606918, 0.935407341, 0.892523587, 0.890742838, 0.93585974, 0.943834305, 0.860329032, 0.930138409, 0.903227031, 0.896164238, 0.936568379, 0.938084543, 0.851570964, 0.931452274, 0.896895289, 0.89179641, 0.932754874, 0.940422893, 0.857647419, 0.934970319, 0.901767075, 0.899317801, 0.936698973, 0.940215051, 0.850387335, 0.935479224, 0.892306924, 0.890727103, 0.935813069, 0.943769753, 0.859961331, 0.930113971, 0.903211355, 0.896241963, 0.936499178, 0.938068151, 0.851292193, 0.931541324, 0.896750987, 0.891713381, 0.932576418, 0.940298319, 0.857197046, 0.935162127, 0.901732206, 0.899048388, 0.936595678, 0.940028846, 0.850277185, 0.935486555, 0.892555594, 0.890776396, 0.935783625, 0.943716049, 0.859630227, 0.930025637, 0.902950823, 0.895637214, 0.936384141, 0.937980592, 0.850960255, 0.931527138, 0.896488905, 0.891306162, 0.932555616, 0.940255404, 0.856811702, 0.9350456, 0.901460469, 0.898960948, 0.936566412, 0.940010011, 0.850031972, 0.935421646, 0.892361999, 0.890500367, 0.935784876, 0.943675816, 0.8598122, 0.930052638, 0.90301019, 0.895958364, 0.936493278, 0.937928021, 0.851115763, 0.931495845, 0.896735966, 0.891376197, 0.932558417, 0.940269709, 0.856994271, 0.935101986, 0.901404381, 0.899132669, 0.936444163, 0.940066457, 0.850099862, 0.935637295, 0.892257571, 0.890633881, 0.935766816, 0.943650246, 0.859828413, 0.930259228, 0.902864814, 0.895936131, 0.936393917, 0.938030899, 0.851060569, 0.93172425, 0.896369636, 0.891766548, 0.932420611, 0.940235496, 0.857189953, 0.935096145, 0.901497602, 0.899340153, 0.936592937, 0.940024972, 0.850245595, 0.935602784, 0.892126918, 0.890728176, 0.935797751, 0.94370532, 0.86002022, 0.930171549, 0.902818799, 0.896194935, 0.936425328, 0.937975228, 0.851190031, 0.931633949, 0.896648705, 0.891853929, 0.932490706, 0.940423071, 0.857413709, 0.935028672, 0.901660264, 0.899344683, 0.936685383, 0.94014895, 0.850438058, 0.935525894, 0.892266452, 0.89084363, 0.93589443, 0.94386214, 0.859912694, 0.930157304, 0.903138936, 0.896252692, 0.936549127, 0.938145041, 0.851145685, 0.93151176, 0.896834016, 0.892160058, 0.93265152, 0.940466762, 0.857212782, 0.935058594, 0.901965082, 0.899481356, 0.936828196, 0.940315902, 0.850102603, 0.935623646, 0.892682135, 0.890822768, 0.935979843, 0.943951786, 0.859643042, 0.93038404, 0.903243184, 0.896354973, 0.936521113, 0.938175142, 0.850784719, 0.931542456, 0.89685607, 0.891986728, 0.932652414, 0.940505564, 0.857127666, 0.935137093, 0.901887715, 0.899220943, 0.936719477, 0.94015348, 0.850049913, 0.935510635, 0.892399132, 0.891178846, 0.936019957, 0.943834007, 0.859722853, 0.930228472, 0.90330404, 0.896419704, 0.936733067, 0.938195765, 0.850866854, 0.931513429, 0.896823883, 0.891964614, 0.932792664, 0.940362394, 0.856785536, 0.935019493, 0.901994824, 0.899636447, 0.936918676, 0.940141261, 0.849869728, 0.935479641, 0.8926121, 0.891039431, 0.9361431, 0.94380939, 0.859430611, 0.93034029, 0.903239965, 0.896086097, 0.936596096, 0.938023865, 0.85054332, 0.931908607, 0.896781504, 0.891802669, 0.932686329, 0.940342784, 0.85667038, 0.935386419, 0.901959836, 0.899496794, 0.936908782, 0.940081298, 0.849646509, 0.93615675, 0.892912388, 0.890945673, 0.936151981, 0.943714023, 0.859254897, 0.930561185, 0.903715312, 0.89621681, 0.936886907, 0.937976599, 0.850391209, 0.931927025, 0.897353172, 0.891661882, 0.933033884, 0.940212607, 0.856619656, 0.935332298, 0.902155995, 0.899365664, 0.937069535, 0.94011122, 0.849749207, 0.935725689, 0.893061817, 0.890838444, 0.936207473, 0.943719447, 0.859199643, 0.930464149, 0.903558493, 0.896193624, 0.93696326, 0.93793726, 0.850482106, 0.931831717, 0.897021592, 0.891546845, 0.933307707, 0.940338135, 0.856694341, 0.935383797, 0.901910067, 0.899281859, 0.937248468, 0.940088689, 0.849667192, 0.935816824, 0.892751932, 0.890800118, 0.936558962, 0.94382, 0.85967952, 0.930531561, 0.903329015, 0.895973384, 0.937079966, 0.938023686, 0.850724459, 0.931894302, 0.896974981, 0.891679049, 0.933211684, 0.940446496, 0.856770754, 0.935363352, 0.901973903, 0.899168909, 0.937303841, 0.940116704, 0.849687159, 0.9359321, 0.892651558, 0.890830517, 0.936446249, 0.94386977, 0.859348357, 0.930522442, 0.903168201, 0.896110892, 0.937010348, 0.938074768, 0.850447297, 0.931750536, 0.896715701, 0.891607404, 0.933125317, 0.94046104, 0.856877327, 0.935305655, 0.901586831, 0.899187386, 0.937089384, 0.940216959, 0.849762917, 0.935816407, 0.892350912, 0.890415013, 0.9363392, 0.943921208, 0.859485447, 0.930548072, 0.902752459, 0.895715356, 0.936972797, 0.938086808, 0.850797534, 0.931820929, 0.896635473, 0.891462445, 0.933095336, 0.940361619, 0.856928527, 0.935307682, 0.901564658, 0.898935199, 0.937148333, 0.940144956, 0.849844098, 0.935765266, 0.892344356, 0.890508771, 0.936410427, 0.943839014, 0.859671474, 0.930326581, 0.902789891, 0.895744145, 0.93697238, 0.938080668, 0.850832522, 0.931632817, 0.896557868, 0.891662836, 0.933013141, 0.94032526, 0.856769681, 0.935156167, 0.90144515, 0.899386108, 0.937108994, 0.940117478, 0.849909961, 0.935641289, 0.89200294, 0.890347421, 0.936332226, 0.943907082, 0.859576881, 0.930364966, 0.90275985, 0.895966351, 0.936765552, 0.938025594, 0.850627005, 0.931790709, 0.896371424, 0.891689539, 0.932868898, 0.940369308, 0.856679142, 0.935282528, 0.901189983, 0.899166763, 0.937052786, 0.940179527, 0.849571168, 0.935811698, 0.891929328, 0.890966177, 0.936170697, 0.943824649, 0.859274745, 0.930396318, 0.902744412, 0.896184504, 0.936807156, 0.938135207, 0.85049367, 0.931777179, 0.896224141, 0.891584575, 0.93294692, 0.940327823, 0.856796801, 0.935256481, 0.901287854, 0.899299681, 0.937042296, 0.940192282, 0.849796712, 0.935573876, 0.89177376, 0.890996754, 0.936111748, 0.943724215, 0.859448791, 0.930417299, 0.902647972, 0.896062255, 0.936851323, 0.938022733, 0.850644946, 0.931731105, 0.896264493, 0.891787112, 0.932899892, 0.940336108, 0.856736898, 0.935269833, 0.901110113, 0.899428129, 0.937027633, 0.940110505, 0.849698603, 0.93573916, 0.891692877, 0.890959442, 0.936336219, 0.943772435, 0.859289408, 0.930392444, 0.902504325, 0.895979285, 0.93682754, 0.937923729, 0.850547135, 0.931840897, 0.89613378, 0.891573012, 0.932970583, 0.940166771, 0.85653317, 0.935165346, 0.900889099, 0.899145246, 0.937034547, 0.940120816, 0.849504411, 0.935607493, 0.891473889, 0.890810609, 0.93632251, 0.943738043, 0.85947305, 0.930188954, 0.902146161, 0.895911515, 0.936834753, 0.937987387, 0.85055685, 0.931509912, 0.895730615, 0.891659141, 0.932872653, 0.940299571, 0.85661149, 0.934960127, 0.900447071, 0.899031341, 0.937218606, 0.939983785, 0.849323928, 0.935353637, 0.891364098, 0.890700758, 0.936328471, 0.943773389, 0.859461963, 0.92996043, 0.902027845, 0.895939946, 0.936970472, 0.937932432, 0.850435913, 0.93152678, 0.895923197, 0.891635418, 0.933033586, 0.940257072, 0.856563568, 0.934967935, 0.900655687, 0.899304032, 0.937217057, 0.939884245, 0.849606752, 0.935365438, 0.89118731, 0.890831351, 0.936525583, 0.943508923, 0.859353185, 0.930055439, 0.901753426, 0.896147728, 0.937156379, 0.937813222, 0.850045681, 0.931424141, 0.895556211, 0.891909838, 0.933079123, 0.940131485, 0.8567307, 0.934996665, 0.900829971, 0.899525642, 0.937225521, 0.9400298, 0.849652052, 0.935455143, 0.891888559, 0.890966833, 0.936458409, 0.943798959, 0.859357893, 0.930204868, 0.902499974, 0.896004558, 0.937065542, 0.938206732, 0.850824893, 0.931771874, 0.896094918, 0.891738653, 0.933272719, 0.940532148, 0.856924415, 0.935034752, 0.900812745, 0.899160564, 0.937412798, 0.940161705, 0.849731624, 0.935509503, 0.891214013, 0.890750468, 0.936610103, 0.943926096, 0.859633744, 0.930232286, 0.902114272, 0.896268368, 0.937309504, 0.938256621, 0.850782037, 0.931598723, 0.896021605, 0.891839087, 0.933436394, 0.940534949, 0.857157469, 0.935169518, 0.90085417, 0.899572015, 0.937562406, 0.940328002, 0.850162745, 0.935681343, 0.891557455, 0.891159534, 0.93677181, 0.944011152, 0.859864175, 0.93012768, 0.902121723, 0.896584213, 0.937392116, 0.938344121, 0.851115048, 0.931684136, 0.895620644, 0.891921103, 0.933634937, 0.940618932, 0.857506335, 0.93511343, 0.900401354, 0.899453461, 0.937599063, 0.94035238, 0.850417614, 0.935650051, 0.891385853, 0.890875161, 0.93680048, 0.9440341, 0.860527217, 0.930295646, 0.901726663, 0.896248102, 0.93757242, 0.938350618, 0.851584136, 0.931643844, 0.895411611, 0.89190203, 0.933824599, 0.940550804, 0.858038664, 0.935194433, 0.900268674, 0.899496496, 0.937690437, 0.9403494, 0.850734472, 0.935560226, 0.890854239, 0.89100951, 0.936905622, 0.944059491, 0.860343337, 0.930281699, 0.901714325, 0.896250665, 0.937571406, 0.938230157, 0.851620793, 0.931582093, 0.895333707, 0.891720355, 0.933650613, 0.940538585, 0.858300209, 0.935161591, 0.900308132, 0.899293303, 0.937681675, 0.940340757, 0.851058125, 0.935550928, 0.890980184, 0.891213417, 0.936926305, 0.943928242, 0.860835075, 0.930281103, 0.901555121, 0.896222174, 0.937609017, 0.938219786, 0.85170424, 0.931519747, 0.895271301, 0.891784251, 0.933543801, 0.940484166, 0.857881427, 0.934992731, 0.899756432, 0.899452984, 0.937544584, 0.940279543, 0.850830019, 0.935334444, 0.890678227, 0.891001105, 0.936870337, 0.943963706, 0.860384107, 0.930162489, 0.901355267, 0.896604061, 0.937475085, 0.938180923, 0.851383507, 0.931409538, 0.895098686, 0.892183185, 0.933549285, 0.940396845, 0.858072162, 0.934981763, 0.899877846, 0.899434268, 0.937602639, 0.940187097, 0.850902259, 0.935494363, 0.890513957, 0.891102195, 0.936782897, 0.943902075, 0.860594511, 0.930268586, 0.901392937, 0.896221161, 0.937520564, 0.938137412, 0.851571441, 0.931468904, 0.895251691, 0.891476274, 0.933591187, 0.940413296, 0.857840896, 0.935059726, 0.899847806, 0.899347484, 0.937625468, 0.940173209, 0.850076199, 0.935253024, 0.890544236, 0.890576005, 0.936692715, 0.943936825, 0.859296501, 0.929927289, 0.901595056, 0.896097004, 0.937322497, 0.93798089, 0.850722432, 0.931099534, 0.894957244, 0.891536415, 0.933279872, 0.940284252, 0.857166648, 0.934670746, 0.899955571, 0.899109483, 0.937294006, 0.940064907, 0.849969268, 0.935051739, 0.890366733, 0.890572309, 0.936752439, 0.943726897, 0.859785318, 0.929806888, 0.901279747, 0.895909846, 0.937425673, 0.937949657, 0.850761831, 0.931044221, 0.894704878, 0.891736269, 0.933573127, 0.940137804, 0.857066274, 0.934629083, 0.899764717, 0.899266243, 0.937492192, 0.939843595, 0.84996599, 0.935074747, 0.890512824, 0.890722692, 0.936697006, 0.94360882, 0.859526157, 0.929607272, 0.901225686, 0.896083832, 0.937363565, 0.93781203, 0.850613952, 0.93100661, 0.895005763, 0.891646504, 0.93335259, 0.940098822, 0.85679841, 0.934601068, 0.899998128, 0.899271131, 0.937388778, 0.939896166, 0.849833071, 0.935140014, 0.890495479, 0.890886784, 0.936729312, 0.943626642, 0.859841645, 0.929675698, 0.901483655, 0.896169364, 0.937458575, 0.937717795, 0.850798845, 0.93088758, 0.894942522, 0.891759872, 0.933445513, 0.939973891, 0.857149839, 0.934559107, 0.899907947, 0.899301052, 0.937498689, 0.939692199, 0.849772096, 0.934893012, 0.890465021, 0.891074955, 0.936678588, 0.943518519, 0.859377921, 0.929533839, 0.901160061, 0.896297574, 0.93737179, 0.937675595, 0.85045892, 0.930937052, 0.894699931, 0.891519487, 0.933242798, 0.939950585, 0.856962979, 0.934532642, 0.89981705, 0.899133325, 0.937357068, 0.939537108, 0.850089967, 0.935123146, 0.890585244, 0.890902042, 0.936440825, 0.943270326, 0.859677613, 0.929695487, 0.901537001, 0.89597851, 0.937182486, 0.937586725, 0.850822687, 0.930934906, 0.895097911, 0.891630113, 0.933176458, 0.939779162, 0.857461393, 0.934590042, 0.900045931, 0.899364471, 0.937298179, 0.939539075, 0.850216627, 0.935053825, 0.890724003, 0.891331613, 0.936555326, 0.943383336, 0.859973729, 0.929658711, 0.901440799, 0.896392882, 0.937229693, 0.93766582, 0.850984693, 0.930943787, 0.894845665, 0.89209199, 0.93319869, 0.939734519, 0.857297599, 0.934523165, 0.899868846, 0.899682403, 0.937360585, 0.939609706, 0.850057065, 0.935005844, 0.890681326, 0.891398787, 0.936625779, 0.943308651, 0.859774292, 0.929561436, 0.901410997, 0.896612704, 0.937369227, 0.937501848, 0.850737095, 0.930928946, 0.894923329, 0.892047048, 0.933322132, 0.939783692, 0.857247472, 0.934476972, 0.899998248, 0.899678349, 0.937385321, 0.939427853, 0.85002321, 0.935088515, 0.890441179, 0.891106069, 0.936728418, 0.943277895, 0.85984236, 0.929656863, 0.901086509, 0.896354973, 0.937336743, 0.937427342, 0.85095799, 0.931004047, 0.894740641, 0.891582191, 0.933281124, 0.939518332, 0.857307911, 0.9345994, 0.899828494, 0.89923799, 0.937102795, 0.939487398, 0.850439072, 0.935243249, 0.890735447, 0.891148686, 0.936452746, 0.943268955, 0.859871686, 0.929779768, 0.901150405, 0.896140873, 0.936884046, 0.937196076, 0.85078752, 0.930996597, 0.894896984, 0.891918838, 0.93292129, 0.939724326, 0.857316077, 0.934644699, 0.899743795, 0.899297595, 0.937081337, 0.939517081, 0.850310564, 0.935267389, 0.890397131, 0.890834093, 0.93626982, 0.943357527, 0.860042632, 0.929986656, 0.901432276, 0.896067321, 0.93680203, 0.937451422, 0.851059437, 0.931260765, 0.895122111, 0.891619742, 0.932830215, 0.939701676, 0.857578993, 0.934796989, 0.900052786, 0.899360836, 0.936994374, 0.939645171, 0.850336075, 0.935389102, 0.890618563, 0.891093671, 0.936252892, 0.943250418, 0.860213995, 0.930051506, 0.901488066, 0.896071911, 0.936928868, 0.937547505, 0.851133347, 0.931242347, 0.895042717, 0.891835868, 0.933125019, 0.939838767, 0.857655048, 0.934939563, 0.900145054, 0.899359643, 0.937251508, 0.939663291, 0.851085842, 0.935451686, 0.891068578, 0.891145945, 0.936409473, 0.943478048, 0.860424578, 0.930105925, 0.901806712, 0.896110594, 0.937005341, 0.93754226, 0.851421177, 0.931345046, 0.895116389, 0.891638398, 0.9328444, 0.939714611, 0.857588828, 0.934851527, 0.899888158, 0.898960054, 0.937030494, 0.939639986, 0.850309193, 0.935308278, 0.890514195, 0.890655041, 0.936252594, 0.943439841, 0.86004132, 0.930055499, 0.901414156, 0.896001697, 0.937068045, 0.937625885, 0.850883782, 0.931177258, 0.89490056, 0.891696036, 0.932909667, 0.939845383, 0.857281387, 0.934716344, 0.899832249, 0.899272859, 0.937144041, 0.939622521, 0.850150764, 0.935244143, 0.890451014, 0.891033113, 0.936332643, 0.943337381, 0.859992206, 0.929947138, 0.901076615, 0.895871341, 0.937056959, 0.93754214, 0.851115286, 0.931042671, 0.894695818, 0.891718686, 0.932950139, 0.939804554, 0.857768595, 0.934664607, 0.899600506, 0.899100542, 0.937096179, 0.939531088, 0.850652695, 0.935214102, 0.890458405, 0.890779257, 0.936373174, 0.943311274, 0.860132277, 0.929938078, 0.901112914, 0.895799518, 0.937015831, 0.937460005, 0.851243138, 0.931121945, 0.894663155, 0.891440332, 0.932990372, 0.939706087, 0.857606113, 0.934695601, 0.899661958, 0.898855448, 0.937101245, 0.939590454, 0.850542665, 0.935248315, 0.890455484, 0.890574098, 0.936344028, 0.943305552, 0.860187411, 0.9299348, 0.900928497, 0.895467699, 0.936976492, 0.937474906, 0.851065814, 0.931184709, 0.894604146, 0.890944421, 0.932933211, 0.93966949, 0.857725978, 0.934726417, 0.899321496, 0.898460269, 0.936940551, 0.93939513, 0.850772381, 0.935299337, 0.890177488, 0.890340924, 0.93618679, 0.943265021, 0.860391915, 0.929909527, 0.901063561, 0.89534986, 0.936849415, 0.937397718, 0.851168871, 0.931138039, 0.894440055, 0.891159773, 0.93280822, 0.939498961, 0.857735276, 0.934638679, 0.899423718, 0.898331344, 0.936880827, 0.939293206, 0.85030055, 0.93536526, 0.890538752, 0.890209198, 0.936258972, 0.94313544, 0.859926164, 0.929956257, 0.90132916, 0.895518363, 0.936914384, 0.937272549, 0.851116896, 0.931051373, 0.894913316, 0.891065657, 0.932929099, 0.939398944, 0.857633293, 0.934723854, 0.899949551, 0.898475349, 0.936975837, 0.939273238, 0.85070771, 0.935211539, 0.890590489, 0.890384376, 0.936312079, 0.943107665, 0.860579848, 0.929923534, 0.901293278, 0.895541787, 0.936902165, 0.937376559, 0.851337314, 0.93102181, 0.894832969, 0.891082764, 0.932817936, 0.939424515, 0.858061016, 0.934658229, 0.899770021, 0.898343265, 0.936866462, 0.939271688, 0.850551009, 0.935257792, 0.890455663, 0.890343189, 0.936042368, 0.943161964, 0.860321701, 0.929799736, 0.901210308, 0.895423055, 0.936718047, 0.937343001, 0.851184726, 0.931206584, 0.894690752, 0.891094625, 0.932647169, 0.939596951, 0.857798576, 0.934654295, 0.899755001, 0.898320258, 0.936836898, 0.939259648, 0.850594461, 0.935222447, 0.890313506, 0.890173793, 0.936042905, 0.943091571, 0.860463142, 0.929914355, 0.901193202, 0.89533025, 0.93674314, 0.937157571, 0.851204097, 0.931012809, 0.894623697, 0.890822113, 0.932656407, 0.939414322, 0.857773602, 0.934678733, 0.900328398, 0.898091555, 0.936655998, 0.939147711, 0.850678205, 0.935297966, 0.890985847, 0.889876783, 0.936022043, 0.943179667, 0.860100269, 0.92984122, 0.901915312, 0.895014286, 0.936617196, 0.937198579, 0.850896358, 0.9309991, 0.895370483, 0.8904652, 0.932629108, 0.93944943, 0.85760814, 0.934514105, 0.90057683, 0.898219824, 0.936707973, 0.939262927, 0.850319803, 0.93508476, 0.89106828, 0.889934123, 0.935875595, 0.943042994, 0.859913528, 0.929744005, 0.901862204, 0.895026386, 0.936577678, 0.937148631, 0.850712299, 0.930883765, 0.895741463, 0.891014993, 0.93253541, 0.939469516, 0.857447624, 0.934443474, 0.90047586, 0.898555219, 0.936707556, 0.939225733, 0.850423336, 0.934972942, 0.891036093, 0.890108228, 0.935998738, 0.943058908, 0.859841645, 0.929632962, 0.901732206, 0.895201266, 0.936663508, 0.937210143, 0.850803792, 0.930725634, 0.895330429, 0.890972793, 0.932468116, 0.939409971, 0.857659578, 0.93441993, 0.900309145, 0.898267448, 0.936685741, 0.939234316, 0.850139439, 0.934996068, 0.891122162, 0.890173197, 0.935904741, 0.943100691, 0.860144317, 0.929562449, 0.901627898, 0.895326138, 0.936506271, 0.937286437, 0.850900352, 0.930732548, 0.895522833, 0.891069174, 0.932569683, 0.939646006, 0.857137203, 0.934222817, 0.900507212, 0.898362756, 0.93664974, 0.939313531, 0.850466251, 0.934928417, 0.890829086, 0.890248895, 0.935911953, 0.943229198, 0.860142887, 0.929489136, 0.901479781, 0.895294368, 0.936507225, 0.937219322, 0.850802243, 0.930669904, 0.895482242, 0.890804946, 0.932445526, 0.939493716, 0.857538879, 0.933979392, 0.900455296, 0.898050606, 0.936543405, 0.939477503, 0.850665927, 0.934968948, 0.891096056, 0.889891267, 0.935769439, 0.94345814, 0.860216022, 0.9296785, 0.901901662, 0.89529866, 0.936334968, 0.937505901, 0.851542473, 0.93097192, 0.895528316, 0.89084518, 0.932140052, 0.93986541, 0.8580845, 0.934548259, 0.900490284, 0.898513079, 0.936344743, 0.939650953, 0.850940228, 0.935216188, 0.89122951, 0.890371561, 0.935646057, 0.943451226, 0.860509336, 0.929832816, 0.901901662, 0.895130217, 0.936283112, 0.937583148, 0.851562858, 0.930831909, 0.89521879, 0.891117156, 0.932226837, 0.939827621, 0.857950449, 0.934486985, 0.900314987, 0.898256183, 0.936468184, 0.939513743, 0.851391673, 0.9351179, 0.891242981, 0.889990568, 0.935586929, 0.943478942, 0.860708654, 0.929774582, 0.901825249, 0.894875407, 0.936480463, 0.93756336, 0.851801515, 0.930815935, 0.895157158, 0.890622258, 0.93240124, 0.939867616, 0.85815084, 0.934512019, 0.900403798, 0.898062706, 0.936220109, 0.939685047, 0.851427317, 0.935156703, 0.890891433, 0.889763057, 0.935709, 0.943498969, 0.860971153, 0.92982769, 0.901752532, 0.895029366, 0.936412394, 0.937701702, 0.851974368, 0.930937707, 0.895246923, 0.890576184, 0.932365716, 0.939938188, 0.858165562, 0.93462044, 0.900246859, 0.897893846, 0.936259389, 0.939639151, 0.85146898, 0.935202241, 0.890698254, 0.889091432, 0.935530365, 0.943653166, 0.861160398, 0.929955423, 0.901375234, 0.894626856, 0.936363339, 0.937886536, 0.852167666, 0.93104732, 0.895009279, 0.889868498, 0.932309985, 0.940073311, 0.858319104, 0.934521914, 0.900409877, 0.897623718, 0.936486721, 0.939978004, 0.851541102, 0.934938729, 0.890832305, 0.889249802, 0.935724437, 0.943832338, 0.861262202, 0.929543495, 0.901758552, 0.894672334, 0.936495602, 0.938070476, 0.851865947, 0.930640042, 0.895292222, 0.890226007, 0.932556212, 0.940213144, 0.858507395, 0.934420764, 0.900551677, 0.897696078, 0.936540067, 0.940028846, 0.851620078, 0.934889078, 0.891142488, 0.889271379, 0.935777724, 0.943860352, 0.861227393, 0.929612637, 0.902015984, 0.894887865, 0.936513662, 0.938263237, 0.852423191, 0.930643022, 0.895681381, 0.890440166, 0.932699442, 0.940439045, 0.858696878, 0.934351206, 0.900608897, 0.897712708, 0.936613321, 0.940048337, 0.851522923, 0.934679687, 0.891123116, 0.889507592, 0.935774744, 0.944004774, 0.86156255, 0.929341137, 0.901913762, 0.89463073, 0.936583102, 0.938396513, 0.85247761, 0.93054682, 0.895521581, 0.890401244, 0.932464898, 0.940329671, 0.858894229, 0.934250295, 0.900789559, 0.897789657, 0.936631441, 0.939977884, 0.851777375, 0.934709966, 0.891162276, 0.889471352, 0.935856521, 0.943820417, 0.8614344, 0.92951715, 0.902140439, 0.894839048, 0.936639726, 0.938003123, 0.852591753, 0.930529714, 0.89558816, 0.890534699, 0.932704091, 0.940070868, 0.859103262, 0.934261501, 0.90077436, 0.897909701, 0.936779022, 0.939971268, 0.852131188, 0.934791625, 0.891723573, 0.889559746, 0.935923755, 0.943736434, 0.861853838, 0.929526031, 0.902373433, 0.89460057, 0.936653733, 0.938049078, 0.852779508, 0.930555284, 0.895772934, 0.890380442, 0.932537019, 0.940159619, 0.859041333, 0.934297323, 0.900729179, 0.897679806, 0.936596811, 0.940084815, 0.852218986, 0.934732914, 0.891498685, 0.888952732, 0.935878217, 0.943764985, 0.861562252, 0.929576397, 0.902120531, 0.894400835, 0.936630368, 0.938021362, 0.852539599, 0.930459797, 0.895158291, 0.890196562, 0.932482421, 0.940195203, 0.858882904, 0.934253097, 0.900414586, 0.89760375, 0.936480045, 0.940033197, 0.851936221, 0.934821427, 0.890903175, 0.888745546, 0.935811102, 0.943988681, 0.861443102, 0.929542184, 0.901607275, 0.893852174, 0.936619818, 0.938280225, 0.852435112, 0.930573881, 0.895271778, 0.889698446, 0.932546079, 0.940523922, 0.858989954, 0.934304595, 0.900696814, 0.897237301, 0.936766684, 0.940500915, 0.851866663, 0.934780836, 0.891231239, 0.88902247, 0.936117411, 0.944480658, 0.861695051, 0.929511249, 0.902346969, 0.894076824, 0.936732888, 0.938555241, 0.852253437, 0.930378079, 0.895848572, 0.889646173, 0.932613969, 0.940698981, 0.858068168, 0.934230626, 0.900888622, 0.897015691, 0.936631978, 0.940539598, 0.851589501, 0.934652507, 0.891269505, 0.888551891, 0.93604666, 0.944563508, 0.860896647, 0.929375648, 0.90202868, 0.893780291, 0.93670243, 0.938833296, 0.851659536, 0.930347621, 0.895400226, 0.889528394, 0.932633996, 0.940809131, 0.858425856, 0.933931172, 0.90063715, 0.896935165, 0.936590314, 0.940549195, 0.85144186, 0.934540391, 0.891109288, 0.888695776, 0.935915947, 0.944512427, 0.861280799, 0.929201961, 0.902114153, 0.893853903, 0.936669827, 0.938694298, 0.852174938, 0.930296898, 0.89554143, 0.890119374, 0.932606816, 0.940862954, 0.858403623, 0.933948219, 0.900735021, 0.897175372, 0.93673265, 0.940770745, 0.851612687, 0.934380889, 0.891439497, 0.888584971, 0.93608582, 0.944437563, 0.861452579, 0.929180801, 0.902092159, 0.893780947, 0.936813653, 0.938832879, 0.852300882, 0.930103779, 0.895620406, 0.889627218, 0.932864845, 0.941057146, 0.858628929, 0.933946788, 0.900792718, 0.897156417, 0.936968505, 0.940775037, 0.851923943, 0.934443474, 0.891439795, 0.888937891, 0.936154366, 0.944593072, 0.861220598, 0.929139793, 0.902189076, 0.893649459, 0.936875582, 0.938770175, 0.852510095, 0.930055618, 0.895480216, 0.889633536, 0.933001161, 0.941065907, 0.858684897, 0.933908522, 0.900824666, 0.896751463, 0.937051415, 0.941004753, 0.851991653, 0.934338629, 0.891428232, 0.888303161, 0.936269939, 0.944822252, 0.861551285, 0.929244816, 0.902169049, 0.893676043, 0.936978877, 0.939026475, 0.852322519, 0.930185258, 0.895717561, 0.88937366, 0.932869196, 0.941227257, 0.858570158, 0.933894157, 0.900983512, 0.897194028, 0.937048495, 0.941019475, 0.852003455, 0.934461534, 0.891646624, 0.888774574, 0.936312973, 0.944796145, 0.8617993, 0.929325223, 0.902384818, 0.89404434, 0.936997414, 0.939103007, 0.852708519, 0.930306077, 0.895785093, 0.890010238, 0.932962596, 0.941370606, 0.858655393, 0.933967888, 0.901083052, 0.897264957, 0.93704617, 0.94114995, 0.851850927, 0.93439734, 0.891814053, 0.889330745, 0.936420739, 0.94484365, 0.861482978, 0.929206729, 0.902531207, 0.89421773, 0.937026083, 0.939171135, 0.852035642, 0.930207014, 0.895859003, 0.890179157, 0.932993174, 0.941447616, 0.858458817, 0.933941364, 0.900955737, 0.897551298, 0.937062204, 0.941090167, 0.851846755, 0.934387267, 0.89174068, 0.889104903, 0.936437249, 0.944989562, 0.861721992, 0.92921114, 0.902322114, 0.894132018, 0.937137663, 0.939346671, 0.852834284, 0.93012619, 0.895988643, 0.890085399, 0.933056891, 0.941495717, 0.859006763, 0.934016347, 0.901044607, 0.897278368, 0.936900616, 0.941114902, 0.852101266, 0.934449077, 0.891869009, 0.889025033, 0.93630445, 0.94503361, 0.86190033, 0.929118097, 0.902897716, 0.894296169, 0.937051952, 0.939275861, 0.852780581, 0.930120885, 0.896437049, 0.88994348, 0.932994008, 0.941482604, 0.858941972, 0.933906317, 0.901373684, 0.897323608, 0.937138379, 0.941116035, 0.852072239, 0.934363425, 0.891895413, 0.889125764, 0.936450422, 0.944916844, 0.862025201, 0.929143727, 0.902809381, 0.894231319, 0.937134087, 0.939274073, 0.852701128, 0.930071712, 0.896186888, 0.890296519, 0.933017373, 0.941292346, 0.859144032, 0.933829367, 0.901243627, 0.89730072, 0.937039256, 0.941051006, 0.85218668, 0.934386194, 0.891938567, 0.88929826, 0.93626076, 0.944953978, 0.861866534, 0.929075599, 0.902758181, 0.894100666, 0.937090874, 0.939208746, 0.852827728, 0.930026948, 0.896204412, 0.88955909, 0.932915986, 0.941299498, 0.858758569, 0.933767021, 0.901564419, 0.897173166, 0.936991513, 0.941144645, 0.851588428, 0.934169233, 0.892227352, 0.888746023, 0.936262846, 0.94490546, 0.861374557, 0.928986013, 0.902958393, 0.893766761, 0.936749339, 0.939136326, 0.852288485, 0.929922819, 0.896386683, 0.889745891, 0.932734251, 0.941280365, 0.85842067, 0.933775425, 0.901335537, 0.896939695, 0.93682462, 0.940895438, 0.851799786, 0.934308648, 0.892373025, 0.888807714, 0.936148643, 0.944645643, 0.861380637, 0.929083645, 0.902838945, 0.893851638, 0.93672502, 0.938904464, 0.852289438, 0.929923117, 0.896134138, 0.889525712, 0.932591259, 0.941031814, 0.858668685, 0.933691978, 0.901153386, 0.897209942, 0.936697543, 0.940755725, 0.851690412, 0.934306026, 0.892163157, 0.889085293, 0.936068118, 0.944594324, 0.861528814, 0.929084539, 0.902940035, 0.894255161, 0.936810076, 0.938755214, 0.852472484, 0.929978013, 0.896410167, 0.88977021, 0.932533026, 0.940742254, 0.858940423, 0.933905303, 0.901361167, 0.896946728, 0.936648071, 0.9405393, 0.851949513, 0.934058368, 0.89185369, 0.888537049, 0.935782909, 0.944312632, 0.861594737, 0.928819656, 0.902345717, 0.893652797, 0.936540365, 0.93858254, 0.852473915, 0.929748356, 0.896005332, 0.889713526, 0.932521701, 0.940828562, 0.858946502, 0.933804452, 0.900913, 0.897188365, 0.93653661, 0.940577984, 0.851701319, 0.934122741, 0.891803503, 0.888601959, 0.935739577, 0.944377482, 0.86169076, 0.928849101, 0.902431428, 0.89366889, 0.936436236, 0.938685894, 0.852558792, 0.929628313, 0.89600122, 0.889394403, 0.932490706, 0.940681338, 0.859169424, 0.93356353, 0.901117563, 0.896811008, 0.936406195, 0.940297782, 0.851785958, 0.933900416, 0.891786754, 0.888443947, 0.935628653, 0.944136024, 0.861731291, 0.92874223, 0.902680278, 0.89385438, 0.936342061, 0.938247383, 0.852550507, 0.929532409, 0.895993769, 0.889251411, 0.932274342, 0.940525174, 0.85901165, 0.933460712, 0.900961876, 0.896845639, 0.93637991, 0.940360665, 0.852254331, 0.933844328, 0.891689122, 0.888086021, 0.935602367, 0.944163859, 0.861807704, 0.928628504, 0.902594805, 0.893704772, 0.936391473, 0.93857193, 0.852772236, 0.929506421, 0.895721853, 0.889300108, 0.932462394, 0.940514743, 0.858841062, 0.933192909, 0.900820613, 0.896646619, 0.936294615, 0.940203846, 0.851560473, 0.933498919, 0.891256332, 0.888342083, 0.935590446, 0.944047511, 0.861306787, 0.928130448, 0.902261913, 0.893579245, 0.936345398, 0.938219011, 0.852322817, 0.92893672, 0.895664155, 0.889030039, 0.932247996, 0.940375686, 0.858536601, 0.932974637, 0.901013434, 0.896654785, 0.936340868, 0.940149307, 0.851802886, 0.933310628, 0.891899467, 0.88814193, 0.935504079, 0.944092453, 0.861146569, 0.927726507, 0.902310073, 0.893655002, 0.936086655, 0.938152611, 0.852322698, 0.928905547, 0.895879388, 0.889334738, 0.932209134, 0.940313578, 0.858278513, 0.932979822, 0.90139246, 0.896872938, 0.936117411, 0.94028151, 0.851088345, 0.933353722, 0.891894937, 0.888157845, 0.935415626, 0.944067359, 0.860940814, 0.928095102, 0.90253973, 0.893561959, 0.936091185, 0.938403428, 0.852477431, 0.929365993, 0.895675838, 0.888999403, 0.93185693, 0.940713406, 0.858543694, 0.93320024, 0.901019931, 0.896286309, 0.93584913, 0.940383554, 0.851696193, 0.933769107, 0.891623199, 0.887656748, 0.934883833, 0.943807781, 0.861090541, 0.928469539, 0.902425706, 0.893022597, 0.935469568, 0.938054323, 0.852264762, 0.929336429, 0.896112978, 0.888084471, 0.931536674, 0.940424442, 0.858803868, 0.933149695, 0.901573658, 0.895588994, 0.935346782, 0.940045416, 0.852144539, 0.933602631, 0.891954362, 0.887559414, 0.934541106, 0.94377178, 0.861669779, 0.928319514, 0.903203368, 0.893513143, 0.935316741, 0.937999845, 0.852723837, 0.929105461, 0.896987736, 0.889405251, 0.931344092, 0.939964414, 0.859351814, 0.932994246, 0.902162492, 0.896853864, 0.935516357, 0.939889193, 0.85283196, 0.933682024, 0.893156528, 0.888553441, 0.934729993, 0.943671644, 0.861985803, 0.928199232, 0.903554082, 0.893242598, 0.935735226, 0.938048363, 0.853139937, 0.929102659, 0.897124469, 0.888853371, 0.931617916, 0.940071106, 0.859313965, 0.932952404, 0.901999235, 0.896048009, 0.935594916, 0.939985454, 0.852606833, 0.933571041, 0.893020332, 0.888050914, 0.934691012, 0.943664253, 0.861713707, 0.928263307, 0.903426647, 0.893306851, 0.935634494, 0.938061774, 0.853018999, 0.929187238, 0.897266388, 0.888843954, 0.931714416, 0.940038264, 0.859657049, 0.932996511, 0.902226686, 0.896163762, 0.935481131, 0.940096378, 0.8526299, 0.933436692, 0.893337011, 0.887960315, 0.934676766, 0.943805337, 0.861941278, 0.928099632, 0.903662622, 0.893621564, 0.935511708, 0.937961042, 0.853047192, 0.929022193, 0.897460401, 0.889393449, 0.931507409, 0.940065503, 0.859359741, 0.932913184, 0.902403712, 0.896752894, 0.935447752, 0.939921439, 0.852431595, 0.933491051, 0.893228412, 0.888079524, 0.934524655, 0.943682373, 0.861949563, 0.928287268, 0.903636158, 0.893648505, 0.935550392, 0.937996209, 0.852741718, 0.929292858, 0.897246718, 0.889161646, 0.931355476, 0.939960897, 0.859350324, 0.933359206, 0.902460456, 0.896157682, 0.935308576, 0.939818859, 0.852359772, 0.933906734, 0.893435717, 0.887980402, 0.934530377, 0.943582296, 0.861834526, 0.928766608, 0.904091179, 0.893346071, 0.935370862, 0.938061953, 0.853116512, 0.929400146, 0.897558987, 0.889023602, 0.931475461, 0.939790964, 0.859721601, 0.933327556, 0.902635515, 0.896442056, 0.935310066, 0.939780533, 0.852303743, 0.933742821, 0.893770039, 0.888086915, 0.934792399, 0.943830192, 0.861265481, 0.928697705, 0.903950214, 0.893728316, 0.935610712, 0.937932968, 0.852923274, 0.929671884, 0.897693932, 0.889393449, 0.931374013, 0.940030217, 0.859450042, 0.933562517, 0.903065085, 0.896754563, 0.935391486, 0.940106511, 0.851929724, 0.934134603, 0.894081712, 0.888248026, 0.934505403, 0.944027126, 0.861727715, 0.928762496, 0.904398501, 0.893399179, 0.935285747, 0.938125253, 0.853382707, 0.929549694, 0.898372293, 0.889455497, 0.931257129, 0.94007057, 0.860147297, 0.933413565, 0.903348804, 0.896703541, 0.935235739, 0.940227985, 0.853216052, 0.933914244, 0.894452095, 0.888768315, 0.934367895, 0.944072068, 0.862371743, 0.928686738, 0.904525161, 0.893717825, 0.935346246, 0.938013732, 0.853806615, 0.929492116, 0.898420691, 0.889258742, 0.93133986, 0.940094292, 0.860167027, 0.933461308, 0.903550506, 0.895985425, 0.935157955, 0.940179944, 0.853733599, 0.933880448, 0.894633293, 0.888578534, 0.934428573, 0.943977058, 0.862627387, 0.928624392, 0.90471971, 0.893077791, 0.935162544, 0.937902212, 0.853890479, 0.929342985, 0.898324668, 0.888571858, 0.931092083, 0.9396981, 0.860399067, 0.933248937, 0.903271973, 0.896137774, 0.934834778, 0.939948916, 0.853172898, 0.933571458, 0.89472723, 0.888142288, 0.933924198, 0.943944335, 0.862255871, 0.928211272, 0.905020356, 0.893266916, 0.934774876, 0.937659562, 0.853932023, 0.929113686, 0.898581028, 0.888946891, 0.930518627, 0.93987143, 0.859516084, 0.93305409, 0.90335238, 0.89637959, 0.934541285, 0.940131366, 0.853068709, 0.933775008, 0.894472182, 0.888562918, 0.933627546, 0.944163144, 0.86221987, 0.928361833, 0.905239284, 0.893799603, 0.934638321, 0.938216388, 0.85377264, 0.929225981, 0.898943007, 0.889485598, 0.930708289, 0.940222502, 0.859268188, 0.933062494, 0.904293895, 0.896983743, 0.934892714, 0.940360367, 0.85269618, 0.933655918, 0.895292222, 0.888994992, 0.933917224, 0.944035828, 0.861736953, 0.928373456, 0.905686915, 0.893867373, 0.934877515, 0.938237071, 0.853430033, 0.929072917, 0.899357438, 0.88953644, 0.930546641, 0.940225601, 0.858972251, 0.933146477, 0.904317796, 0.897252679, 0.934676588, 0.940097034, 0.852644801, 0.933456719, 0.895288885, 0.888999701, 0.933649063, 0.944086492, 0.862027943, 0.928258598, 0.905587196, 0.893951535, 0.934709251, 0.938151658, 0.854063809, 0.929006755, 0.899338543, 0.889383733, 0.930601716, 0.940284371, 0.859594643, 0.933090746, 0.904527307, 0.896972716, 0.93463093, 0.940182447, 0.852586925, 0.933419049, 0.894839048, 0.888447165, 0.933682501, 0.943950176, 0.861931503, 0.9282704, 0.905480087, 0.893447876, 0.934660435, 0.938170135, 0.853715539, 0.929107726, 0.899198174, 0.888978124, 0.930583179, 0.940137506, 0.859310925, 0.933083296, 0.904283464, 0.896698654, 0.934684694, 0.94005686, 0.852318645, 0.933500588, 0.895013034, 0.888359964, 0.933684707, 0.943988681, 0.86169517, 0.928200901, 0.905389667, 0.89321661, 0.93476069, 0.938068151, 0.853480041, 0.929041326, 0.899150193, 0.88912189, 0.930655956, 0.940111041, 0.859366596, 0.932945073, 0.904163301, 0.896789849, 0.934779763, 0.940103054, 0.852435827, 0.933372319, 0.894667864, 0.888528943, 0.933782578, 0.944027245, 0.86153239, 0.928153038, 0.905045331, 0.893592, 0.934862196, 0.938298881, 0.853954792, 0.928991973, 0.898851037, 0.889124334, 0.930683911, 0.94031328, 0.859812737, 0.932992697, 0.904076934, 0.896906793, 0.93472445, 0.94020164, 0.852438152, 0.933474898, 0.894644737, 0.888860703, 0.933765054, 0.944087684, 0.862019539, 0.928182602, 0.90529412, 0.893707573, 0.934751868, 0.938371539, 0.854169071, 0.929014802, 0.899275601, 0.889691889, 0.930575848, 0.940394342, 0.860075772, 0.932971299, 0.904335439, 0.897304177, 0.934651256, 0.940309048, 0.853106558, 0.933417618, 0.895055115, 0.889279664, 0.933704436, 0.944163024, 0.862277746, 0.928068399, 0.905760169, 0.894135654, 0.934689164, 0.938227534, 0.854050934, 0.928966045, 0.899401426, 0.889890492, 0.930532277, 0.94041121, 0.860102117, 0.932989478, 0.90466398, 0.897636414, 0.934578478, 0.940200269, 0.853078425, 0.933544219, 0.895566821, 0.889634728, 0.933512092, 0.944087446, 0.862464845, 0.928238034, 0.906164944, 0.894205213, 0.934494555, 0.938223958, 0.854358792, 0.929028988, 0.89967978, 0.889694393, 0.930275083, 0.940306067, 0.860241115, 0.933005214, 0.904782951, 0.897465467, 0.934410036, 0.940226316, 0.853276193, 0.933453858, 0.89536953, 0.88901484, 0.933337033, 0.944118381, 0.862314284, 0.928213, 0.906221747, 0.894126773, 0.934454501, 0.938431382, 0.854135752, 0.929164708, 0.89984417, 0.889511645, 0.930405319, 0.940485835, 0.860044479, 0.933132768, 0.904673338, 0.897333384, 0.934583068, 0.940253079, 0.853111684, 0.933640659, 0.895414948, 0.889402986, 0.933598876, 0.944179773, 0.862367809, 0.928424418, 0.905929685, 0.894237518, 0.934563696, 0.938271105, 0.854483902, 0.929251194, 0.899610996, 0.889471948, 0.930413663, 0.94037807, 0.860122979, 0.933337212, 0.904683113, 0.897286355, 0.934495926, 0.940206826, 0.853168845, 0.93380487, 0.895341158, 0.888914585, 0.93363899, 0.944100201, 0.862391293, 0.928465188, 0.90604043, 0.893600643, 0.934576392, 0.938300908, 0.854408979, 0.929226995, 0.899381638, 0.889599741, 0.930488706, 0.940529048, 0.8599751, 0.93325609, 0.904521883, 0.897070408, 0.934554338, 0.940236449, 0.852941394, 0.933610499, 0.895210624, 0.88849175, 0.933635056, 0.944129527, 0.86252147, 0.928458333, 0.905789018, 0.89357388, 0.934571683, 0.93829596, 0.854029536, 0.929248929, 0.89944607, 0.889456749, 0.930455506, 0.940297902, 0.859775186, 0.933237612, 0.904330909, 0.897024393, 0.934435666, 0.94013685, 0.852649987, 0.933583498, 0.894840896, 0.88878423, 0.933395684, 0.943932652, 0.861985445, 0.928328216, 0.905599535, 0.893796086, 0.934333861, 0.938124597, 0.85403049, 0.929249346, 0.899266422, 0.889465034, 0.930158734, 0.940230429, 0.859910905, 0.933123946, 0.904585958, 0.896991968, 0.934305847, 0.940053821, 0.852696717, 0.933474004, 0.895210624, 0.889004111, 0.933340669, 0.943975031, 0.862187207, 0.928301334, 0.905843973, 0.893763661, 0.934207797, 0.93803817, 0.853900552, 0.929161251, 0.899326026, 0.889528215, 0.930054784, 0.940182984, 0.859975755, 0.933077693, 0.904601157, 0.897225678, 0.934389532, 0.940128326, 0.852072179, 0.933513463, 0.895057976, 0.888899088, 0.933434844, 0.94400382, 0.86150068, 0.928215027, 0.905656397, 0.893836319, 0.934388697, 0.938244224, 0.85334307, 0.929030657, 0.899218142, 0.889489293, 0.930081189, 0.940250039, 0.859036207, 0.9330706, 0.904301167, 0.896993399, 0.93439275, 0.940098286, 0.852101326, 0.933406293, 0.894554317, 0.888783693, 0.933337331, 0.943991542, 0.861484349, 0.928131342, 0.905310392, 0.893796027, 0.93428266, 0.938145995, 0.853306115, 0.928939819, 0.898950696, 0.8895123, 0.930120885, 0.940326333, 0.858965278, 0.932946384, 0.903922439, 0.896938443, 0.934258282, 0.940221012, 0.851990759, 0.933320284, 0.894493759, 0.888647735, 0.933448553, 0.944073856, 0.861322284, 0.928117514, 0.905080497, 0.893764853, 0.934335232, 0.938153327, 0.853232622, 0.928809166, 0.898653805, 0.889263451, 0.930275321, 0.940214515, 0.859097183, 0.932990193, 0.903674483, 0.897071481, 0.934269607, 0.940124631, 0.852302074, 0.933487296, 0.894221425, 0.888775051, 0.93340224, 0.943917572, 0.861125112, 0.928157926, 0.904998958, 0.893703163, 0.934399605, 0.938097119, 0.853069842, 0.928935409, 0.898415983, 0.889224887, 0.930173397, 0.939941108, 0.858955979, 0.93291986, 0.903251827, 0.897131741, 0.934374452, 0.939790666, 0.852196038, 0.933234632, 0.893780887, 0.888520598, 0.93337065, 0.943599045, 0.86153239, 0.92807126, 0.904629946, 0.893411994, 0.934191287, 0.93777287, 0.853487194, 0.928867161, 0.898477972, 0.889376462, 0.930241883, 0.939907968, 0.859676063, 0.932812333, 0.903430521, 0.896891356, 0.934074759, 0.939563155, 0.852687299, 0.933037519, 0.893712878, 0.888601959, 0.933211446, 0.943520308, 0.861903191, 0.928077638, 0.904785097, 0.893644154, 0.934085608, 0.937744975, 0.853956521, 0.928692698, 0.898164749, 0.889549255, 0.929962695, 0.939742863, 0.859556317, 0.932611048, 0.903083563, 0.897264957, 0.93396914, 0.939613461, 0.852721334, 0.933047593, 0.893422961, 0.889095426, 0.933078587, 0.943576455, 0.86195302, 0.92791152, 0.904410481, 0.893871605, 0.933965802, 0.937832117, 0.853822351, 0.928673625, 0.898239493, 0.889664948, 0.929939866, 0.939754725, 0.859612823, 0.932680964, 0.903216898, 0.897418261, 0.933945835, 0.939739168, 0.852532446, 0.933014452, 0.893796086, 0.889381468, 0.932913303, 0.943565309, 0.861855149, 0.927754939, 0.904468298, 0.894116461, 0.933832705, 0.93774873, 0.853990793, 0.92869103, 0.898273528, 0.889807045, 0.929493964, 0.939697087, 0.859806657, 0.932674944, 0.90313524, 0.897090793, 0.933846831, 0.93952781, 0.852632761, 0.933047473, 0.893269122, 0.888545811, 0.932848871, 0.943467796, 0.861966312, 0.927811086, 0.904475629, 0.893443406, 0.933753729, 0.937638283, 0.854232788, 0.92892158, 0.898332655, 0.889746249, 0.929604411, 0.939754128, 0.859642148, 0.932721913, 0.903186679, 0.897229016, 0.933704972, 0.939622402, 0.852696836, 0.933233082, 0.89390099, 0.889407814, 0.932787597, 0.943596601, 0.862360299, 0.927976191, 0.904695868, 0.894253731, 0.933860362, 0.93765223, 0.854407966, 0.928757966, 0.898218334, 0.889705479, 0.929659009, 0.939697981, 0.860111296, 0.932807088, 0.903207004, 0.897512138, 0.933644593, 0.939637899, 0.853528619, 0.93320781, 0.893982112, 0.889339507, 0.933088362, 0.943784833, 0.863006532, 0.92819941, 0.904658198, 0.894701362, 0.933959365, 0.938033879, 0.854635298, 0.928882182, 0.898451805, 0.890221953, 0.92974782, 0.939925134, 0.86021477, 0.93281579, 0.903359175, 0.897778571, 0.933749259, 0.939851403, 0.853366494, 0.933173656, 0.894010365, 0.8892681, 0.932862759, 0.943703413, 0.862908959, 0.927918851, 0.904559195, 0.894141853, 0.933939874, 0.938024521, 0.854880035, 0.92885834, 0.898593068, 0.89015907, 0.929927289, 0.940048218, 0.860714138, 0.93272692, 0.903591692, 0.897654355, 0.934107721, 0.940135062, 0.853710592, 0.933066249, 0.894271672, 0.888894379, 0.932905614, 0.943677843, 0.862775922, 0.928091586, 0.905383289, 0.894141376, 0.933850408, 0.937842071, 0.854468763, 0.92878139, 0.898931563, 0.889712214, 0.929706514, 0.939655185, 0.860119581, 0.932831883, 0.90353483, 0.897505343, 0.933652043, 0.939482808, 0.853200376, 0.933121562, 0.894226074, 0.88957268, 0.932680249, 0.943517864, 0.862612069, 0.928036153, 0.90518105, 0.894604325, 0.933867037, 0.937791586, 0.854383588, 0.928950727, 0.898882627, 0.890009284, 0.929815292, 0.9398399, 0.860175848, 0.932950258, 0.904008448, 0.897703826, 0.933716297, 0.939539909, 0.853283763, 0.933145344, 0.894390106, 0.889205217, 0.93278718, 0.943505883, 0.862563252, 0.928067863, 0.904901445, 0.894039094, 0.933854043, 0.937720358, 0.854394376, 0.928835213, 0.898798704, 0.889713705, 0.929712057, 0.939792097, 0.86015135, 0.932990789, 0.903783739, 0.897809029, 0.933731079, 0.939522028, 0.853158712, 0.933249593, 0.894359827, 0.889667273, 0.932718515, 0.943376184, 0.862538934, 0.92818445, 0.904734731, 0.894461036, 0.933674634, 0.937588036, 0.854587495, 0.929005444, 0.89853543, 0.890181243, 0.92959398, 0.939477086, 0.860306084, 0.932951987, 0.903368711, 0.897863746, 0.933692813, 0.939536035, 0.853371263, 0.933334589, 0.894172728, 0.889675498, 0.932910085, 0.943462789, 0.862793326, 0.928193808, 0.905035377, 0.894391716, 0.933609068, 0.937575281, 0.854550183, 0.929016232, 0.898413181, 0.890074909, 0.929433227, 0.939375818, 0.860241413, 0.9330284, 0.903326333, 0.897818446, 0.933506906, 0.939309657, 0.853615284, 0.93326056, 0.893513918, 0.889457583, 0.932570934, 0.943041503, 0.862521648, 0.928036571, 0.90423286, 0.894416571, 0.933712125, 0.937362909, 0.854525983, 0.928931057, 0.897903919, 0.889848232, 0.929397881, 0.939221501, 0.860061109, 0.932894707, 0.90291369, 0.897513688, 0.933224738, 0.939145029, 0.852622688, 0.933070838, 0.893001139, 0.889128268, 0.932457924, 0.943149209, 0.862103522, 0.927934349, 0.904002488, 0.893720388, 0.93326658, 0.937323511, 0.853732407, 0.928910375, 0.897832036, 0.889555514, 0.929180801, 0.939316273, 0.859482825, 0.932923794, 0.903059959, 0.897593796, 0.93333739, 0.939208865, 0.852418303, 0.933183968, 0.893481195, 0.889264405, 0.932284772, 0.943059206, 0.862208903, 0.928128183, 0.904097497, 0.894217432, 0.933481753, 0.937413931, 0.853768289, 0.928933144, 0.897538364, 0.889875948, 0.929213643, 0.939285636, 0.859834671, 0.933057129, 0.902806759, 0.897588491, 0.93332994, 0.939238131, 0.85265851, 0.93339622, 0.893480539, 0.889572084, 0.932211757, 0.943136156, 0.862344801, 0.928404689, 0.904146016, 0.8942011, 0.93332684, 0.937412262, 0.854034245, 0.929073989, 0.89789784, 0.890119314, 0.929285586, 0.939416289, 0.859877348, 0.932978868, 0.903187811, 0.898144245, 0.933258891, 0.939219475, 0.853091121, 0.933499753, 0.893486142, 0.889773667, 0.932283044, 0.943001211, 0.862252772, 0.928180754, 0.904385328, 0.894539535, 0.933144629, 0.937224865, 0.854189396, 0.928954303, 0.898044229, 0.890417755, 0.929052353, 0.939299226, 0.860146224, 0.933036566, 0.903172672, 0.898334384, 0.933093369, 0.939419568, 0.853010714, 0.933362007, 0.893597603, 0.889944971, 0.932109892, 0.943112314, 0.862283528, 0.92817837, 0.904429138, 0.894353688, 0.933092117, 0.937318742, 0.8542099, 0.928931653, 0.898190022, 0.890050888, 0.928920746, 0.939522743, 0.860093474, 0.933086395, 0.903125584, 0.897863448, 0.932957292, 0.939263344, 0.852936685, 0.933415949, 0.893458545, 0.889508069, 0.931899607, 0.943104029, 0.862264931, 0.927898645, 0.904436052, 0.894285679, 0.93315655, 0.937394559, 0.854393125, 0.928724766, 0.898117602, 0.89017272, 0.929013133, 0.939344347, 0.86033529, 0.932685077, 0.903318167, 0.897686958, 0.933239818, 0.939266324, 0.853084624, 0.933090568, 0.893841326, 0.889544904, 0.932240248, 0.942927957, 0.862933815, 0.927968621, 0.904474676, 0.89454633, 0.933233142, 0.937467456, 0.854813039, 0.928833842, 0.89853102, 0.890154123, 0.929033935, 0.93942976, 0.860476494, 0.932887375, 0.90362376, 0.898116529, 0.933225989, 0.939410746, 0.853310049, 0.933258295, 0.893894494, 0.889919102, 0.932210922, 0.943136275, 0.862690806, 0.928030431, 0.904717147, 0.894643784, 0.933308959, 0.937446117, 0.854571223, 0.92882216, 0.898447931, 0.890617132, 0.929257989, 0.939346552, 0.860327005, 0.932840466, 0.90321815, 0.898094833, 0.933255076, 0.939354122, 0.853363216, 0.933227241, 0.893533349, 0.890066981, 0.932415247, 0.94305414, 0.862687707, 0.928011417, 0.904410899, 0.89474535, 0.933450401, 0.937472582, 0.854473054, 0.928898871, 0.898144841, 0.8904652, 0.929294705, 0.939455867, 0.860305727, 0.93301034, 0.903145015, 0.898117065, 0.933478177, 0.939466774, 0.853553951, 0.933207095, 0.893566668, 0.889724851, 0.932339609, 0.943229854, 0.862722695, 0.928094685, 0.904518247, 0.894649267, 0.933417261, 0.937563121, 0.854360878, 0.928930879, 0.898236871, 0.890417755, 0.929249227, 0.939551592, 0.860165298, 0.933039606, 0.90319407, 0.89815551, 0.933471322, 0.939525068, 0.853196383, 0.933419645, 0.893719554, 0.889789224, 0.932250261, 0.94331646, 0.86241585, 0.928290844, 0.904213071, 0.894899428, 0.933386564, 0.937630296, 0.854411781, 0.929073572, 0.898061454, 0.890660942, 0.929314792, 0.939515412, 0.860314131, 0.933061063, 0.902963459, 0.898106575, 0.933292687, 0.939477861, 0.853349745, 0.933329821, 0.893501103, 0.88990587, 0.932320654, 0.943147659, 0.862488031, 0.928142548, 0.90440172, 0.894825041, 0.933458209, 0.937429965, 0.854471385, 0.929001749, 0.898207724, 0.890484095, 0.929220617, 0.939377904, 0.860230267, 0.933019996, 0.903159142, 0.898108006, 0.93328321, 0.939209223, 0.852788329, 0.933361828, 0.893472314, 0.889852822, 0.932420194, 0.943151057, 0.862324297, 0.928209484, 0.904092431, 0.894925654, 0.933433354, 0.937528849, 0.854153991, 0.929079294, 0.897979915, 0.890736759, 0.929252923, 0.939379871, 0.859922647, 0.93306607, 0.903098822, 0.898472309, 0.933252871, 0.93931371, 0.852891266, 0.933454275, 0.893540084, 0.890140831, 0.932220042, 0.943064809, 0.862499237, 0.928214848, 0.904364645, 0.895034313, 0.93330884, 0.93750149, 0.853965163, 0.929151475, 0.898187041, 0.89098388, 0.929096818, 0.939441323, 0.86021167, 0.933168888, 0.903227985, 0.898768187, 0.933226824, 0.939486027, 0.853295982, 0.933389366, 0.893775821, 0.890544772, 0.932141006, 0.943236589, 0.86258322, 0.928276598, 0.904494524, 0.895383298, 0.933226645, 0.937721789, 0.854222953, 0.929200232, 0.89835453, 0.891280174, 0.929070652, 0.939547479, 0.860394478, 0.933247805, 0.903247118, 0.898837328, 0.933286309, 0.939582765, 0.852991283, 0.933389008, 0.893768132, 0.890960872, 0.932222188, 0.943295062, 0.862484932, 0.928233027, 0.904400229, 0.89548701, 0.933496714, 0.93769604, 0.854213119, 0.929067194, 0.898223996, 0.891237557, 0.929243147, 0.939762235, 0.859718978, 0.933025241, 0.903242469, 0.898800075, 0.933160186, 0.939571202, 0.852682233, 0.933292866, 0.893539071, 0.890787005, 0.932284057, 0.943334401, 0.862010598, 0.928196549, 0.904018581, 0.89537251, 0.933266938, 0.937799454, 0.85395968, 0.929090023, 0.898204565, 0.890961051, 0.929044664, 0.939713776, 0.859799683, 0.933062017, 0.903008521, 0.898214936, 0.933198988, 0.939675987, 0.853015184, 0.933185756, 0.893582463, 0.889661074, 0.932133436, 0.943438947, 0.862167597, 0.928206921, 0.904325545, 0.894951403, 0.933360994, 0.937899709, 0.854151666, 0.928989589, 0.89831841, 0.890534222, 0.929109156, 0.939838648, 0.859873116, 0.932955503, 0.903181672, 0.89819473, 0.933199823, 0.939818144, 0.85304749, 0.933128238, 0.893731534, 0.889653146, 0.932168126, 0.943317533, 0.861619234, 0.928247929, 0.904483557, 0.894619644, 0.933333993, 0.937842965, 0.853649676, 0.929014385, 0.898429871, 0.890325069, 0.929197669, 0.93974483, 0.859375477, 0.933092117, 0.903667092, 0.898274362, 0.933538735, 0.939699352, 0.852555811, 0.933512211, 0.894226551, 0.890243232, 0.932544291, 0.943399966, 0.861745477, 0.928494513, 0.90482384, 0.894922018, 0.933512449, 0.937683046, 0.853782356, 0.929074466, 0.898550749, 0.890206099, 0.929218948, 0.939760566, 0.859277785, 0.933113992, 0.903316975, 0.897610009, 0.933424652, 0.939423859, 0.852407694, 0.933291495, 0.89413023, 0.889398158, 0.932547092, 0.943273306, 0.861580253, 0.928422749, 0.904617727, 0.894378841, 0.93345052, 0.937545538, 0.853518009, 0.929049253, 0.898288727, 0.890069485, 0.929269612, 0.939464152, 0.859311283, 0.933084548, 0.903274298, 0.898067594, 0.933426023, 0.9393273, 0.852083445, 0.933300138, 0.893817604, 0.889724255, 0.932303548, 0.943213999, 0.861603856, 0.928248405, 0.904337943, 0.894940734, 0.93333441, 0.937430561, 0.85349524, 0.928979278, 0.898307383, 0.890338063, 0.929038584, 0.939228237, 0.859086037, 0.932947755, 0.903288662, 0.898464084, 0.933175981, 0.939153552, 0.852247298, 0.933229148, 0.893888593, 0.890212357, 0.932291627, 0.942929029, 0.861733377, 0.928064704, 0.904388428, 0.894961655, 0.933325708, 0.937151909, 0.853654921, 0.928731441, 0.898281991, 0.890436172, 0.928990304, 0.939098477, 0.859047353, 0.932712376, 0.903378367, 0.898178279, 0.933341861, 0.939072013, 0.852286696, 0.933004498, 0.893775523, 0.889725983, 0.932081759, 0.942897558, 0.861420989, 0.928078592, 0.904351294, 0.894384384, 0.933215201, 0.93728596, 0.853419781, 0.928846896, 0.898329139, 0.890422583, 0.928961813, 0.939190924, 0.859008491, 0.932819128, 0.903137863, 0.897927046, 0.933132172, 0.939116359, 0.852099776, 0.933077455, 0.893618941, 0.890312791, 0.932160676, 0.942838609, 0.861231208, 0.928011119, 0.904484987, 0.895243406, 0.933253706, 0.937070549, 0.853073597, 0.928683341, 0.898361325, 0.890923977, 0.929126263, 0.939008057, 0.858651459, 0.932717979, 0.903339088, 0.89865315, 0.933063984, 0.93891561, 0.851866663, 0.932933867, 0.893845141, 0.890484691, 0.932180166, 0.942681909, 0.861198008, 0.92779392, 0.904360831, 0.895446181, 0.933099866, 0.937000871, 0.853175163, 0.928522229, 0.897938311, 0.890880823, 0.928453088, 0.938737988, 0.85883671, 0.932511568, 0.903135121, 0.898320735, 0.932914317, 0.938763738, 0.851926267, 0.933221042, 0.893862009, 0.889412344, 0.931945264, 0.943088174, 0.861721337, 0.928514421, 0.904483318, 0.894421756, 0.933411658, 0.93724668, 0.853525639, 0.929219306, 0.89824003, 0.889805734, 0.929144263, 0.939179838, 0.859603405, 0.933279037, 0.903312683, 0.897831261, 0.933344603, 0.939149976, 0.852327645, 0.93346566, 0.893594742, 0.889876604, 0.932465434, 0.942998052, 0.861535549, 0.928410113, 0.904526711, 0.894756436, 0.933513761, 0.937390685, 0.853757083, 0.929295957, 0.898368478, 0.890187383, 0.929330885, 0.939200282, 0.859862328, 0.933258593, 0.903416276, 0.897834361, 0.93343699, 0.939214885, 0.852602065, 0.933660388, 0.894020796, 0.889753699, 0.932628512, 0.943309903, 0.861952305, 0.928576112, 0.904708266, 0.894564748, 0.933715761, 0.937529504, 0.853642583, 0.929495513, 0.898595095, 0.89006573, 0.929599762, 0.939314246, 0.859389663, 0.93356657, 0.903560936, 0.898039997, 0.933788002, 0.939374089, 0.852373302, 0.933876455, 0.893871427, 0.889558673, 0.932812154, 0.943302929, 0.861723065, 0.928790152, 0.904638112, 0.894729674, 0.933795154, 0.937561154, 0.853281736, 0.929625332, 0.898386836, 0.890109837, 0.929699302, 0.939475834, 0.859388709, 0.933575511, 0.903599143, 0.898227274, 0.933972359, 0.939267218, 0.852584422, 0.93391943, 0.894254684, 0.889569283, 0.932804048, 0.943345964, 0.861706257, 0.928726614, 0.905053794, 0.894723415, 0.933928072, 0.937589347, 0.853838563, 0.929665923, 0.898537159, 0.890358567, 0.929715037, 0.939413965, 0.859359801, 0.933455288, 0.903894186, 0.898180902, 0.933899164, 0.9393031, 0.852503836, 0.933876157, 0.894358456, 0.889767885, 0.932872236, 0.943246245, 0.861806929, 0.928602934, 0.905238986, 0.894666493, 0.933830917, 0.937476575, 0.853801727, 0.929594815, 0.89816761, 0.890416503, 0.929731429, 0.939442098, 0.859467328, 0.933331311, 0.90328896, 0.898317695, 0.933897972, 0.939318061, 0.85248965, 0.933717012, 0.893481851, 0.889703691, 0.932729602, 0.94321245, 0.861798763, 0.928373933, 0.904475629, 0.89475739, 0.933869302, 0.937474668, 0.853980362, 0.92931664, 0.89806205, 0.890526772, 0.929639339, 0.939186931, 0.859549224, 0.933347702, 0.903155267, 0.898126185, 0.933836222, 0.939203739, 0.852558255, 0.933535099, 0.893742323, 0.889814436, 0.932840168, 0.943107665, 0.861607373, 0.928456366, 0.904655993, 0.894914865, 0.933754623, 0.937276185, 0.853501618, 0.929391742, 0.898087144, 0.890436351, 0.929657042, 0.939064205, 0.859125435, 0.933304071, 0.903286219, 0.898234725, 0.933740795, 0.93912226, 0.852246344, 0.933725655, 0.893579721, 0.889704585, 0.932826757, 0.943041205, 0.861671567, 0.928478181, 0.904559135, 0.894929469, 0.933862746, 0.937170565, 0.853449225, 0.92934382, 0.898349047, 0.890202105, 0.92959255, 0.939207435, 0.859242022, 0.933294654, 0.903598309, 0.898122132, 0.933943927, 0.939024031, 0.852198184, 0.933411956, 0.893989742, 0.889632642, 0.93283236, 0.942976534, 0.861446619, 0.928557515, 0.904681742, 0.894730568, 0.933840275, 0.937310934, 0.853545427, 0.929451346, 0.898313642, 0.890275657, 0.929932296, 0.939211428, 0.859520853, 0.933499634, 0.903686941, 0.898218811, 0.933888197, 0.939257264, 0.852584839, 0.934030175, 0.894232512, 0.889913917, 0.933032215, 0.943344057, 0.862147689, 0.92906481, 0.904871762, 0.894845724, 0.933935106, 0.937449992, 0.853784204, 0.93002069, 0.898187459, 0.890413404, 0.929873466, 0.939265788, 0.859732687, 0.933724165, 0.903580487, 0.898219347, 0.933779597, 0.939209521, 0.852783859, 0.933823884, 0.893939257, 0.889894903, 0.932581961, 0.943202555, 0.862092257, 0.928720832, 0.904764771, 0.894890547, 0.933798075, 0.937412024, 0.853927314, 0.929863572, 0.898476124, 0.890044034, 0.929767728, 0.939186454, 0.85949707, 0.933128655, 0.903504729, 0.897834539, 0.933663785, 0.939361393, 0.852661192, 0.93350476, 0.894398391, 0.889619648, 0.932583928, 0.943383753, 0.861788034, 0.928486764, 0.904825091, 0.8941589, 0.933613718, 0.937711716, 0.853419125, 0.929002225, 0.898324966, 0.88938731, 0.929538786, 0.939494669, 0.859316528, 0.932993174, 0.903429747, 0.897466421, 0.933618844, 0.939324141, 0.852063417, 0.933240414, 0.893912315, 0.889162123, 0.93241328, 0.943434477, 0.86141026, 0.928255439, 0.904618323, 0.894162357, 0.933380961, 0.937625706, 0.853055716, 0.928888142, 0.898126483, 0.889557004, 0.929263115, 0.939376116, 0.859024704, 0.932966828, 0.903348863, 0.897534013, 0.933377683, 0.939294279, 0.85180074, 0.933160067, 0.894063115, 0.888783574, 0.932206452, 0.943432987, 0.861300349, 0.928029716, 0.904369414, 0.894097447, 0.933438063, 0.93765831, 0.85306567, 0.928829849, 0.898293316, 0.889197111, 0.929372787, 0.939530432, 0.859046221, 0.932985842, 0.903268516, 0.896980762, 0.933282793, 0.939554453, 0.852143228, 0.933080256, 0.894029975, 0.888567507, 0.932260215, 0.943586409, 0.86156863, 0.928202093, 0.904710531, 0.893936038, 0.933582246, 0.937974691, 0.853656054, 0.928930104, 0.898327589, 0.889332473, 0.929559708, 0.939832866, 0.859569967, 0.933000982, 0.903683484, 0.897355437, 0.933641374, 0.93964833, 0.852499127, 0.933123767, 0.894459128, 0.889332712, 0.932609916, 0.943819165, 0.861750722, 0.928291261, 0.90514189, 0.894614697, 0.93367511, 0.937999964, 0.853363276, 0.928883731, 0.898818552, 0.889643729, 0.929544866, 0.939830005, 0.859485745, 0.932924211, 0.904113173, 0.897538841, 0.933496237, 0.939613998, 0.852568448, 0.933053493, 0.894756019, 0.889161587, 0.93246907, 0.943865895, 0.861889243, 0.928233445, 0.905465186, 0.894461155, 0.933680773, 0.93803525, 0.853422999, 0.928911805, 0.898793519, 0.889569819, 0.92952764, 0.939870656, 0.859383404, 0.932778955, 0.903734744, 0.897355556, 0.933671474, 0.939714134, 0.85270381, 0.933113396, 0.894420683, 0.889468253, 0.932492554, 0.943890512, 0.86213541, 0.928140998, 0.905314505, 0.894538462, 0.933655202, 0.938039303, 0.853942513, 0.928911388, 0.89878422, 0.889473975, 0.929571509, 0.939960003, 0.860076666, 0.93283236, 0.903942227, 0.897820413, 0.933455944, 0.939853609, 0.852787256, 0.933174431, 0.894650519, 0.889472127, 0.932281673, 0.944002032, 0.862177074, 0.928149343, 0.905475259, 0.89428997, 0.933512211, 0.938074887, 0.854057312, 0.928849101, 0.898907065, 0.88929981, 0.929269314, 0.939924598, 0.859865844, 0.932948291, 0.904181123, 0.897654653, 0.933264732, 0.939742088, 0.852927148, 0.933112979, 0.894327164, 0.889091432, 0.932282507, 0.943737924, 0.862256944, 0.928068399, 0.90529418, 0.894102454, 0.93344146, 0.937965572, 0.85408175, 0.928696156, 0.898600221, 0.889285326, 0.929214001, 0.939832747, 0.859948218, 0.932735801, 0.903957903, 0.897599459, 0.93295002, 0.939737558, 0.853038728, 0.933120549, 0.89463836, 0.888883889, 0.932124138, 0.943793893, 0.862463951, 0.928260624, 0.90553236, 0.894049525, 0.933318913, 0.937967896, 0.854285061, 0.929078817, 0.899311364, 0.889674544, 0.92910856, 0.939868033, 0.860387683, 0.933050454, 0.904166281, 0.897819638, 0.933075488, 0.939725876, 0.853207052, 0.933123887, 0.894492209, 0.889330864, 0.932061672, 0.943726897, 0.862167418, 0.928192019, 0.905406475, 0.894434452, 0.933248103, 0.93792963, 0.853979588, 0.929103673, 0.898899794, 0.889392495, 0.928972185, 0.939826548, 0.859918594, 0.933026612, 0.904043615, 0.897819459, 0.933299959, 0.939742446, 0.852976203, 0.933304489, 0.894679427, 0.889230192, 0.932087362, 0.943738341, 0.862121105, 0.928294063, 0.905519724, 0.894365847, 0.933315814, 0.937948167, 0.854094446, 0.929103196, 0.898803711, 0.889817119, 0.929076552, 0.939806223, 0.859845579, 0.933126748, 0.903963149, 0.897754967, 0.933074236, 0.939637899, 0.852909386, 0.93333137, 0.894726813, 0.889600694, 0.931889057, 0.943782389, 0.862257302, 0.928405702, 0.905590832, 0.894781113, 0.933193088, 0.937891245, 0.853757262, 0.929068387, 0.899015784, 0.88979882, 0.929134548, 0.939764619, 0.859763086, 0.93322432, 0.904346347, 0.898047447, 0.933176875, 0.939711452, 0.852598369, 0.933421731, 0.894959927, 0.889813006, 0.932090759, 0.943809152, 0.862388849, 0.928522468, 0.905653775, 0.894835711, 0.933224976, 0.9379403, 0.854048312, 0.928993165, 0.899289966, 0.890077531, 0.928959548, 0.939862549, 0.859735966, 0.933073819, 0.904313385, 0.898266613, 0.932949901, 0.939721286, 0.852517843, 0.93342942, 0.89490217, 0.890314579, 0.931889176, 0.943745255, 0.862212956, 0.928396046, 0.905642748, 0.895422101, 0.933248043, 0.93788439, 0.854135275, 0.929274976, 0.899241269, 0.890503407, 0.928857088, 0.939779878, 0.859984756, 0.933174729, 0.904461205, 0.898380578, 0.932891846, 0.939602137, 0.852925122, 0.933331072, 0.895085692, 0.890485406, 0.931752861, 0.943677306, 0.862573564, 0.928451538, 0.905705988, 0.895388186, 0.933065414, 0.937921226, 0.854104877, 0.92924571, 0.899478078, 0.890780091, 0.928731203, 0.939903855, 0.860299468, 0.933169663, 0.904506743, 0.899046957, 0.932903349, 0.939792097, 0.853130341, 0.933419883, 0.895343184, 0.890744448, 0.931812108, 0.943821669, 0.862761796, 0.928539217, 0.905894756, 0.895542383, 0.933069885, 0.938052952, 0.854234278, 0.929369867, 0.899470866, 0.890895903, 0.928790271, 0.939914167, 0.859966099, 0.933050871, 0.904451907, 0.898931384, 0.932921886, 0.939756036, 0.853018343, 0.933127582, 0.895316482, 0.890666664, 0.931852818, 0.943818927, 0.86248672, 0.928435206, 0.90577358, 0.895774364, 0.933220208, 0.937985063, 0.854290307, 0.929208159, 0.899366796, 0.89120549, 0.928887129, 0.939904988, 0.860280395, 0.93310982, 0.90474993, 0.898921371, 0.932810068, 0.939789474, 0.853008449, 0.933415949, 0.895197928, 0.890920401, 0.931798995, 0.943858981, 0.8624053, 0.928680658, 0.906000853, 0.895898163, 0.932862699, 0.938025475, 0.854314566, 0.929363012, 0.899474502, 0.891147792, 0.928756297, 0.939902246, 0.860108137, 0.933369935, 0.90451622, 0.899323881, 0.932804286, 0.939829171, 0.853248537, 0.933578312, 0.895282567, 0.891180456, 0.931667864, 0.943955064, 0.862609208, 0.928782523, 0.906031251, 0.896254063, 0.932795227, 0.938231647, 0.854239523, 0.929378033, 0.899762094, 0.891439021, 0.928486705, 0.940202832, 0.860205412, 0.933339894, 0.905082822, 0.899368525, 0.932638526, 0.939890981, 0.853197575, 0.933538735, 0.895617306, 0.89087069, 0.931417108, 0.943917036, 0.862568557, 0.928651631, 0.906183243, 0.895884156, 0.932761729, 0.938187122, 0.854133844, 0.929184496, 0.899706423, 0.89093101, 0.928484321, 0.940117061, 0.860106468, 0.933138788, 0.904854178, 0.899052858, 0.932502806, 0.939745903, 0.852945387, 0.933385491, 0.895586252, 0.890870452, 0.931487322, 0.943878829, 0.862485588, 0.928596437, 0.90589869, 0.895861804, 0.93270427, 0.938079357, 0.854068398, 0.929039061, 0.899699509, 0.89089644, 0.928477347, 0.939924598, 0.860078216, 0.933171391, 0.904703081, 0.899184704, 0.932633758, 0.939755142, 0.852865875, 0.93337512, 0.895253181, 0.891151965, 0.931544662, 0.943800032, 0.86237365, 0.928806901, 0.905813694, 0.896204829, 0.932655454, 0.937969029, 0.85410434, 0.929270566, 0.899413586, 0.891399145, 0.928522468, 0.939852238, 0.85982275, 0.933140039, 0.904691398, 0.899051189, 0.932546794, 0.939714193, 0.852811515, 0.933308959, 0.895069003, 0.890903175, 0.931441844, 0.943814039, 0.862244427, 0.928595006, 0.905955255, 0.89573282, 0.932639182, 0.938030303, 0.854111135, 0.929169893, 0.899529397, 0.890873194, 0.92840457, 0.9398911, 0.859765232, 0.933072388, 0.904764652, 0.89914459, 0.932476223, 0.939866662, 0.852488399, 0.933348536, 0.895490348, 0.890944719, 0.931434691, 0.943868399, 0.86213243, 0.928590477, 0.906040668, 0.895821214, 0.932589829, 0.938043118, 0.853572488, 0.929076195, 0.899730921, 0.891153097, 0.928434074, 0.93991816, 0.859651029, 0.933258057, 0.905144632, 0.899189532, 0.932532251, 0.939846039, 0.852495611, 0.933415413, 0.895845413, 0.891243279, 0.931527078, 0.943914413, 0.862239897, 0.928682208, 0.906322777, 0.895936549, 0.932654619, 0.938072264, 0.853853524, 0.929130852, 0.899880826, 0.891185999, 0.928579569, 0.940024316, 0.859922707, 0.932997942, 0.90504247, 0.899273634, 0.932584107, 0.939887941, 0.852707505, 0.933298707, 0.895718038, 0.890695155, 0.931435704, 0.943950951, 0.86197561, 0.928687036, 0.906240523, 0.895884931, 0.932775736, 0.938185275, 0.853919566, 0.929039359, 0.899834573, 0.890988827, 0.928552032, 0.940037608, 0.859894753, 0.933154464, 0.905159712, 0.899080336, 0.932545781, 0.939953327, 0.852605999, 0.933453441, 0.895920336, 0.890783608, 0.931372821, 0.944015324, 0.862045884, 0.928579569, 0.906436205, 0.895512044, 0.932716548, 0.938240647, 0.853726506, 0.929145277, 0.900102317, 0.891173542, 0.928556979, 0.940057755, 0.859684706, 0.933192492, 0.905151486, 0.898898602, 0.932532489, 0.93992722, 0.852483273, 0.933339179, 0.896111667, 0.890765131, 0.931457579, 0.944043815, 0.862278581, 0.928576529, 0.906769991, 0.895499825, 0.932773173, 0.938218832, 0.853928387, 0.92920053, 0.899862587, 0.890884697, 0.92848444, 0.939960063, 0.859951377, 0.933038354, 0.904876649, 0.899140179, 0.93255806, 0.939769924, 0.852620959, 0.933186054, 0.895852208, 0.890651107, 0.931510329, 0.943926811, 0.86236757, 0.928442717, 0.906078696, 0.895203114, 0.932731271, 0.938132763, 0.854096234, 0.928902686, 0.89977628, 0.890791595, 0.928480029, 0.939960599, 0.860194325, 0.933045089, 0.905023038, 0.898756862, 0.932500541, 0.939736545, 0.852884233, 0.933263302, 0.895638168, 0.890525997, 0.931373358, 0.94381839, 0.862461746, 0.928637147, 0.906192183, 0.895555079, 0.932843387, 0.938088, 0.854174256, 0.928971767, 0.899565101, 0.890538871, 0.928669572, 0.940025508, 0.860207975, 0.933027744, 0.904936492, 0.898952961, 0.932633758, 0.939859211, 0.853251874, 0.933284879, 0.895471632, 0.890645802, 0.931578279, 0.943977833, 0.86256665, 0.928592265, 0.906145275, 0.895296156, 0.932800353, 0.938265443, 0.854097724, 0.928991675, 0.899480283, 0.890651643, 0.928530276, 0.940245152, 0.860439241, 0.933177948, 0.904648781, 0.898675084, 0.932596564, 0.940026522, 0.853045046, 0.933084428, 0.89515245, 0.890387714, 0.931552172, 0.94400233, 0.862656116, 0.928394318, 0.905861795, 0.895069838, 0.932916403, 0.938165188, 0.854228795, 0.928940952, 0.899420142, 0.890657902, 0.928437352, 0.940089762, 0.860260904, 0.932968795, 0.904618442, 0.898854792, 0.932429433, 0.93988806, 0.853072464, 0.933258295, 0.895166099, 0.8901245, 0.931284249, 0.944002688, 0.862684548, 0.928435385, 0.905849099, 0.895082533, 0.932398796, 0.938206136, 0.854382634, 0.928974688, 0.899493515, 0.890365124, 0.928228378, 0.940006018, 0.86008954, 0.933068216, 0.904640257, 0.898475587, 0.932215989, 0.939895511, 0.853113413, 0.933171809, 0.894899428, 0.890120447, 0.93113333, 0.943892539, 0.862768114, 0.928569853, 0.905525923, 0.89495039, 0.93250978, 0.9380427, 0.854327738, 0.929123461, 0.899147213, 0.890247464, 0.928456783, 0.939897001, 0.86014086, 0.933218837, 0.904357433, 0.898419559, 0.932247281, 0.939860225, 0.852884829, 0.933357775, 0.895051241, 0.889927566, 0.931196392, 0.943928242, 0.862520397, 0.928624809, 0.905880988, 0.894984007, 0.932718396, 0.938123763, 0.854583263, 0.928912938, 0.899566174, 0.890539587, 0.928354442, 0.940010726, 0.860507786, 0.933113277, 0.904707789, 0.898537755, 0.93244046, 0.939890862, 0.853268623, 0.933204234, 0.895389915, 0.890188336, 0.931184173, 0.944027722, 0.862865567, 0.928336859, 0.90610975, 0.894673407, 0.932467043, 0.938123107, 0.854301274, 0.928848684, 0.899264216, 0.890365958, 0.928186476, 0.940079331, 0.860342324, 0.933203816, 0.905629516, 0.899205029, 0.932735741, 0.940105259, 0.853352606, 0.933752656, 0.896729052, 0.891016364, 0.931686401, 0.944160581, 0.862750351, 0.929293573, 0.908032358, 0.895804405, 0.933127522, 0.93833679, 0.854790509, 0.930048406, 0.901153803, 0.891249716, 0.929022431, 0.940299988, 0.860628307, 0.93397814, 0.906408072, 0.899727583, 0.933031917, 0.940106392, 0.853782952, 0.934511125, 0.897700191, 0.891858399, 0.931985617, 0.944167137, 0.862776816, 0.929357767, 0.908034325, 0.896273971, 0.933128655, 0.938415945, 0.855000317, 0.930025518, 0.901560247, 0.891815841, 0.929163694, 0.940484881, 0.860759377, 0.934039533, 0.906856477, 0.899873972, 0.933263719, 0.940314829, 0.853943646, 0.934224904, 0.897142172, 0.891583145, 0.932089746, 0.944330215, 0.863036335, 0.929394603, 0.907975435, 0.896473825, 0.933395803, 0.938596189, 0.85521245, 0.93021673, 0.901487529, 0.891863346, 0.929356813, 0.940434575, 0.861077189, 0.933960617, 0.906719208, 0.900301993, 0.933343947, 0.940395474, 0.854041815, 0.934354663, 0.897204697, 0.89204514, 0.932164431, 0.944258153, 0.863324285, 0.929427743, 0.907783926, 0.8962304, 0.933244467, 0.938374281, 0.855152845, 0.929968715, 0.901385605, 0.891458511, 0.929201901, 0.940369308, 0.860962093, 0.933958113, 0.906708479, 0.899405181, 0.933245122, 0.94016993, 0.853849769, 0.934025764, 0.896923661, 0.891124904, 0.932397306, 0.944118142, 0.863125861, 0.929160535, 0.907530546, 0.895389616, 0.933206618, 0.938233435, 0.855359495, 0.929873049, 0.901356995, 0.891103506, 0.92914319, 0.940348566, 0.860984564, 0.933925748, 0.906570554, 0.899249852, 0.933197975, 0.940285981, 0.854057372, 0.934006572, 0.897280216, 0.891104281, 0.932145774, 0.944343507, 0.863371134, 0.929290414, 0.907605946, 0.895581007, 0.933135986, 0.938503265, 0.855249584, 0.929888487, 0.901126862, 0.891075492, 0.929052234, 0.940436065, 0.861255884, 0.933796227, 0.906297088, 0.899331689, 0.933235884, 0.940252364, 0.853766084, 0.933945537, 0.896731555, 0.89079845, 0.931933463, 0.944273412, 0.863095939, 0.929210305, 0.90752548, 0.895743251, 0.933188438, 0.938568056, 0.855299234, 0.929876447, 0.901088178, 0.891446412, 0.929004014, 0.94048363, 0.861104429, 0.933687389, 0.906484246, 0.899438918, 0.933260143, 0.940385163, 0.853916705, 0.933847666, 0.897040963, 0.891049922, 0.931971431, 0.944478095, 0.863337338, 0.928950071, 0.907730222, 0.895959079, 0.933285177, 0.938759029, 0.855120659, 0.92982024, 0.901487231, 0.891580403, 0.929149806, 0.940645158, 0.861356497, 0.933766067, 0.906558454, 0.899654448, 0.933277071, 0.940413415, 0.853709817, 0.933813393, 0.897029459, 0.89122951, 0.932065785, 0.944331586, 0.863393009, 0.929052234, 0.907857239, 0.896003604, 0.933140993, 0.938669443, 0.855365276, 0.929614902, 0.901423395, 0.891357541, 0.928991675, 0.940624297, 0.861382961, 0.933611155, 0.906358719, 0.899939418, 0.933172107, 0.940418363, 0.853791118, 0.933881164, 0.897273958, 0.891624331, 0.932090223, 0.944324911, 0.863183081, 0.928910375, 0.907943726, 0.896659076, 0.933448553, 0.938763559, 0.855438769, 0.929421067, 0.901666641, 0.892118752, 0.929122508, 0.940738559, 0.861085415, 0.933656931, 0.906379163, 0.900204897, 0.933220208, 0.940441012, 0.853465915, 0.933810055, 0.897087991, 0.892052174, 0.931915939, 0.94447428, 0.863207936, 0.929067254, 0.907461047, 0.896326125, 0.933114946, 0.938900352, 0.855536044, 0.929565251, 0.901384354, 0.892255962, 0.928845763, 0.940970182, 0.861290514, 0.933579624, 0.906619549, 0.900351405, 0.93298167, 0.940702677, 0.854418576, 0.933740795, 0.897274077, 0.892063916, 0.931854367, 0.944629312, 0.864145756, 0.929007471, 0.907914221, 0.896154165, 0.933204234, 0.938478827, 0.855962396, 0.92979008, 0.901671588, 0.891757071, 0.929054618, 0.940446198, 0.861846328, 0.933799148, 0.906637013, 0.899464667, 0.932871044, 0.940291226, 0.854685903, 0.933475554, 0.897439182, 0.891818106, 0.931678295, 0.944254518, 0.86378932, 0.928912461, 0.908095181, 0.896185875, 0.932870269, 0.938672245, 0.855799675, 0.929390907, 0.901929557, 0.89153111, 0.929046988, 0.940600872, 0.861685038, 0.933683872, 0.907148182, 0.899982512, 0.933102667, 0.940420568, 0.85442692, 0.933714092, 0.897520304, 0.891627967, 0.932106495, 0.94440949, 0.863981247, 0.929427028, 0.908345222, 0.896558523, 0.933506191, 0.938433468, 0.855942786, 0.929578006, 0.902050018, 0.891771853, 0.929223418, 0.94032675, 0.862294316, 0.933924079, 0.907129943, 0.900533199, 0.933180094, 0.940031707, 0.854817688, 0.934170187, 0.897621632, 0.892332494, 0.932021379, 0.944133461, 0.864992261, 0.929537833, 0.908253074, 0.896988034, 0.933450341, 0.938703656, 0.856866479, 0.93012172, 0.9026016, 0.892798722, 0.929030418, 0.940499544, 0.862442851, 0.934224367, 0.907126606, 0.901001811, 0.933067322, 0.940216303, 0.854789734, 0.934125006, 0.89776206, 0.892577708, 0.932022214, 0.944245696, 0.86441642, 0.928787887, 0.908006191, 0.896754622, 0.933261514, 0.938416362, 0.856514633, 0.928900301, 0.902041376, 0.892113388, 0.928516984, 0.939691484, 0.861845374, 0.932439685, 0.906672955, 0.900185108, 0.933290064, 0.939544976, 0.85488081, 0.932361126, 0.89725244, 0.892347574, 0.931759536, 0.943726659, 0.864665449, 0.927920282, 0.907989979, 0.896785676, 0.93306905, 0.938360274, 0.857078075, 0.928588867, 0.901699901, 0.892164588, 0.928799093, 0.940489531, 0.863137245, 0.933015704, 0.906942248, 0.900989652, 0.933320403, 0.940648139, 0.855207324, 0.933081508, 0.896879017, 0.892126858, 0.93181926, 0.944150925, 0.864219785, 0.92830348, 0.907709599, 0.896549225, 0.932928145, 0.938908041, 0.85619396, 0.92871213, 0.901923656, 0.891652763, 0.928263426, 0.940353215, 0.861615002, 0.932389855, 0.906748354, 0.90000391, 0.932522833, 0.939758837, 0.854157031, 0.932318687, 0.896931231, 0.890922546, 0.931349039, 0.943624973, 0.864192367, 0.92725563, 0.907572985, 0.894259095, 0.932546556, 0.938175261, 0.856006086, 0.92817539, 0.901316643, 0.89021349, 0.928153932, 0.940013885, 0.861507058, 0.932593524, 0.906264126, 0.899031341, 0.932356715, 0.93958962, 0.854347885, 0.932818174, 0.896802485, 0.890796661, 0.931073546, 0.94349879, 0.864280045, 0.928193152, 0.907407582, 0.895751119, 0.932834029, 0.938083053, 0.856217206, 0.928578377, 0.901192307, 0.890979648, 0.928672433, 0.939988494, 0.862018943, 0.932676792, 0.90642029, 0.899509311, 0.93307364, 0.93969661, 0.854631305, 0.932883918, 0.897533834, 0.891752005, 0.931853771, 0.943775177, 0.864180565, 0.928149104, 0.908130288, 0.896318793, 0.932938516, 0.938080311, 0.855918229, 0.92863369, 0.902145386, 0.891736507, 0.928226769, 0.94002676, 0.861819923, 0.932878673, 0.906798303, 0.900175869, 0.932428122, 0.939675987, 0.854552686, 0.932647765, 0.897931874, 0.892251313, 0.931302965, 0.943763316, 0.864709914, 0.928413332, 0.908523381, 0.897007227, 0.932918072, 0.938313603, 0.85695374, 0.928990722, 0.90282774, 0.892920434, 0.928604662, 0.940676272, 0.863669872, 0.933237135, 0.907913923, 0.9012115, 0.93306303, 0.940570951, 0.856089532, 0.933405519, 0.898613393, 0.893075943, 0.931363106, 0.944562316, 0.866012037, 0.928746343, 0.908972859, 0.897438109, 0.932587922, 0.939137042, 0.85790062, 0.929417074, 0.902717888, 0.892779887, 0.928021908, 0.940980196, 0.863710999, 0.933638275, 0.907642603, 0.901323199, 0.932681859, 0.940498352, 0.856348753, 0.933694661, 0.898446321, 0.893674016, 0.931345224, 0.944585621, 0.86573565, 0.929018617, 0.90899837, 0.897130311, 0.932822645, 0.938943028, 0.857549548, 0.929371357, 0.903030396, 0.892748177, 0.927938461, 0.940939844, 0.863444269, 0.933258474, 0.908065856, 0.9011814, 0.932608545, 0.940778315, 0.856169939, 0.933516145, 0.898604453, 0.893763542, 0.931515455, 0.944506168, 0.865346372, 0.928768754, 0.908941269, 0.897843063, 0.933122814, 0.939124227, 0.857167184, 0.929391921, 0.902754128, 0.892984211, 0.928536832, 0.940755427, 0.863051236, 0.933277309, 0.907704771, 0.901255369, 0.933029413, 0.940498292, 0.855717301, 0.93350786, 0.897820592, 0.893129587, 0.931610942, 0.944569468, 0.865361273, 0.928889632, 0.908596873, 0.897215605, 0.932956159, 0.93917942, 0.857192457, 0.92927134, 0.902240276, 0.892198861, 0.928572118, 0.941142261, 0.862888157, 0.933294833, 0.907616198, 0.900515795, 0.933050871, 0.940538585, 0.855403304, 0.933552623, 0.898085773, 0.892412901, 0.931748092, 0.944476485, 0.864663899, 0.928821206, 0.908504307, 0.896732688, 0.933324337, 0.939175785, 0.856999457, 0.929069042, 0.902633667, 0.892055094, 0.928796947, 0.940725684, 0.862497091, 0.933056712, 0.907564223, 0.900068343, 0.93312788, 0.940588236, 0.8554371, 0.93328166, 0.898156583, 0.892703712, 0.931704521, 0.944472492, 0.864788949, 0.928740919, 0.908887863, 0.896852136, 0.933339059, 0.938833535, 0.856854141, 0.929400682, 0.902875185, 0.89244163, 0.928834081, 0.940717459, 0.862240255, 0.933080792, 0.907993019, 0.900994301, 0.933421671, 0.940448165, 0.85515815, 0.933103323, 0.898455143, 0.892834723, 0.931854248, 0.944493294, 0.865036547, 0.928502023, 0.909014761, 0.896272779, 0.933264315, 0.938934922, 0.856313407, 0.929035902, 0.902790844, 0.891849279, 0.92849201, 0.940630496, 0.862029016, 0.932889879, 0.907955766, 0.900625169, 0.932649612, 0.940394938, 0.855409443, 0.933260381, 0.898553431, 0.892813921, 0.931760907, 0.944553077, 0.864735484, 0.928632736, 0.909454644, 0.897098243, 0.933009923, 0.939002395, 0.856974244, 0.928966641, 0.903154731, 0.891995072, 0.928358316, 0.940593898, 0.86227715, 0.932765245, 0.908244431, 0.900271952, 0.932911515, 0.940227807, 0.854978263, 0.933060527, 0.898750603, 0.89217484, 0.9316324, 0.944533944, 0.864536643, 0.928722918, 0.909683764, 0.896280169, 0.932903349, 0.93906033, 0.856634676, 0.928919435, 0.903591454, 0.891664445, 0.928700566, 0.940659523, 0.862283766, 0.933147728, 0.908669591, 0.900608718, 0.933034897, 0.940313756, 0.855113149, 0.933513701, 0.899113178, 0.892712116, 0.931503713, 0.944624364, 0.864884079, 0.928898573, 0.909835517, 0.896962166, 0.932856143, 0.938937843, 0.857057154, 0.929363191, 0.903601885, 0.892175674, 0.928430378, 0.941001058, 0.862680852, 0.933240771, 0.908724129, 0.900617778, 0.932936251, 0.940711737, 0.855050743, 0.933586001, 0.899143696, 0.893084705, 0.931546509, 0.944704235, 0.864818811, 0.92885226, 0.909691691, 0.896630347, 0.933038116, 0.93897444, 0.856762767, 0.929488182, 0.903731823, 0.892235458, 0.928266525, 0.940795481, 0.862642586, 0.933447599, 0.90847528, 0.900597095, 0.932955444, 0.940664291, 0.855410337, 0.933654368, 0.899111331, 0.892863333, 0.931592345, 0.944683254, 0.864167213, 0.928979635, 0.909616113, 0.896651208, 0.932985425, 0.93896687, 0.856016636, 0.929388523, 0.903235853, 0.891528487, 0.928335965, 0.940680206, 0.862065017, 0.933327377, 0.908500254, 0.900277257, 0.932725668, 0.940449059, 0.854573309, 0.93353188, 0.899003804, 0.89264524, 0.931509912, 0.944420576, 0.864340603, 0.928835392, 0.909789264, 0.896273851, 0.932926178, 0.938719332, 0.856169105, 0.929263234, 0.903386235, 0.891584456, 0.928580105, 0.940443635, 0.861921787, 0.933068097, 0.908446908, 0.900026262, 0.932879865, 0.940095842, 0.854597449, 0.933544815, 0.89874512, 0.892344177, 0.931380391, 0.944207549, 0.864160657, 0.929023564, 0.909495473, 0.896782935, 0.932793677, 0.938585699, 0.856056333, 0.929398417, 0.903046846, 0.892243743, 0.928147972, 0.940319479, 0.861618102, 0.933189154, 0.907801211, 0.900298536, 0.932792962, 0.940007687, 0.854172587, 0.933594584, 0.898534656, 0.892528832, 0.931046069, 0.944121361, 0.864456117, 0.929020584, 0.909067035, 0.896542728, 0.932626188, 0.938569546, 0.856101155, 0.929525316, 0.902710378, 0.891765296, 0.928258479, 0.940261006, 0.861412227, 0.933202446, 0.907851756, 0.899977684, 0.932573617, 0.939877927, 0.854370892, 0.93341279, 0.898396254, 0.89214313, 0.931044459, 0.943876684, 0.864165485, 0.928708315, 0.909038603, 0.896036446, 0.932476819, 0.938147366, 0.8556391, 0.929329336, 0.902558625, 0.891556621, 0.927957118, 0.940027416, 0.861712217, 0.933136106, 0.907710671, 0.900273681, 0.93220067, 0.939753771, 0.854649782, 0.933383644, 0.898227632, 0.892527401, 0.930999577, 0.943823516, 0.864480197, 0.928765297, 0.908700228, 0.895969748, 0.932667792, 0.938279808, 0.856072307, 0.929160535, 0.902245939, 0.891280174, 0.928136766, 0.939977884, 0.861541808, 0.93318367, 0.907298923, 0.89968878, 0.932672977, 0.939788878, 0.854226947, 0.933432341, 0.897818208, 0.891715229, 0.931272447, 0.943764985, 0.864227176, 0.928910375, 0.908530235, 0.896009147, 0.93291235, 0.938036501, 0.855801105, 0.929205298, 0.902184486, 0.891242385, 0.928544939, 0.939784527, 0.861795306, 0.93322593, 0.90755558, 0.899731934, 0.93285042, 0.939518034, 0.853940368, 0.933577359, 0.897931874, 0.891878486, 0.931553125, 0.943713307, 0.864161611, 0.928858221, 0.908683598, 0.896272719, 0.932924509, 0.938096583, 0.855858505, 0.929312229, 0.902495205, 0.891832709, 0.928490579, 0.939910769, 0.861544847, 0.933211446, 0.907489896, 0.900487363, 0.932775021, 0.939435661, 0.853942096, 0.933739364, 0.898098946, 0.892558098, 0.931375206, 0.943638563, 0.864069581, 0.929053366, 0.908905029, 0.8968786, 0.932932258, 0.938077092, 0.855942249, 0.929424047, 0.902639985, 0.892500639, 0.928442776, 0.93988657, 0.862142801, 0.933384478, 0.907819211, 0.900434434, 0.932984054, 0.939592302, 0.854159415, 0.933579564, 0.898453534, 0.892278075, 0.931378245, 0.943686604, 0.864595652, 0.928923368, 0.909266591, 0.896702707, 0.932667911, 0.938034773, 0.856684327, 0.929307282, 0.902906299, 0.892157376, 0.928080916, 0.939772129, 0.861918509, 0.933260083, 0.908084631, 0.90064925, 0.932560682, 0.939575374, 0.854254961, 0.933590114, 0.898154914, 0.892889917, 0.931252599, 0.943651736, 0.864456952, 0.929063857, 0.90905422, 0.896815896, 0.932909489, 0.937975347, 0.855859697, 0.929397702, 0.902675629, 0.892391145, 0.928335845, 0.939610422, 0.861835361, 0.933422387, 0.907643378, 0.900491357, 0.933018506, 0.939429879, 0.853650212, 0.933603048, 0.89812851, 0.892715752, 0.931380093, 0.943546832, 0.864351094, 0.929081857, 0.909084857, 0.897166312, 0.933195591, 0.938029051, 0.856097639, 0.92967838, 0.902592957, 0.892440259, 0.928239167, 0.93967098, 0.861260116, 0.933280826, 0.907455564, 0.900092185, 0.932702303, 0.939426839, 0.853610873, 0.933464348, 0.897609591, 0.891648889, 0.931305349, 0.943179905, 0.863936186, 0.928745031, 0.908656359, 0.895173967, 0.93295604, 0.9374547, 0.855727553, 0.92909497, 0.902083874, 0.890594363, 0.928350627, 0.939117432, 0.861744225, 0.932626843, 0.906289399, 0.897653103, 0.932200968, 0.9385162, 0.854133368, 0.932802796, 0.896877766, 0.890090406, 0.93098706, 0.94257921, 0.863817453, 0.92816031, 0.90755707, 0.893997073, 0.932543576, 0.93683815, 0.856175065, 0.928279638, 0.900692761, 0.889971137, 0.928094923, 0.938717663, 0.86164856, 0.932457507, 0.906657875, 0.897789359, 0.932413995, 0.938293338, 0.854262233, 0.932691038, 0.896966636, 0.889948487, 0.931204557, 0.942581594, 0.864542961, 0.928182364, 0.90800041, 0.894363284, 0.932825029, 0.936796308, 0.856205463, 0.928611994, 0.901161432, 0.890269697, 0.928478241, 0.938894868, 0.862179279, 0.932607114, 0.906331182, 0.898334622, 0.932842135, 0.938738883, 0.854314685, 0.932543576, 0.896912158, 0.890325069, 0.931305945, 0.94286406, 0.864819169, 0.928214133, 0.907915592, 0.895417631, 0.932964861, 0.937491477, 0.856785953, 0.928236008, 0.90144217, 0.890523136, 0.928587317, 0.939146399, 0.862014353, 0.932874084, 0.906962037, 0.89854598, 0.932662785, 0.938805223, 0.854311824, 0.932889044, 0.897205532, 0.890856504, 0.931428194, 0.942939341, 0.86408323, 0.927902699, 0.908382773, 0.895344615, 0.932664335, 0.937317431, 0.856122553, 0.928505301, 0.901934505, 0.890651762, 0.928136051, 0.939421475, 0.861573696, 0.932225525, 0.907211483, 0.899035335, 0.932318568, 0.93906486, 0.85384953, 0.932517469, 0.897584915, 0.891372979, 0.931326091, 0.943159282, 0.864194989, 0.928037107, 0.908366263, 0.895650089, 0.932476699, 0.937582314, 0.856084049, 0.928539515, 0.901966512, 0.891501009, 0.927891552, 0.939334035, 0.861767173, 0.932154536, 0.907019019, 0.899277627, 0.932336092, 0.938805163, 0.854375064, 0.93238771, 0.897387683, 0.890999138, 0.930977702, 0.943018377, 0.864461005, 0.927741408, 0.908399999, 0.895201564, 0.932416081, 0.937470078, 0.855650723, 0.928304434, 0.902137458, 0.890829921, 0.927878916, 0.939400613, 0.861518383, 0.932140768, 0.907242417, 0.898785174, 0.932161093, 0.939147174, 0.853381276, 0.932112277, 0.897753835, 0.89094317, 0.930988729, 0.94317627, 0.863622248, 0.927596152, 0.908472419, 0.895231962, 0.932622075, 0.93758589, 0.855115891, 0.928073645, 0.901876807, 0.890984237, 0.928012967, 0.939470708, 0.861311138, 0.93199116, 0.90708071, 0.898923278, 0.932419062, 0.939036548, 0.853550911, 0.932256699, 0.897529304, 0.891024768, 0.93122673, 0.942978442, 0.8640064, 0.92780298, 0.908041418, 0.895786703, 0.932769001, 0.937471867, 0.855382681, 0.928095818, 0.901637673, 0.891313732, 0.92818886, 0.939313412, 0.861653626, 0.932176948, 0.906964242, 0.898847282, 0.93260473, 0.93899703, 0.853868186, 0.932243049, 0.897426963, 0.891563892, 0.931298614, 0.943222106, 0.86441952, 0.927697301, 0.908150792, 0.895715356, 0.932737052, 0.937476575, 0.856066644, 0.928144813, 0.901703477, 0.890991569, 0.928005755, 0.939315736, 0.861778855, 0.932123303, 0.906958699, 0.898904085, 0.932518899, 0.939097404, 0.854107201, 0.932248235, 0.897344232, 0.890992701, 0.931441844, 0.942975223, 0.863870084, 0.927762628, 0.908039808, 0.895036042, 0.932815492, 0.93745625, 0.855152845, 0.928188562, 0.901476264, 0.890507758, 0.928002179, 0.939234018, 0.861134827, 0.931895554, 0.906766295, 0.89855969, 0.932422221, 0.938976526, 0.853745341, 0.932157576, 0.896893084, 0.891069233, 0.931473255, 0.943122804, 0.863909125, 0.927845478, 0.907891035, 0.894914269, 0.933217168, 0.937723279, 0.855713248, 0.928257883, 0.90125972, 0.890531123, 0.928759217, 0.939395547, 0.86199671, 0.932382941, 0.906641543, 0.898530006, 0.933417618, 0.939058423, 0.854326606, 0.932375371, 0.897173405, 0.89055115, 0.932061017, 0.943018198, 0.864465415, 0.92776531, 0.907666147, 0.894910932, 0.933574021, 0.937384903, 0.856305838, 0.928089738, 0.901331723, 0.890290856, 0.929467082, 0.939313114, 0.862220526, 0.931996822, 0.906692505, 0.898077786, 0.933861494, 0.939172626, 0.853967845, 0.932378173, 0.897136331, 0.890515983, 0.932617724, 0.943256557, 0.864887297, 0.928091288, 0.907864213, 0.894900262, 0.933768272, 0.937821627, 0.856274426, 0.928346753, 0.901191413, 0.890001595, 0.9301247, 0.939458132, 0.862959802, 0.93277812, 0.90678066, 0.898025811, 0.934549928, 0.939228952, 0.854240537, 0.932703972, 0.89683038, 0.890054047, 0.932837784, 0.943245113, 0.864509404, 0.927911639, 0.907416582, 0.894055426, 0.934370458, 0.937565506, 0.856777668, 0.929073334, 0.900607765, 0.889738619, 0.930536926, 0.939417899, 0.862692833, 0.932841003, 0.905974507, 0.897715449, 0.934321463, 0.93914181, 0.855047286, 0.932681978, 0.896028399, 0.890460193, 0.932903111, 0.943014145, 0.865776598, 0.928617001, 0.907147229, 0.894516528, 0.934822083, 0.937581956, 0.856954992, 0.929069102, 0.901059866, 0.890085161, 0.930684149, 0.939302146, 0.862637877, 0.932738304, 0.906450272, 0.897531331, 0.934835911, 0.93920815, 0.853996634, 0.933018923, 0.896618068, 0.890120447, 0.932770669, 0.94277972, 0.864267588, 0.927958667, 0.90734899, 0.894933105, 0.935304523, 0.93772912, 0.856136203, 0.92937845, 0.90205133, 0.891138911, 0.93114686, 0.939489841, 0.862263918, 0.93318063, 0.906153917, 0.897328198, 0.935331106, 0.939211309, 0.853088915, 0.933396399, 0.896333396, 0.889855683, 0.934365273, 0.94342798, 0.864251614, 0.928581059, 0.907176673, 0.893996894, 0.935317338, 0.937665403, 0.855221272, 0.929123163, 0.900400221, 0.889615119, 0.931330681, 0.939518988, 0.861641943, 0.933013201, 0.906079888, 0.89742744, 0.935026407, 0.939484596, 0.853145599, 0.932892978, 0.896407843, 0.889871299, 0.934324563, 0.943751395, 0.865746379, 0.929002166, 0.907421172, 0.894438267, 0.935635984, 0.937933147, 0.856616259, 0.929339826, 0.901127815, 0.889982045, 0.931333423, 0.939659059, 0.86318022, 0.933317482, 0.90651834, 0.897182107, 0.935270667, 0.939675152, 0.855650902, 0.9339059, 0.897075117, 0.889979422, 0.934244573, 0.943538249, 0.867007494, 0.929866731, 0.907777429, 0.894111037, 0.935804725, 0.938031733, 0.858355939, 0.930537224, 0.900933683, 0.890208662, 0.931973398, 0.939853489, 0.864422023, 0.934666038, 0.906575263, 0.897888601, 0.934939921, 0.93970108, 0.855319798, 0.933813453, 0.896982014, 0.890437901, 0.933833003, 0.943675697, 0.865897417, 0.929065287, 0.907816947, 0.894049585, 0.935167193, 0.937870026, 0.857386172, 0.929109454, 0.901231349, 0.889658511, 0.930836797, 0.939563155, 0.863269567, 0.93311578, 0.906653941, 0.897329509, 0.93505007, 0.939695776, 0.855290532, 0.933357656, 0.89691633, 0.889717579, 0.933817506, 0.943549931, 0.865667045, 0.927897692, 0.907690704, 0.893962324, 0.93493706, 0.938639879, 0.857242048, 0.929369152, 0.90073657, 0.889912784, 0.931240082, 0.941382229, 0.863609493, 0.933279395, 0.906109631, 0.897385001, 0.934314311, 0.939736843, 0.854988158, 0.933064103, 0.895944476, 0.890173614, 0.933477521, 0.943597019, 0.865133286, 0.928267241, 0.907352805, 0.894837141, 0.934351623, 0.937847197, 0.856220186, 0.928238988, 0.900852144, 0.890844524, 0.930310488, 0.939656854, 0.862107635, 0.932228923, 0.90637666, 0.897838831, 0.933928668, 0.93939811, 0.853861451, 0.932024896, 0.896261096, 0.89021647, 0.932605028, 0.943220615, 0.864613533, 0.927152812, 0.907383621, 0.894240022, 0.933629215, 0.937599063, 0.855566084, 0.927551746, 0.899942517, 0.889353871, 0.929648995, 0.939437032, 0.861711323, 0.931544304, 0.905756831, 0.896758378, 0.933497667, 0.939535916, 0.853246748, 0.932036996, 0.896186173, 0.889306426, 0.932630658, 0.943521976, 0.863865972, 0.927627623, 0.907167017, 0.893486619, 0.933983862, 0.937768161, 0.855297565, 0.928416908, 0.900752127, 0.889365911, 0.92987746, 0.939485312, 0.861196518, 0.931877553, 0.905952215, 0.896671057, 0.933548808, 0.939362943, 0.85360235, 0.932275951, 0.896140218, 0.889513612, 0.932407796, 0.943285167, 0.86406672, 0.927442789, 0.906946778, 0.893595397, 0.933650851, 0.937478364, 0.856157124, 0.928086996, 0.900721192, 0.889105022, 0.929238915, 0.939359367, 0.861458659, 0.931942761, 0.905910432, 0.896929622, 0.933923781, 0.939442396, 0.853427529, 0.932493091, 0.896653235, 0.88973403, 0.932758868, 0.943509161, 0.863827288, 0.927485704, 0.907177866, 0.893778861, 0.934048176, 0.937718213, 0.855130494, 0.928342938, 0.900992513, 0.889824629, 0.929875731, 0.939552844, 0.861251891, 0.93198204, 0.905952394, 0.897186458, 0.934170783, 0.939711571, 0.853620231, 0.932479322, 0.896608293, 0.890085459, 0.93298167, 0.943767309, 0.86380899, 0.927795351, 0.906804383, 0.8937186, 0.934121609, 0.937798858, 0.855252862, 0.928297102, 0.90027082, 0.889558971, 0.929801524, 0.939628661, 0.861211896, 0.93180424, 0.905595601, 0.897049248, 0.93404752, 0.939646125, 0.853848755, 0.932303727, 0.896395087, 0.889400184, 0.932922959, 0.943761587, 0.864078581, 0.927315772, 0.906990767, 0.89340353, 0.93404305, 0.93769604, 0.855952561, 0.927980959, 0.900638282, 0.889380455, 0.930023253, 0.939681172, 0.861127853, 0.932000041, 0.906073213, 0.897172451, 0.934115112, 0.939686418, 0.853829801, 0.93236655, 0.896293759, 0.889884055, 0.932788908, 0.943665624, 0.864255488, 0.927425206, 0.907048285, 0.893716693, 0.934024036, 0.937869728, 0.855609357, 0.927950859, 0.900705397, 0.889460623, 0.930037975, 0.939712822, 0.860732019, 0.932043314, 0.906327546, 0.897068024, 0.933940232, 0.939582884, 0.853361785, 0.932171106, 0.896439373, 0.889567554, 0.932587206, 0.94361645, 0.863942444, 0.927339375, 0.906906188, 0.89338553, 0.93381983, 0.937788248, 0.856092691, 0.927993178, 0.900492668, 0.88914901, 0.929548562, 0.939654112, 0.861568987, 0.931815445, 0.906048954, 0.896840572, 0.933985651, 0.939656317, 0.8550632, 0.93206352, 0.896674335, 0.889882088, 0.932425499, 0.943445206, 0.864467502, 0.927124321, 0.907143414, 0.893074334, 0.933677316, 0.937549949, 0.855991602, 0.927674174, 0.901006639, 0.889765441, 0.929572642, 0.939590752, 0.861575902, 0.931407511, 0.906068325, 0.897054255, 0.93374145, 0.939341724, 0.854109287, 0.931844831, 0.896504581, 0.889703333, 0.932592809, 0.943382561, 0.864587903, 0.927129865, 0.906861484, 0.89348346, 0.93389225, 0.937324762, 0.855717778, 0.927447736, 0.900601745, 0.889279664, 0.9297328, 0.939400494, 0.861325741, 0.931354225, 0.905768573, 0.896957815, 0.933880329, 0.939191222, 0.854166031, 0.931987524, 0.896125913, 0.88951844, 0.932668507, 0.943240345, 0.864404619, 0.927026093, 0.907168031, 0.893514693, 0.933975697, 0.937348068, 0.856113374, 0.927499115, 0.900865316, 0.889419615, 0.929853737, 0.93924433, 0.861714482, 0.931253314, 0.906191766, 0.896944225, 0.934009135, 0.939137161, 0.854042768, 0.931845129, 0.896671653, 0.889989078, 0.932633579, 0.943270028, 0.864459157, 0.927099347, 0.907416582, 0.893701375, 0.933918476, 0.93727231, 0.85578078, 0.927698433, 0.900991082, 0.889507413, 0.929784894, 0.939227581, 0.861653149, 0.931387424, 0.906229377, 0.89696461, 0.933785021, 0.939105511, 0.854288816, 0.931698799, 0.896816373, 0.889672577, 0.932452977, 0.943221211, 0.864458263, 0.927221775, 0.907391667, 0.893641293, 0.933843434, 0.937362194, 0.855850995, 0.92774713, 0.901202977, 0.889500499, 0.929617405, 0.939328015, 0.861323833, 0.931429029, 0.906368673, 0.896976352, 0.933851659, 0.939171553, 0.854226828, 0.93179673, 0.896796346, 0.889723241, 0.932450771, 0.943495274, 0.864595711, 0.927210808, 0.907210529, 0.893996537, 0.933676064, 0.937577605, 0.85602051, 0.927855313, 0.901073515, 0.889763057, 0.929562032, 0.939290166, 0.861805677, 0.931678951, 0.90646261, 0.896996975, 0.933805585, 0.939265132, 0.854501188, 0.9318735, 0.897048473, 0.889904857, 0.932396293, 0.943608701, 0.864716828, 0.927342772, 0.907544971, 0.893733084, 0.933945119, 0.937397778, 0.856450677, 0.927810431, 0.901169658, 0.889559805, 0.929752171, 0.939316571, 0.861613035, 0.931197584, 0.906050801, 0.896302402, 0.93345052, 0.939270914, 0.854471028, 0.931610525, 0.89711678, 0.889996827, 0.932311952, 0.943295598, 0.864521623, 0.92710644, 0.907622874, 0.894084096, 0.933883727, 0.937510967, 0.856175661, 0.927682638, 0.901653707, 0.890096068, 0.929482758, 0.939340949, 0.861701071, 0.931475937, 0.906787753, 0.898013592, 0.933819592, 0.93926388, 0.85419035, 0.93190366, 0.897526145, 0.890760899, 0.932563663, 0.943116784, 0.864465117, 0.927306354, 0.907808423, 0.894297898, 0.933818161, 0.937307835, 0.856061935, 0.927940309, 0.901627004, 0.890663683, 0.929714203, 0.938979566, 0.861513793, 0.931455195, 0.906439722, 0.898270845, 0.933701098, 0.938824058, 0.854058087, 0.931754172, 0.897154212, 0.891066968, 0.932535827, 0.943153977, 0.864251792, 0.927137971, 0.907725275, 0.894913316, 0.933805346, 0.937103033, 0.855683744, 0.927469552, 0.901542366, 0.890751302, 0.929449797, 0.938911378, 0.861477256, 0.931459427, 0.906582057, 0.898005724, 0.933727205, 0.938933015, 0.854337633, 0.931788027, 0.897371769, 0.890788496, 0.932575941, 0.943065763, 0.864541054, 0.927156031, 0.907702208, 0.894675612, 0.933752179, 0.937174082, 0.855996668, 0.927734315, 0.901637971, 0.890443861, 0.929520547, 0.939164281, 0.861537218, 0.931623578, 0.906491935, 0.898005486, 0.933782816, 0.938979685, 0.853445768, 0.931961298, 0.89703697, 0.89093858, 0.932619691, 0.943108857, 0.864054739, 0.927157044, 0.907413423, 0.894953132, 0.933891058, 0.936978877, 0.855625927, 0.927559137, 0.901069462, 0.890780151, 0.929629207, 0.939012706, 0.861625433, 0.931558311, 0.906494856, 0.898008943, 0.934025884, 0.938916445, 0.853735089, 0.931847215, 0.896811664, 0.890648425, 0.932684064, 0.942945123, 0.864481449, 0.927157521, 0.907048941, 0.894861579, 0.933874726, 0.936894119, 0.856020153, 0.927573979, 0.901164651, 0.890841842, 0.929597616, 0.938956797, 0.862008035, 0.931495845, 0.905748367, 0.898104548, 0.933707952, 0.938862324, 0.853710771, 0.931648552, 0.896502852, 0.890694976, 0.932493389, 0.943099916, 0.864231884, 0.926879823, 0.906987429, 0.894724369, 0.933686793, 0.937253356, 0.856113553, 0.927398801, 0.901099741, 0.891034067, 0.929628789, 0.939092159, 0.861945391, 0.931324542, 0.90604192, 0.898152232, 0.933761835, 0.939289629, 0.854229391, 0.931699514, 0.896841049, 0.891211927, 0.932605684, 0.943467855, 0.865021467, 0.927203476, 0.907468498, 0.895082176, 0.933943331, 0.937540472, 0.856506109, 0.927541673, 0.901608706, 0.891127169, 0.929759145, 0.939664304, 0.861840367, 0.93152231, 0.906465948, 0.898891211, 0.933848202, 0.939632118, 0.854286313, 0.931909442, 0.897340596, 0.891637504, 0.932452679, 0.943500996, 0.865151644, 0.927220881, 0.907750726, 0.8954072, 0.933839679, 0.937452793, 0.856253564, 0.927861273, 0.901709914, 0.890735269, 0.929417133, 0.93926996, 0.861790836, 0.931505024, 0.906457245, 0.898339391, 0.933599055, 0.939156294, 0.854396105, 0.931871235, 0.897092879, 0.891225755, 0.932365417, 0.943284571, 0.86491698, 0.927413106, 0.907300293, 0.894922018, 0.933701336, 0.937486291, 0.856963158, 0.927882016, 0.901509404, 0.890976787, 0.929521143, 0.939357936, 0.862420738, 0.931827366, 0.906603813, 0.89846468, 0.93380028, 0.939375043, 0.854700625, 0.932139754, 0.897193849, 0.891030073, 0.932729781, 0.94329381, 0.865502894, 0.927734315, 0.907455385, 0.895359814, 0.934233308, 0.937300384, 0.856923938, 0.928067148, 0.901602924, 0.891111195, 0.930085003, 0.939321637, 0.862597048, 0.931929111, 0.90640074, 0.8986696, 0.934089959, 0.939288795, 0.854849458, 0.932270288, 0.896711409, 0.891670048, 0.932816207, 0.94326973, 0.865465462, 0.927974164, 0.907475889, 0.895499885, 0.934078336, 0.937607348, 0.857105613, 0.928145707, 0.901824176, 0.891700685, 0.92990315, 0.939523518, 0.862588286, 0.931877375, 0.90695107, 0.898973763, 0.934084356, 0.939474702, 0.855356693, 0.932036996, 0.897598445, 0.891232848, 0.932661474, 0.943661809, 0.865406573, 0.927387774, 0.90768522, 0.895247996, 0.934016526, 0.93772912, 0.85708195, 0.927529752, 0.901686609, 0.891369283, 0.929828703, 0.939627469, 0.862534642, 0.931678295, 0.906621933, 0.898747325, 0.933871686, 0.939488173, 0.854759574, 0.93178314, 0.897559464, 0.891514242, 0.932650685, 0.943485916, 0.865328968, 0.927423358, 0.908142567, 0.895464182, 0.934077799, 0.937731326, 0.857315063, 0.927914858, 0.90184021, 0.891325831, 0.929770589, 0.939650297, 0.862895787, 0.931859434, 0.906965375, 0.898599207, 0.933946788, 0.939589262, 0.855274916, 0.932161927, 0.897738695, 0.89153403, 0.932859778, 0.94357419, 0.866220474, 0.928168297, 0.908028424, 0.895059228, 0.934122324, 0.937578201, 0.857890546, 0.928388655, 0.901825249, 0.891137898, 0.929796457, 0.939441621, 0.862902999, 0.931955516, 0.90668267, 0.898713052, 0.934008002, 0.939410508, 0.855035782, 0.931899607, 0.897465169, 0.891606271, 0.932925045, 0.943408251, 0.865684986, 0.927580357, 0.907678664, 0.895323694, 0.934224069, 0.937669575, 0.857475042, 0.927977622, 0.90176487, 0.891486943, 0.930011153, 0.939762533, 0.862944365, 0.931646943, 0.906610131, 0.898905158, 0.934008837, 0.939432383, 0.855136633, 0.931797862, 0.897283435, 0.892123401, 0.932622075, 0.943447292, 0.865267754, 0.927431822, 0.908248425, 0.895850897, 0.933897793, 0.937562168, 0.857030571, 0.927832127, 0.902011156, 0.89144671, 0.929516971, 0.939389586, 0.862429082, 0.931641817, 0.906548738, 0.898649991, 0.933911502, 0.939347267, 0.854537904, 0.931552529, 0.896983743, 0.891948044, 0.932883441, 0.943418622, 0.864856482, 0.927357495, 0.907476664, 0.895637095, 0.934065759, 0.937477112, 0.857039571, 0.927649796, 0.90152657, 0.891592503, 0.929897904, 0.939398408, 0.862701893, 0.931427956, 0.906494677, 0.898985088, 0.934110343, 0.939314127, 0.854776144, 0.931673467, 0.89699918, 0.891822636, 0.932897449, 0.943425, 0.865309954, 0.927362204, 0.907474518, 0.895620942, 0.934065759, 0.937651038, 0.857093751, 0.927725494, 0.901555598, 0.89188683, 0.929730892, 0.939696729, 0.862837851, 0.931541562, 0.906178534, 0.898831069, 0.934086442, 0.939425528, 0.855302513, 0.931647301, 0.896825373, 0.891541719, 0.932889462, 0.943462074, 0.86581111, 0.927398026, 0.907299876, 0.895370901, 0.934003234, 0.937558532, 0.857433975, 0.927839398, 0.901153326, 0.89142549, 0.92984581, 0.939503193, 0.862826467, 0.931616008, 0.906104684, 0.898493469, 0.934057176, 0.939279735, 0.855266869, 0.93173939, 0.896402776, 0.891399503, 0.932809472, 0.943448126, 0.865619898, 0.927411556, 0.907041907, 0.895184755, 0.934136987, 0.937646449, 0.857527673, 0.927630305, 0.900661707, 0.891132951, 0.929823041, 0.939693451, 0.863001645, 0.931599677, 0.905837238, 0.898881435, 0.933951139, 0.939407051, 0.855619669, 0.931851566, 0.896280289, 0.891871512, 0.932832479, 0.943535388, 0.865591228, 0.927392602, 0.906861842, 0.895411313, 0.933988154, 0.937770426, 0.857415617, 0.927776396, 0.900792539, 0.891533196, 0.930007577, 0.939763248, 0.86272788, 0.931557178, 0.905743957, 0.89857924, 0.934392035, 0.939511001, 0.855193973, 0.931763291, 0.896596611, 0.891587615, 0.933229208, 0.943636298, 0.865531027, 0.92742312, 0.907078445, 0.895628512, 0.934492886, 0.937775791, 0.857274115, 0.927533448, 0.900896132, 0.891781807, 0.930404305, 0.939792991, 0.862659156, 0.931365311, 0.905623257, 0.898837805, 0.934559822, 0.939580202, 0.855003953, 0.931987643, 0.896128893, 0.891830266, 0.933441043, 0.943668485, 0.865108132, 0.927542269, 0.906726062, 0.895393431, 0.934764385, 0.937667906, 0.856434166, 0.927976608, 0.900648355, 0.891724467, 0.930103481, 0.939769685, 0.863736331, 0.93214649, 0.905811131, 0.89808923, 0.934250712, 0.939458787, 0.85605967, 0.932429016, 0.896666765, 0.891525209, 0.93320179, 0.943762124, 0.866167068, 0.928107142, 0.9071545, 0.895637035, 0.934367657, 0.937791526, 0.858082712, 0.928458214, 0.900658786, 0.891750157, 0.930502832, 0.939779162, 0.863619745, 0.932208657, 0.905623674, 0.898548245, 0.934743643, 0.939595401, 0.856070578, 0.932318866, 0.896348655, 0.891525924, 0.933365226, 0.943663061, 0.866305888, 0.92815876, 0.907125831, 0.895786107, 0.934704661, 0.938024223, 0.858748376, 0.928660095, 0.9009763, 0.89179337, 0.930783272, 0.939914703, 0.864355564, 0.93255955, 0.905833304, 0.8991611, 0.934825599, 0.939711928, 0.856844068, 0.932819486, 0.896307647, 0.892364264, 0.933707058, 0.943885922, 0.867162406, 0.928410769, 0.907119095, 0.89602071, 0.934856832, 0.938242972, 0.859171391, 0.928983748, 0.900947809, 0.892375469, 0.930897534, 0.940326035, 0.864821672, 0.932920337, 0.906326175, 0.899126828, 0.935040355, 0.940138757, 0.857271373, 0.933223009, 0.896792591, 0.892016292, 0.933635116, 0.943984091, 0.867276609, 0.928880751, 0.907068253, 0.895720005, 0.934730411, 0.938235402, 0.859986365, 0.929590821, 0.901088178, 0.891752779, 0.930829763, 0.940076709, 0.86422509, 0.932937503, 0.906151175, 0.89858973, 0.934942424, 0.939817488, 0.856453717, 0.933249354, 0.896740258, 0.891799808, 0.934010625, 0.943854809, 0.866654158, 0.928729773, 0.907005787, 0.895513415, 0.935279071, 0.937951088, 0.858550608, 0.928808272, 0.900925279, 0.891437888, 0.931095481, 0.939942718, 0.86394465, 0.932543576, 0.906090558, 0.898516834, 0.935060263, 0.939563155, 0.856011927, 0.93274051, 0.896509767, 0.891263127, 0.933892787, 0.943640888, 0.866758466, 0.928317487, 0.906651318, 0.894694984, 0.934926569, 0.937656403, 0.858169198, 0.928665817, 0.899974406, 0.890738487, 0.930956483, 0.939563394, 0.863515973, 0.932566583, 0.904472888, 0.897323489, 0.934947312, 0.939114571, 0.855961025, 0.9327721, 0.895005167, 0.889824688, 0.933561146, 0.943144679, 0.86624676, 0.92842412, 0.905540168, 0.893648326, 0.934916556, 0.93715632, 0.857398391, 0.92890811, 0.89914602, 0.889806867, 0.930892467, 0.939305007, 0.863016367, 0.932554126, 0.904180884, 0.896989644, 0.935054302, 0.939067125, 0.855236709, 0.932661474, 0.894795179, 0.889327824, 0.933909655, 0.943214118, 0.865996897, 0.928235412, 0.905401409, 0.893281937, 0.934867263, 0.937336206, 0.85742265, 0.928414643, 0.898919582, 0.889348567, 0.930942237, 0.939145446, 0.862910748, 0.932268083, 0.903878391, 0.896327496, 0.934902072, 0.938822985, 0.854595959, 0.932288289, 0.894330978, 0.888986111, 0.933913708, 0.943023801, 0.865061104, 0.928325355, 0.905248284, 0.893312871, 0.934980929, 0.936916292, 0.856308699, 0.928531826, 0.89945513, 0.889231503, 0.931369424, 0.939061165, 0.862341166, 0.932277918, 0.90449357, 0.896421731, 0.935168445, 0.93878758, 0.854879439, 0.932358563, 0.894660413, 0.8889094, 0.933952093, 0.943057835, 0.865085185, 0.928079069, 0.905338585, 0.892748415, 0.935094237, 0.936882377, 0.857237399, 0.928746939, 0.899036169, 0.888537049, 0.931069016, 0.938764989, 0.862937152, 0.932501674, 0.904132783, 0.895378888, 0.935061932, 0.938431025, 0.855155647, 0.932293773, 0.894252956, 0.888318121, 0.934199095, 0.942773461, 0.866139531, 0.92770642, 0.905093074, 0.89180398, 0.935300052, 0.936787307, 0.857618153, 0.928429425, 0.898722053, 0.887941241, 0.931524038, 0.938955605, 0.863182366, 0.932242215, 0.903933167, 0.894712687, 0.935397327, 0.938521743, 0.855069041, 0.932326138, 0.894527972, 0.887381196, 0.934371531, 0.942499638, 0.865935743, 0.927988112, 0.90495348, 0.891318798, 0.93534857, 0.93662411, 0.857492507, 0.928196967, 0.898602128, 0.8874982, 0.931520939, 0.938542008, 0.862872541, 0.932388902, 0.903690279, 0.895530999, 0.935935259, 0.938849926, 0.855892837, 0.932730317, 0.894309223, 0.888493121, 0.9347803, 0.942973435, 0.86623764, 0.928241432, 0.904986918, 0.891931593, 0.935496747, 0.937073052, 0.8582353, 0.928536654, 0.898374438, 0.888406634, 0.931518376, 0.938838542, 0.863342166, 0.931896269, 0.9035905, 0.895311654, 0.935700357, 0.938573718, 0.855822027, 0.932441056, 0.893535256, 0.888033807, 0.934550583, 0.942918241, 0.866229653, 0.927968323, 0.904445112, 0.891810596, 0.935564995, 0.937127292, 0.857817888, 0.9282161, 0.897999644, 0.888322413, 0.931863606, 0.939167559, 0.863292575, 0.93169713, 0.902806699, 0.895320058, 0.935549259, 0.938837171, 0.855701089, 0.932038665, 0.893201947, 0.888363361, 0.934450448, 0.94301033, 0.866386712, 0.927776694, 0.903676271, 0.892282546, 0.935396612, 0.937158287, 0.857891083, 0.928247094, 0.897232592, 0.888467312, 0.931559563, 0.939068019, 0.862852752, 0.931728184, 0.902117372, 0.895368993, 0.935377002, 0.938856542, 0.855662584, 0.932167292, 0.892672718, 0.888258755, 0.934423566, 0.942899227, 0.866532505, 0.927684546, 0.903594971, 0.891648412, 0.935305595, 0.936944723, 0.858154118, 0.928013146, 0.897237659, 0.887890399, 0.931347728, 0.939005673, 0.862924218, 0.93195653, 0.902740717, 0.894891977, 0.935464025, 0.938744545, 0.855230868, 0.932305276, 0.893075764, 0.88729018, 0.934503913, 0.942923427, 0.865808606, 0.927611709, 0.903898776, 0.891129613, 0.935251176, 0.93699789, 0.857077658, 0.92789048, 0.897907376, 0.887316108, 0.931152642, 0.939030766, 0.862084746, 0.931734502, 0.902683318, 0.893930793, 0.935236216, 0.938527346, 0.854428411, 0.93204993, 0.892799377, 0.886571646, 0.934290946, 0.942729414, 0.864786625, 0.927534103, 0.903444409, 0.890625358, 0.935326099, 0.937040925, 0.856373847, 0.927941322, 0.897144318, 0.887449443, 0.931472659, 0.939203084, 0.861470878, 0.931723952, 0.902003109, 0.894338191, 0.935250759, 0.938743174, 0.853475809, 0.932155907, 0.892113149, 0.887288928, 0.934021711, 0.942662954, 0.86464119, 0.927866518, 0.903077066, 0.891962945, 0.934717357, 0.936702669, 0.856395066, 0.928015113, 0.896111965, 0.887013018, 0.931139112, 0.938666165, 0.861917675, 0.931864619, 0.901230454, 0.894143939, 0.935182869, 0.938462317, 0.853627086, 0.93214494, 0.891625702, 0.886761904, 0.934092045, 0.94235605, 0.864345253, 0.927571952, 0.903217375, 0.890537977, 0.935114264, 0.936672449, 0.856247842, 0.927866817, 0.896360815, 0.886977017, 0.931336164, 0.938757896, 0.861567199, 0.931518793, 0.901353061, 0.893672347, 0.935122728, 0.938402712, 0.854048848, 0.931914389, 0.891730726, 0.886587322, 0.93439424, 0.942592442, 0.864900351, 0.927602112, 0.902765691, 0.890878081, 0.935624182, 0.936903536, 0.856578648, 0.927938104, 0.896395504, 0.886940837, 0.931800842, 0.938820899, 0.861983657, 0.931778073, 0.901412606, 0.893695474, 0.936033309, 0.938844979, 0.854281843, 0.931931376, 0.892134428, 0.886308253, 0.934642375, 0.942636371, 0.864840388, 0.927512109, 0.902926624, 0.891154647, 0.935773611, 0.937017918, 0.856757879, 0.928356886, 0.89648211, 0.886816084, 0.931521177, 0.939150393, 0.8619169, 0.932369113, 0.901601136, 0.892921269, 0.935513556, 0.939113319, 0.853831112, 0.932746291, 0.891256869, 0.885193288, 0.934514105, 0.943013728, 0.865198076, 0.928455949, 0.902189374, 0.889143288, 0.935498357, 0.936673582, 0.857256353, 0.928429782, 0.895644844, 0.885895848, 0.932072639, 0.938518941, 0.863646865, 0.932546496, 0.90058291, 0.892011762, 0.935513675, 0.938726366, 0.855939865, 0.932651103, 0.890095651, 0.883590043, 0.934061229, 0.942079842, 0.867457569, 0.928459346, 0.900612473, 0.88876909, 0.936159611, 0.937729418, 0.857526183, 0.928261876, 0.896221101, 0.886556506, 0.931183338, 0.939054132, 0.861358106, 0.930899382, 0.902902126, 0.894725382, 0.935173988, 0.938646853, 0.853461146, 0.931523561, 0.893546164, 0.887439907, 0.934458017, 0.94299382, 0.863979518, 0.927380383, 0.903198779, 0.89131397, 0.935144365, 0.936770976, 0.85604924, 0.927165449, 0.896498382, 0.887274384, 0.93135196, 0.938694119, 0.861596882, 0.931094348, 0.900953233, 0.893160582, 0.934732378, 0.938042581, 0.854344964, 0.931766093, 0.891698778, 0.886153877, 0.934135079, 0.942205012, 0.865011871, 0.927558303, 0.903676271, 0.890819252, 0.935229361, 0.937307954, 0.857800543, 0.926722229, 0.89587605, 0.887651265, 0.931622267, 0.93901521, 0.862514496, 0.931163311, 0.901271999, 0.893660247, 0.935786247, 0.938921571, 0.854805589, 0.931322277, 0.891241252, 0.886694133, 0.934242487, 0.943137765, 0.86680603, 0.926884234, 0.901515007, 0.890295267, 0.935216725, 0.937332988, 0.857142031, 0.926764905, 0.894857943, 0.88619411, 0.931270361, 0.938537836, 0.862625897, 0.930455565, 0.899789333, 0.892628074, 0.93483907, 0.938312948, 0.85444051, 0.930765927, 0.890699863, 0.885584772, 0.934284627, 0.942625582, 0.865968585, 0.926525295, 0.901796937, 0.890087366, 0.934878647, 0.936537921, 0.85644865, 0.926434457, 0.895724416, 0.886517107, 0.931071281, 0.938599885, 0.862167001, 0.930606186, 0.901303649, 0.893201947, 0.934432805, 0.937947929, 0.852997661, 0.930576682, 0.891189933, 0.885238349, 0.934015155, 0.942319214, 0.86474514, 0.926371813, 0.902196944, 0.889727116, 0.935283065, 0.936435401, 0.856346965, 0.926579535, 0.89630878, 0.886369705, 0.930998027, 0.938150406, 0.861689091, 0.930528641, 0.901009679, 0.892857552, 0.934424937, 0.937749982, 0.853009999, 0.930516243, 0.891539812, 0.885381579, 0.933799207, 0.942217827, 0.864836514, 0.926536143, 0.902235627, 0.88984102, 0.934873223, 0.936111987, 0.854894698, 0.92617023, 0.89613384, 0.885811627, 0.930808961, 0.937736869, 0.860473752, 0.929967165, 0.901105642, 0.891956866, 0.93418473, 0.937595844, 0.852113962, 0.930280268, 0.891988814, 0.885584772, 0.933858931, 0.941913664, 0.864510536, 0.92618084, 0.902473569, 0.889995933, 0.934938967, 0.936022878, 0.854944289, 0.926019549, 0.895992219, 0.88565135, 0.930974662, 0.937271714, 0.860947907, 0.930066466, 0.900591612, 0.891931534, 0.934402227, 0.937259555, 0.852330267, 0.930238307, 0.891242683, 0.884912968, 0.933816671, 0.941640377, 0.864136696, 0.926006258, 0.902373672, 0.8893677, 0.934916139, 0.935969174, 0.853830755, 0.92586112, 0.895746052, 0.885426462, 0.931366324, 0.938193977, 0.859755456, 0.929954052, 0.901058555, 0.891528666, 0.935253978, 0.938152075, 0.850273132, 0.929909229, 0.890976131, 0.885342777, 0.934296072, 0.942180395, 0.862939656, 0.926035285, 0.900816321, 0.88905102, 0.935106635, 0.935501993, 0.853154361, 0.925563335, 0.89452666, 0.884578705, 0.930540025, 0.937302351, 0.858785212, 0.929208457, 0.89900738, 0.890533149, 0.933690965, 0.936746597, 0.849069834, 0.928927243, 0.889130473, 0.883053541, 0.933353007, 0.941447079, 0.861110747, 0.925459564, 0.900079429, 0.887558699, 0.933878243, 0.935772479, 0.851909637, 0.926581979, 0.893526375, 0.882288992, 0.929712176, 0.93837291, 0.859234273, 0.931029856, 0.900292814, 0.888681829, 0.933277905, 0.938082457, 0.848863304, 0.929897189, 0.890223861, 0.884672225, 0.933255196, 0.942460179, 0.861859679, 0.924457431, 0.900128722, 0.888683796, 0.933980227, 0.935803771, 0.85275203, 0.924288034, 0.893246114, 0.883759022, 0.928794682, 0.936607063, 0.858203411, 0.928306758, 0.897490799, 0.890411735, 0.932004809, 0.936497569, 0.849729955, 0.928664684, 0.888005912, 0.884339452, 0.932051003, 0.94035846, 0.862418473, 0.924915493, 0.899038196, 0.888395488, 0.932984352, 0.934489131, 0.853579223, 0.924215436, 0.892442226, 0.884009361, 0.929253936, 0.936453164, 0.85963732, 0.92832011, 0.896984279, 0.89000982, 0.932235062, 0.936444998, 0.850583971, 0.928535104, 0.88786006, 0.884486496, 0.931716621, 0.940368056, 0.861979246, 0.924919367, 0.898727179, 0.888029873, 0.932917356, 0.934562564, 0.851945758, 0.924430013, 0.893125474, 0.884423256, 0.929426432, 0.936361909, 0.858334184, 0.928171694, 0.898147404, 0.890726089, 0.932090163, 0.936418772, 0.849753082, 0.927064121, 0.885189593, 0.885303855, 0.932205141, 0.940848768, 0.862360299, 0.923864067, 0.899027884, 0.888390064, 0.933352292, 0.934375405, 0.853329659, 0.924734712, 0.892729521, 0.885254681, 0.929152191, 0.936433077, 0.859573364, 0.928186178, 0.897938967, 0.890991271, 0.932600379, 0.93649143, 0.851796329, 0.928480208, 0.889226615, 0.883661926, 0.931685567, 0.940585494, 0.86285454, 0.924572468, 0.899615049, 0.887904465, 0.933226109, 0.93459636, 0.852780879, 0.924158096, 0.892981946, 0.882386446, 0.928929925, 0.937208235, 0.858499765, 0.928415895, 0.896785617, 0.890635312, 0.932602048, 0.936294496, 0.849641263, 0.927775085, 0.886157811, 0.883379936, 0.931379259, 0.941121638, 0.862513244, 0.923991561, 0.897555649, 0.888795078, 0.932007074, 0.935574472, 0.852600157, 0.923856914, 0.891672671, 0.884837389, 0.928007126, 0.937288642, 0.856191576, 0.928445399, 0.895623803, 0.891440511, 0.932493269, 0.937392116, 0.848062992, 0.928692698, 0.884613335, 0.884144843, 0.930594921, 0.941378832, 0.860624075, 0.924592435, 0.894844592, 0.887177587, 0.93347317, 0.936401725, 0.849679053, 0.924846053, 0.888236165, 0.882386744, 0.928990424, 0.937761426, 0.856270492, 0.928902566, 0.89352715, 0.889689565, 0.932672858, 0.937442243, 0.847636223, 0.929473817, 0.883843839, 0.883586884, 0.93176496, 0.942110777, 0.860470414, 0.924987018, 0.895999193, 0.887637198, 0.933200479, 0.936245501, 0.850716889, 0.925278664, 0.888894439, 0.883508325, 0.929133356, 0.937477231, 0.855169833, 0.928264856, 0.892739415, 0.890995622, 0.933004916, 0.937361658, 0.84814924, 0.929159701, 0.885729969, 0.883359551, 0.930799484, 0.941238165, 0.860172629, 0.924700797, 0.896011472, 0.888010144, 0.932484925, 0.9355461, 0.850224435, 0.92497462, 0.889909565, 0.883972824, 0.929439783, 0.937395573, 0.855718255, 0.929749072, 0.894029975, 0.889863491, 0.932011962, 0.935938597, 0.848557353, 0.930588305, 0.885667741, 0.885636508, 0.932106078, 0.941416323, 0.861306965, 0.926218212, 0.896977842, 0.890171587, 0.933836877, 0.935543478, 0.852726519, 0.925978541, 0.890562773, 0.883530974, 0.928929389, 0.936594307, 0.8580935, 0.929596126, 0.895256877, 0.893073201, 0.933672965, 0.937529802, 0.851664603, 0.930328369, 0.886700034, 0.887949884, 0.932617784, 0.941808164, 0.863227665, 0.926059484, 0.897842407, 0.891830146, 0.934416473, 0.936902463, 0.853420615, 0.926418364, 0.890226901, 0.887248158, 0.930395544, 0.938262403, 0.857753932, 0.929837883, 0.896914184, 0.892925262, 0.933473289, 0.937440336, 0.851185441, 0.928620219, 0.886906087, 0.88366729, 0.930141449, 0.940735877, 0.862499058, 0.925156653, 0.897246778, 0.88858211, 0.933415115, 0.935838997, 0.85313499, 0.925343394, 0.890772521, 0.883596838, 0.928829432, 0.936907828, 0.857929051, 0.92940253, 0.89484787, 0.891092718, 0.932367861, 0.937306881, 0.851243556, 0.929065228, 0.885302901, 0.883620024, 0.930595875, 0.940000951, 0.86194849, 0.923948109, 0.895322025, 0.886044741, 0.931440592, 0.934524953, 0.853265762, 0.924058437, 0.889392257, 0.883444309, 0.927954674, 0.937194407, 0.858089566, 0.928703666, 0.894325554, 0.889767051, 0.93070966, 0.936652362, 0.84940213, 0.927649796, 0.883749962, 0.883492827, 0.93017894, 0.940519691, 0.860880196, 0.922890842, 0.895142913, 0.88801682, 0.931524456, 0.934514225, 0.851923645, 0.923269629, 0.888191044, 0.885344923, 0.927786887, 0.937253237, 0.857613206, 0.928454101, 0.893227458, 0.890393913, 0.93079865, 0.936655402, 0.849014461, 0.92754364, 0.88206315, 0.884269416, 0.929751337, 0.941223681, 0.857334852, 0.923544168, 0.892533958, 0.887108147, 0.931025505, 0.93551898, 0.851190686, 0.923418105, 0.887209296, 0.883826792, 0.926960707, 0.937523723, 0.856335342, 0.926954508, 0.892495573, 0.889010251, 0.930560231, 0.937154293, 0.84733665, 0.92767328, 0.882117748, 0.88235724, 0.929093182, 0.940780818, 0.857619166, 0.922886848, 0.89300406, 0.886426806, 0.928730309, 0.934228003, 0.85092181, 0.92237401, 0.888171554, 0.883944869, 0.924752235, 0.936078429, 0.856034219, 0.926502764, 0.893820107, 0.890545189, 0.928957403, 0.935435832, 0.847328901, 0.927752674, 0.883593976, 0.883407116, 0.927955806, 0.940352678, 0.858909607, 0.922804952, 0.895568967, 0.887687743, 0.928842485, 0.933862746, 0.850694478, 0.92307055, 0.889380276, 0.884201586, 0.924790502, 0.935484171, 0.856659174, 0.927497864, 0.896018267, 0.891019762, 0.928698003, 0.934878826, 0.84861064, 0.928173959, 0.886707664, 0.885930717, 0.927725077, 0.939907312, 0.859926939, 0.925100207, 0.898163795, 0.889805615, 0.9288854, 0.933201492, 0.852180779, 0.925425768, 0.891171575, 0.886193097, 0.924869895, 0.935334027, 0.857515097, 0.92909795, 0.896218777, 0.892850876, 0.929154873, 0.93442452, 0.846222579, 0.929717541, 0.885410905, 0.885194063, 0.928497791, 0.939001143, 0.857515931, 0.925216734, 0.89784348, 0.88977015, 0.930053174, 0.933180749, 0.850623131, 0.923380911, 0.889051676, 0.885058165, 0.924737692, 0.934600353, 0.855499744, 0.925998271, 0.894883633, 0.891332269, 0.927985549, 0.934292078, 0.848152161, 0.927603304, 0.886906087, 0.884967327, 0.927035391, 0.938625515, 0.858642876, 0.922947586, 0.896507502, 0.888786495, 0.928399861, 0.932053685, 0.850065649, 0.921465993, 0.889173448, 0.885406315, 0.924037158, 0.934515297, 0.858037055, 0.926312685, 0.895023227, 0.89234513, 0.928355277, 0.935151994, 0.850241661, 0.927462518, 0.88598597, 0.886000931, 0.927778959, 0.938892245, 0.860775828, 0.922565401, 0.89724201, 0.889526725, 0.929661274, 0.932207406, 0.848813832, 0.921542108, 0.888854623, 0.887187779, 0.922062755, 0.931894004, 0.849620819, 0.924038053, 0.892941356, 0.892912149, 0.926751614, 0.930655241, 0.842734993, 0.926418781, 0.884346902, 0.890283108, 0.926744044, 0.936396182, 0.854812086, 0.922689199, 0.895474315, 0.889892936, 0.927441597, 0.929481924, 0.846270084, 0.921684682, 0.888401747, 0.8864007, 0.922218561, 0.930616736, 0.847806811, 0.925624609, 0.893575788, 0.894520283, 0.926217496, 0.930100977, 0.838429153, 0.925326586, 0.885240853, 0.888951421, 0.924664378, 0.93524617, 0.851707697, 0.921835244, 0.896476746, 0.891759515, 0.926568568, 0.928138018, 0.844267964, 0.92296505, 0.889888048, 0.889444172, 0.92542243, 0.931595862, 0.849072158, 0.926782012, 0.896728754, 0.897788525, 0.927598476, 0.931159139, 0.842201412, 0.926083803, 0.885650039, 0.890263319, 0.925582826, 0.93605125, 0.85462606, 0.920733511, 0.897023022, 0.893300474, 0.926401794, 0.929499626, 0.847543657, 0.921708465, 0.890925586, 0.889680564, 0.924638808, 0.932096779, 0.85263294, 0.925432026, 0.89387238, 0.896595716, 0.928096354, 0.931143463, 0.844960213, 0.927914619, 0.887046695, 0.891604066, 0.928174257, 0.935751259, 0.858510017, 0.922982395, 0.89719063, 0.894762516, 0.928938031, 0.930826008, 0.852319777, 0.924445927, 0.894913912, 0.892931163, 0.92873311, 0.934121668, 0.856744349, 0.926922143, 0.898800373, 0.895513952, 0.928678811, 0.93333149, 0.848851085, 0.927704871, 0.890022278, 0.890002847, 0.928478897, 0.937701285, 0.858376861, 0.92417562, 0.898939669, 0.891969264, 0.928920031, 0.932494879, 0.85199213, 0.925200343, 0.891727686, 0.890605032, 0.925960839, 0.93590194, 0.856310248, 0.928053916, 0.896550894, 0.896895468, 0.930196106, 0.935593188, 0.85254705, 0.929740906, 0.890624046, 0.895411134, 0.930020273, 0.940500617, 0.863509595, 0.928546011, 0.90432018, 0.903704882, 0.932992756, 0.935531497, 0.861258864, 0.931828797, 0.900553524, 0.904616773, 0.931178391, 0.93746388, 0.859536588, 0.934060037, 0.905295789, 0.909598827, 0.935544848, 0.937402427, 0.854946077, 0.934518695, 0.895428121, 0.906086385, 0.933903217, 0.94042033, 0.860781431, 0.925376892, 0.902583182, 0.904953957, 0.92762202, 0.931475461, 0.851815343, 0.924446702, 0.896737576, 0.901780546, 0.927412987, 0.93423599, 0.853595912, 0.927839935, 0.900672317, 0.903687239, 0.929690838, 0.934958041, 0.847780466, 0.930548668, 0.89204675, 0.899132133, 0.928006113, 0.939148307, 0.860462546, 0.930406272, 0.903151333, 0.901180685, 0.930083692, 0.931827664, 0.84980464, 0.925591946, 0.893229544, 0.895754457, 0.926233232, 0.931929529, 0.852157414, 0.929892182, 0.902242422, 0.90751338, 0.932367802, 0.933295786, 0.846955419, 0.930745244, 0.888301909, 0.895020843, 0.929326534, 0.934323967, 0.85918498, 0.924534678, 0.896417916, 0.896365345, 0.92713666, 0.927038789, 0.852575123, 0.925877988, 0.894617498, 0.894385874, 0.922565639, 0.92996037, 0.855442643, 0.929200113, 0.894239902, 0.895928741, 0.925901055, 0.929088056, 0.84899199, 0.930771172, 0.885421932, 0.895927072, 0.926439345, 0.936802328, 0.856262922, 0.925833106, 0.896336794, 0.89561969, 0.924257457, 0.928646505, 0.848958194, 0.927343249, 0.892589509, 0.892860115, 0.920227289, 0.932029426, 0.852542102, 0.931028724, 0.892837465, 0.898318708, 0.926099181, 0.932310581, 0.848018408, 0.93151933, 0.880575716, 0.895602107, 0.926901639, 0.93533957, 0.855974972, 0.92526561, 0.891097009, 0.901793718, 0.928646624, 0.930257857, 0.846930683, 0.929222047, 0.890174806, 0.89893502, 0.925562739, 0.932400405, 0.846903861, 0.933019996, 0.896640956, 0.904006004, 0.928259134, 0.931898594, 0.842795372, 0.933415115, 0.888416469, 0.899155319, 0.929570615, 0.936454296, 0.856830239, 0.928444862, 0.897988021, 0.895988286, 0.926352203, 0.928817213, 0.860202074, 0.932899415, 0.889485419, 0.895794332, 0.923380792, 0.934260249, 0.862739503, 0.930586338, 0.895108879, 0.907627761, 0.920941234, 0.928403437, 0.854264975, 0.931881785, 0.889066875, 0.904215991, 0.91820091, 0.936828792, 0.864073873, 0.929296792, 0.896161854, 0.910603821, 0.921180129, 0.924992919, 0.853328705, 0.928834379, 0.895462751, 0.905885458, 0.920421064, 0.927831292, 0.860959232, 0.928378582, 0.885787427, 0.903866887, 0.920023918, 0.930019557, 0.839626372, 0.927245915, 0.875521183, 0.897664964, 0.921652436, 0.937932968, 0.856753886, 0.924810469, 0.888313651, 0.907673657, 0.920524776, 0.924158096, 0.849628568, 0.925470591, 0.883970857, 0.903513908, 0.919472635, 0.927392483, 0.840089381, 0.930419981, 0.891135216, 0.908019781, 0.914022326, 0.927590907, 0.83278501, 0.932412982, 0.884385228, 0.903670192, 0.918098271, 0.936764896, 0.844390273, 0.928646803, 0.893072188, 0.907605946, 0.912510514, 0.923821211, 0.834796667, 0.927177191, 0.887512028, 0.903582692, 0.913003743, 0.931433439, 0.843783915, 0.929289043, 0.88522929, 0.907686472, 0.912314653, 0.92911756, 0.823793828, 0.932611883, 0.880064666, 0.89451617, 0.911669672, 0.935406864, 0.829479754, 0.92770201, 0.886898875, 0.896899641, 0.905448973, 0.917473316, 0.816663802, 0.925988138, 0.880151272, 0.890022576, 0.908478022, 0.921164572, 0.826248169, 0.930164754, 0.882766247, 0.897689462, 0.903991759, 0.921121657, 0.811543107, 0.932973087, 0.879967988, 0.891707182, 0.910256207, 0.928480744, 0.829240859, 0.929041266, 0.888832927, 0.895344973, 0.90592587, 0.915457368, 0.81748724, 0.926238775, 0.879623055, 0.889240563, 0.906381249, 0.921181858, 0.824730217, 0.929515302, 0.882693768, 0.897361577, 0.906824529, 0.920258999, 0.810509205, 0.933130205, 0.878074348, 0.891971648, 0.910740137, 0.926980734, 0.823320031, 0.92608434, 0.882859111, 0.899743855, 0.903568804, 0.914488077, 0.811809599, 0.924544811, 0.876231492, 0.891016543, 0.905250251, 0.917727947, 0.820272386, 0.928303063, 0.878866076, 0.899025202, 0.90542227, 0.917465985, 0.804767489, 0.930096269, 0.873938441, 0.893582165, 0.909967661, 0.926278651, 0.826555908, 0.926128387, 0.88385427, 0.899653554, 0.902467012, 0.914949536, 0.812940836, 0.924230576, 0.878132463, 0.894445121, 0.905356705, 0.918857574, 0.824169219, 0.929861307, 0.88259685, 0.902786493, 0.905452609, 0.920057535, 0.807469904, 0.930699527, 0.875937581, 0.894873619, 0.90838331, 0.925530851, 0.826804399, 0.925850689, 0.882469237, 0.899188042, 0.899944663, 0.913068414, 0.811107039, 0.922929585, 0.871422887, 0.890332043, 0.900910676, 0.915447295, 0.817577004, 0.927529395, 0.875771523, 0.896919966, 0.901967525, 0.913594902, 0.800719023, 0.929937363, 0.87410897, 0.891829193, 0.906509936, 0.921243966, 0.820465863, 0.926288366, 0.880043328, 0.893339992, 0.898329794, 0.908769906, 0.809086204, 0.922324598, 0.873939991, 0.888780475, 0.904249728, 0.914348304, 0.8183406, 0.926361382, 0.874590158, 0.895266056, 0.901716173, 0.912092924, 0.803108811, 0.924428463, 0.870033681, 0.888933182, 0.906437457, 0.920480013, 0.822525203, 0.919538915, 0.878270924, 0.893292725, 0.9006477, 0.909636438, 0.810811579, 0.916468143, 0.868714333, 0.886345446, 0.902067482, 0.911193609, 0.815401912, 0.920865834, 0.868519247, 0.892709076, 0.901063979, 0.909836411, 0.801125407, 0.922318518, 0.86604619, 0.886447608, 0.905294597, 0.917360544, 0.819755733, 0.917197943, 0.875376523, 0.89029038, 0.899649501, 0.90763849, 0.808131516, 0.916330576, 0.868893445, 0.885104835, 0.900702417, 0.90969795, 0.815747797, 0.918181777, 0.87152648, 0.891004503, 0.89914006, 0.909725606, 0.801368713, 0.922198176, 0.867575109, 0.886965632, 0.908393979, 0.918624938, 0.820937932, 0.920140505, 0.874766827, 0.892341316, 0.898280323, 0.908520937, 0.810732305, 0.918920457, 0.865731835, 0.884786129, 0.897650838, 0.9108724, 0.816818535, 0.921097815, 0.869960845, 0.894135475, 0.895905614, 0.910665631, 0.797427297, 0.921228051, 0.862010598, 0.887200832, 0.895829678, 0.917531312, 0.820262194, 0.914633453, 0.87433821, 0.896250784, 0.896835089, 0.907297909, 0.810326278, 0.915430248, 0.86684823, 0.889099181, 0.898288429, 0.909285784, 0.822133005, 0.922705233, 0.872872889, 0.897476196, 0.896849453, 0.909942031, 0.81072247, 0.924552917, 0.864703119, 0.889765441, 0.902904809, 0.917797625, 0.829342186, 0.918884218, 0.874034703, 0.893531442, 0.900826693, 0.908752203, 0.818266451, 0.915581703, 0.865727246, 0.888293803, 0.898233473, 0.91165936, 0.82690835, 0.918616772, 0.873410404, 0.892440617, 0.896309972, 0.91388005, 0.818205237, 0.920297146, 0.859295189, 0.885588169, 0.89963299, 0.916494489, 0.830763936, 0.917271435, 0.867256403, 0.883758008, 0.891249776, 0.90816474, 0.818015218, 0.913824201, 0.85310024, 0.877365112, 0.895024598, 0.911553264, 0.824309587, 0.916849852, 0.854923546, 0.884226441, 0.893413126, 0.909361303, 0.816217065, 0.923452139, 0.852078199, 0.877585292, 0.899376631, 0.916810989, 0.835237205, 0.91668427, 0.869087338, 0.885048568, 0.893939555, 0.909173548, 0.821165502, 0.914386272, 0.865578473, 0.878946543, 0.894652784, 0.912517369, 0.828401566, 0.919048905, 0.868455231, 0.887558877, 0.895204782, 0.91209197, 0.816109836, 0.92255193, 0.865659833, 0.883550048, 0.899181128, 0.920863211, 0.831579626, 0.918559611, 0.872053683, 0.890653074, 0.896746695, 0.90903002, 0.821145654, 0.914903939, 0.867720604, 0.882620871, 0.894424796, 0.909743726, 0.825597465, 0.920359969, 0.87237066, 0.891094267, 0.896237731, 0.90925169, 0.814932108, 0.922369123, 0.865104914, 0.885469079, 0.899977744, 0.919848263, 0.828489661, 0.917371571, 0.877412975, 0.891201854, 0.896817744, 0.910919368, 0.819751561, 0.91614455, 0.868944824, 0.885305226, 0.895439327, 0.913926542, 0.826819956, 0.918093085, 0.867326975, 0.891177654, 0.89745748, 0.91478622, 0.818223894, 0.924327254, 0.872357965, 0.886113524, 0.905351818, 0.924632072, 0.829468727, 0.919590652, 0.881605923, 0.887497842, 0.901429653, 0.91507113, 0.819906712, 0.917610884, 0.878272414, 0.867521882, 0.891733527, 0.916095436, 0.815556705, 0.921673954, 0.881469548, 0.870636582, 0.885849416, 0.911391854, 0.808659732, 0.923916459, 0.88110441, 0.862729669, 0.89318198, 0.922597289, 0.82029444, 0.919105232, 0.887587667, 0.87044549, 0.887091637, 0.908204794, 0.812829673, 0.916577876, 0.879077375, 0.858409524, 0.884962201, 0.914583266, 0.814742148, 0.920126379, 0.878616989, 0.866519392, 0.882157147, 0.911623716, 0.811230361, 0.921870708, 0.876835585, 0.859290957, 0.889339328, 0.921558917, 0.821705639, 0.917936563, 0.886725664, 0.874392271, 0.889419973, 0.910622299, 0.815943658, 0.916092336, 0.879534185, 0.862244189, 0.886873126, 0.915392458, 0.816775024, 0.920565963, 0.881173551, 0.872058272, 0.888768971, 0.914288819, 0.813678682, 0.923323154, 0.881387472, 0.865321219, 0.895467699, 0.923225701, 0.822827041, 0.91881752, 0.886686742, 0.873818457, 0.890339971, 0.911386907, 0.816440821, 0.917785168, 0.880244851, 0.863085568, 0.888742566, 0.915672362, 0.817399263, 0.921502709, 0.881672382, 0.871822, 0.888777554, 0.913615048, 0.812881231, 0.923632741, 0.880110919, 0.866020977, 0.894149303, 0.921835065, 0.82201314, 0.918463588, 0.885318756, 0.873994887, 0.889361382, 0.91124016, 0.816547334, 0.916084409, 0.877411902, 0.862169027, 0.887800992, 0.915243268, 0.816849172, 0.920735717, 0.879050553, 0.870685279, 0.887854218, 0.91308862, 0.813659847, 0.923596442, 0.881673574, 0.863004982, 0.892560184, 0.922219753, 0.822579145, 0.918517888, 0.88841027, 0.873466015, 0.888043225, 0.910971701, 0.816738307, 0.91616416, 0.881237805, 0.861694038, 0.886357784, 0.913633287, 0.818674207, 0.921257019, 0.881875694, 0.87111342, 0.886225402, 0.912698984, 0.81535238, 0.923983097, 0.882971585, 0.865865886, 0.891390502, 0.921927035, 0.82422924, 0.918726146, 0.88874346, 0.876510262, 0.887744486, 0.910187781, 0.818832815, 0.917802155, 0.8816064, 0.86608839, 0.886452138, 0.913905799, 0.820213616, 0.920998394, 0.881150782, 0.87522018, 0.886243999, 0.912368596, 0.813946247, 0.923960388, 0.880466223, 0.867355347, 0.891140044, 0.920532882, 0.822768807, 0.918176949, 0.887965202, 0.877772152, 0.886880875, 0.90812546, 0.816845655, 0.916071534, 0.880237043, 0.866112709, 0.884311676, 0.911578715, 0.815914452, 0.920034945, 0.881427765, 0.872868419, 0.885909319, 0.911453903, 0.814347565, 0.923832178, 0.882033885, 0.866642416, 0.890994549, 0.921089411, 0.822153389, 0.919635713, 0.889912009, 0.875770688, 0.889669359, 0.909572482, 0.816600204, 0.917560637, 0.882092893, 0.865551114, 0.887069046, 0.913345397, 0.816805422, 0.921544433, 0.881786704, 0.872972727, 0.887717485, 0.911634028, 0.81323117, 0.923865497, 0.88134104, 0.868814051, 0.894325256, 0.920890629, 0.824016333, 0.919289351, 0.887279749, 0.878067732, 0.888562143, 0.90854156, 0.816373646, 0.915787399, 0.880253673, 0.867381871, 0.886266232, 0.911552191, 0.817620099, 0.920258284, 0.879358053, 0.876533866, 0.884960413, 0.911080003, 0.81155318, 0.923626423, 0.882178485, 0.871026218, 0.891448498, 0.920639515, 0.823330283, 0.919926286, 0.887951851, 0.881567359, 0.886580467, 0.909409523, 0.817944169, 0.918275177, 0.879889071, 0.871347606, 0.886689067, 0.914536834, 0.821253955, 0.921612859, 0.880853295, 0.879563212, 0.885789573, 0.912001014, 0.816406488, 0.924263358, 0.880601406, 0.873127997, 0.891574919, 0.920631766, 0.820484757, 0.918645203, 0.885530531, 0.880186379, 0.885948598, 0.908359587, 0.817256689, 0.916159451, 0.880707085, 0.870026112, 0.886537731, 0.913505018, 0.822639167, 0.919934809, 0.883189917, 0.879660249, 0.886385143, 0.912567496, 0.820524454, 0.922189534, 0.883023977, 0.873428643, 0.893747449, 0.92098248, 0.828361213, 0.916496158, 0.888290346, 0.880622566, 0.889600873, 0.909143209, 0.822917759, 0.915303051, 0.8809461, 0.872676015, 0.887653887, 0.912963331, 0.823319495, 0.91995573, 0.880399823, 0.880212665, 0.888724089, 0.912200272, 0.820810854, 0.922133982, 0.8821491, 0.875193417, 0.894197762, 0.92008692, 0.828059912, 0.915558279, 0.885714829, 0.882344604, 0.890576005, 0.908678472, 0.82312727, 0.914521933, 0.879527986, 0.872597933, 0.888580143, 0.912683964, 0.824231446, 0.919522583, 0.878602922, 0.881593406, 0.890004992, 0.911516309, 0.820700526, 0.921913147, 0.880099118, 0.874734759, 0.896450639, 0.918763876, 0.828743279, 0.916244388, 0.882843077, 0.882044315, 0.89087826, 0.908726811, 0.8217116, 0.913492501, 0.879058003, 0.873713434, 0.888920844, 0.911581397, 0.822964668, 0.918977857, 0.87731123, 0.881091058, 0.887692869, 0.910485208, 0.819483936, 0.920250118, 0.877721727, 0.875425577, 0.893691003, 0.918829978, 0.829300821, 0.915560722, 0.883665085, 0.882088184, 0.889953077, 0.907541752, 0.823113561, 0.913830817, 0.877805948, 0.871483207, 0.88692826, 0.910983562, 0.823962569, 0.917929292, 0.87432301, 0.877892852, 0.88730216, 0.910040796, 0.821115017, 0.920940042, 0.875340164, 0.874747396, 0.892179966, 0.918046832, 0.830186665, 0.916014791, 0.882103086, 0.884201109, 0.889348388, 0.907060206, 0.824465871, 0.913913369, 0.875303924, 0.872714221, 0.887254119, 0.910254717, 0.826579452, 0.91861558, 0.874532282, 0.880542815, 0.887436986, 0.910350919, 0.822040379, 0.920001328, 0.875000775, 0.875372887, 0.8932693, 0.91744101, 0.831284821, 0.914838016, 0.880529583, 0.882142246, 0.889798939, 0.907167554, 0.825379372, 0.912541509, 0.873830199, 0.874141395, 0.886848569, 0.910615802, 0.828860164, 0.917426765, 0.874794662, 0.882280231, 0.88614887, 0.908993244, 0.822297096, 0.920762599, 0.875070691, 0.877406836, 0.896047354, 0.917442918, 0.831541538, 0.915238261, 0.882779956, 0.885768414, 0.889983416, 0.906060636, 0.824614584, 0.912989855, 0.87730813, 0.876684546, 0.889009178, 0.910513461, 0.828472495, 0.917707443, 0.877418041, 0.882490993, 0.889988601, 0.909206152, 0.825250089, 0.920790613, 0.878514826, 0.87702781, 0.896928668, 0.917925, 0.833779275, 0.914962649, 0.88376087, 0.883598149, 0.892962277, 0.907630622, 0.826764166, 0.913502574, 0.878235221, 0.87533927, 0.890813649, 0.910177171, 0.8291412, 0.915905476, 0.874524891, 0.881020367, 0.889517367, 0.90895021, 0.823729038, 0.918200314, 0.875944793, 0.872315824, 0.896167397, 0.914332569, 0.831006944, 0.913539469, 0.883234203, 0.88180387, 0.890678406, 0.904700458, 0.823077321, 0.912180543, 0.876201093, 0.87057209, 0.888250172, 0.908255994, 0.826377332, 0.917171836, 0.876432121, 0.878538013, 0.88771826, 0.907381535, 0.82213366, 0.918810844, 0.87539655, 0.870353758, 0.895090461, 0.916699409, 0.83259666, 0.913443565, 0.88282305, 0.879603148, 0.891186833, 0.905662596, 0.825536966, 0.912576973, 0.874963403, 0.867572606, 0.888626814, 0.910529315, 0.830094934, 0.917069018, 0.877379894, 0.877472043, 0.89077878, 0.908536851, 0.825482428, 0.918857932, 0.877938926, 0.869138002, 0.893980145, 0.916288257, 0.835331202, 0.912180126, 0.884210229, 0.878466368, 0.88876164, 0.906502962, 0.827061355, 0.910289705, 0.875921011, 0.868559837, 0.885288894, 0.907774091, 0.826165676, 0.915047586, 0.875394166, 0.877438784, 0.885633945, 0.9085145, 0.822793841, 0.917741597, 0.875659704, 0.872085869, 0.889536738, 0.91711551, 0.830371916, 0.912004709, 0.883657813, 0.877510548, 0.884080231, 0.906292796, 0.820320487, 0.909062803, 0.875999331, 0.86745739, 0.883552074, 0.910001755, 0.821795881, 0.913750231, 0.874578357, 0.876931727, 0.882463574, 0.90922451, 0.81000948, 0.915406048, 0.871640205, 0.871612847, 0.890697777, 0.917287588, 0.826325119, 0.910656095, 0.880639791, 0.875926256, 0.884264886, 0.907969832, 0.823646128, 0.911113203, 0.871704996, 0.865631342, 0.879642069, 0.908731341, 0.824217916, 0.915682733, 0.870301843, 0.869906545, 0.88135618, 0.90802294, 0.820424736, 0.916139066, 0.872163296, 0.85996139, 0.884988129, 0.916861117, 0.829151988, 0.912401497, 0.877142429, 0.873862207, 0.882748008, 0.90658468, 0.823715627, 0.911559105, 0.871203899, 0.862265825, 0.880048752, 0.91079849, 0.821868181, 0.916084349, 0.872960091, 0.866975546, 0.88231498, 0.908983529, 0.819004476, 0.920149982, 0.872399688, 0.865954816, 0.884061217, 0.916923523, 0.830335438, 0.912707627, 0.874482572, 0.868591189, 0.879178822, 0.904990554, 0.826043069, 0.909296751, 0.868916094, 0.8526209, 0.866616547, 0.905089557, 0.821935177, 0.913050234, 0.869094729, 0.866759062, 0.871459007, 0.906574607, 0.817388654, 0.912679791, 0.868936777, 0.862597227, 0.875279963, 0.914118409, 0.826276243, 0.907954514, 0.876453578, 0.873004496, 0.870012283, 0.900874674, 0.819125533, 0.903212607, 0.868997574, 0.862467587, 0.869088471, 0.904789686, 0.826005816, 0.910078943, 0.869464815, 0.873692274, 0.868504226, 0.9043082, 0.822634637, 0.911414385, 0.869337142, 0.867235363, 0.879888058, 0.910595119, 0.832697988, 0.911518395, 0.87822336, 0.882719398, 0.879346073, 0.901543021, 0.826822877, 0.907850444, 0.873576641, 0.871628582, 0.877589583, 0.902301252, 0.831437647, 0.915297151, 0.875723541, 0.884130955, 0.875410795, 0.896488726, 0.82138598, 0.920141697, 0.870976806, 0.877482474, 0.870774209, 0.907705247, 0.838845551, 0.911989033, 0.87834549, 0.883150816, 0.869411409, 0.899293065, 0.827279508, 0.910220861, 0.872548699, 0.872797608, 0.869552195, 0.900844574, 0.829917014, 0.916046083, 0.875823915, 0.889070153, 0.882656097, 0.892049789, 0.821720898, 0.920056641, 0.869349957, 0.882069826, 0.872482896, 0.906716704, 0.829985917, 0.921609521, 0.872055471, 0.888969898, 0.87204659, 0.888553321, 0.83268702, 0.910563767, 0.872211158, 0.902035773, 0.889351487, 0.900856197, 0.833955467, 0.924613953, 0.875461578, 0.90048933, 0.883679211, 0.902000964, 0.828389764, 0.928666353, 0.885094225, 0.896522701, 0.894010067, 0.914292812, 0.83797437, 0.924088061, 0.886843741, 0.904751778, 0.885415494, 0.899919868, 0.832119226, 0.924844921, 0.890951037, 0.894324601, 0.879202127, 0.897415936, 0.828371465, 0.927186668, 0.902129769, 0.899371028, 0.882201314, 0.904186785, 0.823342919, 0.929087043, 0.898861349, 0.892206609, 0.881937861, 0.909754634, 0.832340062, 0.923033834, 0.904843509, 0.899657309, 0.87773329, 0.90140903, 0.823925436, 0.922191262, 0.896805763, 0.889947712, 0.873731434, 0.898759663, 0.821586788, 0.921126425, 0.892264545, 0.896287739, 0.875662982, 0.896648228, 0.822998643, 0.923717856, 0.883957446, 0.889815271, 0.884164035, 0.904511809, 0.837206125, 0.919013679, 0.884698451, 0.894036651, 0.879428864, 0.89824295, 0.831997752, 0.92137289, 0.877355993, 0.880465984, 0.87957871, 0.905837059, 0.830438256, 0.927096367, 0.89269352, 0.889901996, 0.878261328, 0.900222957, 0.82448709, 0.925941646, 0.887458563, 0.88725996, 0.884676099, 0.910858333, 0.834421754, 0.920452058, 0.896685839, 0.897229433, 0.8849774, 0.901561618, 0.827522218, 0.915956557, 0.881217778, 0.886503518, 0.879361272, 0.90142417, 0.829253554, 0.921004236, 0.881150007, 0.897360265, 0.884685457, 0.903380394, 0.822555661, 0.92640537, 0.880856276, 0.890581787, 0.884107709, 0.914152205, 0.836170614, 0.917843223, 0.869406879, 0.891275942, 0.877643585, 0.899761915, 0.819954693, 0.918336093, 0.877222776, 0.89642942, 0.882676303, 0.904811621, 0.830672145, 0.92621994, 0.851589561, 0.899302125, 0.875396192, 0.88973856, 0.828514636, 0.92363131, 0.876294255, 0.900341034, 0.892273188, 0.906740785, 0.838314712, 0.922982633, 0.894634664, 0.902575672, 0.880717754, 0.902626693, 0.8205356, 0.922128558, 0.863765121, 0.883150995, 0.873255193, 0.90563345, 0.813912451, 0.923511744, 0.872965097, 0.904286265, 0.872571647, 0.909858406, 0.797511637, 0.924678147, 0.841770947, 0.886309683, 0.86450547, 0.913270116, 0.819543779, 0.91312927, 0.865370572, 0.884752631, 0.877310753, 0.904074907, 0.815407872, 0.90264076, 0.798202634, 0.842784941, 0.855915964, 0.893412411, 0.815786064, 0.895292521, 0.787272155, 0.839459419, 0.855257094, 0.87971127, 0.80592221, 0.896242738, 0.783746719, 0.844711602, 0.856141448, 0.885530472, 0.821487486, 0.892838538, 0.792408705, 0.843501031, 0.855349302, 0.880090952, 0.812842369, 0.894569397, 0.797517359, 0.842289031, 0.854160249, 0.887972355, 0.814372897, 0.900762498, 0.79725796, 0.846131682, 0.852314889, 0.878522456, 0.808864772, 0.903413951, 0.789848089, 0.833240688, 0.850549102, 0.885088325, 0.818227232, 0.9002105, 0.797312021, 0.841410041, 0.852916777, 0.878540337, 0.814603448, 0.895919561, 0.791602969, 0.821247518, 0.847536504, 0.872779369, 0.821152508, 0.896513522, 0.783215821, 0.829457819, 0.847912431, 0.867059648, 0.81569314, 0.897533238, 0.77690208, 0.821016967, 0.840896547, 0.875352621, 0.813993692, 0.885968924, 0.756688714, 0.809832513, 0.829411089, 0.863852739, 0.808731973, 0.881905675, 0.750515938, 0.803370237, 0.828365028, 0.879041076, 0.81421721, 0.900521874, 0.773330033, 0.875817299, 0.848811984, 0.893694878, 0.810876727, 0.913419127, 0.786738038, 0.870830655, 0.857206762, 0.907477856, 0.822911263, 0.915132642, 0.8127141, 0.875499785, 0.864785314, 0.905479491, 0.814329684, 0.909949601, 0.803859651, 0.863459885, 0.85553211, 0.896681428, 0.813918829, 0.905207276, 0.811509192, 0.857737184, 0.854784906, 0.883169591, 0.805520535, 0.903972685, 0.803129196, 0.841964424, 0.846796036, 0.885925412, 0.812975287, 0.903868079, 0.810917616, 0.863791347, 0.855859041, 0.896389723, 0.811556995, 0.899451256, 0.808612585, 0.845354974, 0.864621162, 0.899423182, 0.814047992, 0.907628953, 0.802370965, 0.848127127, 0.870234191, 0.893584728, 0.814232469, 0.908592045, 0.802660525, 0.843156993, 0.863732934, 0.889755726, 0.824976444, 0.904806912, 0.807963252, 0.847304702, 0.868342578, 0.89427036, 0.815648019, 0.900459826, 0.809854269, 0.842517138, 0.865392268, 0.897240639, 0.816911519, 0.907540798, 0.811267614, 0.852103412, 0.86803335, 0.893919945, 0.813396573, 0.909455061, 0.810036957, 0.849152505, 0.868937671, 0.901804805, 0.82492137, 0.906050265, 0.817219377, 0.848731697, 0.869910359, 0.890987456, 0.818973601, 0.901535928, 0.813159049, 0.83500129, 0.8660689, 0.890449524, 0.822890639, 0.904657662, 0.811394989, 0.843864083, 0.868740797, 0.889693141, 0.818431854, 0.904524088, 0.802479684, 0.842146099, 0.86268276, 0.897469997, 0.82461983, 0.905449927, 0.812857568, 0.851282179, 0.868739784, 0.889559925, 0.825912595, 0.9002226, 0.808403432, 0.84126842, 0.867766023, 0.890707433, 0.829601526, 0.907181442, 0.804282248, 0.852815747, 0.866324842, 0.886185765, 0.819545269, 0.906216621, 0.81132859, 0.850401759, 0.865235329, 0.895083129, 0.826633692, 0.902808905, 0.820628583, 0.855445087, 0.870944798, 0.886435509, 0.821390927, 0.898089647, 0.820034325, 0.846810579, 0.865162194, 0.888307929, 0.824306726, 0.901243448, 0.815508664, 0.858659267, 0.870544493, 0.885291398, 0.815404654, 0.901401162, 0.817076802, 0.852804899, 0.873166919, 0.893580437, 0.828037918, 0.899215937, 0.819687724, 0.857508898, 0.87126416, 0.887298226, 0.825648606, 0.893501341, 0.820976794, 0.845804155, 0.864255011, 0.891638756, 0.830587327, 0.896877468, 0.81214118, 0.857979774, 0.868626535, 0.883823514, 0.812472939, 0.895102143, 0.813020349, 0.853976607, 0.865847528, 0.894486129, 0.820846081, 0.890736878, 0.814175665, 0.856297851, 0.868292987, 0.882634342, 0.811106384, 0.885118902, 0.808780789, 0.84725219, 0.86752218, 0.882485807, 0.81550324, 0.892395437, 0.803827465, 0.855054677, 0.862569392, 0.87864697, 0.795706928, 0.889643133, 0.798568845, 0.843254149, 0.858019173, 0.878508389, 0.806529522, 0.888448954, 0.803803027, 0.847054124, 0.861952305, 0.873529136, 0.800728381, 0.883401275, 0.799342692, 0.826047063, 0.855384588, 0.884577215, 0.789840877, 0.885053694, 0.79279393, 0.860807776, 0.855330825, 0.882951021, 0.781101942, 0.885054886, 0.796165526, 0.864337862, 0.856784284, 0.893257499, 0.787460625, 0.886519372, 0.800372601, 0.861057281, 0.861618459, 0.889998972, 0.775139093, 0.888386786, 0.798729777, 0.856249869, 0.867386997, 0.897471905, 0.795896113, 0.90138489, 0.798378527, 0.864092469, 0.862741411, 0.889167964, 0.750135958, 0.89426738, 0.800569177, 0.857036173, 0.859637797, 0.897739768, 0.776088595, 0.903006077, 0.805630088, 0.855142713, 0.86149919, 0.88283813, 0.788800836, 0.905119181, 0.802379727, 0.844194472, 0.86165756, 0.890061796, 0.813082814, 0.913230479, 0.802967608, 0.862383842, 0.870241106, 0.885257661, 0.813213825, 0.916275859, 0.807676673, 0.858054876, 0.863746345, 0.895613194, 0.813170493, 0.919705093, 0.809163928, 0.863128424, 0.870653033, 0.894073606, 0.82901901, 0.906929791, 0.814542711, 0.851827621, 0.861807287, 0.884972632, 0.81373781, 0.901078582, 0.799378395, 0.864852011, 0.880975246, 0.89338547, 0.82166177, 0.909571707, 0.81562537, 0.867399275, 0.883838058, 0.916005373, 0.838218212, 0.909451127, 0.821439028, 0.870508373, 0.871202409, 0.907214522, 0.839596152, 0.906633019, 0.831974447, 0.862690747, 0.87574333, 0.910994947, 0.825600564, 0.901716948, 0.819717944, 0.869475186, 0.874744952, 0.900536001, 0.802720249, 0.918682575, 0.811388791, 0.869910717, 0.881797016, 0.915892661, 0.841210127, 0.925178885, 0.825245082, 0.83918649, 0.866211414, 0.916219592, 0.858943582, 0.923736453, 0.841315031, 0.876346529, 0.905934811, 0.927661002, 0.862747014, 0.924668074, 0.824205756, 0.881817341, 0.901034236, 0.919571221, 0.85614413, 0.927435219, 0.826385021, 0.879317164, 0.885645807, 0.921747029, 0.863036692, 0.922706068, 0.83365196, 0.879874468, 0.890366256, 0.913139403, 0.8664819, 0.918229342, 0.819524169, 0.868071437, 0.885851145, 0.919653177, 0.866003811, 0.923874617, 0.82527858, 0.876058817, 0.895020485, 0.91537118, 0.858200908, 0.92470485, 0.826697409, 0.87422049, 0.899933338, 0.926862597, 0.861529946, 0.926564097, 0.832188189, 0.874734282, 0.916972756, 0.921241224, 0.863812625, 0.925906658, 0.823663771, 0.874652624, 0.912956357, 0.920298576, 0.861529171, 0.931288362, 0.810736895, 0.886036754, 0.915800512, 0.91195786, 0.845000088, 0.928501368, 0.822770298, 0.88000381, 0.918144405, 0.919277966, 0.846500218, 0.927057743, 0.823403716, 0.883774281, 0.921149969, 0.911744952, 0.836457312, 0.918499768, 0.828526914, 0.87218821, 0.906188846, 0.914941967, 0.845641851, 0.921978831, 0.826557934, 0.883190572, 0.904351711, 0.909796655, 0.838676214, 0.915824771, 0.826366186, 0.886413038, 0.891048968, 0.905210674, 0.835403562, 0.916620851, 0.816879094, 0.880796254, 0.899774671, 0.90733397, 0.83465606, 0.908134758, 0.810494721, 0.871307671, 0.891834736, 0.901557863, 0.837971449, 0.918388486, 0.810878813, 0.876113117, 0.895886123, 0.885823727, 0.824059606, 0.906888902, 0.832729638, 0.884094298, 0.906433702, 0.913642645, 0.847709954, 0.924794376, 0.817821205, 0.865575433, 0.903280199, 0.903054595, 0.837253273, 0.915000856, 0.802145362, 0.847952902, 0.894140482, 0.899053991, 0.846727431, 0.917286992, 0.767005146, 0.853147507, 0.905056655, 0.895825624, 0.837804556, 0.917675257, 0.770700157, 0.84661752, 0.902000785, 0.909224987, 0.847995222, 0.915119648, 0.781624317, 0.847707987, 0.911453307, 0.900137424, 0.844740927, 0.906510413, 0.775856435, 0.852277696, 0.910838425, 0.912388444, 0.84400475, 0.924128592, 0.771172583, 0.882849634, 0.910149753, 0.912571013, 0.821810901, 0.920580208, 0.766071022, 0.879281938, 0.914750814, 0.916845262, 0.834199309, 0.912612915, 0.76734966, 0.8799209, 0.909915268, 0.90740186, 0.816598117, 0.902607143, 0.753181279, 0.866387665, 0.912462592, 0.917777359, 0.833826065, 0.909931719, 0.773930252, 0.880708277, 0.9107548, 0.900054216, 0.825725734, 0.913254023, 0.752660275, 0.876299083, 0.905605853, 0.901563346, 0.819631934, 0.907866597, 0.796486497, 0.866621554, 0.880838573, 0.884136617, 0.843943298, 0.896920443, 0.793356538, 0.842144907, 0.873809636, 0.864762783, 0.871175826, 0.908221483, 0.769017339, 0.838208556, 0.905342937, 0.871783257, 0.865885794, 0.899665236, 0.78719461, 0.812378407, 0.875735879, 0.877424657, 0.853365123, 0.906699061, 0.750075638, 0.834449053, 0.885324001, 0.854153752, 0.831918538, 0.889419854, 0.741935372, 0.830464303, 0.872783184, 0.84317261, 0.812496364, 0.895529091, 0.726225972, 0.844014227, 0.876531959, 0.841288149, 0.795815825, 0.910988092, 0.750002146, 0.829420209, 0.880552888, 0.861477435, 0.818908036, 0.905958772, 0.770128906, 0.822909415, 0.883731008, 0.838806629, 0.799331844, 0.89220196, 0.772018313, 0.811032474, 0.883618355, 0.818886518, 0.801797509, 0.884092569, 0.744079769, 0.796960294, 0.857540429, 0.789108455, 0.780257523, 0.886217058, 0.754732966, 0.807956934, 0.866387486, 0.812699378, 0.794647098, 0.88726455, 0.763496697, 0.795838416, 0.871402979, 0.82308507, 0.783946276, 0.871019006, 0.741556346, 0.74751091, 0.845318675, 0.804345548, 0.778208733, 0.865881145, 0.733773172, 0.772598624, 0.858705282, 0.786330104, 0.777064264, 0.849004865, 0.728386998, 0.694781542, 0.851716101, 0.777478695, 0.787520528, 0.863751888, 0.729410827, 0.732647419, 0.859581172, 0.777418673, 0.802327096, 0.842196584, 0.717954278, 0.691178143, 0.859062195, 0.782611132, 0.791261256, 0.851243198, 0.706148326, 0.723984301, 0.850733459, 0.767222881, 0.7576828, 0.830202937, 0.695030332, 0.598299801, 0.87301445, 0.779049516, 0.767753005, 0.843755662, 0.686499953, 0.627543449, 0.879375279, 0.780040026, 0.764272034, 0.838415325, 0.727384984, 0.749760151, 0.869030118, 0.794323862, 0.790448666, 0.853284717, 0.746562958, 0.766959906, 0.88652575, 0.774302721, 0.7585572, 0.813181102, 0.705658376, 0.745594144, 0.863166869, 0.782317936, 0.781017482, 0.844390094, 0.713784754, 0.718500614, 0.86590904, 0.766668618, 0.768698752, 0.842705905, 0.701811194, 0.709890664, 0.869834483, 0.76871711, 0.772708297, 0.815353274, 0.688039303, 0.811871827, 0.906813323, 0.822631717, 0.787876964, 0.87555486, 0.726435542, 0.848946452, 0.911010742, 0.862011254, 0.742633939, 0.852189541, 0.750607371, 0.861217678, 0.912717938, 0.827497423, 0.747707665, 0.799234986, 0.7566818, 0.828737378, 0.903829038, 0.806711733, 0.814950109, 0.918590188, 0.807085216, 0.894794762, 0.911295891, 0.79873085, 0.812447071, 0.825131178, 0.770174205, 0.857419848, 0.914573431, 0.842922688, 0.829057276, 0.7978701, 0.829330385, 0.819415033, 0.912826717, 0.837024748, 0.865192354, 0.891627848, 0.872540295, 0.841384292, 0.917806864, 0.821551442, 0.887349308, 0.875704706, 0.735458732, 0.845588923, 0.912524521, 0.820872307, 0.889447033, 0.817757249, 0.841842115, 0.836146832, 0.905608118, 0.806446195, 0.886230707, 0.85653007, 0.848876774, 0.84174031, 0.896548212, 0.713579893, 0.738524437, 0.625218987, 0.738766909, 0.675365508, 0.742974758, 0.611624897, 0.596524954, 0.524756432, 0.723466337, 0.596610725, 0.725364685, 0.641236484, 0.677446067, 0.598504603, 0.749317646, 0.615954995, 0.636807203, 0.625910342, 0.57385999, 0.492079675, 0.668281853, 0.571630299, 0.551134527, 0.603783548, 0.593277335, 0.545397222, 0.745407164, 0.650195241, 0.681588829, 0.641120493, 0.595109105, 0.530790091, 0.68030411, 0.573505044, 0.599187493, 0.630899727, 0.609444618, 0.554343343, 0.700116694, 0.601100504, 0.588570893, 0.651714802, 0.5730775, 0.517213285, 0.725193918, 0.625673652, 0.588464797, 0.59913522, 0.556114078, 0.537131786, 0.670572877, 0.610261321, 0.597861826, 0.0579354949]
```
