## Supplementary data files for "Systematic contextual biases in SegmentNT potentially relevant to other nucleotide transformer models": dpm2_pos1458.txt (part 1 of 6)

```
protein_coding_gene=[0.89516634, 0.88791686, 0.82606184, 0.84225476, 0.80874354, 0.88947815, 0.9395972, 0.95848006, 0.90354747, 0.9141029, 0.92362946, 0.95055264, 0.95668495, 0.94007206, 0.9725409, 0.927834, 0.939066, 0.9604394, 0.950493, 0.9145314, 0.9680224, 0.93553454, 0.9446454, 0.9688627, 0.96536446, 0.9426463, 0.97974896, 0.94769347, 0.94863266, 0.97887063, 0.97615576, 0.9514204, 0.9821144, 0.96591306, 0.96223015, 0.9787567, 0.97383255, 0.9514399, 0.97640127, 0.9217179, 0.93814653, 0.97019774, 0.97014815, 0.9419872, 0.97127396, 0.89841706, 0.91378933, 0.9567221, 0.96312016, 0.93866587, 0.9712108, 0.9301704, 0.9169511, 0.96216583, 0.96059775, 0.9390268, 0.9693732, 0.94385517, 0.92152315, 0.9634374, 0.9593381, 0.93544585, 0.963859, 0.92021, 0.91503966, 0.9613645, 0.95987034, 0.94907784, 0.9645392, 0.938506, 0.92349, 0.961801, 0.9622104, 0.94775224, 0.96542746, 0.9335589, 0.9258584, 0.9664933, 0.96404636, 0.95762575, 0.9695119, 0.9453595, 0.91276723, 0.9611003, 0.96167785, 0.9462334, 0.9669582, 0.93090826, 0.9100567, 0.96409124, 0.96076244, 0.951068, 0.9681663, 0.93688345, 0.91939723, 0.96198267, 0.96058863, 0.94900036, 0.96424615, 0.92808616, 0.927119, 0.96448, 0.9631822, 0.95315754, 0.96553856, 0.9443638, 0.9123067, 0.9592576, 0.96640164, 0.9467632, 0.96841955, 0.93704396, 0.9116529, 0.9591281, 0.9712432, 0.94284075, 0.97061837, 0.9404003, 0.92750406, 0.9577903, 0.9707473, 0.9419893, 0.9728242, 0.9385486, 0.94313407, 0.96334875, 0.97107697, 0.94984615, 0.9737456, 0.95310754, 0.9435494, 0.9601852, 0.97122526, 0.9343848, 0.973544, 0.9333035, 0.9290552, 0.9636386, 0.97117424, 0.9383004, 0.9711005, 0.93328696, 0.94721663, 0.96249914, 0.9703499, 0.9424122, 0.97002316, 0.93259853, 0.94850194, 0.9672866, 0.9669486, 0.94950616, 0.9759058, 0.95081854, 0.9430606, 0.96012884, 0.97194785, 0.94807386, 0.97007227, 0.93745446, 0.946442, 0.96405137, 0.9739386, 0.95605356, 0.9742354, 0.94842577, 0.9610661, 0.966831, 0.9715911, 0.9555541, 0.9751525, 0.94546545, 0.96619415, 0.97180134, 0.97344786, 0.9625222, 0.98042804, 0.96056277, 0.9624805, 0.96738744, 0.9731088, 0.9574043, 0.9776428, 0.941585, 0.9529162, 0.9701838, 0.9740269, 0.956486, 0.97839123, 0.9501039, 0.96123344, 0.9685745, 0.97175395, 0.9572119, 0.9771071, 0.94206864, 0.95213723, 0.96846616, 0.9714731, 0.9497844, 0.9762639, 0.9542405, 0.9420828, 0.9622264, 0.9704342, 0.9422297, 0.97570795, 0.9400391, 0.94234455, 0.9725509, 0.9741543, 0.95945424, 0.97853434, 0.9538408, 0.9637821, 0.97142357, 0.9728845, 0.96214694, 0.980257, 0.9493335, 0.9673968, 0.97605395, 0.9759163, 0.968316, 0.9838224, 0.9629309, 0.95986265, 0.9713832, 0.9765553, 0.9620453, 0.9833287, 0.95286125, 0.9607801, 0.97675586, 0.97845316, 0.9678385, 0.9841325, 0.9619693, 0.9704948, 0.9753829, 0.9769911, 0.9672697, 0.98283064, 0.95628655, 0.96880853, 0.97857827, 0.97656167, 0.9698092, 0.98467684, 0.9641779, 0.9617612, 0.97227377, 0.97577196, 0.9634512, 0.98326236, 0.95151246, 0.95718557, 0.97834885, 0.97855705, 0.96848273, 0.98469824, 0.96217144, 0.9664893, 0.9768057, 0.97689193, 0.96714693, 0.9839198, 0.9576525, 0.9666272, 0.9790069, 0.97701555, 0.9704267, 0.9845968, 0.96556985, 0.9628831, 0.97514504, 0.9776953, 0.96468896, 0.983663, 0.9585391, 0.9620475, 0.9807678, 0.9812015, 0.9709719, 0.98372054, 0.96465766, 0.9708499, 0.97883224, 0.9801987, 0.9713607, 0.98445845, 0.9611312, 0.96910197, 0.9810984, 0.9801272, 0.9748599, 0.9858649, 0.96858144, 0.9650676, 0.97607976, 0.9794453, 0.97038704, 0.98420286, 0.9600279, 0.96490186, 0.98144895, 0.9813175, 0.9750708, 0.98392063, 0.9628489, 0.9704367, 0.97855383, 0.9779123, 0.97067004, 0.98314905, 0.9558114, 0.9667888, 0.9803729, 0.9788232, 0.9699949, 0.98521656, 0.96357703, 0.9592802, 0.9762151, 0.97886544, 0.9663408, 0.9837452, 0.95104575, 0.95706207, 0.980842, 0.98086, 0.9705394, 0.9843895, 0.96324754, 0.9677141, 0.9793346, 0.97897124, 0.97143763, 0.9838426, 0.9587991, 0.9700061, 0.98227745, 0.9801793, 0.9730516, 0.98503935, 0.9677027, 0.9677557, 0.9789395, 0.9784952, 0.96735793, 0.9827617, 0.9581548, 0.96500844, 0.9821541, 0.98025227, 0.97120416, 0.9829784, 0.96376014, 0.96991384, 0.9800426, 0.9813168, 0.97120607, 0.9834816, 0.9587213, 0.97098875, 0.9814424, 0.9818715, 0.9729192, 0.9848459, 0.9670739, 0.96720904, 0.9777068, 0.98056227, 0.96862227, 0.98354304, 0.9546934, 0.96672934, 0.9815367, 0.9800561, 0.97073114, 0.98422414, 0.96297556, 0.97640187, 0.9800065, 0.978679, 0.9689292, 0.98341507, 0.9593356, 0.97366875, 0.9820906, 0.9797484, 0.97291946, 0.98412853, 0.96952367, 0.96774065, 0.9798452, 0.98620576, 0.9722457, 0.9818195, 0.96365064, 0.9754597, 0.98157597, 0.9863369, 0.9743591, 0.9824699, 0.9678822, 0.9791084, 0.9795506, 0.98578274, 0.9727519, 0.9817791, 0.96848035, 0.9781581, 0.9806138, 0.9871689, 0.97511727, 0.98242897, 0.97216505, 0.9780296, 0.9786404, 0.9883102, 0.9741095, 0.98206526, 0.96844494, 0.9768345, 0.98188215, 0.98891187, 0.9731137, 0.984023, 0.97203505, 0.98060626, 0.98034656, 0.98771775, 0.9762353, 0.9850465, 0.97269166, 0.9802581, 0.9805803, 0.98842037, 0.97480255, 0.98590577, 0.97723836, 0.97711366, 0.9768544, 0.9874668, 0.9703503, 0.9833949, 0.9681672, 0.97460496, 0.97768927, 0.9870763, 0.971348, 0.9834211, 0.9698917, 0.97762007, 0.9747902, 0.985587, 0.97165614, 0.9826691, 0.96668553, 0.9765598, 0.97547, 0.9868153, 0.9736422, 0.9836487, 0.9719882, 0.9720985, 0.9738979, 0.98572075, 0.97367346, 0.9810946, 0.96279275, 0.97089165, 0.9770544, 0.9866328, 0.97467846, 0.98213303, 0.9674095, 0.97388995, 0.9754592, 0.98713845, 0.9755603, 0.9812352, 0.9648958, 0.9733512, 0.9761509, 0.98781127, 0.97466314, 0.9820749, 0.9717731, 0.9676609, 0.9741537, 0.9854079, 0.9698868, 0.9796357, 0.9624584, 0.965732, 0.9761923, 0.98549473, 0.97289306, 0.9809074, 0.96858436, 0.9710943, 0.97476614, 0.98476064, 0.9735444, 0.97977096, 0.96616024, 0.9713518, 0.97827643, 0.9867505, 0.9768571, 0.9824015, 0.97820866, 0.97557145, 0.9802501, 0.9883195, 0.9747191, 0.9801184, 0.9744461, 0.97572327, 0.98188365, 0.9892028, 0.9792756, 0.98163706, 0.9779351, 0.9770611, 0.9810651, 0.98705125, 0.97976524, 0.9801838, 0.9750001, 0.97823465, 0.98194253, 0.9880846, 0.9817146, 0.9825352, 0.9791727, 0.97585344, 0.98108774, 0.9873475, 0.97885585, 0.9806209, 0.9700524, 0.9733001, 0.9823606, 0.9897674, 0.9825153, 0.9817049, 0.9756908, 0.9784032, 0.9826575, 0.98825294, 0.98234427, 0.98116153, 0.97446084, 0.97876996, 0.9824362, 0.9896253, 0.9830505, 0.98258567, 0.9775629, 0.9766545, 0.9816033, 0.9883382, 0.98002326, 0.98067254, 0.9717775, 0.9761371, 0.9837765, 0.9889176, 0.9827378, 0.98169476, 0.97663444, 0.9801383, 0.9831456, 0.9877544, 0.9828452, 0.9815297, 0.9741552, 0.9796594, 0.98341423, 0.988815, 0.9832872, 0.9830622, 0.97831464, 0.9773058, 0.9815933, 0.987531, 0.9819301, 0.98124963, 0.9718002, 0.97766215, 0.9833019, 0.98815036, 0.98454696, 0.98240674, 0.97603923, 0.98049265, 0.98210543, 0.98709667, 0.98368055, 0.9812608, 0.9733655, 0.978934, 0.98206496, 0.98859507, 0.9845746, 0.9824959, 0.9787905, 0.9759837, 0.98071015, 0.98764044, 0.98276675, 0.9801381, 0.97159153, 0.9753726, 0.98234475, 0.9884222, 0.9845806, 0.98081046, 0.97539073, 0.97793096, 0.9811521, 0.9875722, 0.9840025, 0.9800126, 0.97321725, 0.9771245, 0.98085785, 0.9886566, 0.98405933, 0.9820477, 0.9778652, 0.9738975, 0.97986495, 0.9877023, 0.98311967, 0.98042554, 0.9714063, 0.9742522, 0.98184884, 0.9888104, 0.98475075, 0.9819137, 0.9762803, 0.97838026, 0.9810972, 0.9877624, 0.9840462, 0.98095506, 0.9744796, 0.9776431, 0.98127294, 0.98893994, 0.9846453, 0.9828359, 0.97854733, 0.97543734, 0.9801406, 0.9877225, 0.9831194, 0.98060685, 0.9710427, 0.9753058, 0.98153096, 0.9885852, 0.984695, 0.98205227, 0.9751971, 0.9786047, 0.98037237, 0.98694414, 0.98447937, 0.9806168, 0.97224605, 0.97760355, 0.9799676, 0.98835236, 0.98394555, 0.98265994, 0.9771309, 0.9753871, 0.97909, 0.9870831, 0.9816783, 0.98059237, 0.9696121, 0.97487146, 0.9806058, 0.98805887, 0.98397565, 0.98167604, 0.9746951, 0.97888523, 0.9798758, 0.98701525, 0.9837676, 0.9805504, 0.9723725, 0.9782397, 0.97989535, 0.9881444, 0.9832778, 0.9822584, 0.9767259, 0.97489244, 0.97878575, 0.98709327, 0.98200357, 0.98107946, 0.9707082, 0.975773, 0.98065937, 0.9885073, 0.98406655, 0.9822257, 0.97503, 0.9801419, 0.97999895, 0.98744035, 0.9834273, 0.9812145, 0.9736196, 0.9798696, 0.98027694, 0.9887344, 0.9837442, 0.9830647, 0.978298, 0.9776223, 0.97944677, 0.9876621, 0.9819931, 0.9811234, 0.97114503, 0.97665215, 0.98085946, 0.9886127, 0.9842658, 0.98224306, 0.9755308, 0.980288, 0.9798394, 0.9875957, 0.9841268, 0.98146594, 0.9725829, 0.9796081, 0.97996897, 0.9886312, 0.9840142, 0.9829575, 0.9764271, 0.9765401, 0.97878766, 0.9875152, 0.9819699, 0.9809956, 0.96944773, 0.97601444, 0.9807005, 0.9881166, 0.983685, 0.982007, 0.9739042, 0.97943455, 0.98018026, 0.9870021, 0.9834621, 0.9813392, 0.97183776, 0.97875684, 0.97946846, 0.9880034, 0.98307246, 0.9834396, 0.9763916, 0.97522384, 0.9786345, 0.98695135, 0.98156106, 0.98206127, 0.96889806, 0.9743707, 0.9800623, 0.98758614, 0.9837546, 0.9828516, 0.973464, 0.9782867, 0.9789973, 0.9869855, 0.98384017, 0.98189664, 0.97002923, 0.97627217, 0.97953117, 0.9879897, 0.98370844, 0.98344, 0.9768098, 0.9706781, 0.9769951, 0.98557794, 0.98079133, 0.98094004, 0.9704122, 0.9712667, 0.9785347, 0.9866126, 0.9834985, 0.98168683, 0.9747464, 0.9756538, 0.97725254, 0.98582625, 0.9829964, 0.9802141, 0.9716825, 0.9747556, 0.97879785, 0.9860794, 0.9814963, 0.9825671, 0.97477776, 0.97314304, 0.9752381, 0.9857592, 0.97880346, 0.9793087, 0.97319394, 0.9740761, 0.9805377, 0.9866204, 0.97845364, 0.9807091, 0.97775465, 0.976323, 0.98021704, 0.98778325, 0.9775689, 0.9798207, 0.9762587, 0.97397864, 0.982674, 0.9888058, 0.977819, 0.9841331, 0.9804859, 0.970858, 0.98124033, 0.98676294, 0.975962, 0.98318994, 0.9772834, 0.97249365, 0.9841719, 0.98695296, 0.97777027, 0.98520905, 0.98057175, 0.97520876, 0.98104644, 0.9871163, 0.9782331, 0.9827676, 0.97698724, 0.9739569, 0.98335975, 0.98761195, 0.9790552, 0.9849017, 0.98144585, 0.9743266, 0.9812486, 0.986278, 0.97767705, 0.9828757, 0.9773753, 0.97289026, 0.983775, 0.98713464, 0.9807453, 0.98401433, 0.97954786, 0.9740734, 0.98095673, 0.98720354, 0.9771189, 0.98256946, 0.9777344, 0.970881, 0.98309386, 0.9876275, 0.9758779, 0.9856273, 0.9809172, 0.9708583, 0.98000324, 0.98681676, 0.9749347, 0.9836347, 0.9773835, 0.96913874, 0.9824567, 0.9874787, 0.9766357, 0.9853624, 0.9785445, 0.9696226, 0.97946644, 0.9859797, 0.9747303, 0.9827744, 0.9748318, 0.96788055, 0.98216337, 0.9864562, 0.97557914, 0.9858292, 0.9788464, 0.9654428, 0.97909933, 0.9847794, 0.973485, 0.98306185, 0.9757632, 0.96656, 0.9820178, 0.98662317, 0.9777371, 0.98512125, 0.9784049, 0.97155184, 0.9789843, 0.9863653, 0.97554886, 0.9826824, 0.9759562, 0.96841633, 0.98125595, 0.98632914, 0.97470325, 0.98584044, 0.97958916, 0.96697515, 0.9786873, 0.9853256, 0.9733324, 0.98376083, 0.9758567, 0.96708363, 0.98138326, 0.9863987, 0.9769059, 0.98569596, 0.9783201, 0.9719413, 0.9789243, 0.98602515, 0.97491646, 0.9836808, 0.9769355, 0.9715274, 0.9816976, 0.9866315, 0.97564596, 0.98595524, 0.9804716, 0.9689745, 0.9776064, 0.984675, 0.9737766, 0.9842249, 0.9773017, 0.96902674, 0.9817769, 0.9862098, 0.9759997, 0.9855409, 0.97877467, 0.97067326, 0.97844505, 0.9856464, 0.9738961, 0.9836437, 0.97750354, 0.9685117, 0.982459, 0.98632044, 0.97401005, 0.986114, 0.9812158, 0.96614623, 0.97929215, 0.9853269, 0.9723016, 0.9843678, 0.9786252, 0.9662475, 0.9824354, 0.9866428, 0.97581214, 0.98641586, 0.9809409, 0.96922326, 0.9796151, 0.9861065, 0.97407734, 0.98444337, 0.97889024, 0.9688075, 0.98255324, 0.9870099, 0.97454923, 0.98676604, 0.9833782, 0.9697066, 0.98009515, 0.9866601, 0.9736092, 0.984703, 0.9801855, 0.9697409, 0.98305374, 0.9879397, 0.97730404, 0.9863223, 0.9820878, 0.9729187, 0.9806049, 0.9873739, 0.9747059, 0.98376936, 0.9796316, 0.9714394, 0.9833057, 0.98774415, 0.974637, 0.98649496, 0.98338085, 0.97033316, 0.98110276, 0.98685324, 0.9737787, 0.98475397, 0.98045933, 0.96932626, 0.9841164, 0.9875002, 0.9762921, 0.9865534, 0.9822181, 0.9722143, 0.981586, 0.9873613, 0.97456896, 0.9843531, 0.9807494, 0.97075456, 0.9835277, 0.98773485, 0.9743584, 0.9872306, 0.984186, 0.97047955, 0.98096436, 0.9872344, 0.9740519, 0.9851762, 0.9815087, 0.97145104, 0.98371756, 0.98782593, 0.97669035, 0.98754394, 0.9836931, 0.9726815, 0.9818145, 0.9878294, 0.9749136, 0.9853565, 0.98167956, 0.9716076, 0.98301136, 0.9878022, 0.9747165, 0.98736036, 0.9845521, 0.96954316, 0.9806146, 0.9870333, 0.9731785, 0.9855191, 0.9819777, 0.9702501, 0.9838314, 0.98840034, 0.97668695, 0.9872222, 0.9838929, 0.97337, 0.9813892, 0.9882088, 0.9755545, 0.9848566, 0.9820845, 0.97231007, 0.98368526, 0.98847467, 0.97583485, 0.98697716, 0.9848667, 0.9705275, 0.9808008, 0.9875173, 0.97530633, 0.98504096, 0.9818646, 0.9704194, 0.98394, 0.98825675, 0.9771492, 0.9868421, 0.98371744, 0.9731611, 0.9811048, 0.98754436, 0.97514856, 0.9847246, 0.98195285, 0.9713138, 0.98343074, 0.987959, 0.97528195, 0.9869255, 0.98501503, 0.970146, 0.98106396, 0.9871296, 0.97521704, 0.98480296, 0.9818624, 0.969778, 0.9835923, 0.98801816, 0.97735023, 0.9866016, 0.98406076, 0.9727006, 0.98111135, 0.98768145, 0.9755971, 0.9842195, 0.9816212, 0.971482, 0.9831873, 0.9879354, 0.97584915, 0.9866914, 0.9848202, 0.9696524, 0.9804246, 0.98718315, 0.9747736, 0.9845734, 0.98212254, 0.9703887, 0.9833392, 0.9878658, 0.9771218, 0.98634374, 0.9844847, 0.97303647, 0.9806857, 0.9875838, 0.97624296, 0.98371965, 0.98236763, 0.97072685, 0.98321, 0.9877316, 0.97559255, 0.986456, 0.9854696, 0.96895415, 0.98129433, 0.9872825, 0.97514844, 0.984228, 0.9824882, 0.96978104, 0.9841256, 0.9881088, 0.97898155, 0.98614025, 0.9846415, 0.972418, 0.98110193, 0.98757917, 0.977119, 0.98381746, 0.9824758, 0.9709554, 0.9838844, 0.9878687, 0.97705495, 0.9865186, 0.98572457, 0.96898806, 0.9810782, 0.9871027, 0.97600526, 0.984438, 0.98281926, 0.96909094, 0.98371017, 0.9878037, 0.9783622, 0.98648965, 0.9847298, 0.9721863, 0.98088354, 0.9874087, 0.97713166, 0.983934, 0.98207825, 0.97051585, 0.9832197, 0.9873684, 0.9762713, 0.98636204, 0.98549426, 0.9694364, 0.9808038, 0.9866104, 0.97540456, 0.9844057, 0.9828339, 0.970078, 0.98393595, 0.9877767, 0.9783692, 0.9861751, 0.98498625, 0.97190505, 0.98095167, 0.98732924, 0.9756444, 0.98383236, 0.981935, 0.97091055, 0.98324746, 0.9875531, 0.97615564, 0.98639184, 0.98542756, 0.96933347, 0.98061395, 0.9868758, 0.9760524, 0.9843292, 0.9821822, 0.96936715, 0.9835863, 0.9877144, 0.9784177, 0.9862293, 0.98434424, 0.97203887, 0.9809287, 0.98730934, 0.97667015, 0.98402876, 0.98195, 0.97058856, 0.98360455, 0.9877016, 0.97674006, 0.98672754, 0.9855212, 0.9686376, 0.9807639, 0.98699313, 0.9756252, 0.98445064, 0.9822704, 0.9686248, 0.9835697, 0.98730195, 0.97703254, 0.9861595, 0.98422736, 0.970459, 0.9807686, 0.9868082, 0.9748649, 0.98351353, 0.98160547, 0.9689528, 0.98304695, 0.9864747, 0.9736125, 0.9857664, 0.9852557, 0.9683083, 0.9805727, 0.9858154, 0.9721415, 0.9835488, 0.98217463, 0.96861446, 0.9835951, 0.9872903, 0.9741468, 0.9860519, 0.9841054, 0.97162545, 0.98083514, 0.9868258, 0.97320515, 0.9834862, 0.9814516, 0.97068965, 0.9835639, 0.98712337, 0.974163, 0.9862636, 0.9848369, 0.9694819, 0.98124933, 0.9863065, 0.9729277, 0.98356175, 0.981588, 0.96972823, 0.98395455, 0.98687625, 0.976641, 0.98612577, 0.98383176, 0.97286606, 0.9814593, 0.9867173, 0.97512454, 0.9838986, 0.98122805, 0.97118086, 0.9838154, 0.9868052, 0.9744845, 0.9864363, 0.9850367, 0.97025067, 0.98145354, 0.9860824, 0.9730138, 0.9834747, 0.98159266, 0.9695709, 0.9841197, 0.9868041, 0.9750616, 0.9852403, 0.9845665, 0.9734268, 0.9819209, 0.9858446, 0.97335577, 0.9823973, 0.98189455, 0.9725577, 0.98425, 0.9868703, 0.9731101, 0.98591715, 0.98529214, 0.9704946, 0.9818393, 0.986281, 0.9730785, 0.9830947, 0.9823674, 0.97135204, 0.9849857, 0.98704696, 0.9745806, 0.9853741, 0.984746, 0.97578967, 0.98253274, 0.98659486, 0.9739121, 0.9824943, 0.9823749, 0.97428304, 0.9839951, 0.98687845, 0.9738376, 0.9853361, 0.98522294, 0.97158545, 0.98129386, 0.986183, 0.97346, 0.9827204, 0.98199886, 0.971619, 0.98371476, 0.9868521, 0.9744626, 0.9850985, 0.9837959, 0.9735164, 0.981027, 0.9863749, 0.9728872, 0.98266685, 0.98107725, 0.9717561, 0.9834365, 0.9868328, 0.9722873, 0.9856273, 0.984777, 0.9702345, 0.9809201, 0.9860737, 0.9719179, 0.9829014, 0.98187906, 0.9704478, 0.98363554, 0.9869346, 0.97458583, 0.98574054, 0.9853499, 0.976358, 0.9836579, 0.9864307, 0.97503823, 0.98556465, 0.98452747, 0.9764157, 0.98646146, 0.98592335, 0.97225136, 0.98798347, 0.986901, 0.97532237, 0.9829296, 0.9859338, 0.9724613, 0.9859167, 0.9836253, 0.97872627, 0.987377, 0.9872888, 0.9752691, 0.9881961, 0.98735607, 0.98227173, 0.9851697, 0.98751754, 0.9747405, 0.98603994, 0.98553187, 0.9811613, 0.9876888, 0.98756766, 0.9770364, 0.98865974, 0.9884856, 0.9804664, 0.9843015, 0.9875151, 0.9794107, 0.9865838, 0.9857834, 0.9818065, 0.9874264, 0.9888764, 0.9819635, 0.98827606, 0.9885155, 0.98395973, 0.98519516, 0.98716426, 0.97942203, 0.9863575, 0.9864453, 0.98248166, 0.9876226, 0.9876341, 0.9784954, 0.9880179, 0.98883635, 0.9805767, 0.9842806, 0.9859563, 0.9780842, 0.9862839, 0.98617023, 0.980839, 0.98694545, 0.9871088, 0.97919387, 0.98748744, 0.9884596, 0.98208266, 0.9837959, 0.9857949, 0.9778847, 0.9853646, 0.98554957, 0.9816025, 0.98566574, 0.98605454, 0.97747505, 0.98760533, 0.98833174, 0.9811923, 0.9831492, 0.9855423, 0.9771508, 0.9855875, 0.9852637, 0.9811654, 0.9865038, 0.98652923, 0.9785145, 0.9879903, 0.98712826, 0.9834827, 0.98422056, 0.9859089, 0.9776323, 0.9865329, 0.9843508, 0.9830775, 0.9869804, 0.98755145, 0.9763337, 0.98779255, 0.9880179, 0.9811901, 0.9833979, 0.98594934, 0.9759401, 0.9859249, 0.9840926, 0.98138744, 0.98664695, 0.986744, 0.9767387, 0.9877318, 0.9868802, 0.98316634, 0.9835127, 0.98586315, 0.9768231, 0.98576015, 0.9842536, 0.98279774, 0.9864042, 0.9866746, 0.97702664, 0.988026, 0.9876131, 0.9805032, 0.983581, 0.98582685, 0.97563136, 0.9859562, 0.9839973, 0.98201966, 0.9866304, 0.98727465, 0.97781986, 0.98770064, 0.98726356, 0.9844393, 0.9842058, 0.9866946, 0.97723275, 0.98616016, 0.9852978, 0.98396945, 0.98689026, 0.98727185, 0.9771643, 0.9879616, 0.9884701, 0.9828103, 0.9837737, 0.98647934, 0.97744626, 0.98602754, 0.9851637, 0.98301864, 0.98686975, 0.98748463, 0.97802097, 0.9881137, 0.98775506, 0.98431873, 0.98433983, 0.98686975, 0.9779387, 0.9862389, 0.985694, 0.9839544, 0.98728657, 0.9876073, 0.9781617, 0.988467, 0.9888727, 0.9828951, 0.98450583, 0.9867843, 0.9777143, 0.98663396, 0.9861259, 0.98389757, 0.98753786, 0.9879259, 0.9794712, 0.9884659, 0.98874086, 0.9848642, 0.98502594, 0.9871926, 0.97977346, 0.98666114, 0.9864583, 0.9840455, 0.9873586, 0.98784095, 0.978972, 0.98876244, 0.98945063, 0.98285013, 0.9851554, 0.9872752, 0.97879314, 0.9867997, 0.98634523, 0.98323524, 0.98756635, 0.9881477, 0.9795942, 0.9886674, 0.98874867, 0.9845783, 0.9855289, 0.9873482, 0.9790294, 0.9866963, 0.986009, 0.98371917, 0.9876851, 0.9880257, 0.9785743, 0.98872036, 0.98917633, 0.98282725, 0.9849945, 0.9874774, 0.9788982, 0.98664325, 0.986253, 0.9834479, 0.9878884, 0.9884143, 0.9800939, 0.9884912, 0.98878014, 0.9846011, 0.9854112, 0.9879076, 0.97993714, 0.9867209, 0.98618126, 0.98388326, 0.98764414, 0.98831, 0.9790765, 0.9887046, 0.98903555, 0.98279196, 0.9849621, 0.98754126, 0.9785099, 0.9867692, 0.9857937, 0.9834064, 0.98757625, 0.98821825, 0.97986436, 0.98816466, 0.98844135, 0.98476493, 0.98520434, 0.98765, 0.9798988, 0.98623574, 0.9862242, 0.9844194, 0.9875994, 0.98825604, 0.97934806, 0.988446, 0.9893056, 0.9835111, 0.9850906, 0.9877625, 0.97927284, 0.98645645, 0.9861838, 0.9838558, 0.98772347, 0.9887544, 0.9800979, 0.9882377, 0.98870534, 0.9849486, 0.9854388, 0.98796135, 0.97990614, 0.98642164, 0.98637885, 0.9845562, 0.9878357, 0.9883958, 0.979522, 0.98857063, 0.98936987, 0.98350036, 0.98519474, 0.9877537, 0.9795036, 0.9866474, 0.98620576, 0.98412585, 0.9879545, 0.9884941, 0.9806388, 0.98842365, 0.988826, 0.985239, 0.9857971, 0.9878427, 0.98041326, 0.98664755, 0.98633385, 0.9844303, 0.9880975, 0.9883598, 0.98003036, 0.9887074, 0.9892763, 0.9833251, 0.98547655, 0.98777115, 0.9796315, 0.9869434, 0.98628193, 0.9840205, 0.98828787, 0.98856944, 0.9804488, 0.9887495, 0.988749, 0.9851938, 0.9859024, 0.98775256, 0.9798871, 0.9868236, 0.98611265, 0.9844135, 0.9879683, 0.9881803, 0.9798514, 0.9888756, 0.9891565, 0.9835692, 0.9854171, 0.98762715, 0.97986984, 0.9869245, 0.9861057, 0.98418695, 0.9880369, 0.98831487, 0.9804701, 0.9886053, 0.9886313, 0.9850648, 0.9857115, 0.9875488, 0.9797829, 0.98664826, 0.98602337, 0.9842189, 0.9878554, 0.9880783, 0.979301, 0.98871535, 0.9891242, 0.98331016, 0.9854382, 0.9875108, 0.97914976, 0.98682284, 0.9860767, 0.9840282, 0.98798054, 0.988337, 0.9801405, 0.9886721, 0.9887194, 0.98526496, 0.98581576, 0.9877539, 0.9800069, 0.98680645, 0.98619103, 0.9844679, 0.98810196, 0.98836577, 0.97974867, 0.98881525, 0.9891725, 0.98345774, 0.98562056, 0.9877038, 0.9795487, 0.98700607, 0.9861123, 0.9840804, 0.98823464, 0.9884602, 0.9803357, 0.9887722, 0.98869026, 0.9852383, 0.985874, 0.9875853, 0.9799685, 0.9868566, 0.98604393, 0.9843253, 0.9880283, 0.98805004, 0.9798441, 0.98885894, 0.98915464, 0.98342085, 0.9854521, 0.9874199, 0.97972465, 0.98693985, 0.9859761, 0.9840138, 0.988075, 0.98825395, 0.9804159, 0.98866975, 0.98855513, 0.98532873, 0.9858897, 0.9878324, 0.9803109, 0.987039, 0.9863154, 0.984689, 0.98823416, 0.98853534, 0.98034036, 0.98904854, 0.98946476, 0.98401964, 0.98594403, 0.9879914, 0.9801344, 0.9872589, 0.9865757, 0.9846026, 0.98845434, 0.98869294, 0.98099446, 0.98877454, 0.9887888, 0.9857701, 0.9859958, 0.9877251, 0.98063344, 0.9870067, 0.9860584, 0.9848616, 0.9882089, 0.9880073, 0.98009765, 0.9888455, 0.98930126, 0.98400545, 0.9856758, 0.9875606, 0.97990924, 0.9870706, 0.9861669, 0.98464775, 0.9879836, 0.98830974, 0.9806325, 0.9888193, 0.9887523, 0.9858184, 0.9855907, 0.9875629, 0.98052406, 0.98692626, 0.9861112, 0.9849694, 0.9877247, 0.9876851, 0.9802495, 0.98905444, 0.9892158, 0.9841124, 0.9849784, 0.9867129, 0.97998923, 0.98718446, 0.9860962, 0.9846275, 0.9876974, 0.98740906, 0.9808506, 0.98891455, 0.9887256, 0.9857949, 0.98511034, 0.9869308, 0.98057437, 0.9869386, 0.98614615, 0.98523164, 0.9878395, 0.9881067, 0.98176485, 0.989219, 0.98934, 0.98500335, 0.9853042, 0.9872645, 0.98050046, 0.9873985, 0.9860178, 0.9850716, 0.987833, 0.9880437, 0.9810656, 0.9889587, 0.9886192, 0.98617244, 0.98515654, 0.9872371, 0.98088247, 0.9868746, 0.98607963, 0.9853823, 0.9872972, 0.9877993, 0.98204803, 0.9889721, 0.98942626, 0.98532826, 0.9854966, 0.98744303, 0.98159564, 0.98683524, 0.9862915, 0.98525673, 0.9880023, 0.98821366, 0.9822441, 0.9887783, 0.98885673, 0.9864622, 0.9858068, 0.987478, 0.9820286, 0.98703206, 0.98655474, 0.9857097, 0.9880711, 0.98799396, 0.98164546, 0.98904175, 0.98960835, 0.98482186, 0.9855095, 0.9873246, 0.9810508, 0.98701614, 0.9865696, 0.98537904, 0.98801094, 0.98802966, 0.98183656, 0.9887671, 0.9891606, 0.9864855, 0.9858316, 0.9874997, 0.98229474, 0.98693615, 0.9866213, 0.9857722, 0.9880221, 0.9882216, 0.98168427, 0.98905504, 0.9895281, 0.9847135, 0.9855209, 0.98751765, 0.98120326, 0.98713404, 0.98669803, 0.9853193, 0.9881478, 0.9882183, 0.982199, 0.98886395, 0.9891824, 0.9865539, 0.9859017, 0.98772925, 0.98201644, 0.98705167, 0.98667693, 0.98566794, 0.9881098, 0.9882598, 0.9815289, 0.98912656, 0.9896326, 0.9843908, 0.9853138, 0.9874093, 0.98120475, 0.98717344, 0.9865685, 0.98460627, 0.9877037, 0.98816955, 0.98179734, 0.98894113, 0.98912317, 0.9859724, 0.9858219, 0.98777276, 0.98183376, 0.9870992, 0.986666, 0.9851622, 0.9878514, 0.9883183, 0.98167765, 0.9893009, 0.98968774, 0.98444587, 0.9855488, 0.98789024, 0.98165226, 0.9873311, 0.9867022, 0.9853639, 0.98815393, 0.988632, 0.98232543, 0.9890597, 0.98915195, 0.9860182, 0.98589045, 0.9879796, 0.9820048, 0.9871056, 0.9862827, 0.9851908, 0.9879225, 0.9883228, 0.9826315, 0.9894802, 0.98968494, 0.98461044, 0.98553973, 0.98744595, 0.98167187, 0.9873278, 0.9864182, 0.9853751, 0.9881258, 0.98818576, 0.9819993, 0.9888243, 0.9888685, 0.98614997, 0.98583347, 0.9875295, 0.9815726, 0.98696077, 0.98626953, 0.9852403, 0.98789436, 0.98789436, 0.98134357, 0.98900896, 0.9893177, 0.98453045, 0.9851975, 0.9873667, 0.98123163, 0.986933, 0.9861801, 0.98499864, 0.9876922, 0.98812884, 0.98188114, 0.9887526, 0.9888143, 0.98606557, 0.98551184, 0.9875645, 0.9812887, 0.9868574, 0.9859977, 0.98516786, 0.98760915, 0.98799473, 0.98082525, 0.989006, 0.9892125, 0.9841701, 0.9852073, 0.98743814, 0.98077077, 0.9869494, 0.98627925, 0.9849296, 0.98754287, 0.98819834, 0.98148745, 0.98868656, 0.988816, 0.9857912, 0.98494995, 0.98758334, 0.9811969, 0.98678255, 0.9861809, 0.98494124, 0.9872875, 0.98785233, 0.9808894, 0.9888732, 0.989193, 0.9839465, 0.98486215, 0.98761296, 0.98064005, 0.9869609, 0.9862184, 0.9848563, 0.98754936, 0.98838925, 0.9815012, 0.98879355, 0.98884505, 0.98606884, 0.9851312, 0.98756987, 0.98110676, 0.9869249, 0.98619336, 0.9851687, 0.9874155, 0.98805106, 0.9806879, 0.98911136, 0.98938715, 0.9844035, 0.98477983, 0.9875058, 0.9802522, 0.98697513, 0.9862336, 0.9849261, 0.98732996, 0.9882401, 0.9811785, 0.98875135, 0.98885846, 0.9859301, 0.98489285, 0.98764354, 0.98064846, 0.9868343, 0.98614186, 0.9849834, 0.98717874, 0.988005, 0.98017186, 0.9889811, 0.98931414, 0.9841319, 0.9846276, 0.9874964, 0.9799799, 0.9870034, 0.9863303, 0.9847698, 0.9872463, 0.98816675, 0.98086333, 0.9886641, 0.9888609, 0.9857066, 0.9847703, 0.98746115, 0.98061407, 0.986676, 0.9859032, 0.9847823, 0.9871553, 0.9880177, 0.9802713, 0.98889714, 0.9891382, 0.98395026, 0.98466736, 0.9875293, 0.98016584, 0.9867794, 0.98591006, 0.98492783, 0.9872495, 0.98810285, 0.9807901, 0.9886253, 0.9885542, 0.9860527, 0.9847489, 0.98754704, 0.98030305, 0.9867708, 0.9856904, 0.98534316, 0.98722035, 0.9878637, 0.97981185, 0.98894614, 0.9891053, 0.98448145, 0.9846311, 0.98728937, 0.97966695, 0.98694366, 0.98587793, 0.9851521, 0.9873406, 0.98793447, 0.9804482, 0.9887561, 0.9885886, 0.9861073, 0.98482925, 0.98738396, 0.9799247, 0.98682946, 0.98565567, 0.9853097, 0.98716563, 0.9877126, 0.9796903, 0.9890115, 0.989071, 0.9844833, 0.9847329, 0.9872221, 0.979533, 0.9868248, 0.98593533, 0.9851187, 0.987235, 0.98785233, 0.98049325, 0.9886674, 0.988622, 0.9860176, 0.98491156, 0.98737156, 0.9802082, 0.9868715, 0.98581356, 0.98505634, 0.9872743, 0.9878415, 0.98001236, 0.9890542, 0.9891328, 0.9841139, 0.98488575, 0.9872879, 0.9796418, 0.9870738, 0.98609245, 0.9851268, 0.9875381, 0.98804176, 0.9804247, 0.988827, 0.98864895, 0.9860442, 0.9852309, 0.987475, 0.98003376, 0.9870439, 0.9858789, 0.98513305, 0.98761404, 0.9878725, 0.97976124, 0.9891082, 0.9891718, 0.98440254, 0.98517376, 0.98740906, 0.97959614, 0.98705494, 0.9862208, 0.98567486, 0.987591, 0.9878032, 0.98068064, 0.9887389, 0.98885775, 0.98631847, 0.9853119, 0.9874056, 0.9798749, 0.9867012, 0.986156, 0.9855481, 0.98771614, 0.9878443, 0.9794133, 0.9888572, 0.98948157, 0.98487777, 0.98547596, 0.9874767, 0.9791294, 0.9866646, 0.98627067, 0.9855294, 0.98792726, 0.98800755, 0.9800252, 0.98852986, 0.98881847, 0.98652965, 0.98574555, 0.98742896, 0.9796993, 0.98661005, 0.98627806, 0.9858408, 0.9879482, 0.98795927, 0.97930956, 0.9888603, 0.98958033, 0.98491734, 0.9855584, 0.9874665, 0.9791458, 0.9867807, 0.98664045, 0.9854991, 0.9879198, 0.9881754, 0.9802397, 0.9886312, 0.989022, 0.98626775, 0.98559266, 0.98758066, 0.9793395, 0.9866718, 0.98621094, 0.98531145, 0.9876304, 0.98764205, 0.97879463, 0.9887581, 0.9894176, 0.9844923, 0.98530847, 0.9872163, 0.9786873, 0.986686, 0.986387, 0.98520213, 0.9877192, 0.98796284, 0.9797268, 0.98849994, 0.9888465, 0.9860685, 0.98530453, 0.98730284, 0.9791712, 0.9864887, 0.9860832, 0.98517275, 0.9874066, 0.98763835, 0.9786439, 0.9887102, 0.9893333, 0.9843657, 0.9849931, 0.9871196, 0.9785735, 0.98656785, 0.9862578, 0.98501056, 0.987485, 0.9878193, 0.97954, 0.98844725, 0.9888686, 0.9859134, 0.9851489, 0.98724556, 0.9790531, 0.98649615, 0.9860992, 0.9851024, 0.9874083, 0.9876001, 0.9787096, 0.9887544, 0.98933816, 0.9843269, 0.9850006, 0.987179, 0.97852814, 0.9865413, 0.9861875, 0.98499215, 0.9874953, 0.9878939, 0.9795999, 0.9883903, 0.988827, 0.98591876, 0.9851024, 0.9872378, 0.9791655, 0.9863749, 0.9860166, 0.98509616, 0.9873827, 0.9876652, 0.97873574, 0.9887072, 0.98933744, 0.98429793, 0.9849622, 0.98723847, 0.978438, 0.98655796, 0.98630905, 0.98513293, 0.98753893, 0.98797697, 0.9795424, 0.9883917, 0.98882806, 0.9860021, 0.9851093, 0.9873367, 0.9791376, 0.986422, 0.98603183, 0.9851805, 0.98738074, 0.9876938, 0.9788442, 0.9886441, 0.98930514, 0.984262, 0.9848491, 0.98720026, 0.97847575, 0.98640776, 0.98619473, 0.98501956, 0.9874374, 0.9878885, 0.9795197, 0.98835665, 0.98882115, 0.98587334, 0.9849053, 0.98729193, 0.979085, 0.98643386, 0.98605686, 0.9851391, 0.98731875, 0.9876502, 0.97875696, 0.98868096, 0.9892651, 0.9843689, 0.9848927, 0.98717433, 0.9784762, 0.9864914, 0.9861495, 0.98512816, 0.9874479, 0.9878022, 0.9795442, 0.98836875, 0.9888065, 0.98608446, 0.98508364, 0.9871962, 0.97910607, 0.9863922, 0.9859775, 0.98519266, 0.98731935, 0.9875426, 0.97870773, 0.98863846, 0.9892504, 0.9843507, 0.9848237, 0.9871431, 0.9784485, 0.98648363, 0.98620796, 0.9851135, 0.9874722, 0.9878301, 0.9795815, 0.9883599, 0.988782, 0.9859724, 0.9850808, 0.9871825, 0.97909594, 0.9864101, 0.9860065, 0.9850712, 0.9872659, 0.98752356, 0.97866005, 0.98863494, 0.98924166, 0.9842286, 0.9847562, 0.9870722, 0.9782939, 0.9864594, 0.9861675, 0.98497796, 0.98737675, 0.9877786, 0.9793824, 0.9883978, 0.9887834, 0.9859584, 0.9849064, 0.98719364, 0.9788872, 0.9864015, 0.9859664, 0.98501474, 0.9872162, 0.9875973, 0.9784259, 0.9886346, 0.9892408, 0.98421335, 0.98466057, 0.98707235, 0.97811216, 0.98646355, 0.98605865, 0.98489237, 0.9873066, 0.9876686, 0.9791526, 0.9883287, 0.988739, 0.9858731, 0.9848614, 0.9871093, 0.97876006, 0.98632205, 0.985946, 0.9850336, 0.9872063, 0.98747313, 0.9784499, 0.9885833, 0.98921657, 0.9841968, 0.98471165, 0.9869755, 0.97805923, 0.9864388, 0.986156, 0.98499554, 0.9873102, 0.9876281, 0.97911716, 0.98837835, 0.9889215, 0.9858915, 0.9849539, 0.987034, 0.9785608, 0.98633873, 0.98595256, 0.9850264, 0.9871229, 0.98736584, 0.9782068, 0.98859686, 0.9891851, 0.98417264, 0.98461837, 0.98689234, 0.9779261, 0.9864458, 0.9861313, 0.98499745, 0.9872364, 0.9875496, 0.9791351, 0.98833835, 0.9887834, 0.98577857, 0.9847015, 0.9869834, 0.9787531, 0.9864091, 0.98592013, 0.98490864, 0.9869941, 0.9873282, 0.9783929, 0.9886463, 0.98912877, 0.9841021, 0.98451656, 0.9868695, 0.9781432, 0.9864649, 0.98614705, 0.9850476, 0.98717946, 0.9875767, 0.9793604, 0.98835224, 0.98875684, 0.9859141, 0.9848032, 0.9870043, 0.9789115, 0.98639685, 0.985811, 0.9850574, 0.98711896, 0.9873633, 0.97866255, 0.98861957, 0.98903567, 0.98423046, 0.98472714, 0.9869897, 0.97864246, 0.9862731, 0.9858659, 0.9849979, 0.98730785, 0.98758054, 0.9796086, 0.98831487, 0.98848724, 0.9858331, 0.9848418, 0.98696554, 0.97902954, 0.9865247, 0.9857505, 0.9850545, 0.98714006, 0.98732704, 0.978684, 0.9887, 0.98902136, 0.98413706, 0.9846342, 0.9868299, 0.97845423, 0.9865669, 0.9858848, 0.9848818, 0.98717123, 0.9873564, 0.97957873, 0.9883989, 0.98857415, 0.9859044, 0.9847258, 0.9868335, 0.97919935, 0.98643464, 0.98559403, 0.9849844, 0.98693776, 0.98716193, 0.97895455, 0.9886833, 0.9889732, 0.9842498, 0.9844079, 0.98672545, 0.9785004, 0.98655975, 0.9858401, 0.98506016, 0.98716366, 0.9874384, 0.97955155, 0.9884128, 0.9884432, 0.9859313, 0.98467803, 0.9867953, 0.97913533, 0.9864887, 0.9856939, 0.98509836, 0.9869978, 0.98711175, 0.9787935, 0.9886409, 0.9889079, 0.9843455, 0.98448515, 0.98685163, 0.9786323, 0.9865501, 0.9859185, 0.9851863, 0.9872157, 0.98755485, 0.9796235, 0.9883796, 0.9884815, 0.9859178, 0.9847727, 0.986871, 0.9790317, 0.9866712, 0.98581135, 0.9851023, 0.9871898, 0.9872055, 0.97874135, 0.9886437, 0.9890338, 0.9844252, 0.9847088, 0.98675597, 0.9783441, 0.98651713, 0.98587346, 0.9851579, 0.9872988, 0.9873739, 0.97947866, 0.9884192, 0.9884942, 0.9859863, 0.9847829, 0.98679125, 0.9788506, 0.9865512, 0.98574406, 0.98514116, 0.9871056, 0.9872251, 0.97863317, 0.98865706, 0.98902506, 0.98439723, 0.98467916, 0.9868198, 0.978408, 0.9866469, 0.9858978, 0.9850707, 0.98738724, 0.9874844, 0.97933996, 0.9884283, 0.9885861, 0.9858928, 0.98486876, 0.98683095, 0.9788365, 0.986459, 0.9858046, 0.9851017, 0.9871501, 0.98717713, 0.9784006, 0.9886234, 0.9889871, 0.98435485, 0.98462576, 0.98672545, 0.9780763, 0.9865365, 0.9859089, 0.985076, 0.9872093, 0.98743266, 0.9791751, 0.9883647, 0.98854953, 0.985946, 0.9847189, 0.98676616, 0.9786021, 0.9864551, 0.98576874, 0.98509496, 0.9870346, 0.9871452, 0.9782672, 0.9886219, 0.989016, 0.98423475, 0.9845352, 0.98669755, 0.97802585, 0.98654926, 0.9858919, 0.9850176, 0.9872042, 0.9874101, 0.9791031, 0.9883636, 0.98853475, 0.9859055, 0.98466367, 0.9868098, 0.9785835, 0.9864786, 0.98574626, 0.9850169, 0.9870576, 0.9871725, 0.9783221, 0.98858213, 0.98899895, 0.9841543, 0.98454064, 0.98669815, 0.9780221, 0.98654103, 0.98589385, 0.98497236, 0.9872134, 0.98740304, 0.97911954, 0.98842806, 0.98859984, 0.9858907, 0.98476946, 0.98683524, 0.97869825, 0.9865079, 0.9858014, 0.98506886, 0.9870539, 0.9871354, 0.97827506, 0.9886048, 0.9890353, 0.984252, 0.98461586, 0.98670894, 0.97808033, 0.986567, 0.98590505, 0.9850192, 0.9872178, 0.98741615, 0.9791261, 0.988383, 0.9885588, 0.98596114, 0.98471457, 0.98685104, 0.97862566, 0.9865804, 0.9857674, 0.98515964, 0.9870618, 0.9871496, 0.978273, 0.988638, 0.98901635, 0.9843439, 0.9846148, 0.9866963, 0.97794455, 0.98657495, 0.98585606, 0.98507357, 0.98728716, 0.98738223, 0.97911936, 0.9883963, 0.9884985, 0.9859518, 0.98479074, 0.986796, 0.9785219, 0.9865235, 0.9856772, 0.98510957, 0.9871209, 0.9871513, 0.9781788, 0.9886308, 0.9889225, 0.9842275, 0.9845398, 0.986658, 0.9779619, 0.9865637, 0.9858367, 0.98500687, 0.9872129, 0.9873318, 0.9790271, 0.98839706, 0.98849165, 0.9859108, 0.98470324, 0.98672193, 0.97852314, 0.98657876, 0.98570466, 0.98509246, 0.987047, 0.98709023, 0.9782195, 0.9886226, 0.98895884, 0.9842381, 0.984502, 0.9865844, 0.9778857, 0.98655146, 0.9858261, 0.98502016, 0.98720723, 0.9873548, 0.97900486, 0.9884052, 0.9884361, 0.9859109, 0.9846964, 0.98671454, 0.9784766, 0.98652595, 0.98562485, 0.98505795, 0.987041, 0.9870596, 0.97800785, 0.98857945, 0.9889102, 0.984153, 0.9844483, 0.98653954, 0.9776766, 0.986451, 0.98572934, 0.98494774, 0.98716915, 0.9872766, 0.9789711, 0.9883383, 0.98841745, 0.9858784, 0.9846149, 0.9866647, 0.97839874, 0.98653394, 0.98561794, 0.98507476, 0.9869804, 0.9869887, 0.9780853, 0.98860687, 0.9888446, 0.98422503, 0.98444057, 0.9865233, 0.97778636, 0.986509, 0.98570186, 0.9850026, 0.98710746, 0.98721975, 0.97883964, 0.98835236, 0.98835725, 0.98586357, 0.9845382, 0.98657733, 0.9782104, 0.9864486, 0.9854807, 0.9849947, 0.9869041, 0.986919, 0.9779634, 0.9884837, 0.98873913, 0.98411596, 0.9843099, 0.98634094, 0.97773206, 0.98643875, 0.9855724, 0.9849132, 0.98703045, 0.9870864, 0.97879726, 0.988332, 0.9883045, 0.9858127, 0.98445606, 0.9865104, 0.9782527, 0.98648524, 0.98555213, 0.9848904, 0.9868001, 0.98687446, 0.9778985, 0.9885301, 0.98880136, 0.98406285, 0.9842813, 0.98642576, 0.97761315, 0.9864306, 0.9856194, 0.98482805, 0.98708546, 0.9872136, 0.9789388, 0.98831564, 0.988313, 0.9857562, 0.984521, 0.9866691, 0.9783191, 0.9863988, 0.9854124, 0.9849069, 0.98691, 0.98710454, 0.9780157, 0.9885238, 0.9887327, 0.984065, 0.9843627, 0.98658305, 0.9776408, 0.9863001, 0.9855723, 0.98488474, 0.98712164, 0.98726565, 0.97877514, 0.9881628, 0.9883244, 0.9855961, 0.984625, 0.9867318, 0.97821426, 0.9861994, 0.985445, 0.9847912, 0.986964, 0.9869964, 0.977823, 0.98837334, 0.98876745, 0.983876, 0.9844094, 0.98649615, 0.97754717, 0.9862882, 0.9855417, 0.9847585, 0.98722327, 0.9874286, 0.9788441, 0.9881561, 0.9882768, 0.98552597, 0.98476034, 0.9868084, 0.9781587, 0.9862449, 0.9856194, 0.98484415, 0.9870862, 0.98711675, 0.9780116, 0.9883117, 0.98877233, 0.98388463, 0.9846645, 0.98668873, 0.97769207, 0.9862071, 0.9856062, 0.9847733, 0.9872063, 0.9874093, 0.9787499, 0.9880381, 0.98828423, 0.985587, 0.9847931, 0.9868111, 0.9782406, 0.98614717, 0.98546726, 0.9848675, 0.9870827, 0.98716867, 0.97802037, 0.98831683, 0.9887215, 0.98393553, 0.9846655, 0.9867114, 0.97778326, 0.98618346, 0.9855835, 0.9848505, 0.9872611, 0.98745567, 0.9789806, 0.98811215, 0.98839325, 0.9856273, 0.98477674, 0.9868758, 0.9783572, 0.9862266, 0.98557276, 0.98484135, 0.9871209, 0.9871395, 0.97799367, 0.9883685, 0.988785, 0.9839153, 0.9846282, 0.9866929, 0.97760606, 0.9862194, 0.985694, 0.98479295, 0.9872327, 0.9874155, 0.9788375, 0.98813, 0.98839486, 0.98565495, 0.9847853, 0.98689204, 0.97819227, 0.98627126, 0.9855166, 0.9847542, 0.98708004, 0.9871602, 0.9778619, 0.9883888, 0.9887455, 0.98376495, 0.9846186, 0.9867311, 0.97752666, 0.98632205, 0.9856508, 0.984657, 0.98729485, 0.98743314, 0.978589, 0.98813057, 0.9882867, 0.9854984, 0.9847668, 0.98698074, 0.97808343, 0.98629457, 0.9853845, 0.98467606, 0.98701334, 0.98730934, 0.9778535, 0.9883812, 0.9886523, 0.98380476, 0.98456013, 0.9869309, 0.9775517, 0.9862238, 0.985491, 0.9846364, 0.9871546, 0.9875989, 0.9786863, 0.98808587, 0.9882431, 0.98546404, 0.98467827, 0.9869544, 0.9782607, 0.9862264, 0.9853472, 0.9845398, 0.98702765, 0.9872724, 0.97788256, 0.98830974, 0.98864543, 0.9836681, 0.98442084, 0.9869344, 0.97754514, 0.98622835, 0.9855741, 0.9845243, 0.9869711, 0.9876527, 0.97875786, 0.9881087, 0.98829365, 0.98543507, 0.9844341, 0.98705864, 0.97819793, 0.9862227, 0.98529655, 0.98454547, 0.98683894, 0.98727995, 0.9777715, 0.9883654, 0.98863274, 0.98363626, 0.98437494, 0.9868904, 0.9773965, 0.9862302, 0.9854525, 0.9844056, 0.9869183, 0.9876171, 0.97862417, 0.988076, 0.98813707, 0.98530775, 0.9844416, 0.9870084, 0.97796756, 0.98627985, 0.9853212, 0.9844578, 0.9869769, 0.98739237, 0.9776072, 0.9883676, 0.9885804, 0.98359954, 0.98445094, 0.9869206, 0.9772649, 0.9863169, 0.9853649, 0.98442554, 0.9870656, 0.9876633, 0.9784655, 0.98816454, 0.98807377, 0.9852331, 0.9845382, 0.9870203, 0.97785836, 0.98624367, 0.9851166, 0.98435056, 0.9869136, 0.987261, 0.9774073, 0.98836833, 0.98852813, 0.9835321, 0.9843573, 0.9868564, 0.9771145, 0.98628724, 0.98537385, 0.98435414, 0.9870029, 0.98758173, 0.97824246, 0.98816127, 0.9880868, 0.98513037, 0.9844998, 0.98686975, 0.9776948, 0.9862737, 0.9850985, 0.9841956, 0.98681307, 0.987156, 0.97728103, 0.9883902, 0.9884249, 0.9831129, 0.9840916, 0.98675966, 0.9771649, 0.9861481, 0.9852527, 0.9838755, 0.98665833, 0.9875345, 0.9785203, 0.9879816, 0.98794496, 0.98491466, 0.98442775, 0.98696387, 0.97805274, 0.9860773, 0.98481095, 0.9837637, 0.98671025, 0.9872764, 0.9776403, 0.9883106, 0.9882731, 0.98310274, 0.98430955, 0.98688096, 0.9772546, 0.9862136, 0.9852775, 0.98424274, 0.9870489, 0.987589, 0.9783441, 0.98808426, 0.98806226, 0.9851553, 0.98451275, 0.9869408, 0.9778455, 0.9861771, 0.9850868, 0.9842887, 0.98684335, 0.9872097, 0.97740877, 0.98833954, 0.98852205, 0.9834426, 0.9843635, 0.986778, 0.9769952, 0.9861886, 0.9853226, 0.98421085, 0.9869624, 0.987531, 0.97820276, 0.98812485, 0.9880497, 0.985115, 0.9843908, 0.98686767, 0.97757405, 0.98618686, 0.9850509, 0.9841785, 0.9867034, 0.9871681, 0.9771663, 0.9883166, 0.988478, 0.9833103, 0.9841194, 0.98680794, 0.9767245, 0.986181, 0.98520845, 0.98407, 0.9868062, 0.9875868, 0.97808045, 0.98803127, 0.9880185, 0.9849957, 0.98416233, 0.9869026, 0.97740227, 0.986115, 0.9848868, 0.9840349, 0.9865431, 0.9871601, 0.9770456, 0.98830307, 0.9884244, 0.98325115, 0.9840186, 0.98674726, 0.9768506, 0.98619324, 0.98513615, 0.98399854, 0.9866523, 0.9874315, 0.97811437, 0.98804504, 0.98795366, 0.9849283, 0.9841032, 0.9868567, 0.97761315, 0.98622626, 0.9849299, 0.98402923, 0.98653364, 0.98718596, 0.9772044, 0.98835784, 0.98839694, 0.9831298, 0.9840222, 0.98677826, 0.9768571, 0.98630023, 0.98520684, 0.9840433, 0.9866969, 0.9875309, 0.9780894, 0.98818165, 0.98797494, 0.98494637, 0.98422444, 0.98685396, 0.97748375, 0.9862935, 0.9849487, 0.983994, 0.9865335, 0.98715043, 0.97720224, 0.988389, 0.9883514, 0.9830374, 0.98390204, 0.98675025, 0.9768346, 0.98628855, 0.9851519, 0.9840258, 0.9866918, 0.987566, 0.9780879, 0.9881366, 0.9879298, 0.98491085, 0.98410857, 0.98688495, 0.9774844, 0.98626417, 0.9848673, 0.9840163, 0.9865702, 0.9872444, 0.9770925, 0.9883903, 0.9883449, 0.98314846, 0.9839438, 0.9867974, 0.9766832, 0.9862434, 0.9850632, 0.9839781, 0.9867383, 0.9876176, 0.97802323, 0.9880981, 0.9878301, 0.98483557, 0.984158, 0.98689455, 0.9773197, 0.9861831, 0.9846777, 0.9838433, 0.98666406, 0.9871889, 0.97697395, 0.9883138, 0.9882654, 0.98298997, 0.9841468, 0.98679227, 0.97663224, 0.98621327, 0.98505795, 0.9839894, 0.98709434, 0.9874829, 0.97782636, 0.98806494, 0.9879112, 0.984846, 0.9845328, 0.9867757, 0.97724617, 0.986162, 0.9848385, 0.9839691, 0.9868448, 0.9870919, 0.97688633, 0.9883044, 0.9883024, 0.98308027, 0.9842584, 0.98664653, 0.9765157, 0.9861966, 0.9850331, 0.98398376, 0.9869561, 0.9874953, 0.97785485, 0.98806727, 0.9878522, 0.9848786, 0.98441225, 0.9867615, 0.97727, 0.98617893, 0.9847771, 0.9839558, 0.9867981, 0.9870847, 0.9769841, 0.9883081, 0.98831046, 0.9830315, 0.98433083, 0.9866382, 0.97646856, 0.9861705, 0.9850753, 0.9839766, 0.9870231, 0.9874997, 0.97783947, 0.9880535, 0.9878762, 0.9848743, 0.9844326, 0.9867834, 0.9772509, 0.98621166, 0.98476714, 0.9839952, 0.9868393, 0.98706526, 0.97693354, 0.98832196, 0.9882703, 0.98309445, 0.9842058, 0.9865035, 0.97652924, 0.98618764, 0.98500293, 0.98402184, 0.986945, 0.98733634, 0.97781664, 0.98807645, 0.98786443, 0.984877, 0.9844205, 0.9865892, 0.9771773, 0.9862086, 0.9848075, 0.98400164, 0.9868479, 0.986975, 0.976824, 0.98830074, 0.9883067, 0.9830694, 0.9842771, 0.9865038, 0.9764326, 0.98618394, 0.9850675, 0.98401827, 0.9870209, 0.9873257, 0.97775006, 0.9880777, 0.9878308, 0.98486555, 0.9843842, 0.98661286, 0.97721034, 0.98623914, 0.98472255, 0.98394877, 0.98680264, 0.9869266, 0.9767998, 0.9882969, 0.9882903, 0.9830184, 0.98415333, 0.9865262, 0.97646207, 0.98619425, 0.98504096, 0.9839713, 0.9869005, 0.98737895, 0.977746, 0.98807013, 0.9878977, 0.9848363, 0.98436767, 0.98658395, 0.9771624, 0.98625875, 0.9847906, 0.98386097, 0.9867641, 0.9869037, 0.9768257, 0.988332, 0.98825324, 0.982934, 0.9842318, 0.98649126, 0.9764773, 0.9862506, 0.9849316, 0.9838898, 0.9869662, 0.9872817, 0.9777288, 0.9880971, 0.98779035, 0.984743, 0.98435265, 0.98655856, 0.97707236, 0.9862718, 0.9846666, 0.9838389, 0.98675305, 0.9869085, 0.9767471, 0.9883592, 0.98827946, 0.98292524, 0.9842478, 0.9864388, 0.97637206, 0.9861103, 0.9848845, 0.98385566, 0.9868878, 0.98732084, 0.9776968, 0.98812973, 0.9877553, 0.9847115, 0.9842829, 0.9865973, 0.9771268, 0.98629546, 0.98465306, 0.9838156, 0.9866762, 0.98690456, 0.9767097, 0.98833245, 0.9882041, 0.98288906, 0.9841395, 0.9864779, 0.97640944, 0.9862573, 0.9848813, 0.98384446, 0.9869027, 0.9872752, 0.9775835, 0.9880838, 0.9877836, 0.9847068, 0.9842659, 0.9865355, 0.9770164, 0.9862286, 0.98467654, 0.9838258, 0.9866448, 0.9869286, 0.9766937, 0.9883095, 0.98823047, 0.9828337, 0.9839999, 0.9863514, 0.9762356, 0.98619574, 0.98488957, 0.98372287, 0.98679847, 0.9871948, 0.97756094, 0.988086, 0.9877603, 0.98460996, 0.9842387, 0.98647517, 0.97693515, 0.9862098, 0.984658, 0.9837178, 0.98662436, 0.98682445, 0.9765688, 0.98830426, 0.9882011, 0.9827686, 0.9839713, 0.9863363, 0.9761071, 0.9861718, 0.9848704, 0.9837051, 0.9867222, 0.9872584, 0.9774228, 0.98810565, 0.9877644, 0.984565, 0.9841234, 0.98658025, 0.9768237, 0.98624516, 0.9846369, 0.9836737, 0.9865791, 0.98688483, 0.976546, 0.9882968, 0.9881562, 0.98276424, 0.9839654, 0.98648894, 0.9761494, 0.98620003, 0.98482585, 0.9836966, 0.98674864, 0.9873384, 0.97748375, 0.9880917, 0.9877268, 0.98458767, 0.98418057, 0.9865739, 0.97691286, 0.9862855, 0.9846079, 0.9837052, 0.9866186, 0.9868333, 0.97651935, 0.9883625, 0.9881187, 0.9827235, 0.98403686, 0.9863701, 0.97612506, 0.9863212, 0.9847633, 0.9836099, 0.9867742, 0.9872151, 0.97743386, 0.98814046, 0.9876538, 0.9845309, 0.98414916, 0.9865094, 0.9766996, 0.98632294, 0.9845309, 0.9836195, 0.9866289, 0.9868104, 0.97639865, 0.98832756, 0.98805165, 0.98265415, 0.9840614, 0.986326, 0.97609055, 0.9863079, 0.9848432, 0.98362887, 0.98686314, 0.9872136, 0.977372, 0.9880662, 0.9876359, 0.98452026, 0.9842293, 0.9864487, 0.97671837, 0.98626834, 0.98448896, 0.98361546, 0.9865815, 0.9867942, 0.9763643, 0.98827946, 0.98805225, 0.98261905, 0.9840499, 0.98632306, 0.97600585, 0.98621225, 0.9846976, 0.9835549, 0.98681855, 0.98722243, 0.97738314, 0.9880927, 0.9876202, 0.98449856, 0.9843248, 0.9865257, 0.97681105, 0.9863229, 0.9845999, 0.9836237, 0.9867245, 0.9868286, 0.976453, 0.9883342, 0.9881152, 0.9826513, 0.9841178, 0.9863872, 0.976019, 0.9862442, 0.984789, 0.9835703, 0.9868421, 0.98725194, 0.97735935, 0.98804396, 0.98762214, 0.9844487, 0.98415184, 0.9864757, 0.97664213, 0.9862214, 0.9844934, 0.9835336, 0.986605, 0.9867419, 0.9762696, 0.98825103, 0.9880894, 0.9825651, 0.9839788, 0.9862784, 0.9759369, 0.98617387, 0.9847511, 0.98350763, 0.98673415, 0.98714405, 0.97729445, 0.98802817, 0.9876615, 0.9844339, 0.9841074, 0.98646146, 0.976658, 0.98622555, 0.98453265, 0.98351425, 0.9865544, 0.986804, 0.976303, 0.9882812, 0.9880828, 0.98248893, 0.9839532, 0.9863035, 0.97594464, 0.98617005, 0.9847035, 0.98349464, 0.98671246, 0.98719966, 0.97724074, 0.9880897, 0.9876291, 0.9844158, 0.9841113, 0.98649126, 0.97666603, 0.9863353, 0.9845184, 0.9835181, 0.9865409, 0.9868362, 0.9762418, 0.98832244, 0.98807085, 0.9824743, 0.98390263, 0.9863738, 0.97578424, 0.9861924, 0.98470414, 0.9834606, 0.98669815, 0.9872207, 0.97720337, 0.9880662, 0.9876385, 0.9843428, 0.9840244, 0.98642945, 0.9765953, 0.9862732, 0.9844439, 0.98332584, 0.9865963, 0.9867533, 0.97616744, 0.98830134, 0.98806715, 0.9823163, 0.98395604, 0.9862638, 0.9758075, 0.98623705, 0.9847103, 0.983311, 0.98677874, 0.9871552, 0.97716796, 0.98811114, 0.98760474, 0.9842299, 0.9841241, 0.98643607, 0.9764856, 0.9862573, 0.98440766, 0.9833572, 0.986543, 0.98671126, 0.97620994, 0.9883025, 0.98803014, 0.9823849, 0.983921, 0.98622686, 0.9758158, 0.986186, 0.9846528, 0.98331904, 0.98671716, 0.9871102, 0.97717756, 0.98806864, 0.9875754, 0.98424304, 0.9840663, 0.9863747, 0.9765355, 0.9862637, 0.9844243, 0.9832892, 0.9865029, 0.9866799, 0.97619593, 0.9883123, 0.9880371, 0.9823007, 0.98391384, 0.98623496, 0.97585833, 0.9862297, 0.98468184, 0.9832939, 0.98669094, 0.98711556, 0.9771089, 0.98806876, 0.98760307, 0.9841739, 0.98398906, 0.986364, 0.9764306, 0.9862425, 0.9843901, 0.9832508, 0.9864778, 0.9867023, 0.9760926, 0.9882884, 0.9880207, 0.98225534, 0.98381203, 0.986213, 0.97571146, 0.98620224, 0.9846091, 0.98328537, 0.9866406, 0.9871381, 0.9770801, 0.9880795, 0.9875432, 0.9842024, 0.9840231, 0.9864151, 0.97641945, 0.9862736, 0.9843374, 0.9832884, 0.9864762, 0.98671556, 0.9760825, 0.9882904, 0.9879758, 0.98227006, 0.9838087, 0.9862563, 0.97568285, 0.98617643, 0.9845738, 0.98324513, 0.9865725, 0.9871668, 0.9770343, 0.9880735, 0.9875323, 0.98420817, 0.9839659, 0.98646575, 0.97649235, 0.98628575, 0.98433316, 0.9833056, 0.9864247, 0.98674506, 0.9761211, 0.9883006, 0.9879595, 0.98230934, 0.98378897, 0.9862672, 0.9757264, 0.98620564, 0.98456615, 0.98327166, 0.98662704, 0.98717296, 0.9770859, 0.98809004, 0.98749965, 0.9841791, 0.98397547, 0.9864151, 0.9763892, 0.98627716, 0.9843121, 0.98321486, 0.9864618, 0.98670894, 0.9760776, 0.988305, 0.98798484, 0.98221326, 0.9838297, 0.98624307, 0.9756881, 0.98623705, 0.9845467, 0.98319817, 0.9866385, 0.98717016, 0.97705334, 0.9880966, 0.9874959, 0.9841621, 0.9840014, 0.98639184, 0.9763985, 0.9862723, 0.98434144, 0.983224, 0.98647666, 0.98672646, 0.9760365, 0.9882918, 0.9879766, 0.98219186, 0.98380256, 0.9861989, 0.9756134, 0.98619276, 0.98455125, 0.9831925, 0.986605, 0.98713267, 0.9770089, 0.9880381, 0.9875095, 0.9841395, 0.98397744, 0.9863364, 0.97637355, 0.9862418, 0.9842948, 0.9831636, 0.9864494, 0.9866821, 0.97607464, 0.9882541, 0.98800546, 0.9821805, 0.9838135, 0.98619354, 0.97563314, 0.9861562, 0.98459184, 0.9831697, 0.98664254, 0.98707783, 0.97693527, 0.9880214, 0.9875174, 0.9840804, 0.98393935, 0.9863343, 0.9762187, 0.9862172, 0.98428786, 0.98314804, 0.9864328, 0.98666453, 0.97581863, 0.988221, 0.98796505, 0.9820936, 0.98373246, 0.9861822, 0.97538495, 0.9861512, 0.9845524, 0.983071, 0.98656666, 0.98708075, 0.9768471, 0.98799336, 0.9875125, 0.9840842, 0.983859, 0.9863488, 0.97616583, 0.98618, 0.9842558, 0.9830768, 0.98636067, 0.9866414, 0.9758331, 0.98823136, 0.9879434, 0.9820425, 0.98364025, 0.98615474, 0.9754032, 0.98612165, 0.9844823, 0.98303246, 0.98648757, 0.9870088, 0.97681284, 0.9879915, 0.9874237, 0.98397535, 0.9838102, 0.98628646, 0.9762408, 0.98617744, 0.9842063, 0.9830663, 0.98633015, 0.986579, 0.9759907, 0.9882431, 0.9879361, 0.9820584, 0.983685, 0.9861247, 0.9754883, 0.9861787, 0.9845314, 0.98308164, 0.98656833, 0.98701894, 0.9768273, 0.988003, 0.98750913, 0.9840029, 0.9839129, 0.9862439, 0.9761077, 0.98617584, 0.9843201, 0.9830614, 0.98638016, 0.98656136, 0.9758041, 0.98821265, 0.9879609, 0.98207414, 0.98372436, 0.98608387, 0.9754102, 0.98611057, 0.9845354, 0.9830698, 0.9865941, 0.9870182, 0.9767249, 0.9879655, 0.98743916, 0.9839952, 0.9838854, 0.98622507, 0.9761613, 0.98617023, 0.98426676, 0.98304147, 0.9864079, 0.98654175, 0.9758436, 0.9882151, 0.98791957, 0.9820053, 0.98373115, 0.98599094, 0.9753563, 0.9860864, 0.9844934, 0.98301244, 0.9865799, 0.98692894, 0.9767071, 0.98794276, 0.98742276, 0.9839788, 0.98382866, 0.98607963, 0.9760426, 0.98610187, 0.9841983, 0.98295504, 0.98629946, 0.9863986, 0.9757927, 0.9881489, 0.9878544, 0.9819049, 0.98354226, 0.9859112, 0.97531974, 0.986, 0.98438096, 0.9829313, 0.98645425, 0.98685986, 0.9766709, 0.9879067, 0.98737675, 0.9839389, 0.98374015, 0.98610234, 0.9759847, 0.9860442, 0.9841396, 0.98298603, 0.9863289, 0.986446, 0.9756653, 0.98813814, 0.9878735, 0.9819202, 0.9836135, 0.9859833, 0.9752185, 0.9859578, 0.98441494, 0.98291624, 0.98649603, 0.986858, 0.9765503, 0.9878628, 0.98733205, 0.9838509, 0.983781, 0.986148, 0.9759296, 0.98604393, 0.9841204, 0.9829055, 0.9862528, 0.9864364, 0.97554344, 0.9880961, 0.987845, 0.9819027, 0.9835487, 0.98595047, 0.9752191, 0.98597103, 0.98439044, 0.98295796, 0.9864997, 0.98686844, 0.9765212, 0.98785025, 0.98735064, 0.983835, 0.98380625, 0.9860766, 0.9758312, 0.9860069, 0.984091, 0.9828368, 0.9863165, 0.9863783, 0.9756349, 0.9881038, 0.98778826, 0.98175555, 0.9836295, 0.98589474, 0.97518414, 0.9859379, 0.98430926, 0.98272943, 0.98645115, 0.9868133, 0.97657645, 0.9878378, 0.9872981, 0.9837449, 0.9837458, 0.9860636, 0.9758966, 0.9859767, 0.98403454, 0.9827509, 0.98624295, 0.98637664, 0.97558856, 0.9880562, 0.98778033, 0.9817421, 0.9835324, 0.98590636, 0.97508836, 0.98587877, 0.98427945, 0.9827414, 0.9863457, 0.9867922, 0.97649914, 0.987812, 0.98731214, 0.9837621, 0.98353994, 0.98605675, 0.9758941, 0.98593986, 0.9840624, 0.9827898, 0.9861318, 0.9864357, 0.97554964, 0.98805815, 0.987755, 0.9817275, 0.9833792, 0.9859512, 0.97518665, 0.98590297, 0.98433834, 0.982674, 0.9863153, 0.986811, 0.9763204, 0.9877972, 0.9872945, 0.98366475, 0.98365825, 0.9860587, 0.97563463, 0.98591584, 0.98406667, 0.9826183, 0.98611313, 0.9863146, 0.9752774, 0.9879837, 0.98772836, 0.9815954, 0.98335123, 0.9858022, 0.9749005, 0.9857652, 0.98425967, 0.9825957, 0.9862351, 0.9867882, 0.9762689, 0.98773414, 0.98726755, 0.98362046, 0.9835191, 0.98601145, 0.975641, 0.98582906, 0.9840116, 0.98262864, 0.9860511, 0.986332, 0.9753616, 0.9879675, 0.9877258, 0.98155093, 0.9832947, 0.98583394, 0.97482216, 0.98574275, 0.98422295, 0.982533, 0.9861664, 0.9867389, 0.9761605, 0.9877102, 0.9872633, 0.9836163, 0.9834121, 0.98602456, 0.9756258, 0.98582584, 0.9840029, 0.9826147, 0.9860123, 0.98637503, 0.9752417, 0.9879455, 0.98775023, 0.98156595, 0.9832484, 0.9858694, 0.9748746, 0.98574704, 0.98422456, 0.9825736, 0.9861838, 0.9867924, 0.97617394, 0.9877197, 0.98723465, 0.9835689, 0.98345774, 0.9859878, 0.97553366, 0.9858017, 0.98395354, 0.9825756, 0.98600775, 0.98626965, 0.975188, 0.98794276, 0.98771906, 0.9815755, 0.98336166, 0.985792, 0.97477436, 0.9857446, 0.98421884, 0.9826975, 0.9862449, 0.98675317, 0.97616005, 0.98772544, 0.98720884, 0.9836369, 0.98351437, 0.98595685, 0.97552276, 0.9858029, 0.98390955, 0.98259443, 0.98600507, 0.98626244, 0.9751958, 0.987955, 0.98769, 0.9815267, 0.98335296, 0.9857959, 0.97475106, 0.9857114, 0.9842203, 0.9826269, 0.98620796, 0.9867191, 0.9760972, 0.98766637, 0.98722035, 0.98368055, 0.98345, 0.98594433, 0.9755948, 0.9857643, 0.98389167, 0.98272026, 0.98597795, 0.98628527, 0.9753029, 0.9879567, 0.98765415, 0.98167163, 0.9831956, 0.98579174, 0.974935, 0.9857204, 0.9841734, 0.98264575, 0.98612654, 0.9867829, 0.976173, 0.9876686, 0.98720026, 0.9836172, 0.98334396, 0.9859837, 0.97553706, 0.98578066, 0.98389995, 0.9826834, 0.98597133, 0.9862991, 0.97511476, 0.98787385, 0.9876545, 0.9815251, 0.9831756, 0.9858283, 0.9748258, 0.9856412, 0.9840975, 0.982511, 0.98614466, 0.98676395, 0.97610563, 0.98760563, 0.98713344, 0.9835819, 0.9833177, 0.9859648, 0.97550404, 0.9856999, 0.9838341, 0.98263645, 0.9859518, 0.98627174, 0.9750981, 0.9878665, 0.9876159, 0.98160505, 0.9831099, 0.9857798, 0.974499, 0.98554736, 0.9840587, 0.98247474, 0.98588, 0.9866299, 0.97588766, 0.98745775, 0.9870971, 0.9836802, 0.9829639, 0.98588514, 0.9753539, 0.9855632, 0.983817, 0.9825782, 0.98564315, 0.9862562, 0.9751018, 0.987734, 0.98762846, 0.9815502, 0.9826717, 0.9857658, 0.97459126, 0.98532444, 0.98403025, 0.98240227, 0.98574424, 0.98668957, 0.9760493, 0.98731136, 0.9871496, 0.9835207, 0.98295814, 0.9859104, 0.97557414, 0.9855311, 0.9839121, 0.98266476, 0.9856536, 0.98628366, 0.9752423, 0.98770916, 0.98763263, 0.9816011, 0.98300827, 0.98583823, 0.9749052, 0.9855498, 0.9840827, 0.9827306, 0.9859221, 0.98676556, 0.9761953, 0.98756707, 0.98711777, 0.98371375, 0.98313284, 0.98599154, 0.9755873, 0.98568255, 0.9838335, 0.98267984, 0.98574406, 0.9862185, 0.9752032, 0.9878536, 0.9876736, 0.98175275, 0.98312116, 0.98578644, 0.9747069, 0.98547655, 0.9841888, 0.98278946, 0.98581874, 0.9867073, 0.97593397, 0.98751104, 0.9872034, 0.9837277, 0.9828515, 0.9859594, 0.9755882, 0.98581713, 0.98403466, 0.98279303, 0.9855879, 0.9862644, 0.9750147, 0.98773867, 0.9877295, 0.9816403, 0.98267525, 0.98578215, 0.9747106, 0.9854912, 0.9842351, 0.98266846, 0.9857717, 0.9867843, 0.9762523, 0.98758835, 0.98724, 0.9838176, 0.98314977, 0.9860111, 0.9755796, 0.9857166, 0.9839685, 0.9827859, 0.9858637, 0.98631847, 0.9751688, 0.987828, 0.9876817, 0.98164, 0.9830799, 0.985846, 0.9747395, 0.9855739, 0.9841621, 0.98263496, 0.9859006, 0.98675686, 0.9761378, 0.98755974, 0.987189, 0.98366356, 0.98301876, 0.98596394, 0.9755991, 0.98571277, 0.9839279, 0.98271096, 0.9856026, 0.98629326, 0.97526646, 0.9878351, 0.98764557, 0.9816188, 0.9828939, 0.98579407, 0.9750234, 0.98554045, 0.9841421, 0.9825764, 0.98589474, 0.9866523, 0.976284, 0.9875983, 0.9871855, 0.9836042, 0.9831788, 0.9858841, 0.9754866, 0.98569965, 0.9839123, 0.9826493, 0.98572236, 0.98621106, 0.97511905, 0.9877674, 0.9876703, 0.9814834, 0.98284566, 0.98573375, 0.9748803, 0.9854541, 0.9840822, 0.98250824, 0.9859729, 0.98663145, 0.97622174, 0.98752046, 0.98712844, 0.98347527, 0.9833232, 0.98581225, 0.975599, 0.98562986, 0.98382276, 0.98241824, 0.9857949, 0.9861176, 0.9753042, 0.98778313, 0.98758066, 0.98140013, 0.983031, 0.9857399, 0.97478616, 0.9854074, 0.98404944, 0.9823482, 0.98603785, 0.9867061, 0.9761368, 0.9875201, 0.98706216, 0.9835023, 0.98314804, 0.98592603, 0.9755077, 0.9855875, 0.98383236, 0.98252887, 0.98576593, 0.98629665, 0.9751176, 0.9877523, 0.9875638, 0.9814192, 0.9830515, 0.98587334, 0.9747455, 0.9855315, 0.9839849, 0.98239076, 0.9861285, 0.9867909, 0.9760217, 0.98749954, 0.9870706, 0.9834939, 0.98340917, 0.9860328, 0.97534263, 0.9856875, 0.983787, 0.9825227, 0.98605806, 0.9863304, 0.9750207, 0.9878913, 0.987676, 0.9816378, 0.98329115, 0.98590046, 0.97470266, 0.98576385, 0.98417526, 0.98260146, 0.9860789, 0.98678756, 0.97605896, 0.98767436, 0.9872126, 0.983556, 0.98323226, 0.9859649, 0.975486, 0.9857722, 0.98394996, 0.98252076, 0.9859212, 0.9862236, 0.9750694, 0.98785186, 0.98769355, 0.9814452, 0.98310965, 0.9857847, 0.97463995, 0.9856999, 0.9841749, 0.98238456, 0.9859912, 0.9866891, 0.97589886, 0.9876174, 0.9871676, 0.9835593, 0.9831151, 0.98587936, 0.9753373, 0.98568, 0.9839978, 0.9825003, 0.9857701, 0.9862092, 0.9751271, 0.9879155, 0.9877259, 0.9815685, 0.9830814, 0.98580194, 0.97479117, 0.98580277, 0.98422366, 0.98248154, 0.9859966, 0.98675525, 0.9761302, 0.98772883, 0.98716354, 0.983562, 0.9833519, 0.9858627, 0.97542554, 0.98581886, 0.9840507, 0.9825714, 0.98606396, 0.98619276, 0.9751653, 0.9879424, 0.9877331, 0.9813023, 0.9832537, 0.98570293, 0.9747474, 0.9857934, 0.9841979, 0.9822135, 0.9861809, 0.986582, 0.97592473, 0.98771197, 0.98711115, 0.9831607, 0.98340195, 0.98569435, 0.9752643, 0.9857421, 0.9838802, 0.9821781, 0.9860671, 0.9860419, 0.97482955, 0.98783207, 0.9875919, 0.98122543, 0.9834016, 0.9855115, 0.9744974, 0.9857548, 0.9840507, 0.98220617, 0.986266, 0.986441, 0.97584516, 0.9876203, 0.98707235, 0.9832908, 0.9834996, 0.9855836, 0.97496563, 0.9856004, 0.9837546, 0.98228794, 0.9859821, 0.98584354, 0.97468454, 0.9876912, 0.98750186, 0.981205, 0.9831592, 0.98536056, 0.9743223, 0.98547524, 0.98392063, 0.98222166, 0.98613906, 0.98628676, 0.9757724, 0.9874888, 0.9870007, 0.98324364, 0.98319113, 0.98548615, 0.9749913, 0.98548126, 0.9836824, 0.98236406, 0.98581827, 0.9858148, 0.97454053, 0.9876702, 0.9874621, 0.9812904, 0.9830606, 0.9853397, 0.97417575, 0.9854423, 0.9839422, 0.98231596, 0.98614764, 0.9862891, 0.9756713, 0.98746324, 0.9870193, 0.9833616, 0.9834743, 0.98548126, 0.97506297, 0.98545, 0.983787, 0.98244333, 0.9860906, 0.9858869, 0.97472316, 0.9876796, 0.98754126, 0.98129696, 0.9833903, 0.9854241, 0.9743422, 0.98543835, 0.98401725, 0.9824641, 0.98630977, 0.98637015, 0.97559494, 0.9874372, 0.9870741, 0.9833611, 0.98357093, 0.98564225, 0.9749732, 0.985544, 0.98384976, 0.9824463, 0.9861319, 0.98596114, 0.9746504, 0.9877186, 0.98755634, 0.9813406, 0.9833958, 0.9854504, 0.9742337, 0.9855072, 0.9840126, 0.98239803, 0.98632437, 0.98642737, 0.9756674, 0.98746496, 0.9870819, 0.98340756, 0.98358685, 0.9855599, 0.9750496, 0.9855226, 0.98393565, 0.9825209, 0.9861404, 0.98588574, 0.97463405, 0.98754346, 0.98767436, 0.9814533, 0.9832176, 0.98535234, 0.9741363, 0.98529273, 0.98425275, 0.9823748, 0.98625594, 0.98628205, 0.9755484, 0.9874064, 0.98720616, 0.9833477, 0.9833726, 0.98537767, 0.97480136, 0.9854747, 0.98394096, 0.98231953, 0.9858433, 0.9858617, 0.9746538, 0.9877361, 0.9876512, 0.98134446, 0.98332953, 0.9854241, 0.97426176, 0.9855673, 0.9842148, 0.98237973, 0.9861832, 0.98631406, 0.9756058, 0.98752564, 0.9872192, 0.9835018, 0.9835203, 0.9855681, 0.9749605, 0.9856463, 0.98411256, 0.9826512, 0.98610455, 0.98591435, 0.97459567, 0.9876781, 0.9877692, 0.98153603, 0.98333174, 0.9854196, 0.9742532, 0.98549265, 0.9843769, 0.9825154, 0.98615927, 0.9863386, 0.97559536, 0.9874971, 0.98738605, 0.9835968, 0.98336273, 0.9855636, 0.9749117, 0.9855615, 0.98429585, 0.98273003, 0.98596406, 0.9859065, 0.974446, 0.98771286, 0.9878443, 0.9817147, 0.9831486, 0.9854053, 0.9742042, 0.98559, 0.98448294, 0.98275965, 0.9860562, 0.9863762, 0.9755687, 0.9875364, 0.9874412, 0.98369485, 0.98318005, 0.9855063, 0.9749441, 0.98561, 0.9843449, 0.98273695, 0.98578805, 0.9858826, 0.97447973, 0.98766947, 0.9878429, 0.9816223, 0.9831541, 0.9854454, 0.97422874, 0.9855358, 0.9844737, 0.982787, 0.9861996, 0.9864002, 0.97559106, 0.9874816, 0.98734456, 0.98368144, 0.98342097, 0.98553663, 0.9749101, 0.9855653, 0.984244, 0.98284286, 0.98602384, 0.98588234, 0.974584, 0.9876961, 0.98780954, 0.9816493, 0.983162, 0.9854117, 0.9743405, 0.9856128, 0.98448783, 0.98277944, 0.9861005, 0.98632747, 0.9756497, 0.987601, 0.9874443, 0.9837877, 0.98337436, 0.9855578, 0.97505707, 0.98566645, 0.98434746, 0.98291093, 0.9860898, 0.9859533, 0.9746211, 0.9877553, 0.98788726, 0.98180366, 0.9833233, 0.9853925, 0.97436476, 0.9856926, 0.9845165, 0.98283046, 0.98619753, 0.98624676, 0.97572154, 0.9876062, 0.9874178, 0.9838627, 0.9833974, 0.9854691, 0.9749937, 0.9857986, 0.9843864, 0.98293984, 0.98607, 0.98578805, 0.9745421, 0.9878044, 0.9879418, 0.9818803, 0.983449, 0.98530847, 0.9741455, 0.9857479, 0.98458093, 0.98303294, 0.98637307, 0.9861945, 0.9753727, 0.9875393, 0.9874614, 0.98389584, 0.9835921, 0.98538244, 0.9748957, 0.98575294, 0.9843855, 0.9830821, 0.98615116, 0.9858432, 0.9746138, 0.98780894, 0.98795193, 0.98210496, 0.9834831, 0.985355, 0.97423345, 0.9857451, 0.98457724, 0.98304385, 0.98635846, 0.98636645, 0.9758012, 0.98762906, 0.98748, 0.98397106, 0.9836211, 0.9855251, 0.9752278, 0.98579395, 0.9843971, 0.98319495, 0.98621523, 0.9858573, 0.97485614, 0.98788804, 0.9878976, 0.9820754, 0.983466, 0.9854052, 0.9746372, 0.9859338, 0.9845201, 0.9831523, 0.98638165, 0.98640215, 0.9758479, 0.9877779, 0.9875025, 0.9841022, 0.9835877, 0.98553985, 0.975255, 0.98592544, 0.98445106, 0.98323905, 0.98630303, 0.9859592, 0.9748678, 0.98801464, 0.9879865, 0.9820554, 0.98369485, 0.98544866, 0.9746007, 0.9861026, 0.98458266, 0.9830852, 0.9865183, 0.9864116, 0.97591627, 0.9879012, 0.9874932, 0.98404896, 0.9838125, 0.9856333, 0.975226, 0.98599476, 0.98441166, 0.98311424, 0.98631114, 0.98595953, 0.97475535, 0.988003, 0.9879439, 0.9820585, 0.9835677, 0.9854573, 0.9744709, 0.98596233, 0.9845056, 0.9829103, 0.9863465, 0.9863187, 0.9758104, 0.9877751, 0.9873835, 0.9837893, 0.98356164, 0.98551464, 0.9752312, 0.9859879, 0.9843284, 0.98299044, 0.9861555, 0.9858697, 0.9747728, 0.9880034, 0.98783976, 0.9819525, 0.983448, 0.9853865, 0.97455424, 0.9859285, 0.98443884, 0.98287684, 0.986267, 0.9863342, 0.97582656, 0.9877902, 0.9873245, 0.98390365, 0.9835391, 0.9855137, 0.97517335, 0.98591506, 0.98423463, 0.9830039, 0.98613966, 0.9858864, 0.9747005, 0.9879455, 0.98776495, 0.9819164, 0.9833883, 0.9853749, 0.9745059, 0.9858897, 0.9842718, 0.98285913, 0.9862979, 0.9863121, 0.97586536, 0.9878171, 0.987271, 0.9838252, 0.9835613, 0.9854601, 0.97519886, 0.9859236, 0.9841744, 0.98299044, 0.98614717, 0.9858504, 0.97484124, 0.9879743, 0.98776823, 0.9818377, 0.9833345, 0.98538506, 0.9745369, 0.9859103, 0.9843566, 0.9827874, 0.9862491, 0.9863419, 0.9757952, 0.9877201, 0.9873235, 0.983742, 0.9835017, 0.9854397, 0.9751922, 0.98583233, 0.9842727, 0.98286915, 0.9860469, 0.98576826, 0.97475976, 0.9878488, 0.98784685, 0.981706, 0.9832871, 0.98531944, 0.97434956, 0.9857544, 0.98446053, 0.982634, 0.98618406, 0.9862634, 0.9758579, 0.9877522, 0.98743117, 0.9838155, 0.9833618, 0.9854509, 0.9751145, 0.98570824, 0.9843226, 0.9829875, 0.98609513, 0.98572296, 0.9745574, 0.9878663, 0.9878818, 0.98192436, 0.9833226, 0.9852232, 0.974343, 0.9857442, 0.9844386, 0.98277587, 0.9860734, 0.98607486, 0.975546, 0.9876368, 0.9874088, 0.98373187, 0.9834959, 0.9853396, 0.9748949, 0.9857856, 0.9843908, 0.9827781, 0.98600125, 0.98562485, 0.97438705, 0.98789513, 0.98797274, 0.98157585, 0.9832591, 0.985013, 0.9739585, 0.9857495, 0.9845489, 0.9824516, 0.98607093, 0.9859724, 0.9754832, 0.9876362, 0.987518, 0.98337275, 0.9831889, 0.98506063, 0.97477293, 0.98576176, 0.98448956, 0.9824192, 0.98574704, 0.98538727, 0.9745331, 0.9878969, 0.98804235, 0.98127365, 0.9829087, 0.98485684, 0.9742017, 0.98580915, 0.9847819, 0.9823336, 0.9859918, 0.9858694, 0.97554964, 0.9877004, 0.9876028, 0.98338556, 0.98308396, 0.9849545, 0.9748462, 0.9857855, 0.98456526, 0.9824871, 0.98570824, 0.9854027, 0.9744299, 0.98784894, 0.98813266, 0.98131865, 0.9827602, 0.98498255, 0.97411466, 0.9856725, 0.98478204, 0.9821558, 0.9858379, 0.9859615, 0.97552323, 0.98759425, 0.9876509, 0.98318803, 0.98257923, 0.9850012, 0.97485787, 0.9855849, 0.9846415, 0.98232037, 0.9853322, 0.985433, 0.974632, 0.9877921, 0.988197, 0.9811885, 0.98271173, 0.98494697, 0.9743663, 0.9856165, 0.9847816, 0.9821314, 0.9856221, 0.98585224, 0.97567433, 0.98757786, 0.9876396, 0.9831703, 0.98259777, 0.98497885, 0.97492707, 0.98561454, 0.9845627, 0.9822213, 0.9854967, 0.98541284, 0.9746299, 0.9877794, 0.98806816, 0.9810658, 0.9827099, 0.9849288, 0.9742373, 0.9856957, 0.98476946, 0.98211, 0.98589593, 0.9859286, 0.97569364, 0.9876538, 0.9876368, 0.9832302, 0.9829465, 0.98494714, 0.9749639, 0.9858519, 0.9845596, 0.982494, 0.98576474, 0.98533344, 0.9747643, 0.98803675, 0.9880818, 0.9814021, 0.9830873, 0.9848498, 0.9743707, 0.9860103, 0.98457414, 0.98234695, 0.98596996, 0.9858651, 0.9758124, 0.9878207, 0.9874702, 0.98320574, 0.98315054, 0.9850012, 0.9751937, 0.9859498, 0.984303, 0.98220307, 0.9858133, 0.98535615, 0.9749501, 0.98809195, 0.9879501, 0.9812749, 0.9833181, 0.98493433, 0.97462195, 0.9859799, 0.98450595, 0.9823047, 0.9862189, 0.98589253, 0.97616005, 0.9878526, 0.987462, 0.9834126, 0.9835477, 0.9849074, 0.97536194, 0.98591423, 0.9841925, 0.9825238, 0.98615783, 0.9853771, 0.97517836, 0.98786294, 0.98788863, 0.9812609, 0.9832945, 0.9848105, 0.9749348, 0.9858454, 0.9843987, 0.98213637, 0.9862892, 0.98583764, 0.9760791, 0.9878421, 0.9874564, 0.98343444, 0.9835925, 0.9849704, 0.97562104, 0.98601216, 0.9846675, 0.98281074, 0.9861286, 0.98556143, 0.9754435, 0.98797137, 0.9880955, 0.98147374, 0.9834002, 0.984869, 0.9751742, 0.9859755, 0.9848304, 0.9825575, 0.9864819, 0.9859725, 0.97673243, 0.98794997, 0.9876523, 0.98342025, 0.9838198, 0.98519, 0.97619927, 0.98607856, 0.984625, 0.98258257, 0.9863805, 0.98566306, 0.9759504, 0.9880639, 0.98818874, 0.98149365, 0.9837257, 0.9850727, 0.97552824, 0.986022, 0.98494726, 0.9824904, 0.98654485, 0.98616076, 0.9769505, 0.98794425, 0.9877176, 0.98352724, 0.98380697, 0.9852528, 0.9765327, 0.98608077, 0.9848215, 0.9827593, 0.9863884, 0.9856597, 0.9762997, 0.9880789, 0.98828435, 0.9816213, 0.9837642, 0.9852223, 0.97595406, 0.9859723, 0.98490506, 0.9825772, 0.98653805, 0.98625803, 0.9772101, 0.98790085, 0.9878466, 0.9836894, 0.98395234, 0.985417, 0.97661966, 0.98610234, 0.9848047, 0.98278725, 0.98651505, 0.985936, 0.97659075, 0.98810786, 0.9883576, 0.9816828, 0.9839305, 0.98548675, 0.97617495, 0.9861575, 0.9850449, 0.982729, 0.9867051, 0.98652726, 0.9774089, 0.98802036, 0.98797905, 0.98353314, 0.9839041, 0.98569167, 0.9768067, 0.98621213, 0.98505586, 0.9825422, 0.98636425, 0.98609084, 0.9764985, 0.98816687, 0.9884688, 0.98156357, 0.98383963, 0.9855428, 0.9762958, 0.9862314, 0.98520845, 0.9827729, 0.9867345, 0.98647445, 0.97743124, 0.9880961, 0.9880145, 0.9838125, 0.9839936, 0.9856253, 0.97674155, 0.98633605, 0.98509234, 0.9830312, 0.98646945, 0.9860911, 0.9765105, 0.98830473, 0.9884129, 0.98206353, 0.9839414, 0.98554105, 0.976303, 0.9864626, 0.98517436, 0.98292893, 0.9866871, 0.9864313, 0.97726303, 0.98823756, 0.987959, 0.98357904, 0.98402566, 0.9856408, 0.97650766, 0.986109, 0.984946, 0.9826545, 0.986401, 0.98611, 0.9763509, 0.98809344, 0.98829997, 0.98164165, 0.9836811, 0.98562855, 0.97611165, 0.98601425, 0.985123, 0.98269767, 0.986408, 0.98651737, 0.97692186, 0.9877858, 0.9881918, 0.98393863, 0.98377985, 0.9859015, 0.97665375, 0.9859438, 0.98538613, 0.9834732, 0.9863777, 0.98643696, 0.9763011, 0.98809564, 0.9887, 0.9825398, 0.9837449, 0.9859335, 0.9762182, 0.98606604, 0.9855085, 0.9835835, 0.9864823, 0.9867349, 0.9771334, 0.9879191, 0.9882256, 0.9842441, 0.98380226, 0.9859622, 0.9766799, 0.9860971, 0.98534435, 0.9833451, 0.98630196, 0.9863531, 0.976508, 0.9881538, 0.9886756, 0.9821949, 0.98379207, 0.9857693, 0.976076, 0.9860215, 0.98523545, 0.98296094, 0.98656446, 0.9866095, 0.9771311, 0.98783606, 0.98810893, 0.98381495, 0.9839533, 0.9858067, 0.9765179, 0.9859162, 0.98516417, 0.9830079, 0.98632735, 0.98620176, 0.97614974, 0.9879296, 0.988541, 0.9817999, 0.98388624, 0.9854285, 0.97576433, 0.9859352, 0.98527724, 0.9828626, 0.986595, 0.98632294, 0.97698337, 0.9878209, 0.9881876, 0.9840208, 0.9840753, 0.9856699, 0.97657305, 0.98592234, 0.9852759, 0.98313063, 0.9865307, 0.9861333, 0.9763764, 0.9880534, 0.988677, 0.98204815, 0.9840805, 0.98560435, 0.9760912, 0.9860317, 0.985523, 0.9831526, 0.98673576, 0.98625106, 0.9770224, 0.98786837, 0.98829496, 0.9840536, 0.98408383, 0.9854772, 0.9763697, 0.98592776, 0.98542064, 0.9831455, 0.9864482, 0.98591226, 0.9762281, 0.9880156, 0.9886645, 0.98164487, 0.9837029, 0.98536956, 0.9759318, 0.9858877, 0.98538554, 0.98280257, 0.9865038, 0.98620224, 0.97695833, 0.98773706, 0.9881407, 0.98365724, 0.9837766, 0.9854596, 0.9764787, 0.98578817, 0.9851992, 0.98286486, 0.9862564, 0.9859411, 0.97635764, 0.9879611, 0.9885788, 0.98171955, 0.9837045, 0.9853632, 0.9760577, 0.98584807, 0.9852514, 0.9826199, 0.98640645, 0.98618937, 0.9769986, 0.9876945, 0.98810357, 0.98360777, 0.9836827, 0.98543245, 0.9762492, 0.985763, 0.98517704, 0.9828461, 0.9862062, 0.9858241, 0.97604036, 0.9878698, 0.98850036, 0.9816109, 0.98354477, 0.9852242, 0.9757121, 0.98572874, 0.985137, 0.9826978, 0.9864938, 0.9861589, 0.97688943, 0.98765415, 0.98797077, 0.98362505, 0.9836242, 0.9854785, 0.9764143, 0.98578715, 0.98493063, 0.9829015, 0.9861805, 0.9859301, 0.9762029, 0.9879511, 0.9883614, 0.9816279, 0.9835281, 0.98534375, 0.9757765, 0.9857899, 0.984992, 0.98274547, 0.9863362, 0.98622125, 0.9769792, 0.9876674, 0.9879423, 0.9838313, 0.9836854, 0.9855165, 0.9763813, 0.9856786, 0.98492795, 0.9829258, 0.9860957, 0.98589605, 0.97603637, 0.9878092, 0.9883973, 0.9816939, 0.9835214, 0.98532444, 0.97575366, 0.9857473, 0.98503065, 0.98267674, 0.9863217, 0.98624575, 0.9767606, 0.9877071, 0.9879048, 0.983629, 0.9836381, 0.9855316, 0.97620404, 0.9856961, 0.9848882, 0.9828332, 0.98612994, 0.98595977, 0.9759468, 0.98785174, 0.9884588, 0.98156345, 0.9835351, 0.98535126, 0.9755727, 0.9856795, 0.9850177, 0.98248845, 0.9862671, 0.98621607, 0.9767014, 0.9876345, 0.9878969, 0.98358136, 0.98357093, 0.9854667, 0.9762155, 0.98565274, 0.9848829, 0.98267066, 0.98608345, 0.98591596, 0.9758952, 0.987811, 0.98833334, 0.9816047, 0.9834664, 0.9853414, 0.975422, 0.9857475, 0.98496836, 0.9826057, 0.9862779, 0.9862405, 0.97667015, 0.9876522, 0.987823, 0.9835767, 0.983583, 0.9856042, 0.97604966, 0.9857533, 0.9847801, 0.98265177, 0.9860184, 0.98596716, 0.9758641, 0.9879056, 0.9882826, 0.9815036, 0.9834214, 0.9854316, 0.97559786, 0.9857948, 0.9848809, 0.982598, 0.98623717, 0.98624843, 0.97670877, 0.9876702, 0.98781395, 0.98367405, 0.9835298, 0.9855536, 0.97615016, 0.9856962, 0.98478216, 0.9828112, 0.9860312, 0.9859751, 0.9759286, 0.9878778, 0.9883223, 0.9815918, 0.98346174, 0.98544943, 0.9756994, 0.98576117, 0.98491806, 0.98246866, 0.9862729, 0.9863397, 0.97680056, 0.9876559, 0.9878207, 0.98342466, 0.98356056, 0.9855741, 0.97616315, 0.9856488, 0.984766, 0.9826043, 0.98607314, 0.98596686, 0.9758974, 0.9877908, 0.98829216, 0.98141956, 0.98346853, 0.9854138, 0.97555375, 0.98569226, 0.98485386, 0.9823596, 0.98626125, 0.9862724, 0.976765, 0.98763055, 0.9878384, 0.9834015, 0.98356324, 0.9856354, 0.97608316, 0.98571366, 0.98481226, 0.9824845, 0.9860701, 0.9861103, 0.97582984, 0.9878777, 0.98834836, 0.98132795, 0.9834756, 0.9854793, 0.9755529, 0.9857377, 0.98495376, 0.9822907, 0.98631877, 0.98633134, 0.9765853, 0.98757946, 0.98785746, 0.9833097, 0.98367023, 0.9855644, 0.97602195, 0.98563945, 0.9848328, 0.982403, 0.9861745, 0.9859788, 0.97570306, 0.9878094, 0.988352, 0.98133343, 0.9835622, 0.9853514, 0.9754882, 0.98574835, 0.98505425, 0.982113, 0.9863901, 0.98617685, 0.9765704, 0.9876253, 0.98778427, 0.98325473, 0.98357797, 0.98545873, 0.9759494, 0.9856778, 0.98481584, 0.9823305, 0.9861916, 0.9859103, 0.975635, 0.9878417, 0.98837435, 0.9812624, 0.98356944, 0.9853322, 0.9753852, 0.985728, 0.9849896, 0.9821792, 0.9863531, 0.9861816, 0.97649777, 0.9876478, 0.9878703, 0.9833324, 0.9836375, 0.9854585, 0.97589135, 0.98568934, 0.98483086, 0.9824531, 0.9861851, 0.9858924, 0.97559506, 0.9878264, 0.98836434, 0.9811989, 0.983575, 0.98527515, 0.9753753, 0.98568517, 0.9849609, 0.9822218, 0.9863179, 0.9861366, 0.9764607, 0.9876154, 0.98784107, 0.9833367, 0.9835835, 0.98543125, 0.9758238, 0.9856662, 0.9847921, 0.9825017, 0.9861285, 0.9858695, 0.9755882, 0.98781735, 0.9883034, 0.98130393, 0.9835073, 0.98519343, 0.97535366, 0.98566574, 0.98488045, 0.9822465, 0.9863092, 0.98611045, 0.9764524, 0.98758286, 0.98784477, 0.9833125, 0.983502, 0.98537457, 0.9757805, 0.9856413, 0.98481363, 0.98239535, 0.98607695, 0.985782, 0.9755433, 0.9878394, 0.9883813, 0.9812087, 0.9834326, 0.9851615, 0.97530615, 0.98568106, 0.9849908, 0.9821676, 0.98626, 0.9860986, 0.97638583, 0.98759496, 0.9879077, 0.98319757, 0.98356694, 0.9853945, 0.9757143, 0.985678, 0.9848016, 0.98232174, 0.98617256, 0.9858731, 0.9755461, 0.9878632, 0.98838645, 0.9811374, 0.98355526, 0.98526204, 0.9752035, 0.98571485, 0.98499125, 0.98210543, 0.986344, 0.9861203, 0.9763739, 0.9876176, 0.9879017, 0.9832296, 0.98363876, 0.9853992, 0.9757204, 0.98568046, 0.9848813, 0.9823763, 0.9861923, 0.9858242, 0.9754925, 0.987825, 0.98842186, 0.98117244, 0.9835846, 0.9851922, 0.9752628, 0.98569715, 0.9850212, 0.9821573, 0.9863915, 0.98606384, 0.97641534, 0.98755825, 0.98797685, 0.9832634, 0.98365605, 0.9853683, 0.97569793, 0.9856259, 0.98490703, 0.9824181, 0.9862607, 0.98579234, 0.97551084, 0.98781735, 0.98842096, 0.9811551, 0.9836112, 0.98520315, 0.97520864, 0.9856726, 0.9849755, 0.98214096, 0.98638934, 0.9860766, 0.97630835, 0.9876096, 0.9879341, 0.9831863, 0.98368615, 0.9853273, 0.975663, 0.98565835, 0.9848758, 0.9823405, 0.98624736, 0.9858444, 0.97544134, 0.98782474, 0.9884437, 0.9811825, 0.9836548, 0.9852205, 0.9752417, 0.9857036, 0.98502237, 0.9821516, 0.98642606, 0.9860961, 0.9764093, 0.9876088, 0.98797286, 0.98322695, 0.9837195, 0.98534375, 0.9757304, 0.9856983, 0.98497796, 0.98240316, 0.9862518, 0.9858271, 0.9755834, 0.98786825, 0.9884558, 0.9811586, 0.98363984, 0.9852427, 0.9752413, 0.9857578, 0.9850454, 0.98215127, 0.9864119, 0.98607045, 0.9763501, 0.98765355, 0.9879615, 0.98321533, 0.9836205, 0.9853323, 0.97574174, 0.9857124, 0.9849354, 0.98229474, 0.98620564, 0.98577726, 0.975545, 0.9878873, 0.98846567, 0.98112684, 0.98363864, 0.9852248, 0.9751899, 0.98576313, 0.9850053, 0.9821751, 0.9864327, 0.9860901, 0.9763892, 0.98767567, 0.9879424, 0.98325706, 0.9836923, 0.9853625, 0.9756908, 0.98573035, 0.98486507, 0.9823895, 0.98628247, 0.9858014, 0.97544676, 0.9878885, 0.9884016, 0.98117423, 0.98367786, 0.98522085, 0.97519493, 0.98578584, 0.9850057, 0.98219544, 0.9864503, 0.98606235, 0.9763222, 0.9876544, 0.9878906, 0.983247, 0.98367625, 0.98536265, 0.9755661, 0.98573744, 0.9848348, 0.98239696, 0.9862586, 0.9857831, 0.97543246, 0.987946, 0.98838985, 0.9811872, 0.98363876, 0.9851745, 0.97530204, 0.98582023, 0.9849465, 0.9822286, 0.9864406, 0.9860512, 0.9764375, 0.98769474, 0.98787653, 0.9833062, 0.9837294, 0.9853494, 0.97569466, 0.98577696, 0.984875, 0.9824349, 0.9862572, 0.9858365, 0.97544724, 0.98793566, 0.9883761, 0.9811912, 0.983687, 0.9851969, 0.9751374, 0.98583126, 0.984945, 0.9822172, 0.9864465, 0.986035, 0.97625947, 0.9877054, 0.9878742, 0.98330754, 0.98371226, 0.98533183, 0.9755889, 0.98573697, 0.9848232, 0.9824186, 0.98625594, 0.985797, 0.97536886, 0.98792887, 0.9883807, 0.9811787, 0.98361385, 0.98516136, 0.9750729, 0.9858234, 0.9849289, 0.9821882, 0.9863782, 0.98602223, 0.97620344, 0.98769695, 0.98790586, 0.98326534, 0.9836336, 0.9853075, 0.9755627, 0.98571706, 0.9848177, 0.98244405, 0.98616946, 0.9857323, 0.97534525, 0.9879138, 0.9883526, 0.98124874, 0.9835425, 0.9850889, 0.9750945, 0.98578936, 0.98490113, 0.9822417, 0.9863697, 0.98597103, 0.97629845, 0.9877045, 0.98791295, 0.9832349, 0.98359424, 0.9852121, 0.9755122, 0.9857423, 0.98480517, 0.9823597, 0.9861512, 0.9856795, 0.97525716, 0.9879255, 0.98835945, 0.98109895, 0.9835586, 0.985069, 0.97501874, 0.98576397, 0.9849043, 0.9821384, 0.98635036, 0.98595005, 0.9761989, 0.98767334, 0.9878948, 0.9832393, 0.9835713, 0.9852286, 0.97552776, 0.985708, 0.9847973, 0.98237514, 0.9861805, 0.9856828, 0.97526586, 0.987917, 0.9883633, 0.9811804, 0.98354733, 0.9850833, 0.97502553, 0.98578155, 0.9849075, 0.982214, 0.9863618, 0.9859185, 0.9761238, 0.9876974, 0.9878334, 0.9833037, 0.9836016, 0.9851922, 0.97538555, 0.98571765, 0.98468035, 0.98243976, 0.9861675, 0.9856499, 0.97525793, 0.9878777, 0.9883305, 0.981268, 0.9835445, 0.9850417, 0.97504133, 0.9857621, 0.98488486, 0.9822664, 0.98635715, 0.9858913, 0.9761906, 0.98765707, 0.9878417, 0.9833498, 0.983612, 0.9851591, 0.9755412, 0.9856763, 0.98476505, 0.98246765, 0.98615265, 0.98562175, 0.97522384, 0.98788923, 0.9883255, 0.9813183, 0.98351437, 0.98500395, 0.9749739, 0.98575443, 0.9848662, 0.9822799, 0.98632956, 0.98591536, 0.9762163, 0.9876323, 0.9877844, 0.9833251, 0.9835819, 0.98518467, 0.9755823, 0.9856451, 0.98468924, 0.9825179, 0.9861806, 0.9856434, 0.9753718, 0.98786074, 0.9882939, 0.98130304, 0.98354954, 0.985081, 0.9751203, 0.9857218, 0.9848177, 0.9822849, 0.98636276, 0.9859053, 0.97615564, 0.98759645, 0.9877344, 0.9833458, 0.9836027, 0.98520684, 0.97548807, 0.9856312, 0.98464876, 0.9825337, 0.986206, 0.9856815, 0.97543645, 0.98786104, 0.9882669, 0.9813116, 0.98354316, 0.9850871, 0.97520626, 0.9856742, 0.9847669, 0.98226345, 0.9864089, 0.98593485, 0.97650117, 0.9875946, 0.9877758, 0.9833571, 0.9836951, 0.9852226, 0.9758209, 0.9857199, 0.98475903, 0.9825384, 0.98629725, 0.9857276, 0.97575516, 0.9879098, 0.98830366, 0.98138124, 0.9836327, 0.9850876, 0.97540027, 0.9857156, 0.9847552, 0.98226917, 0.9864052, 0.98590416, 0.9765337, 0.9876403, 0.9877836, 0.98338336, 0.9836737, 0.98524183, 0.97597516, 0.98568183, 0.9847535, 0.98251456, 0.98624784, 0.98569876, 0.9758204, 0.98791295, 0.9883131, 0.9813938, 0.9837046, 0.9851356, 0.9754766, 0.98571855, 0.9848551, 0.9823206, 0.9865163, 0.9859528, 0.9767393, 0.9876667, 0.98783803, 0.98345274, 0.9837577, 0.98523533, 0.97589684, 0.98569363, 0.98464036, 0.9826049, 0.98627496, 0.9856806, 0.97552073, 0.9879116, 0.9882437, 0.981262, 0.9835924, 0.9850767, 0.975446, 0.98578495, 0.98486024, 0.9822574, 0.9864182, 0.9859222, 0.97673416, 0.9877148, 0.98787385, 0.983395, 0.9838087, 0.98529077, 0.97601414, 0.985735, 0.98483926, 0.98249316, 0.9862952, 0.9857372, 0.9759, 0.9879433, 0.98837924, 0.98136824, 0.9837374, 0.9852263, 0.97582406, 0.9858342, 0.98495275, 0.98242253, 0.98655576, 0.9860578, 0.9769245, 0.98773205, 0.98786116, 0.98347986, 0.9838727, 0.98539424, 0.9761787, 0.9857592, 0.98484516, 0.9827044, 0.9863471, 0.98580265, 0.97625744, 0.98802346, 0.98841697, 0.98162353, 0.9837601, 0.9852688, 0.9759149, 0.9858842, 0.9850036, 0.9826231, 0.9865038, 0.9861009, 0.97700316, 0.9877631, 0.9879274, 0.98368573, 0.9838225, 0.985388, 0.97629446, 0.98580277, 0.9848813, 0.9827739, 0.98630625, 0.98576486, 0.9762037, 0.98796916, 0.9884249, 0.98159415, 0.98370695, 0.985205, 0.9757981, 0.9858301, 0.9849861, 0.98249996, 0.9865424, 0.9860614, 0.97694516, 0.9877231, 0.9879425, 0.9836063, 0.9838934, 0.98541284, 0.9762207, 0.98575515, 0.9848919, 0.9827039, 0.9863878, 0.9857759, 0.9760794, 0.9879254, 0.9884135, 0.98152703, 0.98382413, 0.9853021, 0.9757072, 0.98577505, 0.98496336, 0.9825028, 0.9865849, 0.98611635, 0.9767904, 0.98768413, 0.9879297, 0.983565, 0.98392165, 0.98541945, 0.97609705, 0.9857307, 0.9848208, 0.98264945, 0.98638874, 0.9857694, 0.9759353, 0.98790145, 0.98836863, 0.9814709, 0.9838028, 0.98521787, 0.9756341, 0.9857739, 0.9848814, 0.9825056, 0.9865464, 0.98604274, 0.9767864, 0.9876545, 0.9878753, 0.9835562, 0.98384714, 0.98535013, 0.9760612, 0.98573744, 0.9848203, 0.9827357, 0.9863657, 0.9857948, 0.9758564, 0.98790854, 0.98840415, 0.9815778, 0.98374754, 0.9852356, 0.9754833, 0.98579675, 0.98495656, 0.9825338, 0.9865777, 0.9860891, 0.97672075, 0.987667, 0.9879303, 0.98361975, 0.98387814, 0.98538244, 0.9759461, 0.98570746, 0.98486286, 0.98271495, 0.98634267, 0.9857942, 0.97579986, 0.9878913, 0.9883797, 0.981601, 0.9837051, 0.98525476, 0.9753671, 0.9857527, 0.98491836, 0.9825174, 0.98652965, 0.9861301, 0.976646, 0.98770064, 0.9879191, 0.98362553, 0.98383075, 0.98546404, 0.9758564, 0.9857658, 0.98484796, 0.9827195, 0.98633087, 0.9858571, 0.97577584, 0.98791015, 0.9884035, 0.9815252, 0.9837263, 0.9853366, 0.97536373, 0.98580337, 0.98492783, 0.98241264, 0.9865148, 0.9861852, 0.9765667, 0.98771065, 0.9878913, 0.9834749, 0.9838516, 0.9854788, 0.97584236, 0.98569924, 0.98482215, 0.98261553, 0.9863319, 0.9859381, 0.97572964, 0.9878741, 0.9883747, 0.9814423, 0.9837574, 0.98537016, 0.97519344, 0.98575133, 0.9848985, 0.9823764, 0.9865335, 0.9862177, 0.97649866, 0.9876595, 0.9878848, 0.9835478, 0.98384136, 0.9855217, 0.97576994, 0.9857225, 0.9848046, 0.982631, 0.9863316, 0.9858972, 0.9757367, 0.98787326, 0.98836666, 0.9814797, 0.9837452, 0.98537695, 0.9753347, 0.9857615, 0.98490393, 0.98241365, 0.98657423, 0.98621255, 0.9765628, 0.9876836, 0.9878857, 0.98356324, 0.9838839, 0.9855025, 0.97587967, 0.985746, 0.98483837, 0.9826208, 0.986319, 0.9859092, 0.9755862, 0.98788875, 0.9884039, 0.9814414, 0.9837443, 0.9853337, 0.97518075, 0.9857997, 0.9849561, 0.982342, 0.986568, 0.9861816, 0.9765093, 0.98771197, 0.9879451, 0.98343694, 0.9838188, 0.985482, 0.9757363, 0.9857349, 0.98485696, 0.98248374, 0.9863142, 0.9858673, 0.97545177, 0.98786896, 0.9884156, 0.98132104, 0.9837555, 0.98539144, 0.97519433, 0.9858155, 0.98497945, 0.9823315, 0.98652524, 0.9861852, 0.9764049, 0.9877003, 0.98795307, 0.9834795, 0.98385644, 0.9854966, 0.9756316, 0.9857485, 0.9848401, 0.982507, 0.9863325, 0.98589337, 0.9756066, 0.98788804, 0.9883809, 0.9813922, 0.98379326, 0.9853858, 0.97517633, 0.98580104, 0.9849118, 0.98229665, 0.98653954, 0.9861989, 0.97652787, 0.987683, 0.9879376, 0.98347926, 0.98390377, 0.98547906, 0.97580147, 0.98574, 0.98481697, 0.98255557, 0.986357, 0.98590416, 0.9755754, 0.987917, 0.98841685, 0.9813813, 0.9837974, 0.98540384, 0.97505796, 0.9858038, 0.984901, 0.98224914, 0.98650265, 0.98618114, 0.9763693, 0.9876659, 0.98789257, 0.9833842, 0.9838176, 0.9854692, 0.9757554, 0.98567873, 0.9848033, 0.98252445, 0.98625153, 0.98583406, 0.9756234, 0.9878848, 0.9883624, 0.98131096, 0.9836549, 0.9853086, 0.97526157, 0.98576105, 0.9848625, 0.982264, 0.98644733, 0.9861048, 0.97649926, 0.98764706, 0.9878969, 0.9833936, 0.9838214, 0.9854315, 0.97585106, 0.9856602, 0.984729, 0.98254484, 0.9862627, 0.9858585, 0.9757193, 0.987862, 0.9883592, 0.98138463, 0.98371977, 0.98531705, 0.97534347, 0.98577297, 0.9848889, 0.98233265, 0.9865378, 0.9861729, 0.9766102, 0.98760194, 0.9879241, 0.98342335, 0.9838479, 0.98543715, 0.975831, 0.9856714, 0.9847423, 0.9824693, 0.98632056, 0.98583174, 0.97576183, 0.9878554, 0.9883459, 0.9813766, 0.9837268, 0.9853418, 0.97532505, 0.98574, 0.9848555, 0.9823122, 0.98654497, 0.9861831, 0.97662383, 0.9876512, 0.98786813, 0.98346776, 0.98384386, 0.9854289, 0.97579104, 0.98563194, 0.98475766, 0.9824782, 0.98627275, 0.9857729, 0.9757632, 0.9877928, 0.9883465, 0.9812851, 0.98370916, 0.9852748, 0.9753677, 0.9857113, 0.98486644, 0.98224604, 0.9864921, 0.9861363, 0.97667366, 0.9876072, 0.9878628, 0.9833669, 0.98379254, 0.9853838, 0.9758616, 0.98563874, 0.98476493, 0.9824431, 0.9862317, 0.9858255, 0.97577614, 0.98780686, 0.98834944, 0.981261, 0.98367363, 0.9853214, 0.97535104, 0.9856919, 0.9848278, 0.9821896, 0.9864909, 0.9862195, 0.97664, 0.9875973, 0.98778105, 0.9833535, 0.9837437, 0.98547757, 0.97586143, 0.985628, 0.9847231, 0.9824046, 0.986276, 0.98586774, 0.9757565, 0.9878066, 0.9882889, 0.98123103, 0.9837028, 0.98535615, 0.9754106, 0.9857451, 0.9848487, 0.98220843, 0.986511, 0.986236, 0.9766692, 0.98766845, 0.98785585, 0.98333573, 0.9838014, 0.985495, 0.9758838, 0.9856801, 0.9848306, 0.9824229, 0.98631835, 0.9859351, 0.97582906, 0.9878235, 0.9883696, 0.98129153, 0.98372424, 0.98539585, 0.97541887, 0.98573315, 0.9849036, 0.9822026, 0.9865583, 0.9862871, 0.9766797, 0.9876295, 0.9878991, 0.98331547, 0.98383534, 0.98562425, 0.97584, 0.98568255, 0.9847846, 0.98242116, 0.98630536, 0.9860352, 0.975749, 0.98783684, 0.9884079, 0.98129433, 0.9837801, 0.98545885, 0.9753694, 0.98572224, 0.98488855, 0.98217547, 0.98656887, 0.986342, 0.9766174, 0.9876209, 0.987906, 0.9833436, 0.9838891, 0.98562264, 0.9759577, 0.9856514, 0.9848082, 0.9824484, 0.9863668, 0.9860205, 0.9758354, 0.98781824, 0.9884425, 0.98137075, 0.983805, 0.9855285, 0.97554344, 0.98575807, 0.98498195, 0.9823571, 0.98660964, 0.9863934, 0.9768247, 0.98765135, 0.98797333, 0.9834319, 0.9839442, 0.9856963, 0.9759888, 0.9856786, 0.9848734, 0.9825038, 0.98640424, 0.98606664, 0.9758859, 0.98784083, 0.9883895, 0.9813861, 0.98380005, 0.985531, 0.9754877, 0.98575664, 0.9849761, 0.9823346, 0.9866217, 0.98636365, 0.97676396, 0.9876718, 0.98793656, 0.98347664, 0.9839407, 0.98565996, 0.97591853, 0.9857292, 0.98482966, 0.9825174, 0.9863971, 0.9860241, 0.9757759, 0.98786396, 0.98842794, 0.98139995, 0.9837938, 0.9855676, 0.9754048, 0.98578125, 0.98497736, 0.98230517, 0.9865642, 0.98635286, 0.97668046, 0.98767406, 0.9878741, 0.98345566, 0.98389584, 0.9856427, 0.97594327, 0.98569536, 0.9848016, 0.98257405, 0.98639256, 0.9860351, 0.9758613, 0.9879676, 0.9884552, 0.9814339, 0.98384553, 0.9855682, 0.9755729, 0.98582166, 0.98497885, 0.98241264, 0.9865768, 0.98637646, 0.97688794, 0.987706, 0.98799914, 0.9835681, 0.983949, 0.98572505, 0.9760335, 0.98577, 0.98499936, 0.98257774, 0.98638546, 0.9860615, 0.9760065, 0.987905, 0.98854744, 0.98150617, 0.9838628, 0.98559475, 0.9755828, 0.98579615, 0.9850787, 0.9823697, 0.9866559, 0.9864089, 0.9769265, 0.98769635, 0.9880006, 0.98347974, 0.9839802, 0.98571056, 0.97620094, 0.98573637, 0.98491836, 0.9825672, 0.9864908, 0.9861094, 0.9760533, 0.9880194, 0.98851764, 0.9814361, 0.9838844, 0.98556554, 0.9758246, 0.98577243, 0.9850678, 0.98240423, 0.9866469, 0.9863864, 0.97706825, 0.9876988, 0.9880554, 0.98358285, 0.9840231, 0.9857284, 0.976344, 0.9857365, 0.985067, 0.9826863, 0.98653185, 0.9861685, 0.9763164, 0.98789436, 0.98862725, 0.98155195, 0.9839538, 0.98572385, 0.97596484, 0.9858207, 0.98519516, 0.98246795, 0.9866979, 0.9864887, 0.97706085, 0.9877275, 0.98812324, 0.9835387, 0.98405033, 0.9857884, 0.9763619, 0.98575085, 0.985126, 0.982572, 0.9864409, 0.98618937, 0.9761378, 0.9878863, 0.9886453, 0.9814455, 0.9838765, 0.985667, 0.97583914, 0.9857889, 0.9852158, 0.98238903, 0.98665136, 0.98644465, 0.97693926, 0.9876982, 0.98814046, 0.9835223, 0.9839851, 0.9857367, 0.9761627, 0.9857269, 0.98506725, 0.98255414, 0.98646194, 0.98610604, 0.97604275, 0.9878899, 0.9886441, 0.9814539, 0.9838797, 0.9856697, 0.97567093, 0.98579985, 0.9852051, 0.98238283, 0.9866334, 0.9864464, 0.97689694, 0.9877147, 0.9881436, 0.9834808, 0.9840021, 0.9857583, 0.97613096, 0.9857197, 0.9850568, 0.9825474, 0.9864501, 0.98610324, 0.9760231, 0.98790306, 0.98860466, 0.98143864, 0.9838753, 0.9856337, 0.9756789, 0.98579836, 0.9852066, 0.9824354, 0.9866559, 0.9864096, 0.9768038, 0.9876981, 0.98810077, 0.98353636, 0.9839612, 0.9857076, 0.9760125, 0.98574644, 0.9850309, 0.98261726, 0.9864383, 0.9861035, 0.97594553, 0.9878835, 0.9886225, 0.9814436, 0.9838604, 0.9856156, 0.97564006, 0.985797, 0.985166, 0.98239684, 0.9866717, 0.9864254, 0.976785, 0.9876719, 0.98807716, 0.98351985, 0.98398674, 0.9857404, 0.97612554, 0.98571587, 0.9850359, 0.982546, 0.9864754, 0.9861122, 0.9759125, 0.9879082, 0.9886213, 0.9814561, 0.98390263, 0.9855819, 0.9755137, 0.9857986, 0.98517436, 0.9823308, 0.9866861, 0.98636127, 0.9767389, 0.98770845, 0.98811066, 0.9835285, 0.9840227, 0.98566645, 0.9760088, 0.9857518, 0.98500836, 0.9825201, 0.9864693, 0.9860885, 0.97590363, 0.9879091, 0.98862946, 0.9814167, 0.9839055, 0.9854983, 0.97561795, 0.9858205, 0.9852077, 0.9823502, 0.9866537, 0.9863088, 0.9767581, 0.9876829, 0.9881197, 0.98344815, 0.983976, 0.9856172, 0.9760287, 0.9857669, 0.9850745, 0.9825221, 0.9864356, 0.98605514, 0.97594315, 0.9878856, 0.9886514, 0.9813965, 0.9838663, 0.98557216, 0.97563225, 0.9857992, 0.98519045, 0.982281, 0.9866502, 0.9863538, 0.9768296, 0.9876786, 0.9881115, 0.9834553, 0.98396, 0.98566794, 0.97604877, 0.9857203, 0.98501366, 0.9825425, 0.9864198, 0.98608667, 0.975941, 0.987872, 0.9885944, 0.9813174, 0.98386985, 0.98556554, 0.97565395, 0.9857936, 0.9851595, 0.98227733, 0.98664707, 0.98636425, 0.97678953, 0.9876551, 0.9880866, 0.9834418, 0.98397326, 0.9856973, 0.9760675, 0.98570746, 0.9850346, 0.98250353, 0.98642075, 0.986068, 0.9758519, 0.98787993, 0.98861796, 0.9813252, 0.9838785, 0.9856129, 0.97564983, 0.9857839, 0.98518616, 0.9823101, 0.98666334, 0.98637074, 0.97680783, 0.98766416, 0.988113, 0.9833996, 0.9840326, 0.9856619, 0.9760349, 0.9857238, 0.98503196, 0.9824997, 0.98642737, 0.9860691, 0.97589093, 0.9878621, 0.98862594, 0.9813219, 0.983876, 0.9856095, 0.9756504, 0.9857916, 0.9851772, 0.9822865, 0.9866528, 0.98638546, 0.9768067, 0.98767436, 0.98811394, 0.9834042, 0.98396564, 0.98566586, 0.9760336, 0.98572874, 0.9850122, 0.9824668, 0.98639995, 0.9860889, 0.9758999, 0.9878566, 0.98860246, 0.98138535, 0.98386407, 0.9855875, 0.9756344, 0.98578006, 0.98517865, 0.9823352, 0.9866348, 0.9863732, 0.9768059, 0.9876747, 0.9880925, 0.98340386, 0.9839892, 0.98567885, 0.97607887, 0.9857399, 0.9849861, 0.98250604, 0.9864357, 0.98607564, 0.975933, 0.9878777, 0.9885886, 0.9813426, 0.98387265, 0.98560286, 0.9756781, 0.985831, 0.98518246, 0.98230404, 0.98664707, 0.9863624, 0.97683424, 0.9877001, 0.9880797, 0.98341924, 0.9839649, 0.98567456, 0.9760913, 0.9856993, 0.98498535, 0.98247904, 0.9864341, 0.9860359, 0.9758892, 0.9878429, 0.9885787, 0.9813531, 0.9838979, 0.9855638, 0.9755804, 0.9857561, 0.98514426, 0.9823085, 0.9866181, 0.9863144, 0.9767591, 0.98761994, 0.98809135, 0.98340183, 0.98399186, 0.9856544, 0.9760435, 0.9856619, 0.9849926, 0.98243207, 0.98643756, 0.98607427, 0.9759142, 0.98783803, 0.9886037, 0.9812781, 0.9839274, 0.98558986, 0.9756644, 0.9857438, 0.98516697, 0.98223674, 0.986676, 0.986351, 0.9768445, 0.98763835, 0.98808306, 0.9834711, 0.9839788, 0.9856708, 0.9760793, 0.9856742, 0.9849776, 0.98246926, 0.9864538, 0.98605853, 0.97595894, 0.9878358, 0.9885837, 0.9813433, 0.98391694, 0.9855783, 0.9756732, 0.9857382, 0.98516405, 0.9823043, 0.9867034, 0.9863462, 0.97684425, 0.987628, 0.9880881, 0.9834321, 0.98404896, 0.98569447, 0.97611064, 0.9856822, 0.98501486, 0.9825048, 0.9865153, 0.9860919, 0.9759971, 0.98782605, 0.98861736, 0.9813751, 0.984036, 0.98562974, 0.9757521, 0.98577845, 0.9851965, 0.9823706, 0.98672533, 0.98641646, 0.9769219, 0.9876582, 0.9881076, 0.9834943, 0.98406667, 0.98572797, 0.97611666, 0.98573107, 0.9850112, 0.98252654, 0.9864921, 0.98607206, 0.97596437, 0.9878515, 0.9886009, 0.9814322, 0.9839632, 0.9856172, 0.97567934, 0.9857804, 0.985166, 0.9823353, 0.98671836, 0.9863804, 0.9768842, 0.98767847, 0.98810124, 0.98348343, 0.98406273, 0.98569757, 0.9761402, 0.9857291, 0.9849731, 0.982498, 0.9865149, 0.9860817, 0.97598106, 0.98785096, 0.98860323, 0.981355, 0.9839974, 0.98557913, 0.9756867, 0.98580056, 0.98518384, 0.98229563, 0.9867555, 0.9863479, 0.9768828, 0.9876622, 0.98810214, 0.9834673, 0.9840407, 0.98568296, 0.97609466, 0.9857333, 0.9849994, 0.98249775, 0.9864692, 0.9860659, 0.9759883, 0.98784524, 0.98861617, 0.9813504, 0.9839391, 0.985623, 0.9756414, 0.9858186, 0.9851816, 0.9822647, 0.9866798, 0.9863694, 0.9768087, 0.98766786, 0.9880997, 0.98340756, 0.984028, 0.9857144, 0.9760384, 0.98571926, 0.9849961, 0.9824684, 0.9864942, 0.98609734, 0.9759486, 0.9878222, 0.98859495, 0.9813904, 0.98398423, 0.9856282, 0.9756487, 0.9858002, 0.9851858, 0.98231816, 0.9867316, 0.9864302, 0.97687054, 0.98764694, 0.9881065, 0.9834711, 0.98408014, 0.9857693, 0.9761421, 0.985756, 0.985022, 0.98256254, 0.9865039, 0.9861594, 0.97594994, 0.98787445, 0.9886341, 0.9814067, 0.9840078, 0.9856725, 0.9757131, 0.98582387, 0.98523617, 0.98234636, 0.9867648, 0.9864323, 0.9768618, 0.98767275, 0.9881458, 0.983526, 0.9841374, 0.98576176, 0.9761293, 0.9857825, 0.9850603, 0.98253804, 0.9865669, 0.98611784, 0.97596157, 0.98786736, 0.9886326, 0.9814705, 0.9840326, 0.98571926, 0.9757461, 0.9858342, 0.9852683, 0.98236674, 0.9867511, 0.98643166, 0.97689235, 0.987695, 0.9881648, 0.9835525, 0.9840815, 0.98576653, 0.9761204, 0.985778, 0.9850621, 0.982579, 0.98656416, 0.9861069, 0.97593373, 0.98786783, 0.98865694, 0.98151416, 0.98408717, 0.9856119, 0.97565335, 0.9858001, 0.9852173, 0.98240995, 0.98681843, 0.98640394, 0.97679895, 0.98766196, 0.98808146, 0.9835638, 0.98417646, 0.98571193, 0.9760909, 0.9857475, 0.98496914, 0.98257923, 0.9866071, 0.98609084, 0.9759069, 0.98784685, 0.9885097, 0.981453, 0.98411685, 0.9855692, 0.9755578, 0.9857916, 0.9850594, 0.98239225, 0.98683894, 0.9863814, 0.9767676, 0.9876658, 0.9880597, 0.98351455, 0.9841797, 0.98571485, 0.9760325, 0.98575366, 0.9849554, 0.98257565, 0.9866052, 0.98609245, 0.9758504, 0.98784757, 0.9885648, 0.98141116, 0.98406273, 0.98562163, 0.9755973, 0.98577714, 0.98517746, 0.9823633, 0.98678625, 0.98638165, 0.9768364, 0.9876674, 0.9881224, 0.98352, 0.9841679, 0.9857263, 0.976043, 0.9857399, 0.9849722, 0.9825698, 0.98659027, 0.98612434, 0.9759282, 0.98785245, 0.9886126, 0.98143876, 0.98410684, 0.9856246, 0.9756058, 0.9857593, 0.98516035, 0.98237157, 0.9867773, 0.9863739, 0.9767646, 0.98763764, 0.988089, 0.9835328, 0.9841787, 0.9857072, 0.9760325, 0.98571795, 0.98495275, 0.98257154, 0.9866001, 0.9861048, 0.97592586, 0.98790187, 0.9885954, 0.9814654, 0.984126, 0.98564166, 0.9756302, 0.9858207, 0.9851908, 0.98242044, 0.9868182, 0.9864151, 0.976834, 0.9876857, 0.988145, 0.98357224, 0.98420405, 0.9857474, 0.97607124, 0.98576325, 0.9850111, 0.9826352, 0.9865935, 0.98612714, 0.97591275, 0.9878726, 0.9886535, 0.98161745, 0.98412895, 0.9856956, 0.9755845, 0.9858249, 0.98524505, 0.982555, 0.98685396, 0.98646414, 0.97683626, 0.9876879, 0.9881346, 0.98367167, 0.98422456, 0.98578155, 0.97602034, 0.9857761, 0.98497945, 0.982733, 0.9866631, 0.9861838, 0.97590035, 0.9878869, 0.9886169, 0.98162377, 0.9842048, 0.98570186, 0.9756414, 0.9858264, 0.98519737, 0.9825513, 0.9868687, 0.9864645, 0.97678125, 0.98767334, 0.98812264, 0.983684, 0.98424363, 0.98581135, 0.975997, 0.9857495, 0.9850004, 0.98272926, 0.98664916, 0.9861705, 0.9758204, 0.98787737, 0.9886246, 0.9816342, 0.9841868, 0.9857156, 0.9755575, 0.9857839, 0.9851864, 0.982542, 0.9868655, 0.9864689, 0.97676075, 0.9876638, 0.98811346, 0.9836606, 0.9842606, 0.9857959, 0.9759947, 0.9857657, 0.9849541, 0.9826949, 0.98661983, 0.98617816, 0.97590816, 0.98788875, 0.98860174, 0.9816296, 0.9841718, 0.98575133, 0.97554624, 0.985824, 0.98518026, 0.98253286, 0.98684835, 0.98651224, 0.97674394, 0.98769045, 0.98810285, 0.9836751, 0.9842702, 0.98582757, 0.97597516, 0.9857862, 0.98500127, 0.98273635, 0.9866322, 0.98622626, 0.9758292, 0.98787993, 0.98860234, 0.9816473, 0.9841887, 0.98574114, 0.9755214, 0.9858299, 0.9851643, 0.9825591, 0.98686314, 0.98648196, 0.976714, 0.98771334, 0.9881005, 0.98368055, 0.9842365, 0.9858461, 0.9760203, 0.985814, 0.98495525, 0.9827762, 0.9866604, 0.9862558, 0.9759069, 0.9879132, 0.98860335, 0.9816789, 0.9841633, 0.9857674, 0.9755922, 0.985886, 0.98515654, 0.9825934, 0.98686206, 0.9865116, 0.9767617, 0.98769534, 0.988111, 0.983751, 0.9842388, 0.98585933, 0.9759805, 0.98581934, 0.9849771, 0.982802, 0.98666126, 0.9862366, 0.97583073, 0.98790026, 0.9886097, 0.98168224, 0.9841506, 0.9857534, 0.97550154, 0.9858423, 0.98516726, 0.9825728, 0.98685396, 0.9865088, 0.97674984, 0.9877216, 0.9881209, 0.98368317, 0.98426485, 0.98585284, 0.9760168, 0.9857753, 0.984993, 0.9827685, 0.98663884, 0.98622614, 0.97586197, 0.9878807, 0.9885844, 0.9816456, 0.9842138, 0.9857964, 0.9755652, 0.9857937, 0.9851769, 0.98259515, 0.98687875, 0.9864801, 0.97677714, 0.9876852, 0.9881093, 0.9836825, 0.9843053, 0.98584783, 0.9760164, 0.98578227, 0.98497236, 0.98268306, 0.98667425, 0.98620456, 0.975863, 0.9878465, 0.98863846, 0.98163915, 0.9841709, 0.985757, 0.97555864, 0.9857847, 0.98521274, 0.9825802, 0.986879, 0.9864813, 0.97671753, 0.9876566, 0.98814607, 0.9837162, 0.98420924, 0.9858057, 0.97590375, 0.98570615, 0.9849834, 0.98266786, 0.98655623, 0.986196, 0.9758267, 0.9878572, 0.98858356, 0.9815429, 0.9840477, 0.9857166, 0.97542995, 0.9857613, 0.98513985, 0.98247313, 0.98681283, 0.9864466, 0.9767627, 0.9876718, 0.9881138, 0.98363507, 0.9841942, 0.9857399, 0.97596484, 0.9857117, 0.98494124, 0.9826571, 0.9865885, 0.98616064, 0.9758539, 0.9878171, 0.98858196, 0.98153603, 0.9841501, 0.9856941, 0.97543246, 0.98576313, 0.98509103, 0.9824614, 0.98684335, 0.98641264, 0.976763, 0.98764855, 0.9881043, 0.9836224, 0.98426014, 0.9857356, 0.9760066, 0.9856569, 0.98491794, 0.98268193, 0.9866398, 0.98614067, 0.9758965, 0.98781466, 0.98858714, 0.981644, 0.9842132, 0.98568344, 0.97562706, 0.98572874, 0.9851424, 0.9825592, 0.98686796, 0.98643047, 0.9767818, 0.987627, 0.98811823, 0.983642, 0.98432356, 0.9857387, 0.97596097, 0.9856272, 0.9849031, 0.9826656, 0.9866701, 0.9861518, 0.9759011, 0.98781174, 0.988593, 0.9816209, 0.9842737, 0.98566294, 0.9755222, 0.985749, 0.98511314, 0.9824919, 0.98692524, 0.9864335, 0.9769643, 0.9876575, 0.98809063, 0.9838258, 0.9843546, 0.9858897, 0.9760568, 0.98568624, 0.98494774, 0.98282444, 0.98677963, 0.98627067, 0.97605556, 0.98786783, 0.98858905, 0.9816638, 0.9843225, 0.9858504, 0.97566825, 0.98588306, 0.98515224, 0.98251915, 0.9869478, 0.9866116, 0.9768984, 0.98772055, 0.98811215, 0.9836781, 0.98427737, 0.9858767, 0.97626764, 0.98573166, 0.98496, 0.9826026, 0.98657364, 0.98626417, 0.97597253, 0.9878725, 0.9886208, 0.98153144, 0.9840603, 0.9858617, 0.9758242, 0.9857813, 0.98517287, 0.9824218, 0.9867723, 0.9865881, 0.97694933, 0.98768044, 0.98816884, 0.9835809, 0.98409295, 0.98589116, 0.9761544, 0.98569214, 0.98500824, 0.9825347, 0.98640984, 0.98623997, 0.97591263, 0.9878727, 0.9886469, 0.9814358, 0.9838628, 0.98585725, 0.9756132, 0.985804, 0.98519677, 0.98237604, 0.9866599, 0.9866321, 0.97689337, 0.98767203, 0.9881672, 0.9835549, 0.9839339, 0.98593104, 0.9761594, 0.985705, 0.9849956, 0.98256016, 0.98637897, 0.9862991, 0.97610486, 0.9878465, 0.9885904, 0.98150086, 0.9838674, 0.98585767, 0.97570604, 0.98579764, 0.98518395, 0.9824507, 0.9866472, 0.98663825, 0.976943, 0.9876472, 0.9881579, 0.983647, 0.984056, 0.98595387, 0.976226, 0.9856968, 0.9850464, 0.9826398, 0.98637223, 0.98631656, 0.97611225, 0.9878548, 0.98863167, 0.98152465, 0.9838817, 0.9859417, 0.97574866, 0.9857803, 0.9852276, 0.982437, 0.98656726, 0.986692, 0.9769686, 0.9876325, 0.9881914, 0.9835836, 0.98388684, 0.9860117, 0.9762156, 0.9856522, 0.985068, 0.982614, 0.98626566, 0.9863509, 0.97604793, 0.98782676, 0.98862666, 0.98151577, 0.9837204, 0.9858967, 0.9756806, 0.9857247, 0.9852142, 0.98244506, 0.98650205, 0.98668146, 0.9770132, 0.987623, 0.98818725, 0.9835957, 0.98380375, 0.9860086, 0.97619253, 0.9856284, 0.9850551, 0.98260045, 0.98622036, 0.98638976, 0.976079, 0.98779845, 0.98865217, 0.98150784, 0.9837479, 0.98596036, 0.97575116, 0.98573303, 0.9852319, 0.9824271, 0.9865604, 0.98672205, 0.9770422, 0.9876132, 0.9881763, 0.9835946, 0.9839151, 0.98602974, 0.9762647, 0.9856318, 0.9850695, 0.98260033, 0.9863298, 0.98638433, 0.9761085, 0.9877965, 0.98866093, 0.9815266, 0.983815, 0.9859675, 0.9757692, 0.9857268, 0.9852168, 0.9823989, 0.98656785, 0.9866963, 0.97693366, 0.98762405, 0.98818105, 0.9835999, 0.983892, 0.98602957, 0.97620845, 0.9856355, 0.9850369, 0.98260975, 0.98630697, 0.98635024, 0.97606385, 0.9877989, 0.98864436, 0.9815337, 0.9837974, 0.98592097, 0.9757701, 0.98571706, 0.98519725, 0.98243123, 0.98655427, 0.9866862, 0.9769413, 0.9876016, 0.98818237, 0.9836135, 0.98393553, 0.98599046, 0.9762598, 0.9856455, 0.98503023, 0.9826069, 0.9862893, 0.98639613, 0.97609156, 0.9878014, 0.9886515, 0.9815316, 0.9838755, 0.9859675, 0.9758136, 0.98573244, 0.98519284, 0.98242724, 0.9866167, 0.986754, 0.9770109, 0.98764277, 0.98816806, 0.9835855, 0.9840254, 0.9860248, 0.97635704, 0.9856613, 0.9849609, 0.98258835, 0.98632866, 0.9863842, 0.9762196, 0.9877872, 0.9885926, 0.98151475, 0.9838717, 0.9859803, 0.9759065, 0.9857118, 0.9851843, 0.98237705, 0.98657966, 0.98673785, 0.97706294, 0.9875973, 0.9881471, 0.98357797, 0.9839197, 0.9860447, 0.97634387, 0.98560566, 0.98496336, 0.9825635, 0.9862682, 0.98639977, 0.97610533, 0.98774856, 0.98860395, 0.98152405, 0.98374504, 0.98597366, 0.97578466, 0.98567384, 0.98514706, 0.9824155, 0.98649615, 0.98673797, 0.9769612, 0.98759776, 0.98811895, 0.9836524, 0.98383236, 0.98605245, 0.9762926, 0.985615, 0.984948, 0.98259664, 0.98623323, 0.98641706, 0.9760682, 0.98780173, 0.98856586, 0.981501, 0.98384017, 0.9859848, 0.9757894, 0.98571783, 0.98512346, 0.98242885, 0.9866288, 0.9867282, 0.97703505, 0.9876468, 0.98813033, 0.9835991, 0.98398304, 0.98604864, 0.9763875, 0.98565, 0.9849647, 0.98259526, 0.98640764, 0.9864458, 0.9761436, 0.98781615, 0.98858696, 0.98142004, 0.98390645, 0.98597586, 0.9758237, 0.9857211, 0.9851279, 0.9824008, 0.98665303, 0.986743, 0.9770214, 0.9876236, 0.9881393, 0.9835571, 0.98397845, 0.9860257, 0.9763324, 0.9856172, 0.98494136, 0.98252344, 0.9863934, 0.98641944, 0.97609943, 0.9877814, 0.9885621, 0.98141235, 0.9839453, 0.9859855, 0.97578114, 0.9856822, 0.9851335, 0.98235637, 0.9866364, 0.98671687, 0.977086, 0.98761207, 0.9881251, 0.9835282, 0.98403466, 0.98599803, 0.97622925, 0.985581, 0.98488265, 0.98242676, 0.9863928, 0.98641354, 0.9761036, 0.98779416, 0.9885682, 0.98138934, 0.98395073, 0.9859442, 0.97576195, 0.9857066, 0.98508275, 0.98231, 0.9866456, 0.98669016, 0.97707087, 0.9876082, 0.988138, 0.98345125, 0.9840381, 0.98598516, 0.9763766, 0.9856078, 0.9848905, 0.98241365, 0.9863614, 0.9864075, 0.97617483, 0.9878077, 0.98857516, 0.9813483, 0.9839549, 0.98595434, 0.975783, 0.9857603, 0.9851503, 0.98228514, 0.986637, 0.9867066, 0.9770945, 0.9876923, 0.98822576, 0.98350555, 0.9840745, 0.985987, 0.9762207, 0.98561406, 0.9850251, 0.9824223, 0.9863913, 0.9864023, 0.97603095, 0.98783875, 0.9886439, 0.98140293, 0.9839915, 0.98593646, 0.9757597, 0.98577464, 0.9852302, 0.98232746, 0.98668134, 0.98669106, 0.97706693, 0.9877499, 0.98816675, 0.98333335, 0.9841107, 0.9860324, 0.97623116, 0.9857254, 0.98496854, 0.9823163, 0.98645866, 0.9863834, 0.97587526, 0.98782986, 0.9886445, 0.9809451, 0.984008, 0.98590624, 0.97546387, 0.9857643, 0.98510367, 0.981872, 0.9867459, 0.9865826, 0.97665226, 0.98768777, 0.9880988, 0.9829223, 0.9841256, 0.9859022, 0.9759178, 0.985637, 0.9848549, 0.9819365, 0.986446, 0.986279, 0.9756507, 0.9877652, 0.9885628, 0.9808086, 0.9839929, 0.9858627, 0.97536683, 0.985699, 0.9850354, 0.9818016, 0.9867033, 0.98661447, 0.97662556, 0.9875825, 0.988079, 0.98297405, 0.984144, 0.98585594, 0.9758009, 0.9855562, 0.98488367, 0.9818908, 0.9864329, 0.9862265, 0.9757572, 0.98772264, 0.98848313, 0.9808772, 0.984118, 0.985765, 0.97542375, 0.9856844, 0.98501056, 0.9818242, 0.9867679, 0.9865393, 0.97660375, 0.98759973, 0.9880536, 0.983114, 0.98418045, 0.9857933, 0.97591317, 0.98549867, 0.9847837, 0.9820416, 0.98637223, 0.9862244, 0.9756625, 0.98768115, 0.9884576, 0.9808263, 0.9838659, 0.9857549, 0.9752805, 0.98559624, 0.98497564, 0.98176205, 0.9865257, 0.9865574, 0.97651917, 0.98752415, 0.98804945, 0.98296255, 0.9839009, 0.985846, 0.97577614, 0.98548615, 0.9847937, 0.98200077, 0.98623866, 0.98619473, 0.9755652, 0.9875951, 0.9883697, 0.9807693, 0.98372716, 0.985789, 0.97533405, 0.98552793, 0.9847777, 0.9817808, 0.98644036, 0.98661876, 0.97676075, 0.9875116, 0.9879401, 0.98306954, 0.9838874, 0.98597145, 0.9760598, 0.98545665, 0.98467064, 0.98196685, 0.98626, 0.98631567, 0.97585404, 0.987616, 0.9883726, 0.98081666, 0.9837488, 0.9859236, 0.9755372, 0.9854988, 0.98478115, 0.9818065, 0.986529, 0.98671544, 0.976752, 0.9874252, 0.98794216, 0.983008, 0.9839645, 0.9860301, 0.9759135, 0.98544097, 0.9846976, 0.9820017, 0.98626405, 0.9863554, 0.9756443, 0.98758507, 0.98833346, 0.9808278, 0.98379624, 0.9859776, 0.97542864, 0.9855292, 0.9847947, 0.98179424, 0.9865082, 0.98676014, 0.97664624, 0.9874636, 0.98792726, 0.9830584, 0.98398674, 0.9860042, 0.9759069, 0.9854264, 0.9846697, 0.98200136, 0.98624015, 0.9863477, 0.9756771, 0.98759913, 0.98835593, 0.98090184, 0.9837955, 0.9860125, 0.97544134, 0.9855111, 0.98484296, 0.9818616, 0.9865103, 0.98678976, 0.97663534, 0.98743665, 0.98797137, 0.98305583, 0.98394847, 0.98603, 0.9759163, 0.9853725, 0.98476726, 0.9819734, 0.9861809, 0.98633295, 0.9756787, 0.9875891, 0.9883762, 0.98081964, 0.9837057, 0.98598397, 0.9755113, 0.98552006, 0.98482764, 0.9818013, 0.9864091, 0.9867851, 0.9766823, 0.9874551, 0.98793447, 0.98302025, 0.9838924, 0.98603976, 0.9758798, 0.98540324, 0.98473674, 0.98195493, 0.9861582, 0.98636776, 0.9757698, 0.98758775, 0.9883829, 0.98086965, 0.9837254, 0.98600864, 0.9755187, 0.98548454, 0.9848081, 0.9818503, 0.9864414, 0.9867213, 0.9767418, 0.98741966, 0.98793006, 0.98304456, 0.98385483, 0.9860149, 0.97592056, 0.9853049, 0.9847151, 0.98195976, 0.98615533, 0.98637193, 0.9757547, 0.9875277, 0.9883868, 0.98078996, 0.9837109, 0.98601365, 0.9753891, 0.9854388, 0.9848171, 0.9818078, 0.98644906, 0.986778, 0.97661644, 0.98741525, 0.9879797, 0.9830525, 0.9839437, 0.98607033, 0.9758817, 0.98536354, 0.98476446, 0.9820134, 0.98620397, 0.9864471, 0.97566503, 0.9875396, 0.9884023, 0.9808405, 0.9837056, 0.98604226, 0.9753783, 0.985431, 0.9848616, 0.9818461, 0.9864247, 0.9867685, 0.9766649, 0.9874041, 0.98797685, 0.98303777, 0.98388684, 0.9860874, 0.97591865, 0.98535174, 0.98478574, 0.98198676, 0.98621476, 0.9865573, 0.9758414, 0.9875912, 0.9883894, 0.9808965, 0.9837704, 0.98615193, 0.97550505, 0.98548764, 0.98487747, 0.9818075, 0.98648477, 0.9869141, 0.97679454, 0.9874258, 0.9880304, 0.9830517, 0.98395616, 0.98619425, 0.97600716, 0.98534423, 0.984838, 0.9819794, 0.98626417, 0.9865807, 0.9759066, 0.9875523, 0.9884282, 0.9808538, 0.98380584, 0.9861357, 0.97557664, 0.9854513, 0.9849272, 0.98178333, 0.98652816, 0.9869789, 0.97681147, 0.9874041, 0.98809737, 0.983072, 0.9840515, 0.98627937, 0.9761001, 0.9853376, 0.98489296, 0.98197377, 0.98628515, 0.98660976, 0.97591394, 0.98756135, 0.9884497, 0.9808137, 0.9838702, 0.9862593, 0.97552854, 0.9854288, 0.9848978, 0.98183054, 0.9865364, 0.9870265, 0.9768053, 0.98738325, 0.9880754, 0.98304063, 0.9839945, 0.9863081, 0.97600085, 0.98534644, 0.9848638, 0.9819703, 0.9862736, 0.9866276, 0.9758258, 0.9875733, 0.9884375, 0.980791, 0.9838335, 0.9863136, 0.9755177, 0.985445, 0.9849266, 0.9817437, 0.9865445, 0.987065, 0.97684115, 0.98740804, 0.9880651, 0.9829812, 0.98401666, 0.9863463, 0.9761027, 0.9852877, 0.98485905, 0.9819038, 0.98625094, 0.9866761, 0.9758689, 0.98753184, 0.9884582, 0.9808005, 0.9838177, 0.98631847, 0.97555643, 0.9854068, 0.98495096, 0.9817167, 0.9864799, 0.9870668, 0.9767555, 0.98737574, 0.9880553, 0.9829616, 0.98396415, 0.9863371, 0.9760237, 0.98532075, 0.984877, 0.98189896, 0.986246, 0.9866985, 0.97587764, 0.9875808, 0.9884481, 0.9807912, 0.98384446, 0.9863203, 0.9756267, 0.98547655, 0.98491806, 0.9816741, 0.98655915, 0.987092, 0.97682184, 0.98747706, 0.9880591, 0.9829407, 0.98415, 0.9864172, 0.97612166, 0.98542607, 0.98487896, 0.981907, 0.98640126, 0.9867518, 0.9759719, 0.9876588, 0.98850596, 0.980809, 0.98406076, 0.9864128, 0.97571677, 0.9855396, 0.98504084, 0.9817386, 0.98671824, 0.98715997, 0.9769457, 0.98749906, 0.98810226, 0.9829571, 0.9841993, 0.9864253, 0.97620416, 0.9854838, 0.9849523, 0.9818654, 0.98645115, 0.98673856, 0.9759888, 0.9876522, 0.9885074, 0.9807453, 0.98404723, 0.9863531, 0.9756791, 0.98556846, 0.9850515, 0.981696, 0.9867237, 0.9871252, 0.97695494, 0.9874873, 0.98813975, 0.98299086, 0.98429084, 0.98643214, 0.97621036, 0.9853435, 0.9849613, 0.9818932, 0.9865072, 0.98676187, 0.9759443, 0.987633, 0.98852193, 0.980786, 0.9840588, 0.9864014, 0.9756739, 0.9854676, 0.98506063, 0.9817546, 0.9867143, 0.9871257, 0.9769718, 0.987438, 0.9881578, 0.98299676, 0.98423696, 0.9864176, 0.976112, 0.9853337, 0.9849207, 0.98193115, 0.9864873, 0.98669946, 0.9759562, 0.9876117, 0.9884992, 0.9808133, 0.9840372, 0.98638177, 0.9755906, 0.9854617, 0.98505384, 0.98175013, 0.9866834, 0.98716706, 0.97692925, 0.9874537, 0.988139, 0.9830131, 0.98419166, 0.98643744, 0.97618616, 0.98536414, 0.98494035, 0.9819723, 0.9864518, 0.9867817, 0.9759561, 0.9876309, 0.98853046, 0.9808617, 0.98399276, 0.9863812, 0.9755594, 0.9854849, 0.98503786, 0.9817894, 0.9866709, 0.9871306, 0.9768406, 0.98748344, 0.9881472, 0.9829964, 0.9841749, 0.98640937, 0.97601765, 0.9853807, 0.98492056, 0.9819172, 0.9864421, 0.98675805, 0.9758716, 0.9876309, 0.988483, 0.9807989, 0.9840101, 0.9863718, 0.97549886, 0.9854955, 0.98496765, 0.98171854, 0.98669004, 0.9871424, 0.97685355, 0.98747134, 0.9880795, 0.98292094, 0.9841734, 0.9864495, 0.9760291, 0.98536205, 0.9848556, 0.9818352, 0.98643893, 0.9867943, 0.97581035, 0.9876532, 0.9884886, 0.98072857, 0.9840006, 0.98639256, 0.97550213, 0.98550385, 0.9850134, 0.9816892, 0.9866825, 0.9871602, 0.9767736, 0.9874772, 0.9881026, 0.98294264, 0.9842233, 0.9864068, 0.9760631, 0.9853865, 0.9848535, 0.98181826, 0.9864431, 0.98674375, 0.9757932, 0.9876171, 0.98848313, 0.9806999, 0.98403037, 0.98638976, 0.9754436, 0.98548037, 0.9849666, 0.9816201, 0.9867027, 0.9871481, 0.97674394, 0.98748046, 0.9880868, 0.9828714, 0.98420227, 0.98641723, 0.97600627, 0.9853831, 0.984855, 0.9818208, 0.98644835, 0.98677987, 0.9757966, 0.9876431, 0.98846215, 0.9806833, 0.98400456, 0.9863675, 0.97545856, 0.9855005, 0.9849646, 0.9816488, 0.98664236, 0.98712975, 0.97670126, 0.9874576, 0.9880724, 0.98290044, 0.98416173, 0.986385, 0.975907, 0.9853151, 0.98480046, 0.9817823, 0.98640615, 0.98671025, 0.9756916, 0.98764056, 0.98846346, 0.9807294, 0.98400915, 0.9863521, 0.9753922, 0.9854734, 0.98496836, 0.9817137, 0.98669606, 0.9871288, 0.97664773, 0.98747057, 0.9880646, 0.9829191, 0.98421234, 0.98639524, 0.97589386, 0.985367, 0.9848483, 0.9818653, 0.98643744, 0.98674566, 0.97570384, 0.9876332, 0.9884707, 0.98073995, 0.98405045, 0.98636436, 0.97534096, 0.9854911, 0.9849474, 0.98168707, 0.986712, 0.9871235, 0.97669774, 0.98747146, 0.98806995, 0.98292106, 0.98426986, 0.9863958, 0.9758985, 0.9853389, 0.9848209, 0.98184127, 0.9864839, 0.98676836, 0.97569376, 0.9876016, 0.9884449, 0.98070025, 0.9841352, 0.98639476, 0.97543055, 0.9854493, 0.9849105, 0.9816751, 0.9867649, 0.9871272, 0.97667855, 0.98745173, 0.9880404, 0.9828898, 0.98428196, 0.98640835, 0.97591805, 0.9853249, 0.9847711, 0.98183215, 0.9865278, 0.98675746, 0.97572905, 0.9876044, 0.98843354, 0.98068696, 0.9841521, 0.9863986, 0.9753877, 0.98544675, 0.9849191, 0.98163706, 0.9867181, 0.9871367, 0.97668743, 0.9874363, 0.9880596, 0.9829019, 0.98426384, 0.98640436, 0.97587854, 0.9853237, 0.9847794, 0.9818237, 0.986497, 0.9867729, 0.9757062, 0.9876138, 0.9883813, 0.98065925, 0.9840618, 0.98637944, 0.9752911, 0.9854873, 0.98486423, 0.98159295, 0.98669654, 0.987166, 0.97660375, 0.98745626, 0.9880534, 0.9828332, 0.9841924, 0.9864053, 0.9758209, 0.9853155, 0.984786, 0.9817324, 0.98647827, 0.9867743, 0.9756472, 0.9875962, 0.9884105, 0.9806582, 0.98407584, 0.9864355, 0.9752858, 0.98543453, 0.9848914, 0.98158103, 0.9867077, 0.987194, 0.97655016, 0.9874602, 0.9880256, 0.9828022, 0.9842047, 0.98643893, 0.975778, 0.9853293, 0.9847888, 0.98175484, 0.98645633, 0.98678327, 0.9755459, 0.9876073, 0.98840743, 0.98063993, 0.98403925, 0.98636717, 0.9752075, 0.98544055, 0.9849001, 0.98152936, 0.9867011, 0.9871633, 0.97650754, 0.98744196, 0.9880486, 0.9828559, 0.98423, 0.9863922, 0.9757388, 0.9853414, 0.98476, 0.98174936, 0.9864589, 0.986731, 0.97551054, 0.98760307, 0.98839635, 0.98061246, 0.9841074, 0.9863804, 0.9752124, 0.98546576, 0.9848683, 0.9815487, 0.98670673, 0.9871681, 0.97650427, 0.98746717, 0.98798484, 0.98285776, 0.98419285, 0.98639995, 0.9757092, 0.9853558, 0.9847788, 0.9817176, 0.98645264, 0.9867485, 0.9755862, 0.9876198, 0.98839206, 0.98067284, 0.98403376, 0.9863805, 0.9752182, 0.9854602, 0.9848749, 0.98158354, 0.9866636, 0.9871579, 0.97655416, 0.9874766, 0.98800266, 0.98283046, 0.98419756, 0.9864176, 0.9756923, 0.9854037, 0.98477364, 0.9817475, 0.9864845, 0.9867512, 0.9754641, 0.9876096, 0.9883267, 0.9806116, 0.98405004, 0.9863651, 0.9751948, 0.98549366, 0.98484194, 0.98154956, 0.9867001, 0.98712, 0.97653246, 0.98746276, 0.9879847, 0.98277336, 0.98419696, 0.9863725, 0.9757642, 0.9853903, 0.9847313, 0.98170406, 0.9864575, 0.9867374, 0.97553515, 0.9875979, 0.98836154, 0.98058105, 0.9840141, 0.986339, 0.97525865, 0.98547375, 0.9848129, 0.98149866, 0.986689, 0.9871294, 0.9765406, 0.9874959, 0.98797226, 0.98279244, 0.9841746, 0.9863914, 0.9757382, 0.98539954, 0.9847321, 0.9817174, 0.98645437, 0.98675805, 0.975519, 0.9875983, 0.9883627, 0.98059857, 0.9840598, 0.9863552, 0.9752045, 0.98547894, 0.9848193, 0.98154575, 0.9867086, 0.9871065, 0.976491, 0.98746544, 0.98797053, 0.982869, 0.9842374, 0.98642796, 0.9757289, 0.98536503, 0.9847403, 0.98175025, 0.98647505, 0.9867642, 0.9755397, 0.98758775, 0.9883739, 0.98068035, 0.98407274, 0.98635715, 0.97521836, 0.98550767, 0.98485476, 0.98160124, 0.98673683, 0.9871367, 0.9764672, 0.987455, 0.9880205, 0.9828764, 0.9843126, 0.986446, 0.9757361, 0.9853853, 0.9847841, 0.9818044, 0.9865226, 0.98681015, 0.9756007, 0.9875744, 0.988372, 0.9806784, 0.98413175, 0.98645335, 0.97531587, 0.9854644, 0.98481303, 0.98156816, 0.9867506, 0.9872244, 0.9766284, 0.9874579, 0.9879748, 0.9828929, 0.98429817, 0.9865206, 0.97582823, 0.9853649, 0.98469895, 0.9818314, 0.9865218, 0.9868529, 0.9756974, 0.9875875, 0.98835504, 0.98070395, 0.9841956, 0.9864726, 0.9753498, 0.9854565, 0.984806, 0.9816052, 0.98679614, 0.9872452, 0.9766693, 0.9874739, 0.9879937, 0.98289216, 0.9843545, 0.9865017, 0.97591394, 0.9853426, 0.98471546, 0.981821, 0.98656005, 0.9868564, 0.9756993, 0.9875946, 0.9883569, 0.98069835, 0.9841877, 0.98645777, 0.97545505, 0.98546046, 0.984778, 0.9815813, 0.986799, 0.9872256, 0.9766591, 0.98745394, 0.9879433, 0.9829024, 0.9843568, 0.98651284, 0.9759335, 0.9853676, 0.98467976, 0.98183525, 0.9865903, 0.98687285, 0.9757037, 0.98756415, 0.9883309, 0.98072606, 0.98420566, 0.9865175, 0.9754456, 0.9854469, 0.9847782, 0.9816582, 0.98684734, 0.98728937, 0.97676885, 0.98744303, 0.98795706, 0.98289657, 0.98436666, 0.9865545, 0.9760271, 0.9853827, 0.98471117, 0.98182595, 0.98655623, 0.9868999, 0.9757632, 0.9875848, 0.9883332, 0.9807169, 0.9841576, 0.9865475, 0.97548306, 0.9854886, 0.98480576, 0.9816364, 0.98677313, 0.9872977, 0.97677904, 0.98744583, 0.987956, 0.98292613, 0.98434424, 0.9865724, 0.97596383, 0.98540115, 0.98470354, 0.9818179, 0.986562, 0.9869056, 0.9756756, 0.98756564, 0.98827434, 0.98073924, 0.9841642, 0.98653847, 0.9753118, 0.9854483, 0.98477477, 0.9816618, 0.9867861, 0.98730016, 0.9766495, 0.98742557, 0.98793596, 0.982936, 0.9843168, 0.98658615, 0.975894, 0.9853434, 0.98473036, 0.9818705, 0.9865572, 0.9869249, 0.9756915, 0.98756963, 0.9883165, 0.98075897, 0.9841654, 0.9865582, 0.9754367, 0.9854293, 0.9847925, 0.98165524, 0.98680764, 0.98731834, 0.9767007, 0.98744744, 0.987924, 0.9829522, 0.9843709, 0.9865794, 0.9758838, 0.9853256, 0.9847068, 0.98190445, 0.9865583, 0.98694485, 0.97567457, 0.9875846, 0.9883228, 0.98079187, 0.9841799, 0.98654914, 0.9752661, 0.9854515, 0.98479444, 0.9817328, 0.9868138, 0.9872972, 0.9765504, 0.9874315, 0.98794144, 0.98300576, 0.984361, 0.986562, 0.9758814, 0.98537457, 0.98470694, 0.981949, 0.9866008, 0.98691225, 0.97565335, 0.98758936, 0.9883245, 0.98078054, 0.9841531, 0.9865246, 0.9753016, 0.9854726, 0.9847868, 0.981698, 0.9868024, 0.9872837, 0.9765955, 0.98748046, 0.98793364, 0.9829684, 0.9843791, 0.98657817, 0.9758793, 0.9853956, 0.98474276, 0.9818779, 0.9866246, 0.9869193, 0.9756084, 0.9876074, 0.98835665, 0.9807586, 0.98424596, 0.9865183, 0.9752906, 0.9854659, 0.9847727, 0.9816328, 0.98686486, 0.98729765, 0.9765845, 0.9874386, 0.9879339, 0.9829423, 0.98443305, 0.98655534, 0.97574764, 0.9853998, 0.9846854, 0.981847, 0.9866404, 0.98693705, 0.9755922, 0.9876217, 0.98830134, 0.980756, 0.9842723, 0.98652804, 0.9753103, 0.9854929, 0.9847749, 0.9815907, 0.9868811, 0.9873326, 0.9765979, 0.98748183, 0.98795426, 0.9829575, 0.98445755, 0.9865772, 0.9758655, 0.98539364, 0.9847215, 0.98188287, 0.98665637, 0.986938, 0.97568023, 0.98760414, 0.98832536, 0.98074347, 0.98428845, 0.98655206, 0.9753053, 0.9855094, 0.9847669, 0.9816737, 0.986876, 0.9872966, 0.97655165, 0.98748857, 0.9879462, 0.98291945, 0.98441494, 0.98655486, 0.9757558, 0.98540884, 0.98470354, 0.98184663, 0.9866462, 0.9868666, 0.97557044, 0.9876144, 0.9883206, 0.9806917, 0.98422587, 0.986522, 0.97528106, 0.9855074, 0.9848047, 0.98162156, 0.9868726, 0.9872781, 0.9765015, 0.9874844, 0.9879411, 0.9829135, 0.98443353, 0.9865849, 0.9757583, 0.98539525, 0.9847088, 0.98183423, 0.98664695, 0.98692757, 0.97553533, 0.9875968, 0.9883088, 0.9807601, 0.98427415, 0.98655427, 0.97527087, 0.98548406, 0.984776, 0.981709, 0.986866, 0.98729277, 0.9765756, 0.98746675, 0.9879127, 0.98297995, 0.9844487, 0.9865806, 0.97577786, 0.9853876, 0.9846496, 0.9819086, 0.9866241, 0.9869058, 0.97548735, 0.98756427, 0.9882742, 0.9807748, 0.98427665, 0.9865263, 0.9752178, 0.9854681, 0.9847269, 0.9816967, 0.9868976, 0.9872782, 0.97644585, 0.98747045, 0.9878785, 0.98301494, 0.98445857, 0.986548, 0.97568023, 0.98539597, 0.9846503, 0.98192817, 0.98662794, 0.98688066, 0.9753355, 0.9876022, 0.98824054, 0.98081726, 0.9842451, 0.9865224, 0.97506195, 0.98552805, 0.9847013, 0.98172474, 0.9868519, 0.987284, 0.97639966, 0.98748046, 0.9878841, 0.9830048, 0.98443305, 0.9865445, 0.9756541, 0.98539597, 0.9846266, 0.98193735, 0.9866616, 0.9868746, 0.97538143, 0.9875887, 0.98825663, 0.9807583, 0.9842762, 0.98650557, 0.975088, 0.98548913, 0.98468864, 0.98164797, 0.9868731, 0.98727775, 0.9763971, 0.98747647, 0.98787236, 0.9829282, 0.9844146, 0.98653734, 0.9756506, 0.9854052, 0.9846414, 0.9818892, 0.9866334, 0.9869402, 0.97545856, 0.98761576, 0.9882748, 0.9808565, 0.9842777, 0.98657006, 0.9751398, 0.98551506, 0.98474336, 0.9817114, 0.98686993, 0.98724335, 0.9763971, 0.9874966, 0.98790026, 0.9830033, 0.98446715, 0.9865294, 0.97568786, 0.985439, 0.98465997, 0.9819062, 0.98663664, 0.9868629, 0.97541434, 0.98763216, 0.9882968, 0.9808046, 0.9842998, 0.98648816, 0.97516036, 0.9855049, 0.98472494, 0.98170704, 0.98687667, 0.9872487, 0.9764473, 0.9875161, 0.98790723, 0.98301816, 0.98443204, 0.9865186, 0.9756547, 0.9854213, 0.98469025, 0.98196214, 0.9866468, 0.9868834, 0.97545654, 0.9876468, 0.9883146, 0.98082215, 0.98430043, 0.986505, 0.9751703, 0.985537, 0.984729, 0.9817712, 0.9868651, 0.9872528, 0.9763941, 0.98751867, 0.9879155, 0.9830251, 0.9844289, 0.98653036, 0.9756376, 0.9854294, 0.98469603, 0.9819054, 0.986592, 0.986872, 0.9754013, 0.98765266, 0.9883171, 0.98086655, 0.9842234, 0.9865001, 0.97512496, 0.9855241, 0.98477536, 0.9817161, 0.98682165, 0.98724234, 0.9764463, 0.987508, 0.9879183, 0.98300886, 0.9843805, 0.9865301, 0.9756789, 0.985431, 0.984689, 0.98191667, 0.9865447, 0.9868932, 0.97546774, 0.98762286, 0.98827994, 0.98079705, 0.98418695, 0.9865295, 0.975068, 0.985543, 0.98472947, 0.9816861, 0.9867855, 0.98726857, 0.97638196, 0.9875259, 0.9879213, 0.9830146, 0.9843445, 0.9865277, 0.9756739, 0.9854177, 0.9846805, 0.9819037, 0.9864964, 0.9868944, 0.9754142, 0.9876352, 0.98828876, 0.98082757, 0.9841495, 0.9865429, 0.9751448, 0.98552203, 0.9847335, 0.98168015, 0.9867381, 0.98726094, 0.97641355, 0.98750913, 0.98792166, 0.9829768, 0.9843007, 0.98652583, 0.9756992, 0.98541266, 0.9847001, 0.9818887, 0.98648375, 0.9869042, 0.9754453, 0.9875864, 0.9883062, 0.9808112, 0.9840941, 0.98651206, 0.9751329, 0.9854968, 0.9847462, 0.98168796, 0.98674154, 0.9873038, 0.97644037, 0.98745733, 0.9879254, 0.9829994, 0.9842853, 0.9865445, 0.9756758, 0.9853703, 0.984713, 0.9819538, 0.9864675, 0.9868976, 0.9754081, 0.9875947, 0.98829275, 0.98088056, 0.9840754, 0.98651785, 0.9750686, 0.98544085, 0.98471826, 0.981725, 0.98673296, 0.98725486, 0.9763703, 0.9874423, 0.98789597, 0.9830372, 0.9842659, 0.9865559, 0.97562623, 0.9853345, 0.9846806, 0.9819434, 0.98645496, 0.98692083, 0.97542864, 0.98757946, 0.9882757, 0.98090494, 0.9840916, 0.98659325, 0.97513473, 0.985491, 0.9847569, 0.98174655, 0.9867518, 0.9873137, 0.9764529, 0.9874522, 0.98789155, 0.98306566, 0.98427415, 0.98659104, 0.97572666, 0.98535234, 0.9846844, 0.9819641, 0.98646736, 0.9869653, 0.97546333, 0.9875868, 0.9882697, 0.9808498, 0.9841067, 0.98659015, 0.9751142, 0.98544526, 0.98476505, 0.98175585, 0.9867261, 0.98729473, 0.976483, 0.98744535, 0.9879183, 0.9830554, 0.9842651, 0.9865789, 0.9757269, 0.98535293, 0.98471695, 0.9819803, 0.9864286, 0.9869123, 0.9755584, 0.98756135, 0.9882939, 0.98087597, 0.9840321, 0.98652005, 0.97527516, 0.9854256, 0.9847514, 0.98171014, 0.986681, 0.98728395, 0.97652346, 0.9874172, 0.98790735, 0.9830421, 0.9842521, 0.986575, 0.9757539, 0.98530674, 0.98467547, 0.9819496, 0.9864336, 0.9869841, 0.97555065, 0.98752964, 0.98823136, 0.98083454, 0.98407066, 0.98657143, 0.97523934, 0.9853799, 0.9846991, 0.9817561, 0.98677266, 0.98728436, 0.9765871, 0.98740673, 0.9879054, 0.98308474, 0.9843626, 0.9865826, 0.97589046, 0.9852955, 0.9847839, 0.9820224, 0.98654497, 0.9868918, 0.9755703, 0.9875255, 0.9883128, 0.9808859, 0.9841474, 0.9865031, 0.9752989, 0.98543763, 0.9848096, 0.98176587, 0.9868143, 0.9872503, 0.97657907, 0.9874271, 0.98796123, 0.98305357, 0.984371, 0.9865132, 0.97583675, 0.985316, 0.9847497, 0.98196834, 0.98653185, 0.98685884, 0.9756123, 0.98758066, 0.9883255, 0.98087287, 0.98413986, 0.9864898, 0.97527474, 0.98543787, 0.9848119, 0.9817375, 0.98678184, 0.9872192, 0.97664785, 0.9874198, 0.9879348, 0.98298526, 0.9843216, 0.98652303, 0.97585005, 0.98534954, 0.9847298, 0.98190147, 0.98655033, 0.98688155, 0.9756429, 0.9875688, 0.98832697, 0.98085105, 0.9841675, 0.9865487, 0.9753566, 0.9854343, 0.9847947, 0.98177665, 0.9867636, 0.9873087, 0.9766901, 0.98744637, 0.98792934, 0.98307806, 0.9843648, 0.9865741, 0.9760224, 0.9854594, 0.98472, 0.98202944, 0.98656577, 0.9869583, 0.9757564, 0.98760563, 0.98832464, 0.9809028, 0.98416626, 0.9865821, 0.9755273, 0.985494, 0.98483187, 0.9818388, 0.9868428, 0.98732936, 0.97679603, 0.98754615, 0.98799556, 0.9831457, 0.98439264, 0.9866333, 0.97602504, 0.9854704, 0.9847862, 0.9821282, 0.98660326, 0.98701173, 0.97581035, 0.98766345, 0.98836076, 0.9810642, 0.984318, 0.98668736, 0.9755661, 0.98552525, 0.98483735, 0.98188525, 0.98694915, 0.98744684, 0.9767776, 0.987554, 0.98796344, 0.983176, 0.98446065, 0.98670745, 0.97602296, 0.98544216, 0.9847996, 0.98212093, 0.98668426, 0.98700607, 0.9758125, 0.98769134, 0.9883377, 0.98107684, 0.98430717, 0.9866948, 0.97559243, 0.98551905, 0.9847921, 0.98196113, 0.986913, 0.98740363, 0.97691697, 0.98752844, 0.9879665, 0.98323965, 0.9844727, 0.98667973, 0.97606057, 0.98543197, 0.9848016, 0.9821606, 0.9866768, 0.9870129, 0.97578716, 0.9876495, 0.9883526, 0.98114336, 0.9843359, 0.98663235, 0.97556823, 0.9854814, 0.9848392, 0.98194665, 0.9869381, 0.9873991, 0.9768339, 0.9875281, 0.98796415, 0.98322314, 0.98453534, 0.9866862, 0.9760183, 0.98542905, 0.9847809, 0.982115, 0.98665416, 0.9869985, 0.97574687, 0.98761857, 0.9883357, 0.9810574, 0.9842785, 0.986616, 0.9754509, 0.9854939, 0.9848129, 0.9819276, 0.9868889, 0.98738664, 0.97672766, 0.98749965, 0.98793644, 0.9831867, 0.98450977, 0.9866991, 0.9759932, 0.98542595, 0.9847841, 0.9821245, 0.98664695, 0.9870502, 0.97576165, 0.98765993, 0.98829144, 0.98107004, 0.9842853, 0.986669, 0.9755485, 0.9854746, 0.98478496, 0.98188955, 0.98690337, 0.98737663, 0.97682834, 0.9875414, 0.98789793, 0.9831048, 0.9844988, 0.98665684, 0.9759403, 0.98540974, 0.9846987, 0.9819714, 0.98663676, 0.9870084, 0.9757003, 0.9876658, 0.98830575, 0.98095554, 0.9842867, 0.9866376, 0.97550213, 0.9855025, 0.98477143, 0.98184204, 0.9869238, 0.98740363, 0.976766, 0.9875744, 0.9879425, 0.9831104, 0.98446596, 0.9866847, 0.97597617, 0.98548, 0.98476446, 0.9821107, 0.9867084, 0.9870519, 0.9757061, 0.9876988, 0.98829573, 0.98103285, 0.984303, 0.98670024, 0.97545105, 0.9855611, 0.9847808, 0.98186034, 0.98691154, 0.98742455, 0.97676915, 0.9876204, 0.9879259, 0.98315483, 0.9844834, 0.9867071, 0.97596407, 0.9854756, 0.9847301, 0.9820087, 0.9866682, 0.9870923, 0.97575843, 0.9877142, 0.9883288, 0.98100066, 0.9843157, 0.98673415, 0.9755013, 0.9855473, 0.9847925, 0.9818242, 0.9869478, 0.9875089, 0.976814, 0.9875936, 0.98796684, 0.98308086, 0.9844562, 0.98677117, 0.97593236, 0.98546773, 0.98478204, 0.9820263, 0.9866616, 0.9871316, 0.97575074, 0.98770785, 0.9883088, 0.98099, 0.9843403, 0.986744, 0.975475, 0.98556775, 0.98478204, 0.98184174, 0.9869193, 0.9874879, 0.9768151, 0.98756194, 0.9879324, 0.983091, 0.9845147, 0.98664325, 0.97606224, 0.98545027, 0.9847814, 0.981907, 0.9866521, 0.9870095, 0.97582984, 0.9876632, 0.98829985, 0.98080784, 0.9842716, 0.986588, 0.9755415, 0.9855498, 0.98482275, 0.9817114, 0.9869084, 0.9873542, 0.9768449, 0.9875524, 0.98796904, 0.98299825, 0.9844391, 0.9866262, 0.9760296, 0.98547435, 0.9847771, 0.98194736, 0.986635, 0.9869754, 0.9758281, 0.9876686, 0.9883443, 0.9808312, 0.984297, 0.9866355, 0.97560185, 0.9855204, 0.9848449, 0.98170173, 0.98692113, 0.9873438, 0.9768455, 0.9875167, 0.9879804, 0.98295623, 0.98447543, 0.98659676, 0.97599596, 0.9854027, 0.98476356, 0.98189825, 0.98666066, 0.9869663, 0.9757952, 0.987599, 0.9883083, 0.98083603, 0.98428994, 0.986631, 0.97552586, 0.9854807, 0.98478717, 0.9816852, 0.986919, 0.98733205, 0.9768048, 0.9874692, 0.9879374, 0.9829614, 0.9844785, 0.98653734, 0.97595394, 0.985444, 0.98474586, 0.98192674, 0.98664707, 0.98694426, 0.9757606, 0.9876318, 0.98832047, 0.9807889, 0.9842891, 0.9865646, 0.97547954, 0.98547864, 0.9847986, 0.98168945, 0.9868819, 0.987352, 0.9767328, 0.9875117, 0.9879332, 0.9829531, 0.9844588, 0.9865952, 0.9757894, 0.985411, 0.98474157, 0.98185664, 0.9866631, 0.9869553, 0.9755727, 0.9875925, 0.9882742, 0.9807741, 0.98424375, 0.98656714, 0.97540367, 0.9854702, 0.98475766, 0.98167545, 0.9868608, 0.9873065, 0.9767453, 0.98749995, 0.9878911, 0.9829091, 0.9843769, 0.9865234, 0.9758977, 0.98543835, 0.9847438, 0.9817808, 0.9866212, 0.9868566, 0.97567004, 0.9875931, 0.98829573, 0.9806722, 0.9842338, 0.9865463, 0.97541684, 0.9855181, 0.98478717, 0.98161376, 0.9868802, 0.9872852, 0.9767148, 0.98752135, 0.98792446, 0.9828924, 0.9844065, 0.9865392, 0.9758404, 0.98543614, 0.9847626, 0.9817677, 0.98664016, 0.98687214, 0.97560865, 0.9876573, 0.9883256, 0.9806794, 0.984235, 0.98652864, 0.9753964, 0.9855149, 0.98479176, 0.9815575, 0.9868873, 0.98724335, 0.97654325, 0.9875666, 0.98789376, 0.9828678, 0.9844036, 0.9865225, 0.9757486, 0.98549366, 0.9847609, 0.98173404, 0.9866083, 0.98689014, 0.97553897, 0.98765075, 0.98830986, 0.98065394, 0.9842218, 0.9865278, 0.9753313, 0.9855568, 0.9847878, 0.9815327, 0.9868498, 0.98731154, 0.97658473, 0.98756695, 0.987916, 0.98287296, 0.9844037, 0.98654604, 0.97578275, 0.98548084, 0.9847467, 0.981711, 0.9866154, 0.98690665, 0.9755765, 0.98767644, 0.9882975, 0.98062336, 0.9841775, 0.98656416, 0.97531587, 0.9855423, 0.98475224, 0.9814886, 0.9868269, 0.98731786, 0.9766118, 0.98756063, 0.98790234, 0.98278797, 0.98435, 0.9865517, 0.97579044, 0.98548824, 0.98471963, 0.9816903, 0.98657817, 0.9868956, 0.97557646, 0.9876731, 0.9882784, 0.9805721, 0.984162, 0.9865669, 0.9752704, 0.9855735, 0.9847291, 0.9814571, 0.98681724, 0.9873251, 0.9765137, 0.9875705, 0.9879005, 0.98273903, 0.98430556, 0.98655105, 0.9756414, 0.9854821, 0.98469293, 0.9815745, 0.98652923, 0.98687947, 0.975415, 0.9876582, 0.98826337, 0.980475, 0.9841013, 0.9865153, 0.9751477, 0.98555017, 0.9847318, 0.9813735, 0.9867557, 0.9872437, 0.9764247, 0.98756486, 0.98787117, 0.98265797, 0.9842418, 0.9865184, 0.9755678, 0.98545915, 0.98470336, 0.9815431, 0.98650473, 0.98685765, 0.97537994, 0.9876403, 0.98826665, 0.980455, 0.9840694, 0.9865517, 0.9751336, 0.98554265, 0.9847445, 0.9813504, 0.9867802, 0.98726785, 0.9764124, 0.9876224, 0.9878918, 0.9826624, 0.9842665, 0.9864921, 0.97562283, 0.98549736, 0.984712, 0.9815762, 0.98651654, 0.98685116, 0.97535616, 0.987666, 0.9882786, 0.98042333, 0.9840805, 0.98649997, 0.97508407, 0.9855422, 0.9847329, 0.98138213, 0.98676234, 0.9872509, 0.97643036, 0.987594, 0.987914, 0.9826986, 0.98424757, 0.9865126, 0.975549, 0.98546785, 0.9847447, 0.9815786, 0.98650986, 0.98683953, 0.97532177, 0.98764366, 0.9883022, 0.9805111, 0.98405945, 0.986467, 0.9750621, 0.9855546, 0.9847698, 0.98145306, 0.98678744, 0.9872267, 0.97636306, 0.9875583, 0.98789966, 0.9827465, 0.9842898, 0.98645127, 0.97550714, 0.98548293, 0.9847413, 0.9816434, 0.9865214, 0.98682374, 0.97533435, 0.9876687, 0.9883299, 0.980515, 0.9841486, 0.9864676, 0.97504336, 0.9856091, 0.9847572, 0.98141026, 0.98683363, 0.98720837, 0.9762899, 0.9876012, 0.9879161, 0.9826675, 0.98435485, 0.98644763, 0.97547966, 0.98553306, 0.98473895, 0.981573, 0.98659694, 0.98680764, 0.97526306, 0.98766637, 0.9883294, 0.98052055, 0.98420334, 0.98642147, 0.97497934, 0.9855616, 0.98474056, 0.98143804, 0.9868449, 0.98716366, 0.97631514, 0.98757184, 0.98793507, 0.9827457, 0.9843649, 0.9864198, 0.9754833, 0.98550284, 0.984789, 0.9817198, 0.98656183, 0.9867964, 0.9752421, 0.98767895, 0.9883435, 0.98058033, 0.9842031, 0.9864371, 0.97497886, 0.9855627, 0.9848277, 0.9814424, 0.9868633, 0.9871742, 0.9763124, 0.9875243, 0.98794293, 0.98276883, 0.984362, 0.9864112, 0.9753988, 0.98547214, 0.98477453, 0.98168904, 0.9865518, 0.9867605, 0.97520226, 0.98767346, 0.9883731, 0.9805803, 0.9841859, 0.9863669, 0.9749483, 0.9855681, 0.9848295, 0.9814546, 0.98683536, 0.9871209, 0.97632605, 0.98756486, 0.98796856, 0.98271483, 0.984376, 0.9863805, 0.9754333, 0.9855123, 0.98484415, 0.981639, 0.98660845, 0.9867563, 0.9752148, 0.9876758, 0.98843133, 0.98053545, 0.98420715, 0.9863846, 0.9749619, 0.98558134, 0.9849282, 0.98142105, 0.9868824, 0.98708725, 0.9762853, 0.98758566, 0.98803407, 0.9827305, 0.98440105, 0.98634803, 0.97545344, 0.98551923, 0.98493385, 0.98165065, 0.98667544, 0.9867193, 0.9753322, 0.98769855, 0.9885052, 0.98048663, 0.98420495, 0.9863173, 0.97500175, 0.9855811, 0.98498696, 0.9813665, 0.9868775, 0.9870568, 0.9763495, 0.9876373, 0.9880966, 0.9826923, 0.9844498, 0.98635894, 0.9754859, 0.9855533, 0.98491305, 0.98157585, 0.9866697, 0.98672646, 0.9752582, 0.9876773, 0.9885294, 0.9804581, 0.9842285, 0.986364, 0.9749854, 0.9856062, 0.9850199, 0.9813933, 0.98689365, 0.9871006, 0.9763545, 0.9876181, 0.98813534, 0.9826362, 0.9844535, 0.98636574, 0.9754475, 0.9855203, 0.9849533, 0.98152244, 0.98666704, 0.986743, 0.97529954, 0.9876546, 0.98851436, 0.98042333, 0.9842052, 0.9863781, 0.9749927, 0.98557127, 0.9849877, 0.9813314, 0.98687226, 0.9871034, 0.9763823, 0.9875709, 0.9880575, 0.98261726, 0.98445106, 0.9863793, 0.97550607, 0.985487, 0.9849277, 0.98152715, 0.9866571, 0.9867088, 0.97543144, 0.9876609, 0.98849326, 0.98037225, 0.98423487, 0.9863508, 0.9750998, 0.98553175, 0.985, 0.98136413, 0.9869036, 0.9870964, 0.9764949, 0.9875432, 0.9880904, 0.9826102, 0.9844886, 0.9863647, 0.9755787, 0.9854708, 0.9849199, 0.9814038, 0.98670584, 0.9867099, 0.9752965, 0.9876479, 0.98849756, 0.9802962, 0.9842685, 0.9863376, 0.97504514, 0.9855509, 0.98495895, 0.9812738, 0.9869233, 0.98706913, 0.9763556, 0.9875497, 0.9880777, 0.9825856, 0.98453957, 0.986342, 0.9755339, 0.985458, 0.9848964, 0.98144966, 0.986686, 0.9867007, 0.97531384, 0.9876589, 0.9884865, 0.9803929, 0.9843194, 0.98636377, 0.97505254, 0.985509, 0.98496336, 0.9813237, 0.9869561, 0.9871072, 0.97636425, 0.98753333, 0.9880526, 0.9825895, 0.98449755, 0.9863813, 0.9755553, 0.9854988, 0.9848815, 0.98144984, 0.9866848, 0.9867013, 0.9754288, 0.9876912, 0.9884695, 0.98033834, 0.98423934, 0.9863203, 0.9750753, 0.9856343, 0.98490924, 0.9812852, 0.9869396, 0.9870356, 0.9764348, 0.98757124, 0.9880504, 0.9825939, 0.98451865, 0.986276, 0.97564304, 0.98553294, 0.98489696, 0.981457, 0.9867149, 0.9866688, 0.97538406, 0.98769915, 0.9884664, 0.98037404, 0.9843231, 0.9863232, 0.97508085, 0.985588, 0.98490405, 0.98131657, 0.9869641, 0.9870362, 0.976474, 0.98757136, 0.98801804, 0.9825881, 0.98450756, 0.986294, 0.9755829, 0.98548084, 0.9848527, 0.98144424, 0.98669946, 0.9866413, 0.9753728, 0.9876603, 0.9884187, 0.98037946, 0.98425496, 0.9863211, 0.9750152, 0.9855547, 0.98491085, 0.98125917, 0.98692316, 0.98703706, 0.97641194, 0.9875672, 0.98800814, 0.98257947, 0.98447937, 0.9862956, 0.97553605, 0.9854887, 0.9848667, 0.9814228, 0.9866992, 0.9866839, 0.97536194, 0.9876375, 0.98842245, 0.980342, 0.98425543, 0.98629373, 0.9750303, 0.98555666, 0.9849672, 0.9812118, 0.9869446, 0.9870519, 0.9764187, 0.9875672, 0.98807865, 0.9825096, 0.9844659, 0.9863278, 0.975606, 0.98548627, 0.9849203, 0.98141426, 0.9866811, 0.986673, 0.975403, 0.9876577, 0.9884519, 0.98030096, 0.9842099, 0.9862941, 0.9750724, 0.9855547, 0.9849984, 0.9811978, 0.98692185, 0.9870345, 0.97643495, 0.9875469, 0.9881217, 0.9825124, 0.9844698, 0.98626965, 0.97555476, 0.98547643, 0.9849764, 0.9813329, 0.9866561, 0.98664093, 0.97534233, 0.98767275, 0.98850274, 0.9803226, 0.98427135, 0.98629326, 0.9750538, 0.9855592, 0.9849991, 0.98122454, 0.9869106, 0.9870265, 0.9764717, 0.98756707, 0.9881231, 0.98257226, 0.98448354, 0.98628306, 0.9756241, 0.9854633, 0.98495525, 0.98144066, 0.9866806, 0.98665684, 0.9754686, 0.9876445, 0.9885262, 0.9804128, 0.98425794, 0.98626775, 0.97512543, 0.9855289, 0.98505425, 0.9812728, 0.9869053, 0.98700607, 0.97650665, 0.98754215, 0.98810446, 0.9825928, 0.98447406, 0.9862623, 0.9756832, 0.98545104, 0.9849487, 0.981471, 0.9866601, 0.9866181, 0.97551066, 0.9876345, 0.9885084, 0.9804094, 0.9842614, 0.98624283, 0.9751634, 0.9855234, 0.98502904, 0.98129165, 0.98694485, 0.98697716, 0.9765588, 0.9875057, 0.9880897, 0.9826125, 0.9844854, 0.9862368, 0.9757175, 0.98543787, 0.9849732, 0.98145306, 0.986693, 0.9866159, 0.9755499, 0.9876143, 0.9884907, 0.9803981, 0.98426497, 0.9862383, 0.9752044, 0.98551726, 0.98501897, 0.9812988, 0.9869163, 0.98698443, 0.97649676, 0.98749673, 0.9880881, 0.9825551, 0.9844737, 0.98622304, 0.97569966, 0.985447, 0.9849684, 0.98146904, 0.98670375, 0.986548, 0.9754583, 0.9876101, 0.9885011, 0.9803678, 0.9842665, 0.9861952, 0.9751017, 0.98551714, 0.9850294, 0.9812843, 0.98690957, 0.986962, 0.97646403, 0.98752034, 0.9880839, 0.98258317, 0.9844914, 0.9862136, 0.97563666, 0.9854697, 0.984939, 0.98146826, 0.9866796, 0.9866012, 0.97543067, 0.98762846, 0.9884969, 0.9803325, 0.9842813, 0.98622185, 0.97515106, 0.9855452, 0.98503035, 0.98127216, 0.986931, 0.986986, 0.97653025, 0.98756206, 0.9880675, 0.98256725, 0.9844595, 0.98625225, 0.97562045, 0.985521, 0.98494095, 0.9814949, 0.9866968, 0.9866537, 0.9755102, 0.98765683, 0.98850924, 0.98040706, 0.98425585, 0.986255, 0.97508997, 0.9855723, 0.98500687, 0.98133653, 0.9869422, 0.9870077, 0.97653997, 0.9875437, 0.9880938, 0.98263234, 0.9844809, 0.9863095, 0.9756064, 0.98551726, 0.98495954, 0.98147845, 0.9866941, 0.9866614, 0.97540206, 0.9876522, 0.98852485, 0.9804002, 0.984285, 0.9862796, 0.9750519, 0.9855688, 0.9850722, 0.9812961, 0.9869524, 0.98704565, 0.97649777, 0.98757476, 0.9880998, 0.98261344, 0.9845093, 0.98631114, 0.9756134, 0.9855101, 0.9849585, 0.98145217, 0.9866996, 0.98667586, 0.97550154, 0.9876732, 0.98850304, 0.9803934, 0.9842672, 0.9863619, 0.97511977, 0.9856207, 0.98506165, 0.9813375, 0.986933, 0.98708165, 0.9765053, 0.9875518, 0.9881103, 0.9826424, 0.9845164, 0.9863408, 0.97562444, 0.98548335, 0.9849963, 0.98150223, 0.986731, 0.98667586, 0.9754293, 0.98763424, 0.9885101, 0.98038816, 0.98428315, 0.9863094, 0.9751065, 0.9855246, 0.98505807, 0.98128766, 0.9869374, 0.9870781, 0.97652256, 0.98753285, 0.9881237, 0.9826498, 0.98447627, 0.98635936, 0.9756188, 0.9855052, 0.98501647, 0.9815275, 0.9866969, 0.98669875, 0.9755034, 0.9876264, 0.98852587, 0.98048156, 0.9842253, 0.9863094, 0.97522396, 0.9855848, 0.9850908, 0.98135054, 0.9869461, 0.98704714, 0.9766043, 0.98755056, 0.98811895, 0.98267764, 0.98450494, 0.9863102, 0.9757395, 0.9855115, 0.9850257, 0.98147833, 0.98670965, 0.9866859, 0.97552586, 0.9876923, 0.9885141, 0.98036593, 0.98423105, 0.9863306, 0.97517926, 0.9856018, 0.9850187, 0.981302, 0.9869515, 0.98708713, 0.9766555, 0.98759335, 0.98811936, 0.9826133, 0.9844726, 0.9863247, 0.97565746, 0.9855337, 0.98498315, 0.9815063, 0.9867181, 0.9866782, 0.9754686, 0.9877059, 0.9884948, 0.98037535, 0.9842685, 0.98632956, 0.9751863, 0.985631, 0.98505265, 0.981322, 0.98696446, 0.9870669, 0.9765802, 0.9875853, 0.9880868, 0.98259467, 0.9845063, 0.98630697, 0.97567165, 0.98558307, 0.9849663, 0.981528, 0.9867278, 0.986673, 0.9755215, 0.9877081, 0.98848814, 0.9804232, 0.98423684, 0.98628676, 0.9751864, 0.98563826, 0.98505646, 0.9813051, 0.98696136, 0.987088, 0.9765722, 0.9876202, 0.9880745, 0.98261356, 0.98450816, 0.9863363, 0.9756846, 0.9855871, 0.984969, 0.9814648, 0.9867442, 0.98666936, 0.9755638, 0.9877201, 0.9884924, 0.98037076, 0.98426765, 0.9862963, 0.9751644, 0.98565936, 0.98502314, 0.98129433, 0.98694265, 0.9870842, 0.9765604, 0.98761284, 0.9880612, 0.98262876, 0.98451126, 0.986297, 0.9756924, 0.9855832, 0.98494995, 0.9814655, 0.98672694, 0.98662966, 0.9754725, 0.9877295, 0.9884802, 0.98033994, 0.98426557, 0.9862899, 0.975104, 0.985665, 0.9850272, 0.9812071, 0.9869555, 0.98704857, 0.976495, 0.9876291, 0.988081, 0.9825895, 0.9844951, 0.9863114, 0.97565925, 0.985596, 0.9849496, 0.9814663, 0.9867495, 0.9866762, 0.9754798, 0.9877197, 0.9884901, 0.98032665, 0.9842648, 0.9863027, 0.97517544, 0.98563206, 0.98503715, 0.98127156, 0.98695195, 0.9870467, 0.9765634, 0.9876006, 0.98809636, 0.9825688, 0.9845242, 0.9863174, 0.9756173, 0.985559, 0.9849963, 0.98143, 0.98672545, 0.98667556, 0.97550243, 0.98770297, 0.9885074, 0.9803428, 0.9841857, 0.9863462, 0.9752474, 0.9856303, 0.9850336, 0.98124826, 0.98692536, 0.98707354, 0.9766109, 0.98758554, 0.9880997, 0.9826146, 0.98448193, 0.98636377, 0.97569036, 0.98554206, 0.9849533, 0.9814802, 0.98670524, 0.9867108, 0.975636, 0.9877181, 0.98846483, 0.9803656, 0.9842247, 0.9863465, 0.9752534, 0.98563236, 0.98497456, 0.9812186, 0.9869309, 0.98708594, 0.97673106, 0.98761505, 0.98803455, 0.9826012, 0.984527, 0.9863587, 0.9758406, 0.9855472, 0.98491794, 0.9814555, 0.9867158, 0.9867388, 0.97565573, 0.9876775, 0.9884477, 0.9803846, 0.9842036, 0.98630637, 0.97529024, 0.98561513, 0.98495585, 0.9812232, 0.9868854, 0.98709875, 0.9766753, 0.9875717, 0.98803234, 0.9825744, 0.9844541, 0.98634684, 0.9757475, 0.98552656, 0.98490405, 0.98141277, 0.9866745, 0.98671615, 0.97557724, 0.9876582, 0.98841864, 0.9802387, 0.9841686, 0.98631555, 0.97519284, 0.98559046, 0.98490787, 0.9811539, 0.9869149, 0.9870821, 0.9766234, 0.98757404, 0.9880335, 0.98249537, 0.9844381, 0.98633873, 0.9756619, 0.9854983, 0.9848498, 0.9813524, 0.9866632, 0.9867001, 0.97551686, 0.987671, 0.98842406, 0.98023397, 0.9841633, 0.9862729, 0.97517306, 0.98559964, 0.98492056, 0.9811327, 0.9868519, 0.9870918, 0.9765489, 0.9875488, 0.9880093, 0.98250604, 0.9844326, 0.98628855, 0.97563136, 0.9855283, 0.98487, 0.98130107, 0.9866197, 0.9866559, 0.97549325, 0.98771566, 0.9884122, 0.98015904, 0.98411226, 0.9862775, 0.9751379, 0.98563564, 0.98491573, 0.98108566, 0.9868738, 0.98704576, 0.97645915, 0.98761064, 0.98803246, 0.9824463, 0.9844037, 0.9862984, 0.9755459, 0.9855454, 0.984885, 0.9812849, 0.9866278, 0.98661655, 0.9753146, 0.9877252, 0.9884477, 0.9801948, 0.98416567, 0.9862166, 0.9750026, 0.9856259, 0.9849688, 0.9811154, 0.986889, 0.98693, 0.9763614, 0.9876324, 0.9880369, 0.98247266, 0.9844341, 0.98625875, 0.9754925, 0.98553324, 0.98493606, 0.9813333, 0.9866926, 0.9865898, 0.97532326, 0.9877, 0.9884559, 0.9802085, 0.9841659, 0.9862449, 0.97496325, 0.98554915, 0.984931, 0.9811561, 0.9869598, 0.9870438, 0.976353, 0.98758286, 0.9880348, 0.9824532, 0.98444635, 0.98626536, 0.9755191, 0.98551035, 0.984908, 0.981326, 0.98667634, 0.9866029, 0.9752991, 0.9877039, 0.98843646, 0.98019373, 0.98419607, 0.9861974, 0.9749703, 0.98554784, 0.98494565, 0.98112535, 0.9869646, 0.98701894, 0.97637606, 0.98757356, 0.9880768, 0.9824798, 0.9844844, 0.9862513, 0.9753726, 0.98548996, 0.98497295, 0.9812975, 0.9867064, 0.9865878, 0.9752041, 0.9877021, 0.9884918, 0.98019195, 0.9842351, 0.9862032, 0.97489697, 0.9855385, 0.9849626, 0.9811102, 0.9869587, 0.98698306, 0.97629446, 0.9875896, 0.9880548, 0.9824368, 0.9845244, 0.98624355, 0.9754141, 0.98550546, 0.98494625, 0.9813127, 0.98674065, 0.9865567, 0.9752797, 0.98770136, 0.9884947, 0.9801562, 0.98420066, 0.986172, 0.9749108, 0.9855592, 0.9849667, 0.9811008, 0.9869257, 0.98697805, 0.9763204, 0.98756635, 0.9880806, 0.98240834, 0.9844589, 0.98618245, 0.97536886, 0.985511, 0.98491365, 0.9812189, 0.9866528, 0.98654044, 0.97520775, 0.98768055, 0.9884567, 0.9800616, 0.98414505, 0.9861073, 0.97487974, 0.9855247, 0.9849604, 0.98101455, 0.98691267, 0.9869053, 0.9762355, 0.9875945, 0.9880647, 0.98233396, 0.9843902, 0.9861525, 0.975311, 0.9855213, 0.9849148, 0.98114073, 0.98663366, 0.98651713, 0.97513086, 0.98766845, 0.9884166, 0.9800562, 0.98413, 0.98608935, 0.9748787, 0.98555964, 0.984955, 0.9810142, 0.98691875, 0.9869171, 0.9763442, 0.98759335, 0.9880344, 0.9823742, 0.9844418, 0.9861464, 0.97538555, 0.9855256, 0.98490614, 0.9811723, 0.986658, 0.9864714, 0.97521734, 0.9877102, 0.9884392, 0.98006904, 0.9841231, 0.9860592, 0.9748452, 0.98576325, 0.98491794, 0.9809997, 0.98687214, 0.9868427, 0.9762757, 0.9876987, 0.9880248, 0.98237777, 0.98436123, 0.9860794, 0.975317, 0.98563, 0.98490244, 0.9812067, 0.98658615, 0.98642075, 0.975188, 0.9877666, 0.9884292, 0.9800677, 0.98411053, 0.98602337, 0.9748711, 0.98565114, 0.9849356, 0.9809904, 0.9867794, 0.9867679, 0.97627, 0.98769194, 0.9880035, 0.9823111, 0.9843037, 0.98605514, 0.97533435, 0.985666, 0.9848466, 0.98115337, 0.98654926, 0.9863515, 0.97515476, 0.9877402, 0.98840594, 0.9800192, 0.9839871, 0.9859152, 0.97489035, 0.98564905, 0.9848556, 0.9809848, 0.98677546, 0.9868034, 0.9762438, 0.9876204, 0.98797417, 0.9823487, 0.98426443, 0.9860458, 0.9753881, 0.9856376, 0.98481154, 0.981174, 0.9865285, 0.9864399, 0.9752244, 0.98773634, 0.9883634, 0.9800346, 0.9839937, 0.9859774, 0.9748463, 0.9856451, 0.98487014, 0.9809543, 0.98675686, 0.9867734, 0.976318, 0.98763996, 0.9879649, 0.98228425, 0.98422366, 0.9860003, 0.9753372, 0.98564154, 0.9848609, 0.98114544, 0.98648405, 0.9863697, 0.97516644, 0.9877033, 0.9883773, 0.9800117, 0.98397577, 0.985949, 0.974881, 0.9856253, 0.984852, 0.9809487, 0.98677534, 0.98678046, 0.97626424, 0.9876468, 0.98799336, 0.98227113, 0.9842447, 0.98600876, 0.97533584, 0.985612, 0.98481536, 0.98110116, 0.98654336, 0.986331, 0.9751898, 0.98772407, 0.9883812, 0.9799699, 0.98395306, 0.9859001, 0.9748105, 0.98564696, 0.98486334, 0.9809203, 0.986779, 0.98674995, 0.9762012, 0.9876302, 0.9879532, 0.9822985, 0.9842779, 0.98598886, 0.97531563, 0.9856203, 0.984829, 0.9811029, 0.9865009, 0.9863371, 0.9751654, 0.9877231, 0.98836374, 0.9799768, 0.983939, 0.98592234, 0.97489876, 0.985643, 0.9848626, 0.98094434, 0.9867966, 0.986768, 0.9762842, 0.98765683, 0.9879653, 0.9822684, 0.98421144, 0.9860032, 0.97534263, 0.98564214, 0.98483676, 0.98112994, 0.98650056, 0.986366, 0.97520125, 0.98773044, 0.9883984, 0.9800204, 0.9839544, 0.9859438, 0.9748981, 0.9856542, 0.9848764, 0.9809256, 0.98676616, 0.9867767, 0.9763822, 0.98765415, 0.9879929, 0.9823309, 0.9842472, 0.9860214, 0.9754475, 0.9856467, 0.9848684, 0.98117197, 0.9865508, 0.986403, 0.97536284, 0.9877452, 0.9884201, 0.9801134, 0.9840806, 0.9859902, 0.975172, 0.98571044, 0.9849128, 0.9809956, 0.98681664, 0.9868321, 0.97662693, 0.98767614, 0.9879793, 0.9823063, 0.9843131, 0.98604125, 0.9756876, 0.98564595, 0.9848298, 0.98108816, 0.98656195, 0.9864536, 0.97553027, 0.9877258, 0.98840326, 0.9800703, 0.98406315, 0.9859879, 0.97533584, 0.98564905, 0.98492205, 0.9810039, 0.98685753, 0.98675805, 0.97677875, 0.9876375, 0.9879814, 0.9823701, 0.98443085, 0.9860172, 0.97579014, 0.9856508, 0.9848594, 0.98113984, 0.98661405, 0.9864373, 0.97567093, 0.98773414, 0.9884133, 0.9800797, 0.9841215, 0.9860004, 0.9753505, 0.9856795, 0.98488796, 0.9809374, 0.98685837, 0.98679936, 0.9767115, 0.98765576, 0.9880138, 0.9822948, 0.9843732, 0.9860269, 0.9758095, 0.98563355, 0.98486406, 0.9811111, 0.98662484, 0.98641735, 0.97564995, 0.98772717, 0.98840475, 0.98008794, 0.9840977, 0.9859902, 0.97536975, 0.9856623, 0.9848675, 0.98094743, 0.9868372, 0.9867908, 0.9767249, 0.98766917, 0.9880066, 0.9823322, 0.9843239, 0.9860539, 0.97579557, 0.98567444, 0.98487675, 0.9812189, 0.98655844, 0.9863939, 0.975615, 0.98774624, 0.9884214, 0.980054, 0.9839835, 0.9859615, 0.97526133, 0.9856824, 0.9849069, 0.98098767, 0.98674726, 0.9867657, 0.9766747, 0.98766565, 0.98800373, 0.98232424, 0.9842434, 0.9860096, 0.9757289, 0.9856564, 0.98481244, 0.9811273, 0.9865337, 0.986377, 0.9755475, 0.9877279, 0.98835737, 0.9800158, 0.98399943, 0.98600775, 0.97532654, 0.9856547, 0.984871, 0.98089087, 0.9867982, 0.98683316, 0.9766717, 0.98766935, 0.9879748, 0.9822328, 0.9842647, 0.9860772, 0.9757528, 0.98566866, 0.9848179, 0.98101485, 0.9865198, 0.9865767, 0.9756116, 0.9877456, 0.9883789, 0.9798625, 0.984019, 0.98613423, 0.97533697, 0.98564446, 0.98481095, 0.9808493, 0.98682725, 0.986859, 0.97672904, 0.9876318, 0.9879874, 0.9821912, 0.98432606, 0.98630905, 0.9758091, 0.9856867, 0.9848459, 0.9810066, 0.9865789, 0.9867151, 0.97566086, 0.98774415, 0.98838705, 0.97993326, 0.9840603, 0.9863349, 0.97543067, 0.9857138, 0.9848557, 0.9808077, 0.9868056, 0.98709697, 0.97683275, 0.9876758, 0.98799264, 0.98222214, 0.9842749, 0.9863542, 0.97594804, 0.98578584, 0.9848142, 0.9809187, 0.98655707, 0.9867294, 0.97567546, 0.98773277, 0.98834336, 0.979787, 0.9840476, 0.98633957, 0.97546786, 0.98570895, 0.9847816, 0.9807624, 0.98683196, 0.98713696, 0.976912, 0.9877074, 0.9879248, 0.9822313, 0.98427445, 0.986434, 0.97598743, 0.98574716, 0.98482597, 0.9809777, 0.9865768, 0.9867556, 0.97578776, 0.98774624, 0.9882839, 0.97996694, 0.9840589, 0.98629653, 0.97556984, 0.98574406, 0.98480886, 0.9809154, 0.98682064, 0.98701966, 0.97688335, 0.9877027, 0.9879724, 0.9823015, 0.98425794, 0.98630697, 0.9759913, 0.98577714, 0.98478323, 0.98104125, 0.9865828, 0.9866419, 0.97590727, 0.9877638, 0.9883762, 0.98003364, 0.9840901, 0.98620456, 0.97559196, 0.9857519, 0.98484355, 0.98090476, 0.9868262, 0.98697215, 0.97686154, 0.98770696, 0.98798215, 0.9822854, 0.9842924, 0.9862506, 0.9759267, 0.9857904, 0.98482126, 0.98104894, 0.98656005, 0.9866328, 0.9758335, 0.9877573, 0.9884112, 0.9799692, 0.9840239, 0.9861972, 0.975527, 0.98573107, 0.9849187, 0.980845, 0.98680156, 0.9869546, 0.97690374, 0.9876917, 0.9880143, 0.98226, 0.9842726, 0.98626137, 0.9760258, 0.9857656, 0.9849134, 0.9810462, 0.98656225, 0.9866451, 0.97592735, 0.98775464, 0.98842794, 0.9799898, 0.9840942, 0.9862157, 0.9756823, 0.98572224, 0.9848898, 0.9809703, 0.9868427, 0.9869698, 0.9770183, 0.9877146, 0.9880073, 0.9823795, 0.9843439, 0.9863034, 0.9761537, 0.9857345, 0.9848483, 0.98113006, 0.9866018, 0.98666453, 0.9760125, 0.98772764, 0.988447, 0.9801237, 0.98406893, 0.9861982, 0.97568685, 0.98574114, 0.98495156, 0.9810002, 0.9868209, 0.9869782, 0.9769415, 0.9877231, 0.98803896, 0.9823377, 0.98425066, 0.98622465, 0.97603124, 0.9858249, 0.984901, 0.98111504, 0.98654765, 0.98662084, 0.9759044, 0.9877407, 0.98838377, 0.9800387, 0.983987, 0.9862242, 0.9756091, 0.9857459, 0.9849149, 0.98089385, 0.9867724, 0.9869907, 0.97691, 0.9877142, 0.9879846, 0.98227525, 0.98421663, 0.9862615, 0.976003, 0.9859141, 0.98483837, 0.9810399, 0.986548, 0.9866572, 0.9758034, 0.9876858, 0.9883519, 0.9799575, 0.9840282, 0.9861783, 0.9755063, 0.98574644, 0.9848807, 0.98086643, 0.98680717, 0.9869689, 0.9768248, 0.9877001, 0.9879808, 0.9821804, 0.98427564, 0.9862591, 0.97599494, 0.9858351, 0.9848298, 0.9809879, 0.98658955, 0.986687, 0.9758163, 0.9876708, 0.9884015, 0.9798861, 0.9840626, 0.98626745, 0.9755903, 0.9857095, 0.9849058, 0.9808188, 0.98684555, 0.98705286, 0.97689533, 0.98766196, 0.98801404, 0.9822251, 0.98432803, 0.9863212, 0.97602606, 0.98575795, 0.9848365, 0.9809982, 0.9865551, 0.9866986, 0.97585016, 0.9876724, 0.9883903, 0.9798836, 0.9840774, 0.9862335, 0.9755669, 0.98572356, 0.98486924, 0.9807866, 0.9868796, 0.9870383, 0.976909, 0.9877015, 0.9879674, 0.982153, 0.9844109, 0.98636043, 0.9759946, 0.98585373, 0.9848106, 0.98093694, 0.9866839, 0.9867677, 0.97583055, 0.98771006, 0.988342, 0.9797905, 0.9840523, 0.98629606, 0.9755626, 0.9857496, 0.9847841, 0.98067826, 0.9867548, 0.98700196, 0.9768529, 0.98768544, 0.9879396, 0.9821583, 0.98426086, 0.98631936, 0.9759907, 0.9858284, 0.9847616, 0.980895, 0.9865512, 0.98669493, 0.97579646, 0.9877289, 0.98830867, 0.97982496, 0.9840552, 0.98628736, 0.9755821, 0.9857992, 0.98475444, 0.98079014, 0.9868407, 0.98710525, 0.9768704, 0.98777276, 0.9879673, 0.98220617, 0.9843699, 0.9863641, 0.9759877, 0.9858557, 0.984792, 0.98096174, 0.9866478, 0.98675966, 0.9757765, 0.98779416, 0.9883455, 0.9798804, 0.9841104, 0.98631394, 0.9755896, 0.9858164, 0.984853, 0.9808735, 0.98689646, 0.9870992, 0.97687906, 0.98775685, 0.9879881, 0.982236, 0.98438764, 0.9863781, 0.97609234, 0.9858366, 0.98483974, 0.98100007, 0.9866447, 0.9868305, 0.97594017, 0.9877814, 0.98839045, 0.9798481, 0.9841448, 0.9863635, 0.97564405, 0.98582035, 0.9848316, 0.98078996, 0.986913, 0.98714846, 0.97697824, 0.98776895, 0.98799163, 0.9821889, 0.9843837, 0.9864454, 0.9760717, 0.9858739, 0.9848306, 0.98100674, 0.9867043, 0.9868182, 0.9758923, 0.9878015, 0.9883279, 0.97987604, 0.9841834, 0.98642296, 0.9756, 0.98582757, 0.9847984, 0.98081446, 0.9869303, 0.98718363, 0.976823, 0.9877709, 0.9879555, 0.9822121, 0.98444337, 0.98644733, 0.9760668, 0.9858255, 0.9848263, 0.9810261, 0.9867115, 0.9868345, 0.9758682, 0.98774743, 0.9883758, 0.97992146, 0.98417807, 0.9863451, 0.97559774, 0.9857891, 0.98484725, 0.98090506, 0.9869566, 0.9871562, 0.976858, 0.98776186, 0.9880145, 0.9822757, 0.9844328, 0.98645043, 0.9760292, 0.9858057, 0.98484343, 0.9809941, 0.98675096, 0.98680484, 0.9758099, 0.98777217, 0.98835874, 0.97992456, 0.98420954, 0.9863312, 0.97555894, 0.98579675, 0.98486274, 0.98096323, 0.98698574, 0.9871207, 0.97693455, 0.9877481, 0.98800135, 0.98230284, 0.9844899, 0.98641425, 0.9759962, 0.9858126, 0.984846, 0.981073, 0.98676234, 0.986822, 0.9758504, 0.98775977, 0.9883846, 0.9799836, 0.98426235, 0.9863549, 0.9756334, 0.98578364, 0.9848757, 0.98096263, 0.98701954, 0.9872022, 0.9769537, 0.9877323, 0.98802537, 0.9823216, 0.9844936, 0.9864757, 0.9760583, 0.98583496, 0.9848358, 0.9810938, 0.98676616, 0.98687285, 0.97580206, 0.9877737, 0.98838913, 0.979984, 0.9842705, 0.98640496, 0.97560036, 0.9858077, 0.9848579, 0.9809121, 0.9870006, 0.9872213, 0.9768498, 0.98777604, 0.9879511, 0.9823612, 0.9844556, 0.98649323, 0.9759611, 0.9858535, 0.9847963, 0.98103267, 0.9867288, 0.9868654, 0.975773, 0.9877725, 0.98836064, 0.97994083, 0.98417515, 0.9864032, 0.975522, 0.9858013, 0.98481673, 0.98088294, 0.9869325, 0.9872164, 0.9768355, 0.9877581, 0.9879978, 0.98225856, 0.9844445, 0.9865007, 0.9760374, 0.98584145, 0.9847711, 0.9810901, 0.9867222, 0.98687834, 0.97582656, 0.98776394, 0.9883392, 0.9799038, 0.984168, 0.98639536, 0.97567683, 0.9857891, 0.984837, 0.98092824, 0.9869533, 0.9871869, 0.9769718, 0.9877483, 0.9879704, 0.98226535, 0.9844195, 0.98647064, 0.9760598, 0.9857766, 0.9847468, 0.98101175, 0.98669976, 0.9868633, 0.975884, 0.9877582, 0.98833466, 0.97991425, 0.9841373, 0.98635554, 0.97562146, 0.9857906, 0.9848066, 0.98086953, 0.9869353, 0.98717946, 0.9768727, 0.9877407, 0.9879473, 0.98223835, 0.9844095, 0.98643434, 0.97600573, 0.9858061, 0.98475116, 0.98103875, 0.9867005, 0.98681676, 0.9757908, 0.9877559, 0.98834795, 0.9799256, 0.98415405, 0.98636657, 0.9756048, 0.9857696, 0.9848085, 0.9808863, 0.98694146, 0.98715645, 0.97682244, 0.9877045, 0.9879367, 0.9821718, 0.9844242, 0.98643386, 0.976005, 0.98576874, 0.9847024, 0.9809966, 0.98668003, 0.9868029, 0.97586584, 0.9877309, 0.98832524, 0.9798982, 0.98418033, 0.98636776, 0.97563225, 0.9857637, 0.98480135, 0.9808204, 0.9869397, 0.98715264, 0.9768902, 0.98774624, 0.98796487, 0.98224443, 0.98442626, 0.98646, 0.97602797, 0.9857848, 0.98470956, 0.98104596, 0.986687, 0.9868161, 0.97582793, 0.9877609, 0.98833406, 0.97995514, 0.98414135, 0.9863505, 0.9755805, 0.985784, 0.9848112, 0.98091, 0.98693335, 0.98716587, 0.9767993, 0.98771566, 0.9879618, 0.9822615, 0.9844221, 0.9864349, 0.97606385, 0.9857993, 0.98472184, 0.98100054, 0.98670256, 0.9868329, 0.9758056, 0.9877366, 0.98830134, 0.97992694, 0.98415184, 0.9864032, 0.9755314, 0.98578876, 0.98477304, 0.98092276, 0.98695993, 0.9872026, 0.97684103, 0.9877372, 0.98791677, 0.9822976, 0.9843775, 0.98644847, 0.9759578, 0.9858146, 0.98467743, 0.98100203, 0.98663735, 0.98681957, 0.9758183, 0.9877309, 0.9882775, 0.9798625, 0.9840996, 0.9863587, 0.9755989, 0.98576653, 0.9846987, 0.9807886, 0.98689413, 0.9871539, 0.9768704, 0.98772275, 0.98785526, 0.9822096, 0.98437566, 0.98645717, 0.97604364, 0.98586315, 0.98460996, 0.98097044, 0.98663384, 0.98680586, 0.9758277, 0.9877481, 0.98822856, 0.9798609, 0.9840673, 0.98638165, 0.9755038, 0.9858227, 0.98467016, 0.9807256, 0.98687774, 0.9871721, 0.9768827, 0.98770994, 0.9878265, 0.9821561, 0.9843255, 0.98646504, 0.9759167, 0.9858035, 0.9845797, 0.98088086, 0.9866761, 0.9868139, 0.9757569, 0.9877307, 0.9882096, 0.9797522, 0.98410255, 0.986363, 0.9754798, 0.98581004, 0.9846222, 0.98073435, 0.98687273, 0.987102, 0.9767397, 0.98772645, 0.9878258, 0.9820838, 0.9843484, 0.9864211, 0.9758975, 0.9857991, 0.9846314, 0.98089784, 0.9866403, 0.986798, 0.97572225, 0.98773044, 0.98824567, 0.97976124, 0.98406285, 0.9863342, 0.9754775, 0.98580337, 0.98470366, 0.98073775, 0.9868819, 0.9871482, 0.97677785, 0.9877016, 0.98784876, 0.982093, 0.9843524, 0.9864204, 0.9759463, 0.985795, 0.9846502, 0.9808623, 0.9866647, 0.98679197, 0.97575, 0.9877224, 0.98826677, 0.97978836, 0.9840486, 0.9863283, 0.9754358, 0.98578155, 0.9847104, 0.9806693, 0.9868531, 0.9871929, 0.97667307, 0.9876987, 0.9878813, 0.9820998, 0.9842775, 0.9864617, 0.9758675, 0.9857879, 0.9846276, 0.9808507, 0.9865863, 0.9868147, 0.9757117, 0.98769146, 0.9882813, 0.97977346, 0.98402107, 0.9863684, 0.97544676, 0.9857604, 0.9846991, 0.98070544, 0.9868753, 0.98718774, 0.9766932, 0.9876924, 0.98787516, 0.9821089, 0.98431814, 0.9864602, 0.9757949, 0.98575455, 0.9846489, 0.9808488, 0.9866241, 0.9868377, 0.9756494, 0.9877033, 0.9882803, 0.9797192, 0.98402625, 0.9863629, 0.9754125, 0.9857298, 0.98472655, 0.9806857, 0.986847, 0.98716134, 0.9767, 0.9876803, 0.9878911, 0.98208934, 0.9842739, 0.9864536, 0.9758472, 0.9857512, 0.98464173, 0.9808708, 0.9866109, 0.9868257, 0.9756664, 0.9876768, 0.9882747, 0.97974753, 0.9840499, 0.9863463, 0.9752871, 0.9857458, 0.9847008, 0.980637, 0.9868742, 0.98714626, 0.976705, 0.98766625, 0.9878606, 0.9820516, 0.9843754, 0.98641855, 0.97582245, 0.985754, 0.9846336, 0.9808106, 0.98664385, 0.98680705, 0.975662, 0.9876803, 0.98825294, 0.97976434, 0.98405045, 0.98637295, 0.9753405, 0.9857238, 0.9847291, 0.9806805, 0.98690516, 0.9872071, 0.9766872, 0.98766345, 0.98783803, 0.9820676, 0.9843609, 0.9864562, 0.97578365, 0.98577625, 0.9846178, 0.98080933, 0.98665315, 0.9868155, 0.97559243, 0.98768127, 0.98825467, 0.9796356, 0.9840515, 0.98638016, 0.9752126, 0.98573965, 0.9847038, 0.98055696, 0.9868466, 0.9871502, 0.97656506, 0.98768485, 0.98786944, 0.9819687, 0.9843227, 0.9864205, 0.9757622, 0.98576117, 0.98463917, 0.9806913, 0.98662484, 0.9868134, 0.9756016, 0.9876747, 0.9882693, 0.9795584, 0.9840493, 0.9863262, 0.97528106, 0.9857421, 0.9847301, 0.98049563, 0.98686343, 0.98712385, 0.97654563, 0.9876468, 0.9878542, 0.9819125, 0.9842775, 0.98638546, 0.9757413, 0.98574764, 0.9846007, 0.9806934, 0.9865899, 0.9867663, 0.97558004, 0.9876803, 0.98824245, 0.9795854, 0.9840192, 0.9862708, 0.97526693, 0.98573303, 0.9846683, 0.98058623, 0.9868494, 0.98707235, 0.9765936, 0.98768127, 0.9878367, 0.98194146, 0.98427457, 0.986312, 0.97569716, 0.98573637, 0.98458093, 0.98073214, 0.98658967, 0.98673254, 0.9754146, 0.9877072, 0.98822904, 0.9795522, 0.9840397, 0.98625886, 0.97515976, 0.9857891, 0.98464876, 0.9805439, 0.986855, 0.9870857, 0.9764921, 0.9876769, 0.9878434, 0.9819525, 0.984277, 0.98636496, 0.97556233, 0.9857556, 0.98457956, 0.98068905, 0.9866016, 0.9867197, 0.9753974, 0.9876745, 0.98821056, 0.97958297, 0.98399174, 0.9862357, 0.97509027, 0.9857172, 0.98468065, 0.98051065, 0.98681414, 0.9869905, 0.97648525, 0.9876754, 0.9878329, 0.98194665, 0.98420024, 0.98625606, 0.97558177, 0.98574126, 0.9845553, 0.98071116, 0.9865812, 0.98662853, 0.97537714, 0.9877067, 0.9881786, 0.97956717, 0.9839813, 0.9861805, 0.9751525, 0.98573244, 0.984625, 0.9805227, 0.9868329, 0.9869501, 0.9764633, 0.98769194, 0.9877823, 0.9819261, 0.984259, 0.98628145, 0.9756149, 0.98577297, 0.9845517, 0.980659, 0.98663527, 0.98667413, 0.97541344, 0.9877217, 0.9882112, 0.9795528, 0.98402256, 0.9861838, 0.975099, 0.98574877, 0.98464924, 0.9804865, 0.9868394, 0.98698026, 0.976474, 0.9876908, 0.9878324, 0.98189884, 0.98426837, 0.9862818, 0.9755771, 0.98574877, 0.9845744, 0.98064226, 0.98660266, 0.98664814, 0.9754377, 0.98768854, 0.9882011, 0.97951573, 0.9839473, 0.9862499, 0.97521406, 0.9857203, 0.9846569, 0.9804863, 0.98679006, 0.9870115, 0.9765288, 0.9876716, 0.9878256, 0.98184586, 0.9841964, 0.98632133, 0.97565395, 0.9857076, 0.98455197, 0.98064214, 0.98656636, 0.98670626, 0.9754509, 0.9877061, 0.98820156, 0.97952896, 0.98391634, 0.98625237, 0.9751654, 0.98570246, 0.9846265, 0.98049784, 0.9867671, 0.98701465, 0.9765489, 0.98765635, 0.987806, 0.98196495, 0.9841887, 0.9863167, 0.9756816, 0.98570764, 0.9845397, 0.9806686, 0.9865555, 0.98670965, 0.9754701, 0.9876847, 0.98816967, 0.97957563, 0.9839189, 0.9862615, 0.9751952, 0.9857064, 0.98461574, 0.9805063, 0.9867409, 0.98702496, 0.97650325, 0.9876473, 0.9878029, 0.9819278, 0.98418784, 0.9863266, 0.97570366, 0.98568094, 0.9845309, 0.9806973, 0.98655033, 0.9867201, 0.9754896, 0.9876996, 0.9882051, 0.97961944, 0.9839248, 0.9862759, 0.9752201, 0.9857269, 0.9845978, 0.98056364, 0.9867958, 0.98706657, 0.9765371, 0.9876758, 0.9878098, 0.9819732, 0.9841979, 0.98637205, 0.97569877, 0.98573697, 0.98447686, 0.98069537, 0.98657143, 0.98674345, 0.97553164, 0.9877264, 0.9881714, 0.97964793, 0.9839465, 0.98628354, 0.97519934, 0.9857314, 0.9846281, 0.9805567, 0.98678535, 0.9870921, 0.9765667, 0.9876665, 0.9878099, 0.9819693, 0.98419386, 0.9863429, 0.9756823, 0.98573965, 0.984556, 0.9807053, 0.98653966, 0.9867114, 0.97545516, 0.9877402, 0.9881831, 0.9795945, 0.98390895, 0.9862314, 0.9751756, 0.9857196, 0.984624, 0.98056704, 0.98671895, 0.98701787, 0.9765282, 0.987691, 0.9878324, 0.98194104, 0.98414516, 0.98631066, 0.97565913, 0.9857446, 0.9845909, 0.980648, 0.98651516, 0.9866986, 0.9754794, 0.9877264, 0.98819375, 0.97960347, 0.9838536, 0.98620826, 0.97519886, 0.9857469, 0.98465955, 0.9805043, 0.9867185, 0.9870423, 0.97653997, 0.9876978, 0.9878102, 0.98191905, 0.98415506, 0.9862969, 0.9756547, 0.98575586, 0.98456085, 0.9806778, 0.98651564, 0.98668504, 0.9754451, 0.987734, 0.9881909, 0.9795908, 0.9838469, 0.9862249, 0.97519153, 0.9857386, 0.9846244, 0.98051286, 0.98669803, 0.98702115, 0.9765329, 0.9876923, 0.98779696, 0.98189765, 0.9841186, 0.9862921, 0.9756625, 0.98577124, 0.9845644, 0.98070323, 0.9865131, 0.9866588, 0.9754313, 0.9877176, 0.98816365, 0.9795822, 0.9838575, 0.986215, 0.9751828, 0.9857139, 0.98457724, 0.98047674, 0.98671323, 0.98700583, 0.9765198, 0.9876682, 0.98775345, 0.98186755, 0.98412365, 0.9862869, 0.97566473, 0.98574615, 0.98450536, 0.980625, 0.9865051, 0.98665637, 0.9754319, 0.98770773, 0.98816246, 0.9795155, 0.98385257, 0.9862032, 0.97513264, 0.9857095, 0.9845627, 0.9804663, 0.98671395, 0.9870122, 0.9764628, 0.987666, 0.9877558, 0.98186713, 0.9840992, 0.9862869, 0.97567505, 0.9857539, 0.98451024, 0.9806009, 0.9864958, 0.9866615, 0.9753902, 0.9877022, 0.9881704, 0.97952443, 0.9838581, 0.9862096, 0.97507167, 0.98568577, 0.984576, 0.98045796, 0.9866941, 0.9870142, 0.9764009, 0.9876716, 0.9877411, 0.9818778, 0.9840849, 0.98629165, 0.9755083, 0.985728, 0.9845046, 0.98058355, 0.98648083, 0.98662865, 0.9753436, 0.9876972, 0.9881443, 0.97947866, 0.98383164, 0.986168, 0.9750388, 0.9857145, 0.9845657, 0.9804357, 0.9866962, 0.9869952, 0.9764089, 0.98767495, 0.98772496, 0.98179173, 0.9841015, 0.9862926, 0.9754581, 0.985735, 0.98449177, 0.9805431, 0.9864666, 0.9866675, 0.9752378, 0.98768777, 0.9881329, 0.97940296, 0.98378885, 0.98618066, 0.9749722, 0.98569596, 0.98455566, 0.9803832, 0.9866484, 0.9870029, 0.97633773, 0.987693, 0.9877438, 0.9818336, 0.9840456, 0.98626846, 0.9754782, 0.98575425, 0.98446715, 0.98053426, 0.98644346, 0.9866282, 0.97525376, 0.9877247, 0.9881138, 0.97943556, 0.98381203, 0.9861312, 0.97493523, 0.9857198, 0.9844958, 0.9803923, 0.9866549, 0.986951, 0.9763109, 0.987666, 0.9877137, 0.98177046, 0.9840301, 0.98621684, 0.9754558, 0.98574173, 0.9844317, 0.98048854, 0.9864448, 0.9865951, 0.9752593, 0.98770624, 0.9881039, 0.9793939, 0.98376626, 0.98612595, 0.9749783, 0.9857162, 0.9845164, 0.980317, 0.98666334, 0.98695624, 0.97629696, 0.98767066, 0.9877039, 0.98169017, 0.98405904, 0.9861962, 0.97548544, 0.98571205, 0.98443735, 0.9804869, 0.9864561, 0.98657733, 0.9752137, 0.98769194, 0.98810285, 0.97935754, 0.98376614, 0.9860971, 0.9749322, 0.9857356, 0.98450804, 0.9803565, 0.98664826, 0.98692256, 0.97628707, 0.9876797, 0.9877075, 0.981733, 0.98401505, 0.98620343, 0.97541374, 0.9857334, 0.9844409, 0.9804465, 0.9864302, 0.9865878, 0.9752449, 0.9877294, 0.98810333, 0.9793428, 0.983766, 0.98610675, 0.97493875, 0.9857277, 0.9844699, 0.9802933, 0.98664814, 0.9869554, 0.97625947, 0.9876758, 0.9876874, 0.9817115, 0.9840133, 0.9862098, 0.9754632, 0.9857423, 0.9844162, 0.98044866, 0.98641646, 0.9865776, 0.97519594, 0.98768264, 0.988096, 0.9792904, 0.98371285, 0.98612005, 0.97493976, 0.9856934, 0.9844913, 0.98029387, 0.98659045, 0.9869336, 0.976274, 0.98764354, 0.98773146, 0.98164064, 0.9840005, 0.9862207, 0.97543997, 0.9856837, 0.9844312, 0.9804181, 0.9864047, 0.9865703, 0.9751951, 0.9876719, 0.98810345, 0.9793098, 0.98373806, 0.9861109, 0.974928, 0.9857064, 0.9845035, 0.9802783, 0.986658, 0.9869243, 0.9762442, 0.9876505, 0.98768646, 0.98169094, 0.9840247, 0.9862207, 0.97543925, 0.9856985, 0.9844068, 0.9804653, 0.986445, 0.9865566, 0.97520465, 0.9876873, 0.98810846, 0.97934383, 0.9837695, 0.98614985, 0.97490656, 0.9857124, 0.98446935, 0.98033154, 0.98665756, 0.98697084, 0.9763046, 0.98768824, 0.9876702, 0.9817037, 0.9840483, 0.98620677, 0.97547376, 0.9857254, 0.984382, 0.98046035, 0.9864638, 0.9865703, 0.97522813, 0.9877103, 0.988064, 0.9793674, 0.98379886, 0.98610705, 0.9749775, 0.9857378, 0.98441803, 0.98035127, 0.98666, 0.9869495, 0.9762958, 0.98767066, 0.98769057, 0.9817168, 0.9840551, 0.9862081, 0.9754251, 0.98574775, 0.9843886, 0.98043513, 0.98641145, 0.98655576, 0.9752314, 0.9877065, 0.98809236, 0.9793422, 0.9838258, 0.98613083, 0.9750073, 0.98572713, 0.9844811, 0.9802597, 0.9866555, 0.98696065, 0.97634, 0.98768693, 0.9877169, 0.98166764, 0.9840758, 0.9862493, 0.9754748, 0.98574567, 0.984487, 0.9804262, 0.98644835, 0.98662424, 0.9752447, 0.9877136, 0.9881005, 0.979299, 0.9837977, 0.98616225, 0.97498363, 0.98574215, 0.9845132, 0.98030233, 0.986687, 0.9869733, 0.9762889, 0.98769426, 0.98772556, 0.981656, 0.9840338, 0.9862228, 0.9754157, 0.98578113, 0.9844579, 0.98045564, 0.98642075, 0.9865707, 0.9752712, 0.9877164, 0.98809564, 0.9792436, 0.9837669, 0.98617435, 0.9750276, 0.9857496, 0.9845084, 0.9802725, 0.98666567, 0.9870022, 0.9762975, 0.9876779, 0.9877102, 0.98168623, 0.98407394, 0.98625606, 0.97548497, 0.9857652, 0.9844579, 0.9804262, 0.9864595, 0.9866486, 0.9752431, 0.98771214, 0.9881044, 0.979314, 0.98381424, 0.98617303, 0.9750015, 0.9857534, 0.9844869, 0.9802848, 0.98667276, 0.9870368, 0.9763455, 0.9876918, 0.9877267, 0.981698, 0.98408866, 0.98629457, 0.9754951, 0.9857933, 0.9844753, 0.9804325, 0.98647654, 0.98661554, 0.97529286, 0.9877368, 0.98811704, 0.9793224, 0.9838156, 0.9861611, 0.9749712, 0.9857754, 0.9845034, 0.9802798, 0.98666763, 0.9870142, 0.97635764, 0.9877082, 0.98771405, 0.9817075, 0.9840874, 0.9862623, 0.97554624, 0.9858265, 0.984438, 0.98041105, 0.9864645, 0.9866404, 0.9753156, 0.9877673, 0.98812836, 0.97928166, 0.9837923, 0.98616004, 0.9750255, 0.9857997, 0.9844839, 0.9802737, 0.986687, 0.98701674, 0.9763707, 0.9877093, 0.98769575, 0.98166984, 0.98408866, 0.9862818, 0.97557575, 0.98583704, 0.9844521, 0.9804513, 0.9864938, 0.9866544, 0.9754008, 0.9877258, 0.98810685, 0.9792908, 0.983814, 0.98620605, 0.9751379, 0.98576456, 0.984496, 0.98033476, 0.9867023, 0.9870437, 0.976458, 0.9876884, 0.9877294, 0.98169166, 0.9840789, 0.986292, 0.97558564, 0.9858185, 0.9844451, 0.98048615, 0.98649555, 0.9866668, 0.9753677, 0.98772264, 0.9881415, 0.9793547, 0.98383546, 0.9862417, 0.9750587, 0.9857527, 0.98452526, 0.98032033, 0.98674214, 0.98705345, 0.9764271, 0.9876781, 0.987741, 0.9817069, 0.98412377, 0.9863027, 0.97561556, 0.98577785, 0.9844499, 0.98044246, 0.9864995, 0.98663664, 0.9753886, 0.9877247, 0.9881164, 0.9793132, 0.9838653, 0.9861852, 0.9750856, 0.9857907, 0.98453414, 0.9803417, 0.9867474, 0.98700094, 0.97636175, 0.9877021, 0.987713, 0.98168844, 0.9841517, 0.98631, 0.9755341, 0.98581517, 0.98447096, 0.98050904, 0.98653406, 0.98664874, 0.975409, 0.9877465, 0.988134, 0.9793265, 0.9838687, 0.986221, 0.9750742, 0.9857752, 0.98452145, 0.980352, 0.9867483, 0.98709667, 0.97639585, 0.987701, 0.98772997, 0.9817485, 0.98415136, 0.98632705, 0.9755608, 0.9858234, 0.9844653, 0.98050356, 0.98651356, 0.98670024, 0.97533756, 0.98777384, 0.9881025, 0.9793382, 0.9838604, 0.9862475, 0.9750397, 0.98583704, 0.9845173, 0.9803878, 0.9867196, 0.987034, 0.976315, 0.9877443, 0.9877367, 0.9817961, 0.9840901, 0.98627424, 0.97555405, 0.98587704, 0.9845414, 0.9805665, 0.9864952, 0.9866218, 0.97531545, 0.9877779, 0.98815733, 0.97940934, 0.9838483, 0.98614985, 0.97503245, 0.98583037, 0.98457676, 0.9803786, 0.9866768, 0.98698187, 0.97633356, 0.98775995, 0.9877643, 0.98178035, 0.9841008, 0.9862351, 0.97552174, 0.98587495, 0.9845158, 0.9805449, 0.98642725, 0.9865891, 0.97535104, 0.9877767, 0.988134, 0.9793417, 0.9837684, 0.9861312, 0.9750485, 0.98579943, 0.9845426, 0.98035187, 0.986628532, 0.986966074, 0.9763996, 0.9877623, 0.9877807, 0.98166925, 0.984047, 0.9862185, 0.97555757, 0.98588884, 0.9845222, 0.98043054, 0.9864096, 0.98656225, 0.97533923, 0.98778385, 0.9881477, 0.97930396, 0.98375183, 0.9860548, 0.97502714, 0.9858286, 0.98457587, 0.9802185, 0.98659277, 0.9869032, 0.97630674, 0.9877501, 0.98776555, 0.9816031, 0.9839555, 0.9861517, 0.9755323, 0.98585176, 0.98454237, 0.98034245, 0.9863413, 0.98649395, 0.9753449, 0.9877757, 0.98817, 0.9792742, 0.9836968, 0.9860718, 0.974956, 0.98579603, 0.9845916, 0.9802565, 0.98656005, 0.98690957, 0.97624606, 0.9877351, 0.9877794, 0.98162895, 0.9839866, 0.9861851, 0.9753965, 0.98584944, 0.98455703, 0.98032457, 0.98634744, 0.9865812, 0.975266, 0.98774904, 0.98819274, 0.979111, 0.9837097, 0.9860859, 0.9749687, 0.98579746, 0.9846086, 0.98022574, 0.98660105, 0.98692673, 0.9762523, 0.9877309, 0.98779464, 0.9815608, 0.9839744, 0.98617905, 0.9754773, 0.9858445, 0.98454523, 0.98027885, 0.9863608, 0.9865512, 0.9752138, 0.9877685, 0.98817164, 0.97911114, 0.983697, 0.9860977, 0.97489333, 0.98582375, 0.98459184, 0.9801651, 0.98656774, 0.98691905, 0.976275, 0.98773277, 0.9877945, 0.98158675, 0.983993, 0.986188, 0.9755011, 0.9858417, 0.9845707, 0.9802704, 0.98637795, 0.98658, 0.9752964, 0.9877527, 0.9881892, 0.9791539, 0.98369366, 0.98609674, 0.97493595, 0.9857934, 0.9846124, 0.98015505, 0.9865903, 0.98693675, 0.976273, 0.98772347, 0.98780966, 0.9815006, 0.984002, 0.9861826, 0.975464, 0.98585445, 0.9845467, 0.98025644, 0.98633605, 0.9865713, 0.9752467, 0.9877729, 0.9881981, 0.97910964, 0.9836892, 0.9860929, 0.97487205, 0.98582244, 0.9846355, 0.98016626, 0.98660135, 0.98691887, 0.97621924, 0.9877367, 0.98783743, 0.9815244, 0.9839468, 0.9861886, 0.9754945, 0.98586476, 0.98455435, 0.98024195, 0.9863536, 0.98656136, 0.9752432, 0.98777753, 0.98819596, 0.979067, 0.9836931, 0.98611903, 0.9748455, 0.98581886, 0.9845991, 0.9801122, 0.98656505, 0.9869264, 0.9761879, 0.98771673, 0.9878263, 0.9814911, 0.9839338, 0.98616374, 0.9753734, 0.9858309, 0.9846127, 0.9802918, 0.986316, 0.9865359, 0.9751766, 0.9877408, 0.98821646, 0.9790779, 0.9836774, 0.98605305, 0.9748632, 0.9857835, 0.9846572, 0.9801717, 0.98656625, 0.98690236, 0.9761288, 0.987698, 0.9878273, 0.981539, 0.9839263, 0.98617244, 0.9753078, 0.9858322, 0.9845724, 0.98032355, 0.98634607, 0.9865307, 0.97511554, 0.987716, 0.98819584, 0.9791549, 0.9837098, 0.9860737, 0.9747985, 0.9857935, 0.98459667, 0.9801941, 0.986576796, 0.986928344, 0.9760815, 0.98771286, 0.98778754, 0.9815553, 0.9839835, 0.986174, 0.975245, 0.9858385, 0.98454756, 0.9803269, 0.98637027, 0.9865246, 0.9750533, 0.9877274, 0.98817396, 0.9791325, 0.9837125, 0.986042, 0.97463924, 0.9858245, 0.9845932, 0.9801757, 0.98659754, 0.98687434, 0.9760601, 0.98770577, 0.98781735, 0.9815299, 0.98399556, 0.98617464, 0.97526443, 0.9858256, 0.98458093, 0.9802643, 0.98638165, 0.98649323, 0.9749776, 0.9877402, 0.9881783, 0.979121, 0.98369867, 0.986016, 0.9746992, 0.9857739, 0.9845947, 0.98017246, 0.98654556, 0.9868681, 0.9759805, 0.9876732, 0.9877696, 0.9815118, 0.9839401, 0.98609525, 0.9751591, 0.9857343, 0.9845281, 0.9802735, 0.9863238, 0.98648256, 0.97494555, 0.9877055, 0.9881769, 0.9790637, 0.98371375, 0.9859733, 0.9745812, 0.9857329, 0.9845846, 0.9801231, 0.98657316, 0.98680973, 0.9759262, 0.98763925, 0.98775995, 0.9814897, 0.9839389, 0.9860708, 0.9751046, 0.98577785, 0.9845389, 0.9802729, 0.9863543, 0.9864503, 0.97490066, 0.9877015, 0.98816407, 0.9791539, 0.98374987, 0.98597866, 0.97455287, 0.9857334, 0.98455495, 0.98020226, 0.9865756, 0.98680794, 0.9758607, 0.9876702, 0.98779523, 0.9815476, 0.9839899, 0.98607254, 0.9751013, 0.98576593, 0.9845212, 0.9803366, 0.98637414, 0.98644894, 0.97494555, 0.9876903, 0.9881665, 0.97916496, 0.98373634, 0.9860046, 0.97458637, 0.98573977, 0.9846234, 0.9801875, 0.9865761, 0.98686033, 0.9759302, 0.9876576, 0.9878023, 0.9815616, 0.9839956, 0.9860962, 0.97516847, 0.98575795, 0.9845248, 0.9803611, 0.98643684, 0.9864727, 0.97496027, 0.98768985, 0.9881533, 0.97921205, 0.98377246, 0.98600024, 0.97469157, 0.98573524, 0.98458964, 0.98022723, 0.98659754, 0.98687625, 0.97594416, 0.9876545, 0.987756, 0.9815568, 0.98392963, 0.98610836, 0.97510636, 0.98578274, 0.98449093, 0.9803524, 0.986387, 0.9864856, 0.9749723, 0.9877323, 0.9881422, 0.979162, 0.98376876, 0.98599964, 0.9746446, 0.9857729, 0.9844934, 0.98018205, 0.9866593, 0.9868454, 0.97594315, 0.9876861, 0.9877471, 0.9815422, 0.984028, 0.98604727, 0.97508097, 0.9857606, 0.98446065, 0.9803175, 0.9864051, 0.98637354, 0.9748068, 0.98766077, 0.98810196, 0.9791287, 0.98375237, 0.985911, 0.9744444, 0.985691, 0.9844661, 0.9801966, 0.9866131, 0.9867806, 0.9757701, 0.98757714, 0.9877181, 0.98159194, 0.98403895, 0.9860454, 0.9749977, 0.9856806, 0.9844095, 0.98029786, 0.98646635, 0.9863618, 0.9747094, 0.98760694, 0.98809624, 0.9791535, 0.98378825, 0.9859226, 0.9743749, 0.98562187, 0.9844825, 0.9801603, 0.9866558, 0.98675853, 0.9756705, 0.98756194, 0.9877215, 0.98150474, 0.984027, 0.98602664, 0.9748595, 0.9856649, 0.9843947, 0.98025584, 0.9864025, 0.98637205, 0.974707, 0.98761564, 0.98808575, 0.9791133, 0.9837533, 0.9858887, 0.9742924, 0.98568404, 0.9844079, 0.98012424, 0.9866528, 0.9867577, 0.9756965, 0.98759556, 0.98763204, 0.9814524, 0.9839939, 0.98601633, 0.97488755, 0.9856897, 0.98439145, 0.9802526, 0.98641205, 0.98638606, 0.97469735, 0.9876445, 0.98810273, 0.97901887, 0.98372054, 0.98594624, 0.974357, 0.9856752, 0.9844726, 0.9800419, 0.9866333, 0.9867887, 0.9756318, 0.98756623, 0.9876895, 0.9814052, 0.9839522, 0.9860562, 0.97481287, 0.9856807, 0.9844119, 0.9802039, 0.9863959, 0.9864112, 0.9746474, 0.9876246, 0.9881065, 0.9790024, 0.98369205, 0.9859529, 0.9742745, 0.985688, 0.9844834, 0.98005176, 0.98658407, 0.9868039, 0.97549146, 0.9875988, 0.9876861, 0.9813461, 0.98396254, 0.9860641, 0.97475344, 0.98574215, 0.9843807, 0.9801711, 0.9863873, 0.98643976, 0.97464263, 0.9876566, 0.9880989, 0.97904027, 0.9837007, 0.9859519, 0.974309, 0.98572063, 0.98450756, 0.9800946, 0.98665196, 0.986824, 0.9756408, 0.9876537, 0.98773926, 0.98145896, 0.9839279, 0.986087, 0.9748272, 0.9857506, 0.9844124, 0.98019, 0.9863829, 0.98645127, 0.9745739, 0.98766494, 0.98812056, 0.97901833, 0.983694, 0.9859459, 0.9742809, 0.9857298, 0.9844684, 0.9800631, 0.98658955, 0.9868182, 0.9756026, 0.98764473, 0.98772836, 0.9814339, 0.98391163, 0.9861112, 0.97481775, 0.98576814, 0.98438317, 0.98024476, 0.9863574, 0.98646575, 0.97461694, 0.98769706, 0.9881024, 0.9790383, 0.9836728, 0.9859492, 0.97429854, 0.9857636, 0.9844876, 0.9800954, 0.9865821, 0.9868088, 0.9756091, 0.98767996, 0.9877335, 0.98144495, 0.98390216, 0.98610777, 0.9747907, 0.98576486, 0.984378, 0.9801768, 0.98632807, 0.98640937, 0.97461706, 0.98765993, 0.9880926, 0.9790758, 0.9835591, 0.9859097, 0.97431076, 0.98571056, 0.98445827, 0.98006254, 0.98649937, 0.98673505, 0.97560716, 0.9876287, 0.9876702, 0.9814639, 0.9838235, 0.9859994, 0.9747684, 0.98575896, 0.9843589, 0.9802303, 0.98636204, 0.9863517, 0.9746429, 0.9876813, 0.98810345, 0.97908324, 0.98364836, 0.9858621, 0.97432804, 0.98575467, 0.98450667, 0.98011464, 0.98653615, 0.9867535, 0.9756031, 0.9876375, 0.9877215, 0.98141795, 0.9838294, 0.98606324, 0.9747907, 0.98578805, 0.98439944, 0.98023635, 0.9863147, 0.9863826, 0.97452164, 0.9876797, 0.98809284, 0.9790809, 0.9836209, 0.9858944, 0.97428304, 0.98575664, 0.9844733, 0.98008645, 0.98652107, 0.9867339, 0.975554, 0.98767406, 0.9876857, 0.981456, 0.98384553, 0.9860132, 0.9747141, 0.98577505, 0.98442173, 0.98019034, 0.986321, 0.98635334, 0.97460324, 0.9877001, 0.9881225, 0.9790191, 0.9836104, 0.98587555, 0.974179, 0.9857538, 0.9844689, 0.9801364, 0.9865285, 0.98673856, 0.97549224, 0.98766565, 0.9877147, 0.98146963, 0.98381966, 0.985993, 0.9747259, 0.98578113, 0.9844127, 0.98021185, 0.9862716, 0.9863472, 0.97447646, 0.9876858, 0.98807794, 0.97906333, 0.9835584, 0.98588187, 0.9742086, 0.9856186, 0.9844223, 0.9800514, 0.9864966, 0.9867331, 0.9755113, 0.98749775, 0.9876752, 0.9814374, 0.9837855, 0.98596764, 0.97465026, 0.98558515, 0.9843859, 0.9802064, 0.9862465, 0.9863246, 0.9744769, 0.98750556, 0.988069, 0.97902036, 0.9834938, 0.9858908, 0.97411716, 0.9855848, 0.9844742, 0.98004395, 0.9864474, 0.9866992, 0.9754362, 0.9875397, 0.98770577, 0.9814315, 0.9837811, 0.985961, 0.9746481, 0.9856473, 0.9844587, 0.9802225, 0.9862379, 0.98631185, 0.9744468, 0.98755413, 0.9881436, 0.97908276, 0.9834927, 0.98583263, 0.97414523, 0.9856414, 0.9845425, 0.98009735, 0.9864516, 0.98664457, 0.97551644, 0.98750705, 0.9877174, 0.9814447, 0.9837325, 0.9859549, 0.97468776, 0.9856244, 0.9844519, 0.98019147, 0.9862335, 0.98630106, 0.974514, 0.9875546, 0.98813987, 0.97906804, 0.9834913, 0.98585075, 0.9741522, 0.9856176, 0.98452723, 0.9801035, 0.98641926, 0.9867094, 0.97546834, 0.9875513, 0.9877103, 0.98141694, 0.9837273, 0.98598725, 0.97464913, 0.98564166, 0.98442703, 0.9801813, 0.9862038, 0.9863173, 0.9744769, 0.9875432, 0.9881521, 0.9790263, 0.9834691, 0.9857276, 0.97420913, 0.9856488, 0.98456925, 0.9801528, 0.9864023, 0.98662364, 0.97550744, 0.987578, 0.98774976, 0.98144585, 0.9836395, 0.98590475, 0.97460246, 0.9856194, 0.98448646, 0.9802817, 0.9861853, 0.9862914, 0.97441113, 0.9875538, 0.9881942, 0.9790288, 0.983447, 0.9857731, 0.97405833, 0.9856252, 0.984624, 0.980139, 0.98643243, 0.9866654, 0.97534275, 0.9875118, 0.9878064, 0.981416, 0.98371077, 0.98587596, 0.9746217, 0.98564255, 0.98454213, 0.9802382, 0.98620653, 0.98630184, 0.974466, 0.9875688, 0.9881797, 0.9792296, 0.9835591, 0.9858709, 0.97419804, 0.98566645, 0.98457307, 0.98026043, 0.98648584, 0.98673624, 0.97552127, 0.9875557, 0.9877394, 0.98158747, 0.983766, 0.98597807, 0.97469014, 0.9856579, 0.9845239, 0.9803642, 0.9862549, 0.9863217, 0.97442746, 0.9875733, 0.98816293, 0.97914803, 0.98357767, 0.98587126, 0.9741432, 0.98562545, 0.98458606, 0.9801718, 0.9864872, 0.98666334, 0.97545016, 0.9875469, 0.9877785, 0.98150295, 0.9837673, 0.98593867, 0.9745861, 0.98567545, 0.9844577, 0.9803121, 0.98629165, 0.9862854, 0.97433144, 0.98752964, 0.98817396, 0.9790723, 0.9835752, 0.9857963, 0.9739962, 0.98563933, 0.9846096, 0.9800423, 0.98649997, 0.98653966, 0.9753314, 0.98751277, 0.98778754, 0.9813609, 0.9837787, 0.98586833, 0.97447294, 0.98559695, 0.98449993, 0.9801349, 0.9862855, 0.98621863, 0.9742571, 0.98749965, 0.98818344, 0.9789645, 0.98360324, 0.9857848, 0.97392714, 0.9856117, 0.98457474, 0.9800301, 0.98655534, 0.98656994, 0.9751742, 0.9875101, 0.98776186, 0.98135066, 0.9837717, 0.9859325, 0.97441894, 0.985629, 0.9844518, 0.98009115, 0.986279, 0.98629886, 0.9741848, 0.9876198, 0.98818386, 0.9789529, 0.9835554, 0.9857955, 0.9738887, 0.9857107, 0.98466855, 0.98005563, 0.986555, 0.9866306, 0.9752441, 0.98758125, 0.9877977, 0.98139006, 0.9838405, 0.98588294, 0.97431797, 0.98570085, 0.98459715, 0.9801856, 0.9862762, 0.9862416, 0.9741106, 0.9876018, 0.9882684, 0.97899604, 0.98355055, 0.9857481, 0.97382, 0.9856451, 0.98467964, 0.9800637, 0.9864849, 0.9865082, 0.97515523, 0.9875865, 0.9878698, 0.9814121, 0.98384506, 0.9858454, 0.9743711, 0.9856713, 0.9845569, 0.9801374, 0.9863, 0.9861866, 0.97408265, 0.9875814, 0.9882299, 0.9789999, 0.9835344, 0.98573256, 0.9738627, 0.98564535, 0.98468035, 0.9800162, 0.9865153, 0.9865291, 0.97514343, 0.98754627, 0.9877695, 0.9813151, 0.983748, 0.9859567, 0.97431254, 0.98567545, 0.9846138, 0.98016524, 0.9863168, 0.98622185, 0.97407836, 0.9876166, 0.9882577, 0.97890294, 0.9836022, 0.9855943, 0.9737249, 0.98550373, 0.98473835, 0.9801138, 0.98652816, 0.9864364, 0.9751107, 0.98745745, 0.98790365, 0.98138475, 0.9838013, 0.9857467, 0.9742288, 0.98553, 0.98457146, 0.980115, 0.9863369, 0.98609674, 0.97406524, 0.9875289, 0.98828423, 0.9789173, 0.9836156, 0.9856046, 0.9737012, 0.9855695, 0.9848567, 0.979981, 0.98654276, 0.98637575, 0.97518617, 0.9875068, 0.98790306, 0.98130614, 0.9838155, 0.9856867, 0.9743736, 0.98554325, 0.98458964, 0.9800956, 0.9863057, 0.9860495, 0.97417635, 0.9875074, 0.98828644, 0.9789668, 0.98365045, 0.98561734, 0.97392195, 0.9855607, 0.98480046, 0.9800412, 0.9865596, 0.98635477, 0.9751755, 0.9875201, 0.98788387, 0.9813377, 0.9837638, 0.98568255, 0.9744296, 0.9855586, 0.984625, 0.98010784, 0.986292, 0.98605675, 0.9741589, 0.9875366, 0.9883078, 0.97894055, 0.98359185, 0.9855774, 0.97384226, 0.98553526, 0.984778, 0.97999096, 0.9865421, 0.98636115, 0.9751971, 0.9874717, 0.98789966, 0.9813447, 0.98384017, 0.98569745, 0.9744251, 0.98554134, 0.98461425, 0.9800694, 0.986364, 0.98609304, 0.974263, 0.9874779, 0.98829854, 0.97894466, 0.9836917, 0.9855671, 0.97394866, 0.9855152, 0.98481905, 0.98000515, 0.98659027, 0.9863977, 0.97524637, 0.98752797, 0.9879313, 0.9813162, 0.98388577, 0.98573315, 0.9744334, 0.9856171, 0.98468184, 0.98011345, 0.9863517, 0.9860459, 0.9741415, 0.98757064, 0.9883526, 0.9788963, 0.9835771, 0.9855289, 0.97397316, 0.985588, 0.9848342, 0.9800003, 0.9866012, 0.9864909, 0.9752584, 0.98747325, 0.9879363, 0.981289, 0.983901, 0.98570615, 0.9744222, 0.98554325, 0.98464453, 0.9800892, 0.98635924, 0.9859871, 0.97422624, 0.9875015, 0.9882762, 0.97889733, 0.983621, 0.9856412, 0.9739258, 0.9855005, 0.98478645, 0.97992915, 0.98655486, 0.986434, 0.97518766, 0.9874729, 0.98789585, 0.9812882, 0.98382795, 0.9857172, 0.9743593, 0.98547524, 0.98455423, 0.9800468, 0.9863595, 0.98607266, 0.9740491, 0.98749113, 0.98828816, 0.9788734, 0.9835983, 0.98554945, 0.9737993, 0.9853992, 0.9847569, 0.98001695, 0.98655486, 0.9863786, 0.9751008, 0.98739743, 0.98789036, 0.98131704, 0.9838473, 0.98564905, 0.9742217, 0.9854014, 0.98469305, 0.98020416, 0.986395, 0.9860146, 0.97396344, 0.98743594, 0.9883454, 0.9789917, 0.9837103, 0.9855562, 0.97370875, 0.9853795, 0.98487073, 0.98008025, 0.9865804, 0.98633146, 0.9749864, 0.98736745, 0.9879946, 0.9813782, 0.98379046, 0.985665, 0.97420293, 0.9854101, 0.984728, 0.9801359, 0.98641217, 0.9860184, 0.9739819, 0.98747474, 0.98851484, 0.97895217, 0.9836885, 0.98549867, 0.9736447, 0.98539436, 0.9849277, 0.98002666, 0.9865697, 0.98631936, 0.9749561, 0.9874098, 0.98799384, 0.9812949, 0.9838559, 0.9855902, 0.97418255, 0.98541087, 0.9847162, 0.980083, 0.98637736, 0.985995, 0.9739569, 0.9874445, 0.9884184, 0.9789036, 0.98363286, 0.9854792, 0.97364557, 0.9853773, 0.98494333, 0.98005027, 0.98655695, 0.98629445, 0.97495675, 0.98737246, 0.98797685, 0.9812895, 0.9837943, 0.9855574, 0.97416186, 0.9853748, 0.98475164, 0.98008007, 0.98632276, 0.98595816, 0.973898, 0.9874087, 0.9884216, 0.9788583, 0.98354787, 0.9854541, 0.9735299, 0.9853403, 0.98494124, 0.97997826, 0.98656434, 0.9862558, 0.9748975, 0.987365, 0.9879865, 0.98123956, 0.9837998, 0.98560447, 0.97415775, 0.9854289, 0.9847126, 0.98006964, 0.9863218, 0.98600715, 0.9738491, 0.98744816, 0.98842597, 0.97891605, 0.9836299, 0.9855784, 0.9735643, 0.98537606, 0.98497075, 0.9799645, 0.9865568, 0.9864014, 0.97488356, 0.9873985, 0.98801136, 0.9811917, 0.9838411, 0.98574936, 0.97413343, 0.9854005, 0.9847596, 0.98006856, 0.986337, 0.98615205, 0.9737959, 0.98746127, 0.9884538, 0.9788193, 0.9836005, 0.9856772, 0.97349113, 0.98537385, 0.9849895, 0.979912, 0.986524, 0.9865452, 0.97483736, 0.98732704, 0.9879683, 0.9811942, 0.9838272, 0.9857857, 0.97398525, 0.9853698, 0.98478574, 0.9799604, 0.986376, 0.98621017, 0.9738191, 0.9873762, 0.9884095, 0.9788551, 0.983686, 0.9857378, 0.97345644, 0.98531944, 0.98494107, 0.97987354, 0.9866039, 0.98653734, 0.9748551, 0.9873805, 0.9880074, 0.981201, 0.98388857, 0.98586094, 0.974052, 0.98537064, 0.98477733, 0.9799463, 0.9863935, 0.98622113, 0.97394896, 0.9873462, 0.98839253, 0.97876966, 0.98364973, 0.9857312, 0.97351223, 0.9853232, 0.98493755, 0.9798568, 0.9865756, 0.986593, 0.9748489, 0.9873217, 0.98799336, 0.9811736, 0.98388195, 0.98586, 0.9741276, 0.98533785, 0.9847825, 0.9799728, 0.9863412, 0.98622847, 0.9738883, 0.9873295, 0.98839915, 0.97878927, 0.98366135, 0.9857831, 0.9735764, 0.98533773, 0.9849427, 0.97986907, 0.98655057, 0.98655194, 0.97491574, 0.9873311, 0.98797005, 0.9811174, 0.9837902, 0.9858175, 0.9740259, 0.98534214, 0.98472786, 0.9798496, 0.9863067, 0.98617697, 0.9739555, 0.9873378, 0.9884129, 0.9786613, 0.9836654, 0.985716, 0.9735424, 0.98534316, 0.98494554, 0.9798378, 0.98655057, 0.9865943, 0.9748862, 0.98732936, 0.98797715, 0.9810628, 0.98380834, 0.9857702, 0.97416174, 0.9853293, 0.98467684, 0.9798133, 0.98635894, 0.9860896, 0.9740409, 0.98731846, 0.9883553, 0.9786026, 0.98365885, 0.9857011, 0.97361326, 0.9852372, 0.9848839, 0.9797324, 0.9865956, 0.98655915, 0.9750921, 0.98726845, 0.9879161, 0.9809461, 0.9838673, 0.98567003, 0.9741707, 0.98522234, 0.9847141, 0.9797775, 0.9863787, 0.9860826, 0.9739183, 0.98728925, 0.9884171, 0.978758, 0.98375964, 0.9854768, 0.97343725, 0.98519784, 0.9848862, 0.97969955, 0.98657525, 0.98644453, 0.9749699, 0.98724896, 0.9880039, 0.98101383, 0.9836982, 0.9857737, 0.9741363, 0.9851289, 0.9846912, 0.9798181, 0.9863595, 0.98607343, 0.9740176, 0.9872584, 0.98843724, 0.9786113, 0.98357016, 0.98567826, 0.97365487, 0.98514205, 0.9848763, 0.9796943, 0.9864768, 0.986472, 0.9749136, 0.9872222, 0.98790807, 0.9809832, 0.9836886, 0.9857679, 0.9742021, 0.9852255, 0.9845654, 0.9797529, 0.98618245, 0.986084, 0.97381896, 0.98725, 0.9883067, 0.9785669, 0.9834568, 0.9856566, 0.97353554, 0.98516196, 0.98467684, 0.97962976, 0.9863981, 0.98652804, 0.97485495, 0.9872496, 0.9877753, 0.98092836, 0.983657, 0.9858229, 0.974097, 0.98520327, 0.984507, 0.97969466, 0.98617643, 0.9860176, 0.9737587, 0.98728824, 0.98824626, 0.978525, 0.98344207, 0.9856339, 0.9735259, 0.98514485, 0.984737, 0.9795904, 0.9864247, 0.9864888, 0.9748896, 0.9872287, 0.9878163, 0.98083466, 0.98368156, 0.9857255, 0.97401357, 0.9851745, 0.98452246, 0.97957647, 0.9862071, 0.98603094, 0.97381014, 0.98722684, 0.9882427, 0.9784322, 0.98344135, 0.9855788, 0.9734782, 0.98506165, 0.98475313, 0.9794723, 0.98640215, 0.98644775, 0.9747489, 0.98713857, 0.9877967, 0.98082584, 0.98360777, 0.98578143, 0.97409886, 0.98512506, 0.98446804, 0.97948253, 0.9861449, 0.9860651, 0.9737951, 0.98719597, 0.9882712, 0.9783435, 0.9832834, 0.9855724, 0.97353745, 0.98498905, 0.98472875, 0.97929424, 0.98625886, 0.986329, 0.9748687, 0.9871163, 0.9877719, 0.9807304, 0.9834084, 0.9856883, 0.9740451, 0.9851023, 0.98444253, 0.9793761, 0.9860328, 0.9859485, 0.9737371, 0.98716736, 0.9882443, 0.9782542, 0.9833605, 0.98554045, 0.97357166, 0.98503274, 0.9847986, 0.979354, 0.9863341, 0.9864356, 0.97479194, 0.9870142, 0.98768437, 0.980612, 0.98354584, 0.98566437, 0.97414285, 0.98498744, 0.98443204, 0.9793507, 0.986132, 0.9859331, 0.9736448, 0.987082, 0.9882097, 0.9782179, 0.983428, 0.98545074, 0.973443, 0.98500615, 0.9846288, 0.9793649, 0.9863929, 0.98630315, 0.97491044, 0.98702776, 0.98756784, 0.9806866, 0.98362076, 0.9855961, 0.97417927, 0.9850044, 0.9841434, 0.9794118, 0.9862142, 0.98595595, 0.97394896, 0.9871078, 0.98791784, 0.9782838, 0.98342174, 0.98547804, 0.97366464, 0.9849672, 0.9842157, 0.9793808, 0.986429, 0.9864558, 0.9750954, 0.9871207, 0.98743874, 0.98070246, 0.9835893, 0.9856579, 0.974126, 0.9851519, 0.9839899, 0.97951055, 0.9862178, 0.9860263, 0.9739852, 0.98723173, 0.98787737, 0.9782651, 0.9834868, 0.9857711, 0.97367746, 0.9851585, 0.9841972, 0.9795394, 0.9864458, 0.98660636, 0.9750729, 0.98720616, 0.9873958, 0.9808357, 0.9836268, 0.98581433, 0.9741838, 0.98533, 0.98401713, 0.97959554, 0.98620397, 0.9860652, 0.9740184, 0.9872966, 0.9877175, 0.97841555, 0.9834455, 0.98568124, 0.9736588, 0.98530906, 0.9840215, 0.9795083, 0.9863944, 0.98651993, 0.9750729, 0.98733306, 0.9873678, 0.9808177, 0.9836269, 0.98580694, 0.9741978, 0.98533994, 0.98401016, 0.979584, 0.98617464, 0.98608774, 0.973929, 0.98731214, 0.9877523, 0.97838074, 0.983398, 0.9857, 0.97365224, 0.985277, 0.9841208, 0.9795002, 0.9863836, 0.98655534, 0.97513497, 0.9873569, 0.98740155, 0.9807812, 0.9835877, 0.9857898, 0.9742687, 0.9853566, 0.98398733, 0.97951436, 0.9861452, 0.9860752, 0.9740337, 0.9873464, 0.9877773, 0.9783628, 0.9833552, 0.9856349, 0.97377646, 0.9853102, 0.9841208, 0.97939414, 0.9863587, 0.9865053, 0.9752186, 0.9873784, 0.98740184, 0.980732, 0.98358136, 0.98577505, 0.97445506, 0.9853668, 0.98402095, 0.9795186, 0.9861674, 0.9860653, 0.97409713, 0.9872793, 0.98779184, 0.9783313, 0.9833572, 0.9856708, 0.97365814, 0.9852313, 0.9842036, 0.97945726, 0.9863965, 0.9865986, 0.9749757, 0.98734945, 0.9874514, 0.98081356, 0.9835921, 0.98585814, 0.973972, 0.9853624, 0.98400074, 0.97953504, 0.986167, 0.98611194, 0.9737801, 0.9873441, 0.9878449, 0.978323, 0.9833384, 0.9857022, 0.97335464, 0.9853398, 0.98417354, 0.97939974, 0.9863797, 0.9865354, 0.9748079, 0.9873483, 0.9874982, 0.9806959, 0.9834975, 0.98574567, 0.973885, 0.9854235, 0.9840476, 0.9794235, 0.9860863, 0.98608285, 0.97352535, 0.9872077, 0.9878849, 0.97823596, 0.983324, 0.9857343, 0.9734449, 0.9852519, 0.9843301, 0.979341, 0.9863077, 0.98647606, 0.97471523, 0.9872924, 0.9875386, 0.9806706, 0.9835035, 0.9857701, 0.9738323, 0.98529226, 0.9841362, 0.97947615, 0.9860189, 0.9861022, 0.97360003, 0.98728395, 0.98794866, 0.97825843, 0.98321784, 0.9857086, 0.97340584, 0.98530513, 0.98440605, 0.979384, 0.9862296, 0.9864849, 0.97471887, 0.9873534, 0.9875908, 0.980664, 0.9834468, 0.9857824, 0.9737263, 0.98545486, 0.984098, 0.97952396, 0.9860162, 0.98608184, 0.9735824, 0.9872823, 0.98785615, 0.9781148, 0.9832472, 0.98568994, 0.97326005, 0.9853693, 0.9842659, 0.9792732, 0.98624843, 0.98648906, 0.97463644, 0.98738027, 0.9875316, 0.9806081, 0.9833409, 0.9858137, 0.973885, 0.9852437, 0.9840806, 0.9794576, 0.98598516, 0.9861044, 0.9735259, 0.98720026, 0.9879043, 0.97811717, 0.9831867, 0.9857102, 0.9733858, 0.98519295, 0.98417735, 0.9792316, 0.986212, 0.9865207, 0.974796, 0.9871802, 0.987392, 0.980643, 0.983215, 0.98578167, 0.97380674, 0.98502654, 0.9839144, 0.97943455, 0.98594123, 0.98602504, 0.9733297, 0.98704004, 0.98787546, 0.9782586, 0.98319274, 0.9856477, 0.9732107, 0.98510206, 0.9842925, 0.9793823, 0.9862664, 0.9865409, 0.9746679, 0.98712647, 0.9875259, 0.9808344, 0.9835127, 0.98583937, 0.9739293, 0.98489326, 0.98412573, 0.97967106, 0.9861792, 0.98614895, 0.9736414, 0.9868655, 0.98805934, 0.9787288, 0.9835073, 0.985719, 0.9734702, 0.9848354, 0.9845165, 0.97981536, 0.9864508, 0.9865741, 0.9748282, 0.98687184, 0.9877165, 0.98112315, 0.98360455, 0.98574996, 0.9738864, 0.984577, 0.9842673, 0.9799477, 0.9862974, 0.98599166, 0.97353125, 0.98664016, 0.9880454, 0.9785629, 0.98358166, 0.98559576, 0.97341925, 0.98466694, 0.98453933, 0.9796922, 0.9865372, 0.98643696, 0.97477585, 0.9866093, 0.9877323, 0.98105067, 0.9837034, 0.9856525, 0.973789, 0.9845174, 0.9842678, 0.97989833, 0.98633087, 0.98594296, 0.9734678, 0.98657644, 0.9880306, 0.97859424, 0.9835321, 0.98556906, 0.9733655, 0.98462415, 0.9845005, 0.9797136, 0.9865066, 0.9864341, 0.97469246, 0.9865815, 0.98769754, 0.9810321, 0.9836666, 0.98561907, 0.9736689, 0.9844847, 0.9842461, 0.9798655, 0.98631114, 0.9859134, 0.9733803, 0.986579, 0.98805153, 0.97860855, 0.9834989, 0.98554957, 0.9731865, 0.9846273, 0.98448944, 0.9796529, 0.98647976, 0.9864225, 0.9745773, 0.9866052, 0.98771054, 0.98103124, 0.98363185, 0.9855789, 0.97356737, 0.9845032, 0.98424476, 0.97987145, 0.98627216, 0.9859097, 0.97334313, 0.98658895, 0.9880678, 0.97860646, 0.9834817, 0.9854968, 0.9731472, 0.98461735, 0.98451614, 0.97970474, 0.9864893, 0.9863886, 0.97449297, 0.98659253, 0.9877247, 0.98106843, 0.9836503, 0.98562986, 0.97355187, 0.9845259, 0.984297, 0.97987795, 0.98629004, 0.98591286, 0.97327405, 0.98661214, 0.9880762, 0.97863615, 0.9835048, 0.9855697, 0.97322786, 0.984631, 0.98454225, 0.9796722, 0.9864807, 0.98640835, 0.97458047, 0.9866408, 0.9877021, 0.98111504, 0.9836723, 0.98563206, 0.9736771, 0.98454106, 0.9842615, 0.9799454, 0.98629385, 0.9859695, 0.9733272, 0.98663026, 0.9880782, 0.97862905, 0.98351437, 0.98560923, 0.9731636, 0.98465466, 0.9845409, 0.97971064, 0.9864754, 0.9864423, 0.97456783, 0.9866268, 0.9877165, 0.9811339, 0.98366106, 0.9857037, 0.9736067, 0.9844825, 0.9842913, 0.97996026, 0.9862708, 0.9859804, 0.97332305, 0.9865609, 0.9880748, 0.9787571, 0.98347235, 0.985596, 0.97326905, 0.98461145, 0.9845222, 0.97978276, 0.9864681, 0.9864785, 0.9746105, 0.986593, 0.987711, 0.98114616, 0.9836277, 0.98570025, 0.97362375, 0.98443466, 0.9842426, 0.979932, 0.9862659, 0.9859707, 0.9733262, 0.98657143, 0.98807704, 0.97865856, 0.9834494, 0.9856267, 0.9732588, 0.98458004, 0.9845902, 0.97971785, 0.9864393, 0.98645926, 0.9745694, 0.98656565, 0.98773754, 0.9811236, 0.98358667, 0.9856687, 0.9735727, 0.98445916, 0.98428637, 0.9799042, 0.9862295, 0.9859629, 0.9732814, 0.98660034, 0.98805434, 0.9786277, 0.9833936, 0.98560727, 0.9732283, 0.9845989, 0.98458177, 0.9797688, 0.98644084, 0.9864693, 0.97460866, 0.98660564, 0.9877331, 0.98114395, 0.98353404, 0.9856881, 0.973551, 0.98441386, 0.9843113, 0.97992855, 0.98618704, 0.9859756, 0.97324747, 0.9865856, 0.98806524, 0.978701, 0.983364, 0.9856221, 0.9731574, 0.9846176, 0.9845271, 0.9797768, 0.98645264, 0.9864611, 0.9746007, 0.9866015, 0.9877294, 0.9811623, 0.9835571, 0.9856939, 0.9736067, 0.98450977, 0.984253, 0.9800314, 0.98618907, 0.98599845, 0.973244, 0.98660326, 0.98806036, 0.9787253, 0.98340124, 0.9856794, 0.9732467, 0.9846427, 0.98455775, 0.9798053, 0.98642516, 0.9865313, 0.9746358, 0.9866269, 0.9877432, 0.9811457, 0.9835508, 0.98573476, 0.9736205, 0.9844915, 0.9843242, 0.980053, 0.98621696, 0.98600566, 0.9733892, 0.98661447, 0.98810625, 0.9788038, 0.9833894, 0.98565763, 0.97327346, 0.98465204, 0.98456776, 0.97980255, 0.9863905, 0.9865001, 0.9746153, 0.98665196, 0.9877582, 0.9811818, 0.9835515, 0.9857356, 0.97364074, 0.98450917, 0.98430496, 0.97997195, 0.9861885, 0.9860101, 0.97336435, 0.9866441, 0.9881038, 0.97873974, 0.98335826, 0.9856743, 0.9733487, 0.9846704, 0.98458743, 0.97977865, 0.9863965, 0.9865229, 0.97469306, 0.9866565, 0.9877889, 0.9811676, 0.98351455, 0.98577726, 0.97368217, 0.98455644, 0.9843722, 0.9800148, 0.98614126, 0.9860556, 0.9734023, 0.9866406, 0.9881408, 0.9786742, 0.98333794, 0.9857114, 0.9732885, 0.9846843, 0.9845925, 0.97984385, 0.986383, 0.98649395, 0.97463757, 0.98665476, 0.9877724, 0.9812003, 0.98354584, 0.9857327, 0.9736555, 0.984545, 0.9843524, 0.98005, 0.9861684, 0.9859492, 0.97337276, 0.9866377, 0.98811114, 0.97878075, 0.9833526, 0.9856582, 0.9733429, 0.98468703, 0.9845637, 0.9798369, 0.986383, 0.98648584, 0.97465545, 0.98666114, 0.9877482, 0.98122096, 0.9835515, 0.98572385, 0.9737995, 0.9845368, 0.9843163, 0.9800612, 0.98616654, 0.9860206, 0.9734266, 0.98668027, 0.98808706, 0.9788103, 0.9833345, 0.9856582, 0.97348285, 0.98476255, 0.9845805, 0.97989285, 0.986385, 0.9865234, 0.9747721, 0.9866964, 0.98770857, 0.98127776, 0.983532, 0.98576707, 0.9738598, 0.9845754, 0.98431545, 0.9801036, 0.9861627, 0.9860054, 0.97352344, 0.98669666, 0.98807424, 0.97896063, 0.9833097, 0.9856736, 0.97351813, 0.98475456, 0.9845391, 0.9799528, 0.98632157, 0.98650914, 0.97480595, 0.98659927, 0.9876796, 0.98131096, 0.9834899, 0.9856946, 0.97383296, 0.9844647, 0.9842449, 0.98014796, 0.9861042, 0.9860042, 0.9734437, 0.98651564, 0.98800975, 0.97889656, 0.9833472, 0.9857276, 0.97338754, 0.98459226, 0.984512, 0.9800315, 0.98637295, 0.9865508, 0.9747605, 0.98645324, 0.98767173, 0.9813779, 0.9835886, 0.9858153, 0.9738115, 0.98437196, 0.98426545, 0.9801655, 0.9861648, 0.98609734, 0.973474, 0.9865017, 0.9880387, 0.97890717, 0.98340225, 0.98574185, 0.97335464, 0.9845094, 0.984504, 0.9798977, 0.98640823, 0.9866015, 0.97472215, 0.9865415, 0.9876994, 0.98127604, 0.9835766, 0.9858389, 0.9737896, 0.9844563, 0.9842404, 0.9801081, 0.98616934, 0.9861085, 0.9735015, 0.9865561, 0.9880327, 0.9789426, 0.98337114, 0.9857643, 0.97342414, 0.98460984, 0.98448426, 0.9800136, 0.98638666, 0.9865702, 0.9747419, 0.98657364, 0.9877274, 0.9813858, 0.9835412, 0.9858235, 0.973752, 0.98444045, 0.98424804, 0.9802249, 0.9861632, 0.9861485, 0.973471, 0.9865712, 0.9880137, 0.97900075, 0.9833484, 0.9857749, 0.9732887, 0.98461366, 0.98447186, 0.9799969, 0.98637885, 0.98663527, 0.9746045, 0.9866747, 0.98769903, 0.98134, 0.9835396, 0.98581076, 0.97371507, 0.98453116, 0.98421174, 0.9802161, 0.9861572, 0.9860681, 0.97337496, 0.98661494, 0.9880277, 0.9789735, 0.98337024, 0.98579973, 0.9732477, 0.9846944, 0.9844921, 0.9800029, 0.9863821, 0.98665625, 0.97462106, 0.9866876, 0.98768324, 0.981365, 0.9835779, 0.9858601, 0.97371846, 0.9845501, 0.98423994, 0.9802367, 0.98615783, 0.98628134, 0.97344524, 0.9866799, 0.9880046, 0.9789252, 0.98332894, 0.98587936, 0.97334236, 0.9847348, 0.9845109, 0.9800601, 0.9863348, 0.9867459, 0.97462827, 0.98675305, 0.9877297, 0.98138696, 0.9835013, 0.98595315, 0.9736916, 0.9846293, 0.98432505, 0.9802422, 0.9861007, 0.98621243, 0.9733675, 0.98671603, 0.98809916, 0.97902745, 0.983303, 0.9858731, 0.9732732, 0.98478335, 0.98457146, 0.9800351, 0.98637354, 0.98667926, 0.9746542, 0.9867194, 0.9877158, 0.98144746, 0.98351294, 0.98598164, 0.9739034, 0.98478943, 0.98439044, 0.9804244, 0.98618627, 0.98620725, 0.9737379, 0.9867214, 0.98809403, 0.9790844, 0.98327315, 0.98583114, 0.97340786, 0.9847654, 0.9845636, 0.9801343, 0.98641956, 0.98673207, 0.97478014, 0.9867757, 0.98774546, 0.9815119, 0.9836187, 0.98598087, 0.9738522, 0.98470193, 0.9843075, 0.98038566, 0.98617387, 0.98622334, 0.9735251, 0.98676556, 0.9879946, 0.9790598, 0.98336804, 0.98587376, 0.97339094, 0.9848179, 0.9844305, 0.98006195, 0.9864232, 0.9867613, 0.97468114, 0.9868373, 0.98763555, 0.98135906, 0.98353046, 0.986041, 0.97374094, 0.9848512, 0.9843366, 0.9801686, 0.9861495, 0.9863116, 0.97352487, 0.9868263, 0.98800707, 0.978839, 0.98325694, 0.9859541, 0.97327775, 0.9849128, 0.98447454, 0.9799084, 0.9863847, 0.9867636, 0.9746508, 0.98683745, 0.98769426, 0.9812382, 0.9835408, 0.9859729, 0.97381365, 0.984799, 0.9842928, 0.9801207, 0.98611635, 0.9862459, 0.9733907, 0.9867921, 0.98798066, 0.97894245, 0.98333746, 0.98592544, 0.9732599, 0.98486793, 0.9844295, 0.979867, 0.98637015, 0.9867823, 0.9747062, 0.9868608, 0.9877033, 0.9812314, 0.9835208, 0.9860177, 0.9737803, 0.9848396, 0.9843211, 0.9801569, 0.98611414, 0.98633397, 0.97363776, 0.9868051, 0.98800194, 0.9788392, 0.9832909, 0.98593855, 0.9735371, 0.9848935, 0.984496, 0.97988933, 0.98630404, 0.9868031, 0.97474355, 0.98683524, 0.9876666, 0.9812391, 0.98350084, 0.9860132, 0.973718, 0.9848528, 0.9842449, 0.98008007, 0.98610103, 0.9861995, 0.9733675, 0.98672646, 0.9879218, 0.97880745, 0.9832568, 0.98586845, 0.97327524, 0.9848465, 0.9844713, 0.9799004, 0.98633355, 0.98678964, 0.9746976, 0.9867758, 0.9876675, 0.98127687, 0.9834827, 0.9860517, 0.9737844, 0.98483837, 0.9842561, 0.9801144, 0.9860365, 0.9862688, 0.97338706, 0.98672384, 0.98793447, 0.9788618, 0.983134, 0.98595303, 0.97322094, 0.98479074, 0.98430187, 0.9798329, 0.9861951, 0.98673075, 0.9746402, 0.9867743, 0.9876243, 0.9812243, 0.9832704, 0.98596704, 0.97370523, 0.98483926, 0.9842048, 0.9800438, 0.9858861, 0.98628455, 0.97340685, 0.9867687, 0.98786885, 0.9788174, 0.98305297, 0.9858964, 0.9732117, 0.9847757, 0.98428094, 0.97997034, 0.986164, 0.9867698, 0.97472113, 0.9867252, 0.98750883, 0.9814011, 0.9834511, 0.9860415, 0.9738415, 0.98471224, 0.9840768, 0.9802776, 0.986027, 0.9862686, 0.9735329, 0.98663795, 0.9877999, 0.9790013, 0.9832665, 0.9859232, 0.9734345, 0.984697, 0.98415256, 0.98005563, 0.986247, 0.9867523, 0.9747312, 0.9866739, 0.9874624, 0.98138994, 0.98335844, 0.98601645, 0.97375125, 0.9846993, 0.9840268, 0.9802951, 0.9859562, 0.9862346, 0.9734201, 0.98660785, 0.9877527, 0.97901535, 0.98313075, 0.9858913, 0.9732698, 0.9847061, 0.98416895, 0.980033, 0.9862004, 0.9867049, 0.97460157, 0.9866984, 0.98742616, 0.9812919, 0.9833484, 0.9859286, 0.97380435, 0.98470587, 0.98396516, 0.9801558, 0.985933, 0.98614496, 0.97331685, 0.9865604, 0.9876902, 0.9789362, 0.98318964, 0.985871, 0.97339034, 0.98464286, 0.9840905, 0.98000056, 0.9861909, 0.98671335, 0.97468776, 0.9866254, 0.987387, 0.9813454, 0.98334694, 0.9859529, 0.97379464, 0.98464125, 0.9839538, 0.98020875, 0.9859185, 0.9861291, 0.97342354, 0.9865394, 0.9877273, 0.9788922, 0.9831894, 0.98582244, 0.9734006, 0.9846347, 0.9840651, 0.9799707, 0.98621655, 0.98667055, 0.97478414, 0.98662263, 0.98737687, 0.9813194, 0.98335814, 0.9859551, 0.97391313, 0.984617, 0.9838844, 0.98017186, 0.98598945, 0.98618996, 0.97340536, 0.98652816, 0.9876703, 0.9789252, 0.98319125, 0.98587215, 0.9733426, 0.9846296, 0.9840454, 0.9799549, 0.9862232, 0.98672426, 0.97462547, 0.986593, 0.987349, 0.9812331, 0.9832342, 0.98595524, 0.9737013, 0.9845548, 0.98386455, 0.9801522, 0.98588884, 0.9862335, 0.97329015, 0.9865175, 0.98765427, 0.978832, 0.9831035, 0.9858425, 0.9731769, 0.98460037, 0.9840084, 0.9798677, 0.9861398, 0.986623, 0.97453374, 0.9866088, 0.9873097, 0.9812579, 0.9832658, 0.9859236, 0.97374403, 0.98458636, 0.9838622, 0.98010534, 0.9858272, 0.986089, 0.97336054, 0.98655194, 0.9876603, 0.9788137, 0.98312163, 0.98573816, 0.97331965, 0.98463744, 0.9840148, 0.9798924, 0.9861698, 0.98659104, 0.9746416, 0.9866246, 0.98734146, 0.981291, 0.9832841, 0.98588, 0.97378695, 0.9846155, 0.98385715, 0.98012346, 0.9858649, 0.98607916, 0.9732815, 0.98654187, 0.9876317, 0.9787884, 0.98311216, 0.98572665, 0.97323257, 0.98460567, 0.9840157, 0.9799124, 0.98618567, 0.98654664, 0.9745095, 0.9865941, 0.98730224, 0.98120016, 0.9832939, 0.9858164, 0.97360194, 0.9845753, 0.98383534, 0.98005384, 0.9858849, 0.9860772, 0.97320133, 0.9864942, 0.9876171, 0.97879833, 0.9830899, 0.9857312, 0.97314227, 0.984541, 0.9840004, 0.97986114, 0.986181, 0.9865821, 0.9744732, 0.98654276, 0.98732644, 0.9812165, 0.98332167, 0.98586696, 0.97372854, 0.9845542, 0.98388684, 0.9800379, 0.985922, 0.98612005, 0.9732914, 0.9865067, 0.98763424, 0.97875446, 0.98308855, 0.9857503, 0.973165, 0.9845722, 0.983985, 0.9797807, 0.986169, 0.9865587, 0.97442585, 0.98658884, 0.9873081, 0.9811648, 0.9833036, 0.98579675, 0.9735743, 0.9845413, 0.983815, 0.98001033, 0.9858995, 0.986048, 0.9732146, 0.9865038, 0.98758113, 0.9786854, 0.9830936, 0.9856654, 0.9730929, 0.98455286, 0.98395985, 0.9797096, 0.98613244, 0.98655486, 0.9744562, 0.9865463, 0.9872717, 0.9811366, 0.9832659, 0.9857813, 0.9736441, 0.984512, 0.9838156, 0.97998834, 0.98588, 0.98607635, 0.9731962, 0.9864958, 0.987596, 0.9786293, 0.98307556, 0.9857036, 0.9731275, 0.9845489, 0.9839618, 0.9797371, 0.9861177, 0.98657435, 0.9744946, 0.98657644, 0.9872645, 0.9811069, 0.98325163, 0.9858365, 0.9735964, 0.9845147, 0.983788, 0.9799508, 0.9858651, 0.9860453, 0.9731419, 0.98651135, 0.98756146, 0.9787106, 0.98306584, 0.98569506, 0.9730418, 0.984545, 0.9839024, 0.97973424, 0.9861041, 0.9865365, 0.97436506, 0.9865322, 0.9872186, 0.9810914, 0.98326385, 0.9857935, 0.9735791, 0.98451126, 0.9837643, 0.9799248, 0.98585176, 0.9860652, 0.9731414, 0.98647654, 0.9875601, 0.97860867, 0.9831094, 0.9856843, 0.97306967, 0.98450875, 0.9838955, 0.9796966, 0.98618233, 0.9865833, 0.97429353, 0.9865686, 0.98723, 0.98112434, 0.9833657, 0.98583245, 0.9735301, 0.9845376, 0.98377514, 0.9799961, 0.9859622, 0.98613733, 0.9731919, 0.98650545, 0.98755425, 0.9786719, 0.98314136, 0.9857357, 0.9729771, 0.98451567, 0.98391855, 0.9797804, 0.98617315, 0.98659164, 0.97429377, 0.9865594, 0.9872315, 0.9811761, 0.9833232, 0.98583484, 0.97353584, 0.9845078, 0.9837488, 0.9800392, 0.985952, 0.9861269, 0.97314364, 0.9864568, 0.98755544, 0.9787153, 0.9831672, 0.9857403, 0.9729129, 0.98451173, 0.9838838, 0.9797992, 0.9861729, 0.98662966, 0.9743367, 0.98654264, 0.98723674, 0.9812112, 0.9833118, 0.98586535, 0.9735825, 0.9845477, 0.98380965, 0.980006, 0.98595256, 0.98614347, 0.97307044, 0.9864892, 0.9875782, 0.9786841, 0.983138, 0.98578274, 0.97301835, 0.9845116, 0.98393595, 0.9797134, 0.9861621, 0.9866299, 0.97430396, 0.98654324, 0.98724276, 0.98113143, 0.9833204, 0.98586243, 0.9735527, 0.98451704, 0.98381364, 0.97999245, 0.9859124, 0.98613036, 0.9730933, 0.98643607, 0.9875436, 0.9785981, 0.9831451, 0.9857459, 0.9729354, 0.9844838, 0.98388684, 0.9797134, 0.9861866, 0.9866369, 0.9742673, 0.98648757, 0.9871595, 0.98114544, 0.983358, 0.9859216, 0.9735556, 0.98448056, 0.98370856, 0.9800393, 0.98592997, 0.9861572, 0.9730952, 0.9864501, 0.9875135, 0.97865057, 0.9831189, 0.9857943, 0.9730733, 0.9845094, 0.9838104, 0.979762, 0.98614985, 0.98666495, 0.9742699, 0.98650193, 0.9872076, 0.9811139, 0.9832845, 0.9858716, 0.97340053, 0.98446935, 0.9837306, 0.97998285, 0.9859109, 0.986127, 0.97301626, 0.98642576, 0.9875057, 0.9787187, 0.9830726, 0.98575735, 0.9729125, 0.98442703, 0.9838849, 0.9797769, 0.98613536, 0.98660094, 0.97437686, 0.9865357, 0.9872623, 0.9810946, 0.98327994, 0.9858838, 0.9734167, 0.98449254, 0.98372877, 0.9800293, 0.9858408, 0.9861, 0.9729198, 0.986429, 0.98756623, 0.9786945, 0.9830084, 0.9857556, 0.9728137, 0.98445815, 0.9839295, 0.9797833, 0.9860962, 0.98664814, 0.97423923, 0.98649347, 0.9872945, 0.9811329, 0.98320377, 0.9858658, 0.9734119, 0.98442864, 0.983795, 0.97995764, 0.9857981, 0.9860923, 0.97298855, 0.9864371, 0.9875524, 0.9786018, 0.98297036, 0.9856765, 0.97279966, 0.98443216, 0.98386514, 0.9797468, 0.9860016, 0.98658234, 0.9741125, 0.98649985, 0.98722374, 0.9810426, 0.98311484, 0.98581827, 0.97327155, 0.98445374, 0.9837305, 0.9799386, 0.9858227, 0.9860519, 0.97291064, 0.98646504, 0.987546, 0.9786718, 0.9829571, 0.9857044, 0.97283137, 0.9845018, 0.98393285, 0.9797615, 0.9860042, 0.9865828, 0.97415775, 0.98652107, 0.98731506, 0.9811973, 0.9832002, 0.98584294, 0.9733349, 0.9844527, 0.98385274, 0.98006845, 0.9858115, 0.98612714, 0.97292316, 0.9864254, 0.9876303, 0.9787381, 0.983022, 0.9857592, 0.97281927, 0.9844503, 0.98398805, 0.97984344, 0.9860373, 0.986613, 0.97412217, 0.98648477, 0.98728853, 0.98120165, 0.9831077, 0.9858493, 0.9733253, 0.9844227, 0.98387194, 0.9801129, 0.98575085, 0.9860771, 0.9729811, 0.9863901, 0.9876046, 0.978848, 0.9829723, 0.98574, 0.97275835, 0.9844231, 0.9840207, 0.97982466, 0.9859841, 0.9865256, 0.97412556, 0.9865125, 0.9872982, 0.98115534, 0.9830055, 0.985768, 0.9732525, 0.9844401, 0.98385406, 0.9801082, 0.9855413, 0.98603624, 0.9727754, 0.9864464, 0.9876226, 0.97875893, 0.9827807, 0.98573107, 0.9727376, 0.9842908, 0.9839162, 0.9799599, 0.98585117, 0.98662597, 0.974214, 0.9863743, 0.98717713, 0.981086, 0.98277473, 0.9857129, 0.973347, 0.9842658, 0.98359346, 0.97982246, 0.98542434, 0.9859708, 0.9728137, 0.9861736, 0.9874166, 0.9784712, 0.98260754, 0.98559105, 0.9728971, 0.98423845, 0.9838067, 0.97964555, 0.9857382, 0.9864966, 0.9742717, 0.9863045, 0.98715657, 0.98104894, 0.9829137, 0.9857442, 0.9735843, 0.9843286, 0.98367614, 0.9799575, 0.9855278, 0.9860274, 0.9730883, 0.98623925, 0.9874695, 0.9786062, 0.982665, 0.9856096, 0.97292036, 0.9842366, 0.98377246, 0.9796255, 0.9857131, 0.9864518, 0.97397655, 0.9863077, 0.9870738, 0.9809285, 0.9827693, 0.9856991, 0.97330034, 0.9843275, 0.9835646, 0.97981423, 0.9854907, 0.98596466, 0.97276205, 0.9862149, 0.9873519, 0.9785549, 0.98268604, 0.9856408, 0.97268, 0.9842829, 0.98367894, 0.9796292, 0.9857804, 0.9865403, 0.97400033, 0.98632294, 0.9870603, 0.98095703, 0.9828363, 0.9857889, 0.9732433, 0.9843366, 0.9835457, 0.97988117, 0.9854842, 0.9860206, 0.97283506, 0.9862043, 0.9873433, 0.97847295, 0.9827058, 0.9856737, 0.97267604, 0.98427653, 0.9836817, 0.97972167, 0.9858176, 0.9865582, 0.9739449, 0.98624724, 0.9870569, 0.9809911, 0.9828516, 0.9857404, 0.9731182, 0.9843312, 0.983565, 0.97991264, 0.985515, 0.9860155, 0.9726288, 0.98619473, 0.9873739, 0.9784973, 0.98268664, 0.985614, 0.9725428, 0.9842726, 0.9837299, 0.9796284, 0.9858038, 0.9865437, 0.9738766, 0.9862847, 0.9870876, 0.9810301, 0.9828727, 0.98576313, 0.9731236, 0.9843739, 0.9836163, 0.97994643, 0.98555225, 0.98601204, 0.9727935, 0.98607785, 0.98737746, 0.9783986, 0.98264796, 0.9856353, 0.9726973, 0.98398745, 0.98369735, 0.9795226, 0.9857956, 0.98651505, 0.97401947, 0.9861252, 0.9870215, 0.980857, 0.98284924, 0.98572433, 0.973167, 0.98399854, 0.98353565, 0.9797506, 0.9855166, 0.9860014, 0.9727738, 0.98605883, 0.9873639, 0.97839, 0.9827205, 0.9856058, 0.97268087, 0.98399806, 0.98367846, 0.9794677, 0.9857731, 0.98646635, 0.974026, 0.9861393, 0.98704123, 0.9808195, 0.9828201, 0.9857151, 0.9731971, 0.9840064, 0.9835118, 0.9797152, 0.98546857, 0.98597145, 0.9727211, 0.98607844, 0.9873793, 0.9783788, 0.9826534, 0.9855731, 0.9725987, 0.98403144, 0.98368967, 0.9794952, 0.9857848, 0.9864764, 0.9738964, 0.98612887, 0.9870253, 0.9808507, 0.9828619, 0.98571116, 0.9731214, 0.98396677, 0.98352194, 0.979756, 0.9855198, 0.9860024, 0.97273433, 0.98604786, 0.9873857, 0.9784339, 0.9827395, 0.9856597, 0.97260517, 0.9840103, 0.9837187, 0.9795021, 0.9857733, 0.9864905, 0.9739412, 0.986109, 0.9870597, 0.980841, 0.9828322, 0.9856867, 0.9730872, 0.9840004, 0.9835392, 0.97982717, 0.98553, 0.9860001, 0.97263944, 0.98605794, 0.9873925, 0.9784347, 0.9827441, 0.9856025, 0.9726, 0.9840783, 0.9837685, 0.9795212, 0.98579776, 0.9865315, 0.9737398, 0.9861139, 0.98710465, 0.9809364, 0.98282963, 0.9857329, 0.972948, 0.98400813, 0.98355126, 0.9798405, 0.98556405, 0.9860767, 0.9725452, 0.9861036, 0.9874529, 0.9785392, 0.9828385, 0.98566306, 0.97255284, 0.9841076, 0.98374826, 0.97958356, 0.98587066, 0.98656064, 0.9738331, 0.98616356, 0.987071, 0.9809936, 0.9830479, 0.9858096, 0.9729883, 0.984053, 0.9835576, 0.9798274, 0.98568565, 0.98603684, 0.9724187, 0.9859923, 0.9873518, 0.9784116, 0.9827709, 0.9856245, 0.9722753, 0.9839311, 0.98366314, 0.97931135, 0.9856969, 0.9863921, 0.97346896, 0.9859979, 0.9869909, 0.98067033, 0.9828232, 0.98570764, 0.972516, 0.98384804, 0.9835171, 0.9794266, 0.9854059, 0.9858758, 0.9723374, 0.98600274, 0.9873327, 0.978016, 0.982514, 0.9854624, 0.9724176, 0.9839744, 0.98363096, 0.9790932, 0.9856843, 0.9863705, 0.9737595, 0.98604274, 0.9870122, 0.98044074, 0.98271966, 0.9856208, 0.9730173, 0.98394346, 0.9834809, 0.9794302, 0.9853727, 0.9858563, 0.9725055, 0.98593765, 0.9873536, 0.97803324, 0.9825606, 0.98547274, 0.97237587, 0.9839041, 0.9836786, 0.97911215, 0.9856824, 0.9863573, 0.9736198, 0.98597413, 0.9869973, 0.98047984, 0.98268044, 0.9856078, 0.9727781, 0.98378515, 0.9835171, 0.979384, 0.98539966, 0.98586315, 0.9723584, 0.9859148, 0.98734945, 0.97805786, 0.9825919, 0.98545486, 0.972261, 0.9838627, 0.9836104, 0.9791645, 0.9856861, 0.9863749, 0.9735424, 0.9860503, 0.98703706, 0.9805366, 0.98276967, 0.9856253, 0.9727377, 0.98389256, 0.9835091, 0.9794023, 0.98546416, 0.9858709, 0.9723073, 0.9859323, 0.98732084, 0.9780898, 0.9826445, 0.9854607, 0.9721276, 0.9838673, 0.98364395, 0.9791565, 0.98567593, 0.98637307, 0.9735347, 0.9859601, 0.9870215, 0.98052084, 0.982688, 0.9856095, 0.97269833, 0.9838182, 0.98349667, 0.9794006, 0.9854043, 0.98588306, 0.9722682, 0.9858784, 0.9873105, 0.97804475, 0.98256165, 0.9855144, 0.97215444, 0.98381114, 0.98367417, 0.97915924, 0.98572594, 0.98637635, 0.9734894, 0.98591876, 0.9870136, 0.9805322, 0.9827465, 0.9856463, 0.9726741, 0.9838141, 0.98351973, 0.97951585, 0.98541635, 0.98590946, 0.972139, 0.9858543, 0.9873182, 0.9780862, 0.9825639, 0.9854826, 0.97212166, 0.9838348, 0.98361444, 0.9792038, 0.9856833, 0.9864176, 0.97348714, 0.985955, 0.9870201, 0.9805532, 0.98269403, 0.98565054, 0.9726608, 0.98376024, 0.9835192, 0.97937965, 0.9853881, 0.985952, 0.97222644, 0.9858579, 0.98730516, 0.97812974, 0.982554, 0.9855245, 0.9721594, 0.9838325, 0.9835932, 0.97923607, 0.9856952, 0.9864604, 0.9736145, 0.98595095, 0.987041, 0.9805674, 0.98268455, 0.98565274, 0.9727169, 0.9837742, 0.983555, 0.9794041, 0.9853881, 0.9859448, 0.972201, 0.9859053, 0.9873332, 0.97809094, 0.9824974, 0.98548996, 0.97205204, 0.9838312, 0.98367316, 0.9791368, 0.9856384, 0.9863819, 0.9734133, 0.9860023, 0.9870405, 0.9804613, 0.98261654, 0.98555875, 0.9726124, 0.9837537, 0.9835561, 0.9793898, 0.98537093, 0.9859403, 0.9723697, 0.9858946, 0.98733693, 0.9780548, 0.9824841, 0.9855085, 0.9722281, 0.9838163, 0.98365945, 0.9791362, 0.98560053, 0.98641866, 0.9735395, 0.9859679, 0.987053, 0.98050404, 0.98258686, 0.9856155, 0.97258985, 0.9837689, 0.9835963, 0.97943443, 0.98536044, 0.9859323, 0.9721069, 0.98593205, 0.9873699, 0.9781123, 0.98251, 0.98553616, 0.9720485, 0.9838356, 0.9836856, 0.97922736, 0.98564154, 0.98644173, 0.97339094, 0.98598665, 0.98704404, 0.98053014, 0.98261666, 0.9856641, 0.972502, 0.98376083, 0.983547, 0.97944057, 0.98539096, 0.9859512, 0.9721142, 0.9858839, 0.9873469, 0.9780896, 0.9825101, 0.9856037, 0.9719767, 0.9838325, 0.98371524, 0.9792209, 0.9856875, 0.9865593, 0.9734196, 0.98601943, 0.9870483, 0.98063123, 0.9826723, 0.9857437, 0.9725447, 0.9838404, 0.9836278, 0.9795236, 0.9854074, 0.9860205, 0.9721835, 0.98592126, 0.9873783, 0.9781269, 0.9825107, 0.98555064, 0.9719419, 0.9838468, 0.9836532, 0.9792488, 0.9856477, 0.9864754, 0.9732466, 0.9859614, 0.9870433, 0.9805505, 0.9826361, 0.9856816, 0.9724901, 0.98374295, 0.9835622, 0.9794668, 0.9853698, 0.9859918, 0.97197497, 0.9858732, 0.98730564, 0.97816736, 0.9825337, 0.98556626, 0.97190505, 0.98379046, 0.9835968, 0.97915125, 0.9855773, 0.98652583, 0.9731968, 0.9859497, 0.9870121, 0.980591, 0.98251134, 0.98562604, 0.97242165, 0.98372066, 0.9834741, 0.97939324, 0.98528045, 0.9859421, 0.9719913, 0.98587984, 0.98728985, 0.97803396, 0.98240995, 0.9855526, 0.97199875, 0.9838297, 0.9836099, 0.9792149, 0.9855674, 0.98648095, 0.9733194, 0.9859973, 0.98704505, 0.98060304, 0.9825817, 0.98566157, 0.972473, 0.98376256, 0.9836185, 0.9794958, 0.9853817, 0.9859825, 0.9719867, 0.98588663, 0.98735154, 0.97820777, 0.98259085, 0.98561835, 0.97191757, 0.9837823, 0.98368955, 0.97928417, 0.98571926, 0.98653954, 0.97324014, 0.9859853, 0.9871042, 0.9807217, 0.9827483, 0.9857586, 0.9725351, 0.9838141, 0.98363614, 0.9795981, 0.9854661, 0.9860192, 0.9720331, 0.9859001, 0.9873778, 0.97821987, 0.98264843, 0.98557436, 0.97192836, 0.98383236, 0.98366886, 0.97926813, 0.9857378, 0.9864807, 0.97325945, 0.9859797, 0.9870741, 0.9806934, 0.9826534, 0.9856729, 0.9723698, 0.9837722, 0.98361605, 0.9795528, 0.98546046, 0.986, 0.97202724, 0.985886, 0.98737293, 0.978152, 0.9826038, 0.98555934, 0.9718814, 0.9838013, 0.9837021, 0.97922677, 0.9857027, 0.9864638, 0.9731559, 0.98595583, 0.987072, 0.98069686, 0.9826848, 0.98566854, 0.97234625, 0.9837125, 0.98361915, 0.97955954, 0.98544645, 0.9859761, 0.9719281, 0.9858841, 0.987352, 0.97815835, 0.9826074, 0.9855364, 0.97181106, 0.98377836, 0.9836823, 0.9792461, 0.98568785, 0.9864367, 0.9732059, 0.98591805, 0.98706293, 0.9806191, 0.98266834, 0.9856318, 0.97240394, 0.9836984, 0.98361385, 0.97951055, 0.98540926, 0.9859627, 0.9719589, 0.9858659, 0.9873138, 0.9781355, 0.9825767, 0.98550975, 0.9718052, 0.9838088, 0.98362726, 0.9792375, 0.98566514, 0.98642886, 0.973105, 0.9859695, 0.9870352, 0.98057956, 0.98259836, 0.98561794, 0.9722538, 0.9837246, 0.98358136, 0.97941554, 0.9853388, 0.9859081, 0.97186124, 0.9858676, 0.9873088, 0.9779596, 0.9824583, 0.9854638, 0.97173965, 0.9837929, 0.9836221, 0.97909546, 0.98565197, 0.9863798, 0.97312874, 0.9859734, 0.98701334, 0.9804894, 0.9825645, 0.9855908, 0.9722677, 0.98374295, 0.98357177, 0.9793564, 0.98536646, 0.98586303, 0.97192705, 0.98590267, 0.9872869, 0.9779807, 0.9824951, 0.9854085, 0.9717894, 0.9838132, 0.9835899, 0.9790398, 0.98561037, 0.9863645, 0.97312117, 0.9859404, 0.98698795, 0.980434, 0.9825295, 0.9855364, 0.97231567, 0.9837104, 0.98355806, 0.9793053, 0.98528636, 0.985824, 0.97193646, 0.9858357, 0.98727274, 0.97793853, 0.9824368, 0.9854354, 0.97172457, 0.98376125, 0.9835375, 0.9790601, 0.9855859, 0.9863436, 0.97312635, 0.9858828, 0.9869724, 0.9804309, 0.98256993, 0.985566, 0.9723422, 0.98371744, 0.9835293, 0.97927994, 0.98530036, 0.98583114, 0.9718027, 0.98581284, 0.9872536, 0.9779605, 0.9823983, 0.98539895, 0.9716546, 0.98372054, 0.983545, 0.9789803, 0.9855375, 0.9863331, 0.9730061, 0.9858534, 0.9869086, 0.9803909, 0.9824132, 0.9855291, 0.9722377, 0.98367536, 0.9834961, 0.9792701, 0.9852529, 0.98582035, 0.9718131, 0.9857841, 0.9871935, 0.9778154, 0.98239964, 0.98540545, 0.9716365, 0.9837171, 0.9834785, 0.9790116, 0.98545974, 0.9863576, 0.9729742, 0.98585373, 0.9869128, 0.98042506, 0.9824578, 0.98557484, 0.97225213, 0.9836787, 0.9835035, 0.9793564, 0.98525155, 0.98586553, 0.9718012, 0.9858153, 0.98726207, 0.9779618, 0.9824086, 0.98541945, 0.97167134, 0.9837669, 0.9835714, 0.97902006, 0.9855381, 0.9864183, 0.9730223, 0.98590255, 0.9869675, 0.98046297, 0.98246634, 0.9855701, 0.97213507, 0.9837076, 0.9835155, 0.9793392, 0.98528, 0.9858672, 0.97164434, 0.985806, 0.9872392, 0.9779212, 0.9824216, 0.9854269, 0.9715053, 0.98372805, 0.98353726, 0.978994, 0.9855741, 0.98639786, 0.97296697, 0.985879, 0.9869387, 0.9804341, 0.9824897, 0.98559755, 0.9721276, 0.98366314, 0.9834952, 0.97928655, 0.98527825, 0.9859249, 0.97172064, 0.9858081, 0.98723334, 0.9779449, 0.9824161, 0.98550606, 0.97162294, 0.9837396, 0.98353106, 0.9790551, 0.9855788, 0.98649234, 0.97300434, 0.98588365, 0.98694324, 0.9805006, 0.9825112, 0.9856407, 0.97218114, 0.98368055, 0.98351586, 0.9793919, 0.9852855, 0.9859707, 0.97174364, 0.9858098, 0.9872709, 0.9780303, 0.98239225, 0.9855552, 0.9715986, 0.98370785, 0.98352474, 0.97908777, 0.9855165, 0.98647016, 0.97273296, 0.9859622, 0.9869288, 0.9805062, 0.9824348, 0.98564833, 0.9720365, 0.98372895, 0.98347974, 0.9794543, 0.9852674, 0.9859031, 0.9715688, 0.9857833, 0.9872552, 0.97804934, 0.9823571, 0.9855009, 0.9715426, 0.98366636, 0.9834657, 0.9791303, 0.9855394, 0.986458, 0.9728337, 0.9858892, 0.98692757, 0.9805281, 0.98241985, 0.98565024, 0.97209257, 0.98366785, 0.9834758, 0.9794, 0.98525673, 0.9859302, 0.9716963, 0.9858753, 0.9872528, 0.9779894, 0.9823896, 0.9855289, 0.97154224, 0.9837412, 0.9835103, 0.9790957, 0.98551124, 0.9864409, 0.97290105, 0.9859346, 0.9869099, 0.9805142, 0.98238814, 0.98565936, 0.9720523, 0.98369884, 0.9834204, 0.97938865, 0.9852278, 0.98595965, 0.97159046, 0.98581076, 0.9872004, 0.97802347, 0.982391, 0.9855569, 0.9714022, 0.98377144, 0.9834827, 0.9790919, 0.98553395, 0.9864301, 0.9727141, 0.9859815, 0.98689723, 0.9804945, 0.98242503, 0.9856164, 0.9719965, 0.98369473, 0.98347735, 0.97937006, 0.98526585, 0.98591655, 0.9715193, 0.9858214, 0.98719865, 0.97802013, 0.98232, 0.98553294, 0.9714113, 0.98362976, 0.98346704, 0.97908175, 0.98548627, 0.98649925, 0.97277796, 0.9858702, 0.98689955, 0.9805345, 0.98239696, 0.98565346, 0.9718463, 0.9836201, 0.98346764, 0.97936434, 0.9851938, 0.98591703, 0.97145003, 0.985781, 0.9871948, 0.9779668, 0.98231286, 0.985523, 0.9713958, 0.9836833, 0.9834982, 0.97904414, 0.9854487, 0.98647594, 0.97275144, 0.98592097, 0.9869149, 0.9805335, 0.9823193, 0.98563945, 0.9718945, 0.98362225, 0.9835125, 0.97937346, 0.98519266, 0.98592305, 0.9715602, 0.985831, 0.9872596, 0.97802, 0.98225594, 0.985573, 0.97143954, 0.9837045, 0.98356706, 0.979111, 0.9854719, 0.98651564, 0.9729392, 0.98587555, 0.98696595, 0.98054975, 0.98236674, 0.98566216, 0.9720961, 0.9836525, 0.98360914, 0.97940856, 0.9852203, 0.9859622, 0.9716693, 0.9858497, 0.98728126, 0.9781132, 0.9823434, 0.98554, 0.97160256, 0.98373187, 0.9836041, 0.97912186, 0.98544747, 0.98651576, 0.9728712, 0.98591816, 0.9869523, 0.9805454, 0.9823367, 0.98570883, 0.97214675, 0.9836457, 0.9835793, 0.979325, 0.9851658, 0.98593986, 0.9717344, 0.98579836, 0.98725617, 0.97801673, 0.9822716, 0.9855363, 0.9716018, 0.9836766, 0.9835752, 0.9789994, 0.9854623, 0.98647505, 0.9728698, 0.98586917, 0.9869526, 0.9804488, 0.982299, 0.98563343, 0.9719187, 0.9836142, 0.9835555, 0.9794127, 0.9851519, 0.98597705, 0.971518, 0.9857095, 0.9872184, 0.9779774, 0.9822335, 0.9855226, 0.97148097, 0.98369515, 0.9835138, 0.9791614, 0.98541564, 0.9865465, 0.972779, 0.9858482, 0.9868928, 0.9805244, 0.9823175, 0.9857027, 0.97196645, 0.98360854, 0.9835345, 0.9794, 0.9851881, 0.9859944, 0.97163475, 0.98575896, 0.98724544, 0.97803986, 0.9822917, 0.98561734, 0.97145003, 0.9836823, 0.98351747, 0.9790526, 0.9854234, 0.9864748, 0.9728477, 0.98584354, 0.98689735, 0.9804968, 0.9822865, 0.9857022, 0.9720705, 0.98355365, 0.9835277, 0.9793698, 0.9851511, 0.9859908, 0.9715463, 0.9857276, 0.98720723, 0.9779938, 0.9821989, 0.98558676, 0.9714692, 0.98363197, 0.9834906, 0.9790932, 0.98538196, 0.9865175, 0.9727039, 0.9857957, 0.9868449, 0.98049587, 0.98224527, 0.9856581, 0.9718654, 0.98352796, 0.9834855, 0.9793412, 0.98511976, 0.98594624, 0.97145903, 0.98568267, 0.98719436, 0.97802484, 0.9822286, 0.98557585, 0.9713245, 0.98366356, 0.98347986, 0.9790191, 0.98536414, 0.9865008, 0.9726288, 0.98581576, 0.98686755, 0.98046726, 0.98221004, 0.9856667, 0.9718815, 0.983544, 0.98349315, 0.97933084, 0.98509395, 0.98598874, 0.97141874, 0.9857408, 0.9872021, 0.9780391, 0.98222584, 0.98558664, 0.97128904, 0.9836152, 0.9834902, 0.97910184, 0.98536795, 0.98651737, 0.97242785, 0.985811, 0.9869124, 0.98049724, 0.9822434, 0.98572785, 0.9716817, 0.98355806, 0.98353416, 0.9793661, 0.98514646, 0.9860425, 0.9712648, 0.9856808, 0.98718494, 0.9779702, 0.9821837, 0.98559254, 0.9713017, 0.9836247, 0.9834758, 0.97916484, 0.985361, 0.986503, 0.97272843, 0.98583615, 0.9868698, 0.98048246, 0.98223454, 0.9856912, 0.9719443, 0.9835461, 0.9834822, 0.97935754, 0.9850657, 0.98595446, 0.971421, 0.9857286, 0.9871898, 0.97808105, 0.9821558, 0.98550296, 0.97119653, 0.9836628, 0.9834906, 0.9790854, 0.98533094, 0.9864626, 0.9726805, 0.98585397, 0.9868422, 0.9805192, 0.9822304, 0.9856165, 0.9718525, 0.9835884, 0.983478, 0.97928166, 0.98509234, 0.98589253, 0.9712914, 0.98576325, 0.9871967, 0.9779182, 0.9821063, 0.985458, 0.9711717, 0.983688, 0.98355484, 0.97909, 0.9854273, 0.98648244, 0.97249794, 0.98586786, 0.9869063, 0.98043203, 0.9822329, 0.98560506, 0.9716972, 0.98359185, 0.9834319, 0.9791663, 0.98508704, 0.9858466, 0.9712886, 0.985727, 0.9871338, 0.97786975, 0.9821859, 0.98543614, 0.97134393, 0.98368084, 0.9834146, 0.9789726, 0.9853527, 0.9863821, 0.9725259, 0.98584294, 0.9868824, 0.9803785, 0.98215693, 0.9854923, 0.9718621, 0.9836073, 0.98346394, 0.97918016, 0.98505324, 0.9858294, 0.9714769, 0.9857591, 0.98718655, 0.9778446, 0.98220134, 0.98543996, 0.9711864, 0.98371536, 0.9835191, 0.9789307, 0.9853439, 0.9863407, 0.9723857, 0.98583615, 0.9868841, 0.98026204, 0.9821624, 0.98545104, 0.9716915, 0.9835403, 0.9834749, 0.97912925, 0.9849994, 0.9857373, 0.9711556, 0.9856999, 0.987117, 0.97789407, 0.982129, 0.9854322, 0.97108567, 0.9836765, 0.98339295, 0.97884125, 0.98531485, 0.986338, 0.9724373, 0.98584634, 0.98674875, 0.9803224, 0.9821199, 0.9855541, 0.97175366, 0.98359746, 0.98344034, 0.9791555, 0.98503065, 0.98582906, 0.97137755, 0.98575586, 0.98714197, 0.977754, 0.98212034, 0.98540825, 0.97131807, 0.983711, 0.98346984, 0.9789676, 0.98530686, 0.98638546, 0.97261107, 0.9858391, 0.986841, 0.98036397, 0.9822887, 0.98552275, 0.9719239, 0.98357975, 0.9834554, 0.9792407, 0.98505706, 0.98582226, 0.9716656, 0.985765, 0.987124, 0.9778913, 0.98215234, 0.98542225, 0.97151244, 0.98370993, 0.98339707, 0.97899467, 0.98533714, 0.98628527, 0.97268426, 0.98583126, 0.9868383, 0.9803609, 0.98220396, 0.98551786, 0.9719196, 0.983551, 0.9835163, 0.9791478, 0.98503643, 0.98582757, 0.97149724, 0.98562396, 0.9871246, 0.97777367, 0.982209, 0.98540324, 0.9716236, 0.98367834, 0.9834584, 0.9789525, 0.98531866, 0.986344, 0.97279286, 0.9858967, 0.98686856, 0.9803767, 0.98231125, 0.985579, 0.9722938, 0.9837003, 0.9835691, 0.97920346, 0.9851423, 0.98586, 0.9717571, 0.98582757, 0.987148, 0.97786534, 0.98230404, 0.9854798, 0.9717964, 0.98378205, 0.98345566, 0.9791103, 0.9854256, 0.98636764, 0.9729503, 0.98594135, 0.98685324, 0.9804167, 0.9824181, 0.9855665, 0.9722557, 0.9837142, 0.9835915, 0.9793366, 0.9851783, 0.98589814, 0.9717908, 0.9858725, 0.9871905, 0.9778269, 0.982394, 0.98545444, 0.97163546, 0.98375, 0.9834063, 0.9790885, 0.98547596, 0.9863821, 0.9728654, 0.98585725, 0.98682517, 0.98033696, 0.98243505, 0.9855755, 0.9722289, 0.9836413, 0.98347914, 0.97918093, 0.9851429, 0.98584956, 0.97164357, 0.9858081, 0.98708016, 0.97772425, 0.9822891, 0.9853904, 0.97153306, 0.98370785, 0.9832937, 0.9789665, 0.9853957, 0.98633885, 0.9728679, 0.98584956, 0.986773, 0.9802767, 0.98237383, 0.985543, 0.972259, 0.9836877, 0.98352426, 0.9791631, 0.98519087, 0.9858549, 0.9719556, 0.98587435, 0.9871114, 0.9777384, 0.9824635, 0.9854413, 0.9719891, 0.98378986, 0.98334014, 0.97894007, 0.98550814, 0.9863689, 0.9731822, 0.9859449, 0.98681426, 0.98046803, 0.98253876, 0.9856079, 0.9724363, 0.9837044, 0.9835879, 0.9793306, 0.98521656, 0.98589104, 0.9720271, 0.9858497, 0.98715484, 0.9779377, 0.9824703, 0.9854395, 0.9721437, 0.98380846, 0.98344713, 0.979215, 0.98552877, 0.9863771, 0.97332543, 0.98595464, 0.98686415, 0.98056763, 0.98247993, 0.98565346, 0.97269475, 0.9837542, 0.9836405, 0.9793883, 0.985179, 0.9859533, 0.97218597, 0.9858697, 0.98711467, 0.9779693, 0.9824374, 0.9855357, 0.9720065, 0.98375607, 0.9834426, 0.97910917, 0.98555595, 0.9864843, 0.97312057, 0.9859124, 0.9868557, 0.980437, 0.98253745, 0.9855893, 0.9725011, 0.98366797, 0.9835514, 0.97932225, 0.98517644, 0.9858574, 0.97214407, 0.98581356, 0.9870971, 0.97799426, 0.98231083, 0.9854624, 0.9721382, 0.98372597, 0.98340964, 0.9791453, 0.98542595, 0.9863398, 0.9733941, 0.9859104, 0.98681897, 0.9805336, 0.9824247, 0.98551786, 0.97275156, 0.98372346, 0.9835744, 0.9792789, 0.9850278, 0.985789, 0.9721906, 0.9859076, 0.9871278, 0.9778169, 0.9822595, 0.9853681, 0.9721727, 0.9837373, 0.9834321, 0.979127, 0.98539966, 0.9863196, 0.97319657, 0.9859338, 0.986754, 0.9803976, 0.9823848, 0.9855293, 0.9725336, 0.9836916, 0.98349565, 0.97924006, 0.9851054, 0.98591524, 0.97213143, 0.98586535, 0.9870252, 0.9776709, 0.98228365, 0.985446, 0.97194, 0.9836523, 0.98334026, 0.97889435, 0.98544145, 0.9864162, 0.9733483, 0.9858693, 0.9867648, 0.98030096, 0.982447, 0.98554367, 0.97286123, 0.983684, 0.9836163, 0.97917134, 0.9850996, 0.9858264, 0.97240436, 0.98589396, 0.9871186, 0.9777589, 0.98227537, 0.98544806, 0.97243404, 0.9837478, 0.9834205, 0.9790614, 0.98539895, 0.9864226, 0.9737076, 0.9859836, 0.9868523, 0.9804796, 0.9823819, 0.9855843, 0.9729145, 0.98375297, 0.9835953, 0.97917855, 0.98509544, 0.9858223, 0.97248375, 0.9859513, 0.9870999, 0.9777142, 0.9822688, 0.9854667, 0.97249955, 0.98383963, 0.9834002, 0.9790475, 0.98548466, 0.98639685, 0.9734634, 0.9859579, 0.9866681, 0.9803278, 0.98241216, 0.9857101, 0.972395, 0.9837167, 0.9833973, 0.9792259, 0.9851444, 0.9859673, 0.9719618, 0.9858262, 0.98687655, 0.97776467, 0.98232037, 0.9855429, 0.9720233, 0.9837643, 0.9831008, 0.97901046, 0.98545533, 0.98646, 0.97293717, 0.98589706, 0.9864894, 0.98034966, 0.9825071, 0.9856883, 0.97219974, 0.9837046, 0.98328483, 0.97924966, 0.9852013, 0.98602283, 0.9720342, 0.98582304, 0.9868241, 0.97795457, 0.98247755, 0.9854387, 0.9721568, 0.9838484, 0.98302555, 0.9790905, 0.98551506, 0.9864323, 0.9731084, 0.98591447, 0.9864422, 0.9804089, 0.982488, 0.9856483, 0.9724549, 0.983685, 0.9833112, 0.9791884, 0.9851119, 0.98587877, 0.9719767, 0.98586136, 0.9869042, 0.9778841, 0.98227906, 0.9854407, 0.9718037, 0.98375076, 0.98317003, 0.979118, 0.9854219, 0.98634964, 0.97303605, 0.98588145, 0.9866224, 0.9803858, 0.9824324, 0.98559105, 0.97237307, 0.9836608, 0.98347837, 0.9793062, 0.98511267, 0.9858984, 0.9719739, 0.98575646, 0.98690075, 0.9780285, 0.9822984, 0.9854997, 0.9717419, 0.98366344, 0.98317695, 0.9791848, 0.9854375, 0.9863868, 0.9729599, 0.9858492, 0.9865755, 0.9804637, 0.98239386, 0.98553884, 0.97234386, 0.98360544, 0.98317474, 0.97936386, 0.9850514, 0.98586476, 0.9718906, 0.9858732, 0.98686796, 0.9778023, 0.9823979, 0.9854691, 0.9716963, 0.98375225, 0.9831373, 0.9790374, 0.9854962, 0.98636276, 0.9729685, 0.98591655, 0.986503, 0.9804041, 0.9823849, 0.98549855, 0.9722582, 0.9836781, 0.983253, 0.9791751, 0.98506004, 0.9857518, 0.97195834, 0.985859, 0.98684907, 0.97771907, 0.9822365, 0.9852518, 0.97181815, 0.9836939, 0.9830541, 0.97891754, 0.9854155, 0.98620665, 0.9731164, 0.9858438, 0.9865264, 0.9802418, 0.9823701, 0.9854079, 0.9722725, 0.98360234, 0.9833111, 0.9790749, 0.985189, 0.9857686, 0.97195584, 0.98577136, 0.9868623, 0.97767615, 0.9823604, 0.98534006, 0.9718673, 0.9836592, 0.9832711, 0.9790724, 0.98558027, 0.9863027, 0.97309554, 0.98585963, 0.98665184, 0.98040247, 0.98254585, 0.9854514, 0.97240347, 0.9835602, 0.98341966, 0.97908115, 0.98516357, 0.985755, 0.9720171, 0.9858462, 0.98691916, 0.97771204, 0.9823831, 0.98535717, 0.9719553, 0.98368585, 0.983101, 0.9789789, 0.9855385, 0.9862854, 0.9730637, 0.98585975, 0.986525, 0.9802741, 0.9825024, 0.98548293, 0.972395, 0.9835916, 0.9832287, 0.9791229, 0.98516786, 0.98579, 0.97199076, 0.9857913, 0.9868009, 0.9777983, 0.98242563, 0.98533344, 0.97179395, 0.9836336, 0.98306346, 0.9789508, 0.9855283, 0.98625374, 0.9731208, 0.9856999, 0.98640835, 0.98042655, 0.9825405, 0.985546, 0.97235435, 0.9834629, 0.983182, 0.97922105, 0.9851687, 0.98582536, 0.97205204, 0.98570895, 0.98677546, 0.97787184, 0.9824217, 0.98538345, 0.972032, 0.9836413, 0.98313075, 0.9791392, 0.98555076, 0.98630625, 0.9730113, 0.98574287, 0.9865685, 0.9805414, 0.9825221, 0.98548937, 0.9726192, 0.98354536, 0.9833151, 0.97925705, 0.98516524, 0.9858395, 0.97197896, 0.9857416, 0.98688006, 0.97791785, 0.9824166, 0.9853587, 0.9717769, 0.98359025, 0.98309916, 0.97908485, 0.9855251, 0.9862199, 0.9729286, 0.9857809, 0.9865018, 0.98030865, 0.9824782, 0.9855133, 0.9722815, 0.9834785, 0.9832711, 0.9791254, 0.9851799, 0.98574877, 0.9717181, 0.98564893, 0.98682654, 0.9777264, 0.9823412, 0.985292, 0.97152257, 0.98345923, 0.983134, 0.97898036, 0.9854557, 0.9861448, 0.97273874, 0.9856414, 0.9865204, 0.980275, 0.98248017, 0.9853198, 0.972049, 0.9833029, 0.9831577, 0.97908884, 0.9851425, 0.98570085, 0.9717622, 0.9856237, 0.9868181, 0.977776, 0.98243886, 0.9852793, 0.9716931, 0.98349315, 0.9830814, 0.9790065, 0.9855806, 0.9861567, 0.9728496, 0.985666, 0.9865142, 0.9803391, 0.98258847, 0.9853638, 0.9722592, 0.98335475, 0.9832492, 0.97919863, 0.9851651, 0.98579395, 0.9720604, 0.98574644, 0.98683673, 0.97793406, 0.98250675, 0.9853236, 0.97195226, 0.98352426, 0.98308593, 0.97917545, 0.9855681, 0.9861042, 0.9731665, 0.98573536, 0.9865177, 0.9804515, 0.9825262, 0.9853439, 0.97244066, 0.983392, 0.98323166, 0.9792941, 0.98518395, 0.9856671, 0.9718831, 0.98564094, 0.9867946, 0.9779645, 0.9824008, 0.9851724, 0.97175556, 0.98348457, 0.98310816, 0.9791655, 0.98550296, 0.9860467, 0.97301424, 0.9856719, 0.9865133, 0.980514, 0.9825791, 0.9852647, 0.9724452, 0.98329717, 0.9832265, 0.9794622, 0.98515296, 0.98570454, 0.97200733, 0.98567456, 0.9868277, 0.9783327, 0.9824788, 0.98518664, 0.97186995, 0.983456, 0.98312014, 0.979274, 0.9855245, 0.9860765, 0.9730129, 0.9856837, 0.9864937, 0.98060006, 0.9825074, 0.98531157, 0.9724186, 0.98331386, 0.98325795, 0.9794007, 0.98517644, 0.9856397, 0.97174835, 0.98567903, 0.98679495, 0.97806984, 0.9824034, 0.985158, 0.9718117, 0.983533, 0.98310864, 0.9793062, 0.9854729, 0.9860664, 0.9730928, 0.98569703, 0.986525, 0.98054516, 0.9824406, 0.9852449, 0.97233427, 0.9834198, 0.98323977, 0.9793812, 0.98512125, 0.985609, 0.9717756, 0.9856806, 0.986827, 0.9780059, 0.98243564, 0.9851772, 0.9718164, 0.9834823, 0.98314327, 0.9792573, 0.9854881, 0.9860132, 0.9728618, 0.9856661, 0.98649186, 0.98045325, 0.9824949, 0.98519266, 0.97219115, 0.98328805, 0.9832244, 0.9793062, 0.9852008, 0.98553014, 0.9718518, 0.9856434, 0.98687273, 0.9779989, 0.9824035, 0.985068, 0.9717025, 0.98343533, 0.9831667, 0.979123, 0.98540324, 0.98599154, 0.9729993, 0.98564893, 0.98652166, 0.980528, 0.9825354, 0.98524004, 0.97235715, 0.98323274, 0.9832503, 0.97938466, 0.985154, 0.98562497, 0.9717425, 0.98551255, 0.9868318, 0.97806954, 0.9825295, 0.9850818, 0.9714982, 0.98332286, 0.98314834, 0.97921854, 0.98549634, 0.98596627, 0.9726938, 0.98557544, 0.98652536, 0.9804473, 0.98251, 0.98517734, 0.9719984, 0.98319894, 0.9832258, 0.97932416, 0.98516834, 0.9855623, 0.971618, 0.9855586, 0.98686755, 0.9780396, 0.98243296, 0.9851215, 0.97145015, 0.98345876, 0.9832136, 0.97921765, 0.98541075, 0.98600715, 0.972689, 0.9856407, 0.9865697, 0.9805141, 0.9825305, 0.9852242, 0.9721212, 0.98321795, 0.98326313, 0.97924703, 0.9851081, 0.9856198, 0.97177196, 0.985574, 0.98688644, 0.9778855, 0.9824421, 0.98516196, 0.9715554, 0.983489, 0.98322994, 0.97908515, 0.9855563, 0.9860637, 0.97264355, 0.98561895, 0.9866174, 0.9803021, 0.98241067, 0.9853868, 0.9720689, 0.98323214, 0.9832325, 0.9791895, 0.98519254, 0.9856391, 0.9710641, 0.98555446, 0.98686254, 0.9777475, 0.9825379, 0.9852704, 0.971376, 0.98343766, 0.9832408, 0.9790333, 0.9856002, 0.9860712, 0.9725947, 0.98561233, 0.9866832, 0.9802864, 0.98263794, 0.98531646, 0.97181046, 0.98329544, 0.98323745, 0.97903556, 0.9852587, 0.9856079, 0.97101104, 0.98552966, 0.98677903, 0.97761965, 0.9826018, 0.98505384, 0.97138476, 0.9834409, 0.9832295, 0.9788694, 0.98552954, 0.9859238, 0.97265065, 0.9856348, 0.986485, 0.9800857, 0.9824705, 0.98499495, 0.9718196, 0.9832414, 0.98336965, 0.9791509, 0.9853161, 0.98551893, 0.97180724, 0.98565346, 0.9870395, 0.97767305, 0.9822574, 0.98507, 0.97145146, 0.983355, 0.9832997, 0.9788369, 0.98542094, 0.98590285, 0.9727273, 0.98561376, 0.98673856, 0.9803226, 0.9825505, 0.9853483, 0.97258806, 0.98327905, 0.9835374, 0.9791223, 0.9851595, 0.98561746, 0.9720284, 0.9856201, 0.9870223, 0.97772217, 0.98256165, 0.98522204, 0.9721218, 0.983535, 0.9835847, 0.97913384, 0.9855816, 0.98611575, 0.9731687, 0.9857268, 0.9868622, 0.9802501, 0.98257405, 0.9853522, 0.97279334, 0.98341924, 0.98359126, 0.97895837, 0.9851446, 0.9855987, 0.97213167, 0.98573613, 0.98704696, 0.9776253, 0.9825254, 0.9852313, 0.97229844, 0.983477, 0.983465, 0.97899854, 0.9855632, 0.9860966, 0.9731959, 0.98568857, 0.9867476, 0.98019445, 0.9826057, 0.98537445, 0.97263247, 0.9833194, 0.983508, 0.9789444, 0.98519415, 0.98576397, 0.9722486, 0.9856883, 0.98694354, 0.9776343, 0.98253876, 0.9852303, 0.9721329, 0.9835534, 0.9832756, 0.97891116, 0.98557967, 0.98616135, 0.97355247, 0.98574275, 0.9866512, 0.98021656, 0.98264486, 0.985424, 0.97304416, 0.98341703, 0.9834154, 0.9789877, 0.98527294, 0.9857782, 0.9725092, 0.9857505, 0.986962, 0.9776448, 0.9826324, 0.9853349, 0.97228795, 0.9836015, 0.9833278, 0.9789459, 0.9855616, 0.9861597, 0.9731939, 0.9857076, 0.98658687, 0.98003346, 0.9824882, 0.98535115, 0.9724957, 0.9833635, 0.98328906, 0.97887176, 0.9851533, 0.98569363, 0.9720694, 0.9857014, 0.98682326, 0.9773347, 0.9824975, 0.98523265, 0.97208065, 0.9835614, 0.9831895, 0.9787598, 0.9856062, 0.9861209, 0.97313106, 0.98576975, 0.98649615, 0.98004526, 0.9824964, 0.98527086, 0.9725499, 0.98340803, 0.98321843, 0.9787618, 0.9851548, 0.9856144, 0.9720737, 0.98569065, 0.98675793, 0.9775329, 0.98255277, 0.9851377, 0.9720566, 0.9834477, 0.98299503, 0.97884446, 0.9856172, 0.9860226, 0.9732328, 0.98564535, 0.9863862, 0.98022103, 0.9825995, 0.9853829, 0.97283137, 0.9833173, 0.98308975, 0.9788521, 0.98520803, 0.9856713, 0.97204685, 0.98564434, 0.98671895, 0.9773831, 0.98255324, 0.98526543, 0.9722028, 0.98355895, 0.9830775, 0.97872806, 0.9855615, 0.98605365, 0.973254, 0.98564035, 0.98632526, 0.9798861, 0.98262817, 0.98528403, 0.9727686, 0.98322177, 0.98303974, 0.978738, 0.98527884, 0.98553985, 0.9720933, 0.9855928, 0.9866288, 0.9773695, 0.98263025, 0.98499364, 0.9718905, 0.9833626, 0.9828469, 0.97874385, 0.98564845, 0.98588234, 0.9729706, 0.9855504, 0.98620886, 0.97989434, 0.9826071, 0.9850964, 0.97220343, 0.9831015, 0.98291206, 0.9786451, 0.9852867, 0.9854749, 0.97175485, 0.98543614, 0.98639965, 0.97722125, 0.98275805, 0.98484993, 0.9715172, 0.98319364, 0.9826922, 0.97867227, 0.9857366, 0.9856972, 0.9723017, 0.9853655, 0.9859696, 0.9797946, 0.9828395, 0.9848704, 0.97147804, 0.98303235, 0.9827624, 0.9786921, 0.9854073, 0.98516244, 0.9710607, 0.9852387, 0.9862784, 0.9771622, 0.982997, 0.9842725, 0.9701414, 0.9828704, 0.982275, 0.9786542, 0.9858244, 0.9854336, 0.9717699, 0.9852035, 0.9860356, 0.9798523, 0.9829123, 0.9847852, 0.97136754, 0.9828247, 0.98263067, 0.9783557, 0.98550075, 0.98513144, 0.9701717, 0.9851562, 0.98613095, 0.9771111, 0.9828505, 0.9846474, 0.9702047, 0.98288536, 0.98248535, 0.9784086, 0.98581296, 0.9855371, 0.971866, 0.98515064, 0.9858514, 0.97967917, 0.9825398, 0.9846504, 0.97023904, 0.982753, 0.9825054, 0.97855246, 0.9856266, 0.98511964, 0.9701136, 0.98512274, 0.9863458, 0.97718334, 0.9827587, 0.98451, 0.9703607, 0.98300976, 0.98240966, 0.9784541, 0.9857344, 0.98520803, 0.97056746, 0.9851933, 0.9860235, 0.97942376, 0.9827745, 0.9848706, 0.9707936, 0.98285776, 0.98258305, 0.9786729, 0.9855364, 0.9845462, 0.9694662, 0.98471695, 0.986152053, 0.977035403, 0.98284966, 0.9839054, 0.96935874, 0.98248696, 0.98240155, 0.97822136, 0.98596185, 0.984737, 0.97096884, 0.98512864, 0.9860578, 0.9794926, 0.9829654, 0.98414654, 0.9707437, 0.98271805, 0.98266107, 0.9782585, 0.98558295, 0.9845441, 0.9700959, 0.98501045, 0.98621005, 0.9766728, 0.98304075, 0.9840545, 0.97011685, 0.9829409, 0.9825911, 0.97829115, 0.98592097, 0.9850428, 0.9716071, 0.98532015, 0.986028, 0.97926486, 0.9829624, 0.9841495, 0.9706171, 0.9829335, 0.9824514, 0.97803223, 0.98548704, 0.9844385, 0.96984375, 0.98507047, 0.9860859, 0.97643286, 0.98278314, 0.9838013, 0.9696394, 0.9827839, 0.98231965, 0.9778115, 0.985678, 0.9845427, 0.97061944, 0.98492765, 0.9857292, 0.9788087, 0.9826389, 0.98379683, 0.9701302, 0.9826393, 0.98216635, 0.97738725, 0.98538476, 0.9840486, 0.9696054, 0.9848512, 0.9859527, 0.9758045, 0.9828734, 0.9832765, 0.9689848, 0.9824353, 0.98206997, 0.97752714, 0.98577565, 0.9845035, 0.9708919, 0.98473984, 0.9857729, 0.9789325, 0.9825608, 0.98404783, 0.9703553, 0.9826325, 0.98260236, 0.9776597, 0.9854214, 0.98436505, 0.9700047, 0.985045, 0.986353, 0.9763594, 0.9828505, 0.98352647, 0.9695063, 0.98269576, 0.9825238, 0.97734207, 0.98589754, 0.98434675, 0.97096515, 0.9850251, 0.9859577, 0.9781471, 0.98288363, 0.98397565, 0.9702472, 0.9826876, 0.98253495, 0.97693217, 0.985658, 0.98421234, 0.9692684, 0.98447984, 0.98595536, 0.9739249, 0.983256, 0.9833616, 0.96873134, 0.98238134, 0.9822976, 0.97721195, 0.9859636, 0.98459053, 0.97065854, 0.98511004, 0.9859432, 0.977852, 0.9830242, 0.9837916, 0.9703437, 0.9826368, 0.9825074, 0.9763731, 0.98553896, 0.9846981, 0.97029334, 0.98522234, 0.986284, 0.9756757, 0.983022, 0.98398745, 0.9701911, 0.98305666, 0.9825634, 0.97794354, 0.98596025, 0.98509234, 0.9720732, 0.98539096, 0.98617977, 0.97906286, 0.98290044, 0.9844546, 0.971466, 0.9829433, 0.9828186, 0.9778579, 0.9854763, 0.9846875, 0.9713933, 0.98544353, 0.9864111, 0.9765327, 0.98298913, 0.98435044, 0.97136027, 0.98321694, 0.9826994, 0.9781516, 0.98574424, 0.98526543, 0.9725116, 0.9854976, 0.98621815, 0.9791981, 0.9827844, 0.9844914, 0.97166944, 0.983113, 0.98285854, 0.9779568, 0.9854429, 0.98479074, 0.9711584, 0.9855526, 0.9866072, 0.97629684, 0.9829917, 0.9843545, 0.9712677, 0.98340803, 0.9829328, 0.97780585, 0.9858488, 0.9850612, 0.9723833, 0.98555064, 0.9861517, 0.97900623, 0.98275757, 0.98433626, 0.9718795, 0.9830311, 0.98279244, 0.9778345, 0.98538846, 0.98474574, 0.97127295, 0.9854307, 0.9865359, 0.9757427, 0.98272073, 0.9841696, 0.97109574, 0.98321265, 0.982597, 0.9774622, 0.985637, 0.98515123, 0.9724408, 0.9854692, 0.98597586, 0.97862077, 0.98255336, 0.9843402, 0.971683, 0.98302853, 0.98268664, 0.97743535, 0.9852551, 0.9847244, 0.9707454, 0.98548186, 0.9864021, 0.97583044, 0.9827321, 0.9842223, 0.97078335, 0.9832893, 0.98263943, 0.97724485, 0.98557866, 0.98511606, 0.9721674, 0.9855349, 0.98610103, 0.9785069, 0.9825603, 0.984355, 0.97153246, 0.9829549, 0.982754, 0.977247, 0.985158, 0.984704, 0.97075605, 0.98543936, 0.9864888, 0.9754557, 0.9826038, 0.9842249, 0.9707538, 0.9831908, 0.98272556, 0.9772331, 0.98558015, 0.9851494, 0.97213304, 0.9854342, 0.98617095, 0.97835594, 0.9825484, 0.984353, 0.97140884, 0.98286766, 0.982748, 0.97716355, 0.9852505, 0.9846224, 0.97078955, 0.9853382, 0.9864429, 0.9755863, 0.982649, 0.9841344, 0.97079504, 0.9831063, 0.98261553, 0.9773766, 0.9856268, 0.9851069, 0.9720904, 0.9854471, 0.98602533, 0.9783437, 0.9824642, 0.9843279, 0.97146815, 0.98293835, 0.9827342, 0.9771318, 0.98517597, 0.9846666, 0.9709128, 0.98543686, 0.98635113, 0.9753817, 0.9825384, 0.98418576, 0.97105956, 0.98314905, 0.98253566, 0.9770761, 0.9856139, 0.98503333, 0.97251916, 0.98543614, 0.9860095, 0.9784362, 0.9824693, 0.98411983, 0.97133845, 0.98294264, 0.9826488, 0.97729343, 0.9851857, 0.98452955, 0.9710499, 0.9853795, 0.9863095, 0.97572476, 0.98253655, 0.98410845, 0.97116077, 0.98329175, 0.9824948, 0.9771855, 0.9856097, 0.9852704, 0.97213787, 0.98554134, 0.9859922, 0.9785437, 0.98259366, 0.9844669, 0.9711919, 0.9830778, 0.9823261, 0.97712076, 0.9852125, 0.9847537, 0.97046095, 0.98558396, 0.9862715, 0.9757513, 0.9827131, 0.98419076, 0.97056377, 0.9833361, 0.9822779, 0.97744817, 0.98562646, 0.98502755, 0.9718526, 0.985503, 0.9857847, 0.97853774, 0.9825017, 0.98432183, 0.9707972, 0.9830435, 0.9822181, 0.97709286, 0.9851816, 0.98472285, 0.9705446, 0.98551846, 0.9860649, 0.9755381, 0.98267096, 0.9841113, 0.970309, 0.98330694, 0.9821619, 0.9770428, 0.9855585, 0.985062, 0.9712648, 0.9855724, 0.98584205, 0.9783556, 0.982486, 0.9842681, 0.9710879, 0.9830131, 0.98229975, 0.9769556, 0.9851806, 0.9845909, 0.9705537, 0.9854991, 0.9861276, 0.9753666, 0.9826437, 0.98407584, 0.97074515, 0.9832462, 0.9824501, 0.9770682, 0.98558235, 0.9850391, 0.97203964, 0.98548895, 0.98588306, 0.9783468, 0.9825178, 0.9842636, 0.97117764, 0.983029, 0.98244405, 0.977191, 0.9852507, 0.98473454, 0.9704359, 0.9855547, 0.98621225, 0.9754691, 0.9826309, 0.98420554, 0.9704545, 0.98320484, 0.9823168, 0.97707033, 0.98559684, 0.9851097, 0.97187096, 0.98559546, 0.9858386, 0.9782582, 0.98249143, 0.9842759, 0.9711432, 0.9830811, 0.9824599, 0.9770921, 0.9852256, 0.98467666, 0.9707421, 0.9855263, 0.98625916, 0.975473, 0.98273176, 0.98409885, 0.9708541, 0.9832878, 0.9825079, 0.97730184, 0.98573756, 0.9850819, 0.97198176, 0.9854982, 0.9858871, 0.9784944, 0.9826964, 0.9843581, 0.97121066, 0.9829485, 0.9823836, 0.9771836, 0.98531413, 0.9847419, 0.9706697, 0.98543495, 0.98607975, 0.9753726, 0.9827465, 0.98424643, 0.9705202, 0.98311216, 0.98219293, 0.9771245, 0.98570246, 0.98515296, 0.9718373, 0.9854543, 0.9856961, 0.9782647, 0.982654, 0.9843872, 0.9710543, 0.9828894, 0.9821984, 0.97702205, 0.9852984, 0.9846859, 0.9704578, 0.98538786, 0.9859923, 0.97512484, 0.982806, 0.9841262, 0.97079986, 0.98313636, 0.98234636, 0.9773776, 0.98573, 0.9852276, 0.97202104, 0.98537457, 0.98568994, 0.97835445, 0.98262805, 0.98441494, 0.9710236, 0.9828105, 0.9822251, 0.9771393, 0.9852845, 0.9847948, 0.9706061, 0.9852667, 0.986036, 0.97563225, 0.9827336, 0.9841135, 0.9705083, 0.9830585, 0.9821597, 0.97720397, 0.9856764, 0.9852486, 0.9720534, 0.9853485, 0.98569274, 0.9783952, 0.98261064, 0.9844014, 0.97112906, 0.9828734, 0.9822799, 0.9770553, 0.98525625, 0.9847623, 0.97052985, 0.98532665, 0.9861448, 0.97545505, 0.98261607, 0.9841905, 0.9706343, 0.98303854, 0.9824622, 0.9772044, 0.98564017, 0.98505175, 0.9717414, 0.98535, 0.98588145, 0.9783111, 0.98258775, 0.9843428, 0.97093594, 0.9828736, 0.98252356, 0.9771638, 0.9852658, 0.98472625, 0.97061, 0.9854064, 0.9862318, 0.9756385, 0.98266476, 0.9841936, 0.9705441, 0.9830583, 0.98235613, 0.9772505, 0.9856514, 0.9851425, 0.9718702, 0.98532283, 0.98583543, 0.97840625, 0.98262656, 0.9843598, 0.9709446, 0.9828106, 0.98240286, 0.9770165, 0.9852485, 0.984746, 0.97052044, 0.9853448, 0.9861306, 0.9753559, 0.9826592, 0.9841617, 0.97035104, 0.9830622, 0.98233634, 0.97694206, 0.9856258, 0.9851285, 0.9718122, 0.98536855, 0.985866, 0.9782779, 0.9825856, 0.98434895, 0.9710435, 0.98283136, 0.9824636, 0.97702605, 0.9852696, 0.9847056, 0.97053045, 0.98523843, 0.98613465, 0.97530013, 0.982712, 0.98420227, 0.9704906, 0.982999, 0.9824269, 0.9770437, 0.9857365, 0.98512983, 0.9718726, 0.9853256, 0.9858368, 0.97811, 0.9827837, 0.9841621, 0.97125995, 0.98276836, 0.9825178, 0.9768311, 0.98538196, 0.98446506, 0.9706216, 0.98531693, 0.9862636, 0.97526246, 0.9828368, 0.9838717, 0.9705428, 0.982967, 0.9824956, 0.97699785, 0.9858119, 0.9847639, 0.97204924, 0.98534644, 0.9859088, 0.9780874, 0.9827654, 0.98388416, 0.9713425, 0.9827906, 0.9824918, 0.977182, 0.98528, 0.9844462, 0.97085303, 0.98536366, 0.98610693, 0.9751304, 0.98270136, 0.983841, 0.970699, 0.98307765, 0.98211026, 0.9768246, 0.98565495, 0.9848545, 0.97199506, 0.9853093, 0.98570085, 0.97795665, 0.9825903, 0.98411256, 0.97120154, 0.98266304, 0.9823413, 0.97672325, 0.9852167, 0.98448586, 0.9705568, 0.98527366, 0.98613757, 0.97495097, 0.98264784, 0.98389614, 0.97051966, 0.9829281, 0.98213923, 0.97679615, 0.9856318, 0.98486775, 0.97179, 0.98520744, 0.98550236, 0.9778384, 0.98259467, 0.9841043, 0.9710144, 0.9825519, 0.9821344, 0.97658986, 0.9851202, 0.9844669, 0.97052157, 0.98514265, 0.9860329, 0.9751257, 0.9825635, 0.98397374, 0.9705678, 0.98278624, 0.98207563, 0.9768843, 0.9854278, 0.9849198, 0.9716138, 0.9851289, 0.9856127, 0.9778325, 0.9822182, 0.984046, 0.9704513, 0.9824332, 0.9821, 0.9766416, 0.98492783, 0.9844422, 0.96973205, 0.9850621, 0.9859482, 0.97508335, 0.9824223, 0.983943, 0.97011447, 0.98264426, 0.98206204, 0.97696346, 0.9854483, 0.98495597, 0.9714409, 0.9849733, 0.9856091, 0.97814196, 0.98232555, 0.9841299, 0.97069335, 0.9823701, 0.9820287, 0.9768266, 0.98494303, 0.98442173, 0.970204, 0.98501045, 0.98589057, 0.9755009, 0.9823741, 0.983844, 0.97024685, 0.98265797, 0.98194665, 0.9769016, 0.9854112, 0.9848699, 0.9715938, 0.98493385, 0.9854004, 0.978126, 0.98216397, 0.9840879, 0.9706729, 0.9822747, 0.9818611, 0.97693664, 0.9850835, 0.9844402, 0.97022676, 0.9850006, 0.9858466, 0.97536635, 0.98240215, 0.9838797, 0.9700834, 0.9826254, 0.9819458, 0.9769275, 0.98544043, 0.98482937, 0.97138643, 0.9849496, 0.98550874, 0.97800714, 0.9822333, 0.98404634, 0.97055197, 0.98238605, 0.98217624, 0.9766976, 0.9849362, 0.9844109, 0.9701323, 0.9850648, 0.9859573, 0.97514546, 0.9822861, 0.983933, 0.9703591, 0.9827336, 0.9820901, 0.9768976, 0.9853301, 0.984886, 0.97169137, 0.9851439, 0.9856661, 0.97806174, 0.9822081, 0.9841218, 0.97078526, 0.98255014, 0.9822419, 0.9768116, 0.9849761, 0.9845915, 0.97023743, 0.98510873, 0.9860026, 0.97521055, 0.9823999, 0.9841066, 0.9703724, 0.9827221, 0.9822249, 0.97700363, 0.98551506, 0.9850171, 0.9718512, 0.985031, 0.9858475, 0.9781812, 0.98237544, 0.9842723, 0.97082525, 0.9824262, 0.98230886, 0.9768687, 0.9850884, 0.98460543, 0.9704241, 0.98511595, 0.9859831, 0.9753914, 0.9824615, 0.9839946, 0.9706078, 0.9827783, 0.9821067, 0.97718793, 0.98545164, 0.9849101, 0.97215015, 0.98513895, 0.9856821, 0.97821474, 0.9822052, 0.984028, 0.97109205, 0.98258364, 0.9822685, 0.9767784, 0.9849823, 0.9845073, 0.9707519, 0.9851953, 0.9860021, 0.97511613, 0.98240006, 0.98395765, 0.97080165, 0.9828326, 0.9821099, 0.9769135, 0.9853882, 0.984957, 0.9719704, 0.98513013, 0.9856499, 0.9780772, 0.9823536, 0.9840791, 0.97100383, 0.98254865, 0.9822327, 0.9768679, 0.9850187, 0.98447686, 0.97046, 0.98510057, 0.98598087, 0.9751419, 0.98231727, 0.9839682, 0.97054994, 0.98275054, 0.98217213, 0.9768048, 0.9854407, 0.9850177, 0.97182995, 0.98509973, 0.9856625, 0.97802484, 0.98246557, 0.984135, 0.9709983, 0.9824767, 0.98218477, 0.9766262, 0.985113, 0.9845201, 0.97066516, 0.9851616, 0.98601216, 0.974878, 0.9824971, 0.98400545, 0.97086096, 0.9828238, 0.98218477, 0.9766029, 0.98551613, 0.98502916, 0.97219795, 0.9851644, 0.9856808, 0.97785646, 0.9824746, 0.98424006, 0.9714929, 0.982575, 0.9821982, 0.9765347, 0.9852003, 0.9845613, 0.97085965, 0.98513675, 0.9859971, 0.9748847, 0.9825476, 0.983969, 0.97085917, 0.98274076, 0.9820531, 0.9766896, 0.9855869, 0.9850004, 0.9722405, 0.98513013, 0.9856833, 0.97791, 0.98251504, 0.9841681, 0.9713921, 0.98253554, 0.9821788, 0.9766599, 0.9851532, 0.98458964, 0.9707911, 0.98514336, 0.985995, 0.97511727, 0.982518, 0.983993, 0.9708911, 0.9827967, 0.9820843, 0.97685003, 0.98556036, 0.98501503, 0.9722029, 0.9851049, 0.9856375, 0.9780165, 0.9824689, 0.9842078, 0.971304, 0.98249155, 0.98220176, 0.9767205, 0.98519796, 0.9845412, 0.9707418, 0.9851333, 0.98596346, 0.9751917, 0.9826918, 0.9840011, 0.97093344, 0.9827731, 0.9821138, 0.9769508, 0.98567176, 0.9850574, 0.9721879, 0.9851312, 0.9856591, 0.9781123, 0.98259985, 0.9842588, 0.9713401, 0.9825539, 0.9821891, 0.97690535, 0.98524064, 0.9845866, 0.97088933, 0.98522675, 0.986001, 0.97546864, 0.98264587, 0.9840462, 0.97109395, 0.98285395, 0.9820439, 0.9772041, 0.98565704, 0.98505485, 0.97243327, 0.98517495, 0.9857007, 0.9785508, 0.98260146, 0.9842293, 0.971662, 0.98267084, 0.9823763, 0.9771913, 0.98524517, 0.9846053, 0.9710337, 0.9851996, 0.9861087, 0.97582155, 0.98266995, 0.9840649, 0.97120035, 0.98291016, 0.9822464, 0.9774194, 0.98560715, 0.984983, 0.9721886, 0.98521715, 0.98574615, 0.9784827, 0.98260295, 0.98415655, 0.9712019, 0.98263586, 0.98225355, 0.97742414, 0.98528045, 0.98450166, 0.97061193, 0.9852904, 0.98599106, 0.97571373, 0.982766, 0.98403823, 0.9706109, 0.98298985, 0.9822015, 0.97776824, 0.98586035, 0.9851354, 0.97220963, 0.9853161, 0.985749841, 0.978982806, 0.98284036, 0.98435533, 0.9716513, 0.9827397, 0.982280314, 0.977612436, 0.98528475, 0.984718, 0.9708819, 0.98516834, 0.985937536, 0.97611177, 0.9828257, 0.9840763, 0.97081727, 0.9828543, 0.982056201, 0.977817774, 0.98572785, 0.9850893, 0.97203064, 0.9851114, 0.985657394, 0.979022563, 0.9827048, 0.9842494, 0.9712075, 0.9826041, 0.98224205, 0.97784936, 0.98531425, 0.9846561, 0.9707717, 0.9851574, 0.98604494, 0.97632277, 0.98280776, 0.9841017, 0.9708104, 0.9827829, 0.982178, 0.97772604, 0.98572505, 0.9850723, 0.9719983, 0.98507184, 0.9857539, 0.9789433, 0.9828005, 0.9843089, 0.9713354, 0.98254865, 0.982321739, 0.977775037, 0.9854029, 0.9847141, 0.9707746, 0.98513526, 0.98611474, 0.976335466, 0.9829743, 0.98418576, 0.9708486, 0.9828118, 0.9822715, 0.97814447, 0.98592335, 0.9852213, 0.97218686, 0.9851424, 0.9857863, 0.9791108, 0.9829114, 0.984337, 0.9715313, 0.98263574, 0.9821603, 0.97782737, 0.9855592, 0.98475605, 0.9707818, 0.98523426, 0.98609084, 0.97620064, 0.9829775, 0.98413545, 0.97101045, 0.98283434, 0.9822395, 0.9778682, 0.985901, 0.9850745, 0.97211874, 0.9850656, 0.98573965, 0.97897077, 0.9827531, 0.98427147, 0.9711106, 0.9825907, 0.9822933, 0.97771764, 0.98532695, 0.9846687, 0.97086525, 0.985135, 0.9861531, 0.9763022, 0.9827731, 0.9840714, 0.97129625, 0.982861, 0.98233104, 0.9778501, 0.9858245, 0.98504525, 0.97261614, 0.9851578, 0.985901713, 0.979081273, 0.98272187, 0.98423696, 0.97185236, 0.98262125, 0.98255372, 0.977872729, 0.98541844, 0.98463815, 0.97177184, 0.98526347, 0.986178398, 0.976531982, 0.9829585, 0.98394185, 0.9716322, 0.98286086, 0.98237914, 0.9781374, 0.9857301, 0.9848674, 0.972993, 0.9851333, 0.98586535, 0.9792296, 0.982597, 0.9839655, 0.9720547, 0.98251617, 0.982372224, 0.977896571, 0.9852823, 0.9842861, 0.97170025, 0.9850551, 0.986039758, 0.976184011, 0.9826437, 0.98360485, 0.9714991, 0.98271656, 0.9820979, 0.9778856, 0.98565334, 0.98467326, 0.97312677, 0.9850632, 0.985669315, 0.979037881, 0.98258686, 0.9837718, 0.97220343, 0.9824047, 0.98197275, 0.9776213, 0.9850996, 0.9840438, 0.97173685, 0.98507327, 0.9858467, 0.97603923, 0.9824582, 0.9835371, 0.9721508, 0.98273796, 0.9819266, 0.9779098, 0.98549426, 0.9845376, 0.97307926, 0.98502237, 0.9854934, 0.9789012, 0.98240733, 0.9836343, 0.9720314, 0.9823977, 0.9817614, 0.9775442, 0.9850883, 0.98399496, 0.9715084, 0.9850146, 0.985777378, 0.976122916, 0.9823523, 0.98342913, 0.9713037, 0.982543, 0.9818878, 0.9777868, 0.98540676, 0.9845569, 0.97250843, 0.98480254, 0.98538935, 0.97907865, 0.98227656, 0.9837162, 0.97145957, 0.9822969, 0.9819168, 0.9777239, 0.9847147, 0.984148, 0.97118276, 0.98502856, 0.98568356, 0.975984156, 0.982323825, 0.98378861, 0.97086877, 0.98266613, 0.981504679, 0.9775334, 0.985312879, 0.984547913, 0.9724142, 0.9849281, 0.98515296, 0.978664458, 0.982104719, 0.983744085, 0.97102034, 0.9822907, 0.981349528, 0.977066934, 0.984778702, 0.984070778, 0.971251249, 0.985028565, 0.985520899, 0.975475788, 0.982249022, 0.983635426, 0.971366346, 0.98250258, 0.981451809, 0.977158427, 0.985204577, 0.984500527, 0.972617805, 0.984866917, 0.985255361, 0.978350103, 0.981954575, 0.983649969, 0.971164823, 0.982101142, 0.981480181, 0.976721764, 0.984666586, 0.984073818, 0.970796049, 0.984904826, 0.985598683, 0.975610137, 0.98206526, 0.983528733, 0.971184254, 0.982641518, 0.981774628, 0.977135658, 0.985360086, 0.984624386, 0.972776175, 0.984943926, 0.985484302, 0.978258431, 0.982160747, 0.98370266, 0.971549034, 0.98209852, 0.981701076, 0.97669822, 0.984991908, 0.984178603, 0.971379697, 0.984930515, 0.985788643, 0.975295126, 0.982346475, 0.983477652, 0.971312642, 0.98241353, 0.981676579, 0.97684449, 0.985476911, 0.984641492, 0.972790956, 0.984697342, 0.985364139, 0.978100538, 0.982187271, 0.983893394, 0.971657932, 0.982027888, 0.981619477, 0.976466537, 0.98500663, 0.984290421, 0.9714858, 0.9849497, 0.985683322, 0.974999368, 0.98238349, 0.983681083, 0.97098553, 0.982402, 0.981656969, 0.97689271, 0.985389948, 0.984686911, 0.9726203, 0.98486274, 0.98547262, 0.978223503, 0.982260644, 0.983960807, 0.9714783, 0.9820838, 0.981655121, 0.976687849, 0.9850271, 0.9843807, 0.9714228, 0.9850065, 0.985833824, 0.975242972, 0.9823162, 0.98375434, 0.97114986, 0.982388, 0.981761396, 0.97692126, 0.985322475, 0.984739184, 0.9727792, 0.9848069, 0.985503137, 0.978187323, 0.982081354, 0.983879983, 0.97182626, 0.9820539, 0.981832504, 0.976626694, 0.984852135, 0.984267056, 0.9713897, 0.98487353, 0.985752583, 0.975366831, 0.98211956, 0.983863056, 0.97134835, 0.9824186, 0.98178941, 0.977048814, 0.985139847, 0.984874904, 0.97272587, 0.9848727, 0.985384941, 0.978204906, 0.982016981, 0.984021366, 0.9712082, 0.98217523, 0.981891036, 0.976854146, 0.984692931, 0.984482944, 0.9714112, 0.98512, 0.985857546, 0.975407302, 0.98194766, 0.98392177, 0.9716802, 0.98267925, 0.982021928, 0.976904511, 0.9850671, 0.9850354, 0.97322273, 0.9850053, 0.98547399, 0.978093147, 0.9817345, 0.9840647, 0.97185, 0.9823994, 0.9817478, 0.97668946, 0.98465514, 0.9844749, 0.9714092, 0.9851975, 0.98581296, 0.9754029, 0.9818724, 0.983993, 0.97113985, 0.982904, 0.98170096, 0.9769448, 0.9850466, 0.9851564, 0.97284794, 0.9852786, 0.9855306, 0.97832596, 0.98218787, 0.9844743, 0.9717401, 0.98255, 0.9819896, 0.9767517, 0.9847276, 0.98463494, 0.97123486, 0.9852078, 0.98588836, 0.97555727, 0.9822908, 0.9842073, 0.97135293, 0.98268145, 0.98203826, 0.97741014, 0.9851835, 0.9851836, 0.9728572, 0.9851385, 0.985604, 0.97863615, 0.98198587, 0.98423105, 0.9716234, 0.9826053, 0.9820906, 0.97714907, 0.9845814, 0.98459387, 0.9708975, 0.98531365, 0.9858234, 0.9758268, 0.9820738, 0.98406446, 0.9712001, 0.9827314, 0.9820216, 0.97720313, 0.98517966, 0.9850531, 0.9726079, 0.98503035, 0.98560387, 0.9785574, 0.9821907, 0.9842298, 0.9715796, 0.9824843, 0.9819677, 0.9772231, 0.9848391, 0.984683, 0.970912, 0.9852309, 0.9859858, 0.9758553, 0.9823274, 0.98428774, 0.9709311, 0.9827534, 0.9820348, 0.97748804, 0.98537695, 0.9852639, 0.9722583, 0.9852024, 0.9854698, 0.97861814, 0.98235404, 0.984484, 0.97139543, 0.9826927, 0.98204273, 0.9773536, 0.98476344, 0.984849, 0.9711078, 0.98534656, 0.9858686, 0.9759948, 0.9822225, 0.98453933, 0.9712298, 0.9831253, 0.9819849, 0.9773681, 0.98551846, 0.9857431, 0.9727728, 0.9852534, 0.98556626, 0.97898346, 0.98255557, 0.9849454, 0.97182333, 0.98296773, 0.9824939, 0.97692513, 0.9853845, 0.9853463, 0.9721991, 0.9854586, 0.98619753, 0.97571295, 0.9830831, 0.9847639, 0.97166324, 0.9826419, 0.9823728, 0.9776338, 0.9863753, 0.98569226, 0.97449046, 0.98526704, 0.98570025, 0.977812231, 0.98276955, 0.9853589, 0.9729763, 0.98252565, 0.98218715, 0.9775009, 0.9855612, 0.9850771, 0.9697805, 0.9843967, 0.9846299, 0.9750208, 0.98176336, 0.9834327, 0.9697535, 0.9815326, 0.980168819, 0.975725055, 0.98435277, 0.9843503, 0.9719409, 0.984103, 0.984396994, 0.977394879, 0.98117286, 0.9837495, 0.9709309, 0.98144186, 0.980343699, 0.974865437, 0.984089851, 0.984013796, 0.97012043, 0.9840684, 0.984466553, 0.973786533, 0.981144428, 0.983255088, 0.96968853, 0.9813224, 0.980107188, 0.975427926, 0.9842886, 0.98413116, 0.97206306, 0.98386157, 0.9836749, 0.9765663, 0.9808944, 0.9829745, 0.9713066, 0.9814687, 0.980195165, 0.974934578, 0.9845559, 0.9835577, 0.9704231, 0.9840745, 0.984666705, 0.973090112, 0.9818863, 0.98294747, 0.97004426, 0.9812603, 0.98024464, 0.97539526, 0.98477006, 0.9838207, 0.97149086, 0.9836274, 0.9843998, 0.97369957, 0.9809091, 0.9834026, 0.9698294, 0.9806507, 0.97995615, 0.97410786, 0.9846442, 0.98407704, 0.9700257, 0.9840798, 0.9846817, 0.9715318, 0.98147756, 0.983273, 0.96981615, 0.9817399, 0.9808622, 0.9719872, 0.9845375, 0.98431534, 0.97159684, 0.98434204, 0.9844668, 0.973463, 0.980891, 0.9833414, 0.96994823, 0.98159504, 0.98047984, 0.9704386, 0.9839321, 0.98390055, 0.969908, 0.98450506, 0.9847862, 0.9698215, 0.9809006, 0.98286533, 0.968997, 0.9817984, 0.9807177, 0.970647, 0.9845399, 0.9839288, 0.9710833, 0.98442465, 0.9847051, 0.9719413, 0.9812282, 0.9831841, 0.9696102, 0.9817381, 0.9808982, 0.970392, 0.9840164, 0.9836262, 0.96825147, 0.9843486, 0.98519564, 0.96901816, 0.98079807, 0.9827756, 0.96833897, 0.98188263, 0.98118365, 0.9707699, 0.98412323, 0.98375934, 0.9704629, 0.9845048, 0.9847837, 0.9721258, 0.9808685, 0.98293936, 0.96901095, 0.981683, 0.98095566, 0.97021836, 0.9839436, 0.9834796, 0.969473124, 0.984772921, 0.9851872, 0.96853983, 0.98133886, 0.98279035, 0.9685866, 0.9819434, 0.98083705, 0.9701829, 0.9845925, 0.9834759, 0.9702069, 0.9840267, 0.9843864, 0.97238624, 0.9812663, 0.98258245, 0.96897125, 0.9813158, 0.9802925, 0.970883, 0.9843664, 0.98332685, 0.9681916, 0.98426014, 0.9849759, 0.96988624, 0.9816509, 0.9826775, 0.9683746, 0.9815819, 0.9806888, 0.9714213, 0.984236, 0.9835578, 0.9700683, 0.98407936, 0.98486054, 0.97448957, 0.9808195, 0.9826629, 0.9692609, 0.9812517, 0.98047787, 0.97285426, 0.98424596, 0.98324203, 0.96925503, 0.98437345, 0.9851172, 0.97252446, 0.98185366, 0.982666, 0.9698111, 0.98170173, 0.98141176, 0.97500086, 0.9847407, 0.9837151, 0.9716465, 0.98432076, 0.9850375, 0.9762389, 0.98216116, 0.9830263, 0.96991765, 0.9814337, 0.9815367, 0.97291267, 0.9846453, 0.98370266, 0.9698251, 0.98430383, 0.98563826, 0.9707092, 0.9823606, 0.9830358, 0.9696036, 0.9813674, 0.9817655, 0.97093236, 0.98462373, 0.9838192, 0.97167426, 0.9844131, 0.9859, 0.9751428, 0.98181665, 0.9833383, 0.97073895, 0.981481, 0.98205507, 0.9708237, 0.9842078, 0.9840993, 0.9715768, 0.9846667, 0.985582, 0.97136194, 0.98138684, 0.983243, 0.96940035, 0.98234564, 0.9826444, 0.9731033, 0.98443234, 0.9836063, 0.97409374, 0.9848032, 0.9859421, 0.9732379, 0.9832188, 0.9836547, 0.97115207, 0.9812236, 0.9830904, 0.9714783, 0.9841083, 0.9839632, 0.9691723, 0.9842499, 0.98627985, 0.9680329, 0.98115313, 0.9838506, 0.9670156, 0.98121536, 0.98208344, 0.96857095, 0.98351735, 0.98379934, 0.9693787, 0.98355883, 0.9851931, 0.9711939, 0.97978413, 0.98325735, 0.9669881, 0.9801251, 0.98131645, 0.96710056, 0.9826739, 0.9837853, 0.9654259, 0.9834589, 0.9856349, 0.9672917, 0.9799662, 0.9827127, 0.96548045, 0.97997576, 0.9813034, 0.9697982, 0.983323, 0.98316187, 0.9683027, 0.9829682, 0.98485255, 0.9704691, 0.97937393, 0.98198766, 0.9666258, 0.9799169, 0.9809471, 0.96730065, 0.9827823, 0.983162, 0.96662194, 0.98359215, 0.9854551, 0.96716404, 0.9789694, 0.9823606, 0.966348, 0.98078763, 0.9817468, 0.9675639, 0.98434293, 0.98360276, 0.9688185, 0.98308164, 0.9857949, 0.9706588, 0.9810767, 0.98323005, 0.966345, 0.98051846, 0.98188514, 0.96881723, 0.9821206, 0.9833589, 0.96635365, 0.9836653, 0.9853956, 0.966388, 0.9795359, 0.9831153, 0.96616757, 0.9803816, 0.98169255, 0.9677538, 0.98311, 0.9840089, 0.9692058, 0.98286647, 0.98524064, 0.97127306, 0.9805547, 0.98362297, 0.9661559, 0.9799517, 0.9818392, 0.96903896, 0.9833762, 0.98397094, 0.9645653, 0.9829549, 0.98621035, 0.96771765, 0.9822204, 0.9834901, 0.96411437, 0.9799749, 0.9815171, 0.9702857, 0.98397464, 0.9843636, 0.9673765, 0.9822182, 0.9851349, 0.9692956, 0.9797022, 0.98333263, 0.96713793, 0.9794179, 0.981586, 0.96861166, 0.98250365, 0.98386085, 0.9672627, 0.98338556, 0.98536587, 0.963632, 0.979354, 0.98346704, 0.9655956, 0.9803678, 0.98110974, 0.966932, 0.9824469, 0.9839522, 0.967476, 0.98312944, 0.9849154, 0.96667874, 0.97847307, 0.9831343, 0.9666235, 0.98031956, 0.9819152, 0.9670173, 0.98244655, 0.9832666, 0.9672556, 0.983201, 0.985947, 0.9663539, 0.9792854, 0.9826162, 0.9661519, 0.9801272, 0.98144215, 0.9685772, 0.9837954, 0.9835667, 0.96768403, 0.98221064, 0.984572947, 0.968380511, 0.9792651, 0.9826756, 0.9654678, 0.97932315, 0.9806271, 0.96457654, 0.9825758, 0.9837337, 0.96540904, 0.9827151, 0.98485744, 0.962330282, 0.97925514, 0.9828846, 0.9664655, 0.9806809, 0.9802632, 0.9673031, 0.9828567, 0.9839714, 0.9684976, 0.9833177, 0.98401356, 0.9675661, 0.97870773, 0.98333865, 0.96584463, 0.98019844, 0.9802051, 0.9658902, 0.9829356, 0.9838707, 0.9666312, 0.98408395, 0.98574114, 0.96634156, 0.9802674, 0.98306966, 0.9652313, 0.98120487, 0.981478095, 0.966504455, 0.9825385, 0.9838373, 0.9679965, 0.9834295, 0.9847258, 0.9702219, 0.9797818, 0.9833392, 0.9678954, 0.9816804, 0.9819803, 0.96933794, 0.9838157, 0.984219, 0.9690165, 0.9846437, 0.9858351, 0.9668737, 0.9804513, 0.98346317, 0.96839833, 0.9821296, 0.9825718, 0.9713365, 0.98451626, 0.9839967, 0.9707399, 0.9845819, 0.9859483, 0.9728228, 0.9817977, 0.9834569, 0.969979, 0.9824698, 0.982871, 0.9710281, 0.98461896, 0.9836103, 0.9698944, 0.98480517, 0.9868633, 0.97032654, 0.98176587, 0.98327684, 0.9697036, 0.98258626, 0.9826153, 0.97254634, 0.9852051, 0.9843715, 0.97042006, 0.98464876, 0.9846913, 0.9717205, 0.98138225, 0.98409724, 0.9688187, 0.9818317, 0.9826216, 0.9710887, 0.98464996, 0.9839416, 0.9686584, 0.9850368, 0.9867735, 0.97022176, 0.9822646, 0.98376495, 0.96848226, 0.98252445, 0.98270404, 0.9713752, 0.98466635, 0.98446715, 0.9694135, 0.9844052, 0.9858675, 0.9721538, 0.9801751, 0.98396575, 0.9663527, 0.9805863, 0.98254186, 0.97028536, 0.9831125, 0.9842829, 0.967681, 0.98502433, 0.98615533, 0.9695813, 0.9811155, 0.9828698, 0.96935606, 0.9807931, 0.98115873, 0.97328216, 0.98450166, 0.98412806, 0.97252256, 0.9845893, 0.985859513, 0.976307273, 0.9805891, 0.98349476, 0.967929, 0.98128617, 0.981402099, 0.972765326, 0.9825079, 0.9834253, 0.9664964, 0.98492163, 0.985751092, 0.971487582, 0.98048043, 0.98330003, 0.9699532, 0.9828254, 0.981920302, 0.974415421, 0.98317116, 0.98353314, 0.9695005, 0.9849556, 0.985339344, 0.975125074, 0.979843438, 0.983074725, 0.97037673, 0.98203456, 0.982051134, 0.974067509, 0.9826712, 0.9837629, 0.9686462, 0.98551095, 0.986071587, 0.973756552, 0.9811972, 0.9830532, 0.9679976, 0.98287743, 0.982066095, 0.977117121, 0.9867701, 0.98448646, 0.9732686, 0.98565984, 0.986056209, 0.976817608, 0.980753481, 0.982747912, 0.97004247, 0.98177105, 0.981400609, 0.972287953, 0.983025193, 0.982693553, 0.9690054, 0.98511094, 0.985065699, 0.969097614, 0.980024755, 0.981639147, 0.96849465, 0.9822366, 0.981344819, 0.972210765, 0.983179152, 0.982679486, 0.97054875, 0.98441285, 0.984397709, 0.973634958, 0.979974806, 0.982249975, 0.9702285, 0.9815522, 0.981117427, 0.97268343, 0.982898295, 0.983277798, 0.9693655, 0.9850514, 0.985352933, 0.972471893, 0.980540693, 0.9823488, 0.96876997, 0.9823504, 0.98117733, 0.973953187, 0.982897341, 0.98253566, 0.9707953, 0.98468775, 0.984441817, 0.977073967, 0.9810725, 0.98220176, 0.9716217, 0.98177475, 0.981122494, 0.976470053, 0.983056784, 0.98222065, 0.969961345, 0.985416591, 0.985446215, 0.974837482, 0.980462968, 0.981453538, 0.971021831, 0.982762873, 0.982142806, 0.977129757, 0.984006047, 0.982432187, 0.972213149, 0.984784007, 0.984192967, 0.976271033, 0.979336321, 0.982849777, 0.967993915, 0.980609, 0.980464339, 0.972528636, 0.982971728, 0.982135415, 0.96607935, 0.98381114, 0.984588027, 0.971345603, 0.979025781, 0.981247604, 0.9670278, 0.98059696, 0.979483008, 0.973727942, 0.982064247, 0.981385469, 0.96680266, 0.98263127, 0.982854486, 0.974549949, 0.977575898, 0.980088174, 0.96494395, 0.9800244, 0.979391754, 0.972639143, 0.981123984, 0.98068285, 0.96633554, 0.98417413, 0.9844413, 0.9725548, 0.978944421, 0.980771601, 0.96780694, 0.9815761, 0.981097221, 0.975731075, 0.9814106, 0.9797861, 0.969373584, 0.98403281, 0.9842389, 0.97680384, 0.979422, 0.98164606, 0.9703528, 0.9813385, 0.980390549, 0.974745393, 0.9813958, 0.9810374, 0.965560615, 0.98548913, 0.984624863, 0.974301815, 0.977861464, 0.979474187, 0.965068042, 0.982898176, 0.980084062, 0.97434628, 0.981004179, 0.979778886, 0.9682861, 0.9858299, 0.984295368, 0.975419998, 0.97777665, 0.97893995, 0.969664752, 0.982851744, 0.98049116, 0.977018, 0.9827734, 0.9788513, 0.971450686, 0.985829771, 0.985494375, 0.977725267, 0.980633438, 0.977311075, 0.970984399, 0.982717276, 0.981717288, 0.978168309, 0.982838035, 0.978752077, 0.97336334, 0.985123098, 0.985165119, 0.979607463, 0.980682254, 0.978520393, 0.972717166, 0.982406318, 0.9816083, 0.9771309, 0.981447816, 0.979089141, 0.97219646, 0.9854667, 0.985031724, 0.974385679, 0.977800906, 0.976851404, 0.97004426, 0.982498, 0.98184526, 0.9764117, 0.980967164, 0.977359474, 0.9746256, 0.9850049, 0.985373855, 0.978785634, 0.9791905, 0.9776683, 0.9743937, 0.9825125, 0.98262274, 0.97928804, 0.9836886, 0.97881556, 0.97455806, 0.9863841, 0.9871311, 0.97931445, 0.98240894, 0.97797114, 0.9746327, 0.98375607, 0.98282814, 0.97956604, 0.9829517, 0.97946185, 0.97754854, 0.9857323, 0.98596835, 0.9819687, 0.9808179, 0.97845286, 0.9760214, 0.9837098, 0.98316866, 0.9811854, 0.98305887, 0.9795289, 0.97582495, 0.9861916, 0.9863914, 0.9821619, 0.9815869, 0.97824347, 0.97587913, 0.98438096, 0.98243564, 0.98110276, 0.98470783, 0.97876644, 0.97762704, 0.98596114, 0.9851665, 0.9827482, 0.98278564, 0.97823465, 0.9760306, 0.98360914, 0.98207366, 0.98188996, 0.9845442, 0.97771055, 0.9760224, 0.98623276, 0.98598236, 0.97942775, 0.982975, 0.9754127, 0.9750283, 0.98403394, 0.982595, 0.9807239, 0.98622566, 0.9780622, 0.9780647, 0.98576677, 0.9855246, 0.9821804, 0.98402417, 0.97725517, 0.97781014, 0.98542017, 0.9836353, 0.9817183, 0.9876408, 0.9806991, 0.9790509, 0.9879945, 0.9873459, 0.9813959, 0.98511904, 0.97825485, 0.9789845, 0.98653525, 0.984337, 0.98150957, 0.9879106, 0.9803319, 0.9794687, 0.98796517, 0.98715335, 0.98256224, 0.98611575, 0.97939587, 0.976178, 0.9865316, 0.98389536, 0.98168266, 0.9860663, 0.977652, 0.97678053, 0.988325, 0.987807, 0.98258203, 0.9847958, 0.97792256, 0.97659826, 0.98721826, 0.98411244, 0.9826156, 0.98734576, 0.9809744, 0.9786083, 0.98808646, 0.9868515, 0.9833905, 0.9861103, 0.9797325, 0.9808373, 0.9873344, 0.98506725, 0.9828505, 0.9874794, 0.97954303, 0.9772549, 0.98797625, 0.9876433, 0.98249537, 0.98514795, 0.9790735, 0.9777933, 0.9874379, 0.98635685, 0.98442787, 0.98628944, 0.9787961, 0.97721785, 0.9876676, 0.98628134, 0.9840524, 0.98390377, 0.9767865, 0.9733193, 0.9857044, 0.9835713, 0.9825174, 0.9849498, 0.97559875, 0.9742354, 0.98917705, 0.987066, 0.98159206, 0.98336506, 0.9761781, 0.9744288, 0.9851895, 0.9835562, 0.9829507, 0.98598826, 0.97646856, 0.9769505, 0.9873793, 0.98651993, 0.98390275, 0.987177, 0.9767447, 0.9775014, 0.98639244, 0.98467153, 0.98278505, 0.98709816, 0.97550476, 0.97806174, 0.98863506, 0.9883853, 0.98188376, 0.98543704, 0.9782707, 0.977071, 0.9878715, 0.98424226, 0.9821421, 0.9882951, 0.9787586, 0.97849166, 0.989474, 0.98691976, 0.9827996, 0.9872795, 0.9802213, 0.9785751, 0.9885451, 0.98504883, 0.98223215, 0.9880108, 0.9803004, 0.97663444, 0.99055195, 0.9881394, 0.9826148, 0.98628885, 0.9791549, 0.97526145, 0.9891023, 0.9851033, 0.98294735, 0.98674774, 0.98026466, 0.9776732, 0.990624, 0.98777896, 0.982953, 0.9855145, 0.9782114, 0.97885036, 0.99043363, 0.98510885, 0.9841824, 0.99208903, 0.9767223, 0.98059845, 0.99242806, 0.98736084, 0.982281, 0.99014705, 0.97568196, 0.97892874, 0.9906701, 0.98122025, 0.9850257, 0.9902053, 0.97655314, 0.9782422, 0.9923502, 0.9865963, 0.9862941, 0.98974425, 0.9752305, 0.9769269, 0.9901648, 0.9819455, 0.9846635, 0.98991317, 0.9761678, 0.9755516, 0.9907573, 0.9844185, 0.9809194, 0.9854692, 0.97531784, 0.977385, 0.98802304, 0.9765911, 0.97797203, 0.9832417, 0.97473884, 0.97509164, 0.9886769, 0.98273546, 0.9781415, 0.9842402, 0.97494376, 0.97299844, 0.98738664, 0.97747576, 0.9757489, 0.9834757, 0.973327, 0.9742809, 0.9874137, 0.98426676, 0.97644687, 0.9670076, 0.9762858, 0.9696398, 0.98527986, 0.98241735, 0.97517085, 0.9678756, 0.9749614, 0.97286844, 0.98686993, 0.9856801, 0.97722185, 0.9702324, 0.9762255, 0.9694945, 0.98487246, 0.9819185, 0.9745297, 0.9636282, 0.97611237, 0.9665245, 0.9862033, 0.9847419, 0.9729505, 0.96588045, 0.9735907, 0.96738607, 0.98499286, 0.98245865, 0.97578317, 0.96696264, 0.97786087, 0.9681644, 0.9859483, 0.98153013, 0.9757353, 0.96333486, 0.97514546, 0.96505964, 0.98194766, 0.9760081, 0.9735444, 0.94799525, 0.97109395, 0.95934284, 0.98346937, 0.97944766, 0.9728308, 0.9431334, 0.97085315, 0.9578917, 0.9815119, 0.9759839, 0.97255176, 0.9491075, 0.9715496, 0.9637832, 0.98261815, 0.97829306, 0.9756453, 0.9470743, 0.9718763, 0.9623163, 0.98079187, 0.973975, 0.9717472, 0.9417255, 0.9691283, 0.9573357, 0.98151547, 0.9785292, 0.9737716, 0.9390705, 0.9721242, 0.95806575, 0.98054516, 0.97454697, 0.9714724, 0.9414718, 0.9682897, 0.9618736, 0.98254275, 0.97706336, 0.97137827, 0.9317706, 0.97062373, 0.95883626, 0.979196, 0.9706698, 0.96669245, 0.93368405, 0.9705083, 0.9598845, 0.9812888, 0.9746163, 0.96616215, 0.9254621, 0.97089684, 0.95838714, 0.9782943, 0.97145563, 0.9683865, 0.9342167, 0.970949, 0.96365654, 0.98063344, 0.9752773, 0.9721015, 0.93153614, 0.97090715, 0.9619724, 0.9791118, 0.970148, 0.97001743, 0.9346026, 0.9698734, 0.9600441, 0.98027235, 0.975132, 0.9693163, 0.9320054, 0.97060794, 0.9593419, 0.9774835, 0.9733877, 0.9696085, 0.94447875, 0.9691862, 0.96389335, 0.9798901, 0.9750351, 0.9709, 0.9309469, 0.96884805, 0.9594596, 0.9775144, 0.96939945, 0.96683896, 0.9377515, 0.9699111, 0.96136904, 0.9792365, 0.9752219, 0.9674607, 0.9303115, 0.97063404, 0.95494497, 0.97630376, 0.9703479, 0.9659606, 0.92662174, 0.96757585, 0.96216065, 0.9780757, 0.9727641, 0.9693312, 0.9216669, 0.9666889, 0.95812976, 0.9752981, 0.9669498, 0.9674094, 0.9228363, 0.9642037, 0.954254, 0.97760946, 0.9715343, 0.96520376, 0.92006266, 0.97069967, 0.9530422, 0.97652644, 0.9678588, 0.9635362, 0.9236182, 0.969302, 0.9504782, 0.9790975, 0.97048527, 0.9646986, 0.9155692, 0.96673733, 0.94669795, 0.9772499, 0.96631485, 0.9599195, 0.9204857, 0.970468, 0.9462945, 0.97932106, 0.971403, 0.96147096, 0.91445744, 0.97120124, 0.94614625, 0.97629845, 0.96803546, 0.96056324, 0.9225411, 0.9688713, 0.95212525, 0.9795363, 0.97172034, 0.9643416, 0.9169106, 0.96980596, 0.9480446, 0.9775205, 0.96462834, 0.9595329, 0.92293, 0.9695796, 0.9468922, 0.9801482, 0.97186655, 0.96097225, 0.91392016, 0.97054917, 0.9438819, 0.97622126, 0.96881187, 0.96094084, 0.9258308, 0.9709636, 0.9537136, 0.9791444, 0.9727274, 0.9648001, 0.9227206, 0.9700935, 0.9543617, 0.9777393, 0.9718126, 0.9640653, 0.9246787, 0.97030646, 0.95190483, 0.98013145, 0.9764905, 0.96434456, 0.91498816, 0.9659937, 0.945294, 0.97839725, 0.9709918, 0.96555007, 0.921283, 0.96651626, 0.9479469, 0.98098904, 0.9741081, 0.96957, 0.9115488, 0.96225005, 0.937861, 0.9788931, 0.97063214, 0.9637471, 0.9189342, 0.96328384, 0.9298275, 0.9816388, 0.9751555, 0.9633168, 0.9094489, 0.96780664, 0.9488722, 0.9787088, 0.97284997, 0.96301657, 0.92136884, 0.96958274, 0.95251024, 0.9790601, 0.97566926, 0.96315354, 0.91465217, 0.96947527, 0.9528386, 0.9771442, 0.9708717, 0.9661699, 0.92671454, 0.96918184, 0.94776547, 0.981074, 0.9765885, 0.9637337, 0.9264069, 0.97045565, 0.9420349, 0.97569114, 0.97145003, 0.96770984, 0.9365361, 0.97099406, 0.9533309, 0.97413063, 0.97606134, 0.9678632, 0.91543114, 0.9658542, 0.94271266, 0.9749151, 0.96770996, 0.96479756, 0.9198753, 0.9636334, 0.93398595, 0.97538733, 0.9742638, 0.95661134, 0.9267155, 0.96277076, 0.9474737, 0.96868336, 0.97113705, 0.9511854, 0.9329496, 0.96503484, 0.94031674, 0.97415745, 0.9702805, 0.9494561, 0.9310907, 0.96612006, 0.9436654, 0.97546256, 0.9659135, 0.9510033, 0.93636733, 0.9681415, 0.95740527, 0.97861403, 0.9739473, 0.960388, 0.9390309, 0.96803266, 0.9574302, 0.97546005, 0.9730453, 0.96124864, 0.94347584, 0.9687608, 0.9583292, 0.9779442, 0.97348183, 0.9656534, 0.9357137, 0.9691111, 0.9568654, 0.97484314, 0.9700084, 0.9689275, 0.9454126, 0.971312, 0.95197195, 0.9777254, 0.9744432, 0.96516657, 0.9327518, 0.9696328, 0.94850624, 0.9758018, 0.9696031, 0.95880896, 0.9309553, 0.96732986, 0.94940734, 0.9768016, 0.97367066, 0.9663331, 0.9241764, 0.9690569, 0.9462883, 0.9744965, 0.96806204, 0.95524204, 0.9372096, 0.9684506, 0.9281066, 0.975211, 0.9730434, 0.96163076, 0.9299381, 0.96844864, 0.92981726, 0.97184867, 0.97217417, 0.9536527, 0.9171046, 0.9669303, 0.9355138, 0.97054875, 0.9678439, 0.943658, 0.91590106, 0.95422727, 0.9249931, 0.9661533, 0.9603513, 0.92148924, 0.9238775, 0.93980336, 0.91046834, 0.9725142, 0.97105813, 0.9391805, 0.9386482, 0.92711043, 0.90513283, 0.96831447, 0.9674155, 0.9388562, 0.945279, 0.9294085, 0.9036702, 0.9714805, 0.97089505, 0.94197124, 0.93949383, 0.92084193, 0.9050865, 0.96743774, 0.96549225, 0.9341581, 0.944948, 0.92954886, 0.9009943, 0.97108656, 0.9705259, 0.9389487, 0.9426068, 0.93074185, 0.9007794, 0.96790075, 0.9696717, 0.94736165, 0.94697493, 0.930281, 0.9019963, 0.9699434, 0.9720588, 0.9451629, 0.94231373, 0.9276992, 0.903342, 0.9664424, 0.9633926, 0.93468237, 0.9436637, 0.92885906, 0.89845496, 0.9695611, 0.9701357, 0.9378208, 0.94251555, 0.92895234, 0.9002609, 0.9669526, 0.9664597, 0.9353332, 0.94649607, 0.92883766, 0.909944, 0.97041947, 0.9693888, 0.9415559, 0.94222057, 0.9252729, 0.9095768, 0.9666648, 0.96334094, 0.93358517, 0.9445337, 0.92649406, 0.9062472, 0.9694393, 0.96786946, 0.9363159, 0.9400237, 0.92596984, 0.90672845, 0.9670309, 0.96565115, 0.9373011, 0.9451961, 0.9272582, 0.91202915, 0.97042435, 0.97093934, 0.9435384, 0.9406916, 0.927522, 0.90701747, 0.96509457, 0.9640878, 0.9327935, 0.9431891, 0.9288185, 0.9043275, 0.96890455, 0.96987087, 0.93531144, 0.939584, 0.928445, 0.9067318, 0.96653885, 0.9674265, 0.9390277, 0.9461398, 0.9323401, 0.91267335, 0.9699421, 0.9728923, 0.9473853, 0.9416934, 0.9298397, 0.90595865, 0.96617395, 0.96809435, 0.93926144, 0.9461976, 0.93294555, 0.9021067, 0.96884733, 0.9719848, 0.94334906, 0.94228995, 0.9328773, 0.90807563, 0.9658684, 0.971158, 0.9444854, 0.9467187, 0.93196, 0.91249806, 0.9697203, 0.9734048, 0.94599694, 0.9431598, 0.92584854, 0.9073609, 0.9666273, 0.9670748, 0.93425196, 0.9445508, 0.92510045, 0.9048678, 0.96925986, 0.9711183, 0.9367261, 0.942124, 0.93046933, 0.9037778, 0.9655542, 0.9692011, 0.9395631, 0.9477537, 0.9320926, 0.9134922, 0.96913177, 0.9714678, 0.9438335, 0.94243824, 0.9254253, 0.90280646, 0.965372, 0.96564764, 0.9323517, 0.94445586, 0.92201585, 0.9014831, 0.9691254, 0.969577, 0.9377866, 0.940942, 0.92731506, 0.9006319, 0.96520096, 0.9673045, 0.9384744, 0.94643646, 0.92681825, 0.9115576, 0.9694289, 0.97079235, 0.9461457, 0.939744, 0.91294336, 0.9062507, 0.9665335, 0.9641514, 0.9339605, 0.9406932, 0.9129757, 0.90146106, 0.97043914, 0.97014254, 0.9385305, 0.93795395, 0.91287863, 0.90163094, 0.9673111, 0.96730274, 0.9400482, 0.94639033, 0.91999424, 0.9124896, 0.9701628, 0.97051877, 0.9453428, 0.94084173, 0.92175776, 0.9068965, 0.9657885, 0.9641719, 0.936281, 0.94293827, 0.9228012, 0.9035705, 0.96926135, 0.9702124, 0.9378584, 0.9399013, 0.9231008, 0.9016175, 0.9671136, 0.96788734, 0.9365548, 0.9455113, 0.9281961, 0.91248304, 0.9694484, 0.9713154, 0.94305754, 0.94236106, 0.9216785, 0.9034022, 0.9655516, 0.96615213, 0.9339058, 0.944073, 0.9218342, 0.90316874, 0.9697769, 0.9699687, 0.9345474, 0.9413011, 0.9227107, 0.9003234, 0.9664669, 0.9669747, 0.9388208, 0.9470501, 0.9248086, 0.9099064, 0.96891123, 0.96917486, 0.9421423, 0.9442879, 0.9178846, 0.9019956, 0.96500134, 0.96567184, 0.9377096, 0.94415885, 0.9209366, 0.89186853, 0.9687517, 0.9675671, 0.9375057, 0.94084054, 0.9216972, 0.88973826, 0.9661414, 0.965019, 0.93929195, 0.944767, 0.92297655, 0.8992474, 0.9684249, 0.96839136, 0.94501096, 0.9437533, 0.9203185, 0.8942346, 0.9616193, 0.96955293, 0.9366187, 0.9459357, 0.92189676, 0.89642894, 0.9702444, 0.96908534, 0.9407913, 0.9433983, 0.9255001, 0.89962584, 0.96711206, 0.9677315, 0.9421972, 0.9468635, 0.9258158, 0.9059118, 0.9704269, 0.97044665, 0.9452544, 0.9406483, 0.91934174, 0.898195, 0.9656398, 0.9647673, 0.9339975, 0.9451442, 0.9242593, 0.9015486, 0.969703, 0.97066665, 0.9434077, 0.9440458, 0.92647606, 0.89818203, 0.967188, 0.9670892, 0.9438352, 0.944381, 0.9240523, 0.9055743, 0.97051525, 0.97015667, 0.9451698, 0.9394431, 0.92511743, 0.9008658, 0.96522963, 0.9636604, 0.93621266, 0.94066966, 0.9210894, 0.89686173, 0.9704765, 0.9685401, 0.9417198, 0.9389506, 0.91995806, 0.89612085, 0.9668218, 0.9663857, 0.9437211, 0.94403666, 0.92708653, 0.90382874, 0.9684531, 0.96951985, 0.9471849, 0.94114465, 0.92514664, 0.89464897, 0.9636553, 0.9646006, 0.93955034, 0.9432371, 0.9246758, 0.893969, 0.96802586, 0.9701431, 0.9434489, 0.942113, 0.9307173, 0.8929877, 0.9625941, 0.9680351, 0.9420403, 0.94439983, 0.9283942, 0.9019956, 0.9671812, 0.96957994, 0.94728327, 0.9410151, 0.92750996, 0.8943722, 0.9629726, 0.96284217, 0.9381744, 0.9430874, 0.9266953, 0.8937827, 0.9671852, 0.96950865, 0.94474125, 0.9434745, 0.92604357, 0.89899015, 0.9630671, 0.9680545, 0.94471264, 0.9448288, 0.9281101, 0.9045832, 0.966008, 0.9706955, 0.94687736, 0.9447839, 0.92827123, 0.89775854, 0.96189797, 0.96462727, 0.93796766, 0.94339085, 0.9255761, 0.88931876, 0.9674141, 0.9685033, 0.9414008, 0.9439622, 0.92845094, 0.8889381, 0.9622603, 0.9668127, 0.9377158, 0.9439404, 0.9286699, 0.8963184, 0.96496594, 0.9703389, 0.9382754, 0.9432881, 0.9239811, 0.8888006, 0.9615792, 0.96417636, 0.9348897, 0.9457089, 0.92248535, 0.8913411, 0.9664797, 0.9698355, 0.9404499, 0.939097, 0.9232934, 0.891932, 0.96034944, 0.9667448, 0.9417027, 0.9473573, 0.92422664, 0.9038733, 0.9646735, 0.96952236, 0.9468807, 0.9423353, 0.9211041, 0.8962996, 0.95889574, 0.9640696, 0.93827087, 0.9393801, 0.92287254, 0.8920278, 0.96668845, 0.9672317, 0.9425498, 0.9415979, 0.92741525, 0.89071834, 0.96107596, 0.96614045, 0.9404636, 0.9436069, 0.92849314, 0.8963824, 0.9600916, 0.96931577, 0.9441917, 0.9403971, 0.9260416, 0.8891359, 0.9588377, 0.9606195, 0.9364325, 0.93872845, 0.9273552, 0.88838035, 0.96609837, 0.9686188, 0.9411283, 0.9376614, 0.9339013, 0.88999605, 0.9614789, 0.9664395, 0.9403802, 0.9425095, 0.9372363, 0.89794564, 0.9652919, 0.9704944, 0.9476401, 0.9397775, 0.9320246, 0.89172834, 0.9603011, 0.9640733, 0.9399403, 0.9382772, 0.9319409, 0.8879493, 0.9645595, 0.9682699, 0.94273424, 0.93611616, 0.9328378, 0.8857873, 0.9612744, 0.9658445, 0.94405705, 0.93815964, 0.9353262, 0.8920847, 0.9652956, 0.97156376, 0.94864225, 0.9413312, 0.93746513, 0.88620114, 0.9608801, 0.9650415, 0.9407879, 0.94391835, 0.9407823, 0.88120335, 0.9656164, 0.9701914, 0.9466566, 0.9474367, 0.9471748, 0.8788833, 0.9589202, 0.96715105, 0.9463165, 0.94763327, 0.9454358, 0.8883317, 0.96193665, 0.97156227, 0.9509803, 0.94683266, 0.9470844, 0.8880527, 0.9614854, 0.9660384, 0.94798315, 0.94855934, 0.9448888, 0.8853044, 0.9673639, 0.9709372, 0.94929034, 0.9485059, 0.94693434, 0.88047266, 0.9626271, 0.9673931, 0.94941485, 0.95277464, 0.9467302, 0.8894051, 0.96316516, 0.9672248, 0.9511538, 0.9378235, 0.9363709, 0.87968737, 0.9564994, 0.9592122, 0.94446605, 0.94181013, 0.9466734, 0.8900105, 0.96264833, 0.9646332, 0.94912803, 0.94244754, 0.95135957, 0.9019366, 0.95788914, 0.96221966, 0.9488725, 0.941868, 0.954898, 0.91173595, 0.9610097, 0.9706251, 0.95680827, 0.9406535, 0.95875186, 0.9104366, 0.9557933, 0.9630128, 0.9479613, 0.9402838, 0.9561088, 0.9095345, 0.9603415, 0.96806896, 0.94951165, 0.9354806, 0.9550315, 0.8952498, 0.95429915, 0.96200734, 0.94870275, 0.94647574, 0.95998985, 0.91469306, 0.95800054, 0.962932, 0.9506022, 0.93166643, 0.94755095, 0.9039084, 0.9511948, 0.95832044, 0.94577223, 0.9359076, 0.95053357, 0.9047275, 0.9614589, 0.96845746, 0.960351, 0.94332814, 0.9540522, 0.9110533, 0.9543761, 0.9658214, 0.9605718, 0.95873827, 0.9559471, 0.9203552, 0.9584793, 0.96645445, 0.9600429, 0.948158, 0.93643844, 0.8977543, 0.95364374, 0.945919, 0.93227494, 0.92226106, 0.93060404, 0.8800812, 0.9589441, 0.9527029, 0.9336548, 0.89918226, 0.92314786, 0.88933104, 0.952832, 0.9458843, 0.9327139, 0.8978175, 0.9296788, 0.8871329, 0.95534116, 0.9458233, 0.93897676, 0.88743997, 0.92705417, 0.8931646, 0.9527514, 0.9396512, 0.93574065, 0.8832237, 0.92532545, 0.8751891, 0.9588184, 0.95151794, 0.9388111, 0.8719505, 0.9174158, 0.89168614, 0.95122737, 0.9414584, 0.92928886, 0.87927115, 0.9058868, 0.9137978, 0.9531213, 0.94212544, 0.92212903, 0.86322576, 0.9107562, 0.89682424, 0.9434684, 0.9342896, 0.90971327, 0.870226, 0.90815425, 0.90387315, 0.9539531, 0.94255733, 0.9153966, 0.882761, 0.8869728, 0.89764804, 0.9489336, 0.93664306, 0.9248494, 0.8717918, 0.9075993, 0.92329866, 0.9529436, 0.9411557, 0.9250735, 0.859092, 0.8926373, 0.935282, 0.9281796, 0.92212445, 0.88016385, 0.8376148, 0.85821, 0.8901327, 0.9437541, 0.9577005, 0.955832, 0.87906134, 0.9481937, 0.9478183, 0.9508072, 0.94674706, 0.942198, 0.87162447, 0.94591886, 0.95443964, 0.9503257, 0.9552316, 0.96608555, 0.9093355, 0.9488622, 0.95291966, 0.9422687, 0.94418055, 0.94912213, 0.90245944, 0.9480044, 0.9563123, 0.95780516, 0.9550724, 0.95509166, 0.9055129, 0.943536, 0.95892644, 0.9534759, 0.949512, 0.9676694, 0.9330384, 0.9527242, 0.96103686, 0.9593085, 0.95223236, 0.9699885, 0.93197614, 0.9415168, 0.9561238, 0.9477779, 0.94340485, 0.963305, 0.9288877, 0.944226, 0.9543935, 0.96196973, 0.954184, 0.96804315, 0.931362, 0.9307339, 0.9435551, 0.94982934, 0.94213754, 0.96168226, 0.9205254, 0.9331607, 0.9568823, 0.9527636, 0.949627, 0.9467841, 0.862474, 0.91767216, 0.9447053, 0.9426548, 0.9442579, 0.9611721, 0.919339, 0.9419987, 0.9530838, 0.9506571, 0.9515175, 0.9649832, 0.93341064, 0.941361, 0.9413515, 0.9298827, 0.9385351, 0.9591902, 0.91245395, 0.9346645, 0.9374286, 0.9377017, 0.9481282, 0.96140397, 0.90102446, 0.9221655, 0.93967265, 0.9158284, 0.9382122, 0.94120085, 0.89229584, 0.9016432, 0.9170683, 0.9237841, 0.9448301, 0.931964, 0.85720515, 0.9119022, 0.9251822, 0.9035607, 0.9371027, 0.9265056, 0.8435641, 0.9289441, 0.91424865, 0.8976053, 0.9322296, 0.93014646, 0.8262312, 0.92295325, 0.89517194, 0.8856379, 0.91693145, 0.931815, 0.8350553, 0.92628396, 0.9134778, 0.9013173, 0.93103, 0.9341612, 0.8426459, 0.9395649, 0.9298914, 0.88186425, 0.94205964, 0.93501306, 0.830458, 0.9299143, 0.93384916, 0.9198284, 0.94261265, 0.94433624, 0.84305704, 0.92441374, 0.94474465, 0.91726345, 0.93223774, 0.9290702, 0.85522246, 0.92265826, 0.9266356, 0.90503156, 0.92344373, 0.9387816, 0.8588709, 0.9263976, 0.9406856, 0.9131386, 0.9259676, 0.9428533, 0.89211696, 0.92612296, 0.94516355, 0.8987456, 0.93633056, 0.94237256, 0.86181134, 0.9311074, 0.92255485, 0.8737363, 0.93154824, 0.9128515, 0.86349654, 0.9201217, 0.8975274, 0.88813084, 0.90136033, 0.8767978, 0.8306455, 0.92721134, 0.87161946, 0.9205643, 0.8724225, 0.8724063, 0.846295, 0.9084532, 0.85837096, 0.9080011, 0.864746, 0.877612, 0.01206779]
lncRNA=[0.711698055, 0.716991663, 0.583925903, 0.702917457, 0.768025637, 0.640633166, 0.678377509, 0.640287459, 0.590812564, 0.724661648, 0.807349563, 0.61059171, 0.675020099, 0.72435683, 0.495413631, 0.662567377, 0.80315727, 0.58324033, 0.601533949, 0.794083774, 0.513569772, 0.59933126, 0.82555866, 0.65594995, 0.611121297, 0.804220855, 0.421134889, 0.585395157, 0.823697805, 0.620696366, 0.676082015, 0.806071758, 0.459787488, 0.640527904, 0.856926739, 0.684617519, 0.686459661, 0.8408445, 0.53614974, 0.67923671, 0.86895901, 0.661458671, 0.712937891, 0.8236891, 0.48686293, 0.59298718, 0.844395041, 0.623898745, 0.614905119, 0.8053962, 0.5256895, 0.607829511, 0.848021924, 0.611008525, 0.647057354, 0.7476358, 0.5143066, 0.6504325, 0.85136986, 0.633633316, 0.681921899, 0.7518512, 0.5664415, 0.66555476, 0.85612273, 0.640314043, 0.654215455, 0.73503816, 0.50106776, 0.678067327, 0.852574468, 0.644345105, 0.65646708, 0.737994909, 0.517885804, 0.689654708, 0.857219219, 0.659017146, 0.661503851, 0.7486284, 0.47424823, 0.672805011, 0.870677888, 0.601208925, 0.67799598, 0.768991172, 0.473731697, 0.65690136, 0.859458745, 0.573696554, 0.641301751, 0.72225195, 0.42919278, 0.648331463, 0.857060671, 0.551472723, 0.626414955, 0.724035621, 0.440923452, 0.642871857, 0.852798998, 0.577395678, 0.629147232, 0.710377991, 0.466459006, 0.614792109, 0.865922451, 0.571720779, 0.619528353, 0.725790143, 0.483325243, 0.658273816, 0.869312584, 0.636826396, 0.66651845, 0.75103879, 0.435345054, 0.676266432, 0.864934981, 0.609832764, 0.682524025, 0.795731485, 0.459999025, 0.72428447, 0.878605783, 0.630899549, 0.692444861, 0.811109841, 0.485476911, 0.698847175, 0.894319415, 0.650348186, 0.719006956, 0.842468739, 0.464708656, 0.72890377, 0.900465548, 0.650646269, 0.728883505, 0.804027677, 0.442825466, 0.718282044, 0.897264242, 0.632745862, 0.723541737, 0.818413258, 0.468320221, 0.711112618, 0.892834246, 0.672961116, 0.733929098, 0.802560806, 0.427606493, 0.744482517, 0.909011185, 0.689182043, 0.772156179, 0.830869317, 0.606846452, 0.790710032, 0.915015638, 0.725732327, 0.752466381, 0.835525572, 0.474729836, 0.773314059, 0.917559922, 0.698748827, 0.774322212, 0.849307418, 0.447511077, 0.788474083, 0.91243273, 0.713537216, 0.755080879, 0.838662803, 0.424932778, 0.759357631, 0.92051214, 0.729203224, 0.761055589, 0.862087965, 0.46770972, 0.764049947, 0.908851624, 0.693396747, 0.714299679, 0.835790515, 0.407951236, 0.71644485, 0.897512257, 0.655486465, 0.712254167, 0.853733182, 0.423841178, 0.756701291, 0.883103073, 0.688048065, 0.697404683, 0.829853773, 0.435086548, 0.753364801, 0.890269876, 0.680322051, 0.667608917, 0.838030279, 0.440391958, 0.741708159, 0.883245647, 0.635770917, 0.622295916, 0.793304861, 0.367759317, 0.688870966, 0.893085301, 0.602352083, 0.642009795, 0.807364106, 0.375917733, 0.669880092, 0.892808795, 0.61455822, 0.66841954, 0.778487146, 0.333979785, 0.628934264, 0.910903811, 0.623308599, 0.664450526, 0.803370178, 0.363196582, 0.643247366, 0.905282795, 0.651553512, 0.654008031, 0.78904897, 0.332769543, 0.627129734, 0.904686332, 0.629988134, 0.674507022, 0.799398661, 0.374557018, 0.644692838, 0.903152347, 0.657840908, 0.677885473, 0.771970809, 0.340728104, 0.616980851, 0.909082115, 0.658616543, 0.671805203, 0.781918764, 0.388401777, 0.65043664, 0.899829388, 0.654153407, 0.648667276, 0.763167024, 0.323303729, 0.617060125, 0.894954979, 0.635502458, 0.653583527, 0.767431855, 0.365667254, 0.623711526, 0.892875075, 0.649718881, 0.66370225, 0.76557136, 0.3658905, 0.61780024, 0.90944725, 0.664280891, 0.68102175, 0.7824676, 0.4070532, 0.62766242, 0.90218538, 0.67033869, 0.677142441, 0.76063776, 0.3836832, 0.614233255, 0.899165809, 0.636261404, 0.657112718, 0.7557394, 0.37643656, 0.60091037, 0.8987067, 0.653260112, 0.672312081, 0.754184, 0.36323875, 0.559542239, 0.910590291, 0.665433824, 0.670162439, 0.79246521, 0.40316233, 0.59180874, 0.90365726, 0.66504699, 0.673931777, 0.7819673, 0.38300624, 0.60780734, 0.9006162, 0.653960049, 0.674867988, 0.81663936, 0.39802444, 0.62884, 0.8998545, 0.668725133, 0.675562084, 0.78671956, 0.36475095, 0.601393, 0.91363657, 0.687398016, 0.707041085, 0.83849627, 0.45753455, 0.64635813, 0.9095818, 0.692265034, 0.677429259, 0.808639944, 0.404486656, 0.636083603, 0.905609787, 0.670759499, 0.701499462, 0.840982616, 0.462904841, 0.658230186, 0.911698401, 0.698286235, 0.70401448, 0.826029658, 0.455765516, 0.61526096, 0.92414284, 0.697916448, 0.705460429, 0.8394276, 0.50587225, 0.66128504, 0.9236169, 0.709504068, 0.726415873, 0.83255154, 0.4689627, 0.68302613, 0.92120814, 0.703964472, 0.812067688, 0.85885864, 0.47719702, 0.7069036, 0.93558407, 0.755630791, 0.778264701, 0.8484427, 0.47774234, 0.66566366, 0.9425381, 0.740189612, 0.747818947, 0.8619809, 0.45635596, 0.6565811, 0.93601334, 0.744934916, 0.705105126, 0.7951058, 0.38865998, 0.65104496, 0.9289719, 0.717653334, 0.726016819, 0.8074706, 0.4426375, 0.6792123, 0.9252173, 0.759032965, 0.731737614, 0.8095559, 0.4246444, 0.64499474, 0.92688996, 0.760502696, 0.836701095, 0.9056475, 0.6097975, 0.79538375, 0.9461791, 0.802027464, 0.839154601, 0.8660873, 0.544902, 0.8098257, 0.94314253, 0.776195765, 0.845122755, 0.8847061, 0.6039241, 0.80184746, 0.94400924, 0.795210063, 0.847125947, 0.87699574, 0.6374529, 0.7709206, 0.9476899, 0.785919964, 0.877659321, 0.90998405, 0.7216027, 0.796961486, 0.944295764, 0.798547149, 0.866569698, 0.879062414, 0.674946904, 0.795713305, 0.939876378, 0.761162043, 0.861088037, 0.910208225, 0.752011836, 0.855542183, 0.93892312, 0.785425246, 0.86946851, 0.891283035, 0.734815478, 0.835109532, 0.940990925, 0.793478131, 0.880525351, 0.892193615, 0.75577265, 0.852880895, 0.941012263, 0.803522229, 0.854047835, 0.859291255, 0.696657777, 0.83503902, 0.93304342, 0.772895932, 0.840153694, 0.882242978, 0.701471746, 0.825370669, 0.929175317, 0.794625461, 0.842781246, 0.870348692, 0.712639928, 0.803097963, 0.927949727, 0.783466578, 0.852741182, 0.894217789, 0.714117527, 0.810242951, 0.931968272, 0.796077967, 0.839867949, 0.863397896, 0.664183795, 0.804294646, 0.926770866, 0.768423617, 0.85114044, 0.877972364, 0.663992763, 0.797245622, 0.923053801, 0.78561306, 0.844791174, 0.858942151, 0.661583841, 0.767738402, 0.923431396, 0.769687176, 0.84186101, 0.872127831, 0.66042155, 0.775116503, 0.925673306, 0.778673828, 0.828566849, 0.857261598, 0.635712683, 0.78408891, 0.921141386, 0.768883049, 0.829890192, 0.874256015, 0.666918874, 0.792779982, 0.919221938, 0.796524465, 0.845981598, 0.868507683, 0.682442784, 0.828490019, 0.942916214, 0.840396702, 0.897053838, 0.904579818, 0.742867351, 0.856456637, 0.948129058, 0.849793911, 0.896064579, 0.887750387, 0.708000124, 0.83591795, 0.945451796, 0.838951409, 0.888382435, 0.9050975, 0.69097286, 0.844926894, 0.945283115, 0.851776421, 0.887704372, 0.90242094, 0.67811924, 0.832219243, 0.946335554, 0.845232785, 0.892499089, 0.915396035, 0.712934554, 0.847738862, 0.949442983, 0.85059756, 0.893073976, 0.914804399, 0.695813894, 0.861533761, 0.949613035, 0.846699119, 0.905542016, 0.925181031, 0.727919579, 0.867649078, 0.951873958, 0.855577409, 0.901939154, 0.91324228, 0.710585475, 0.845655978, 0.950191379, 0.848764658, 0.90044415, 0.922646821, 0.733377457, 0.8656401, 0.9527634, 0.858727872, 0.890091538, 0.9106433, 0.70683485, 0.86126506, 0.9483349, 0.846245825, 0.891519904, 0.9144988, 0.71444494, 0.862781405, 0.94770503, 0.855737388, 0.89623481, 0.908369243, 0.699409723, 0.847923696, 0.947493792, 0.845314443, 0.892234564, 0.9259764, 0.7482185, 0.878805697, 0.952459931, 0.859451652, 0.8918823, 0.926400483, 0.749014556, 0.883621395, 0.945958734, 0.843801916, 0.890119076, 0.927608669, 0.775752246, 0.882923603, 0.944872558, 0.850020349, 0.893068194, 0.928312004, 0.754955173, 0.869402587, 0.943740666, 0.841714621, 0.89525038, 0.9406143, 0.78190815, 0.886677265, 0.948669136, 0.848712623, 0.890763462, 0.9303261, 0.7573154, 0.88392246, 0.9451361, 0.837973893, 0.891097486, 0.9353081, 0.7713744, 0.880973279, 0.946544349, 0.843055189, 0.895016909, 0.928044379, 0.780460536, 0.869978905, 0.945829511, 0.834152281, 0.899881244, 0.9386218, 0.7994811, 0.889803529, 0.949693322, 0.846374512, 0.898201644, 0.9297822, 0.77334267, 0.883967221, 0.94424051, 0.829406679, 0.896660447, 0.932256281, 0.78057313, 0.881758571, 0.94471997, 0.842087448, 0.89783144, 0.924832284, 0.762861848, 0.861566544, 0.943334222, 0.831866264, 0.897111893, 0.936355948, 0.788320243, 0.876529574, 0.947466969, 0.843490362, 0.887510955, 0.9286072, 0.7762105, 0.869195461, 0.944153011, 0.827919066, 0.888053775, 0.932303965, 0.77495265, 0.865542889, 0.944298089, 0.839100361, 0.889872074, 0.920819521, 0.757473111, 0.854190111, 0.942960083, 0.82926178, 0.893522024, 0.928925931, 0.77180624, 0.866732836, 0.946557045, 0.839147449, 0.890348196, 0.922755897, 0.760559201, 0.869902015, 0.943175435, 0.828466058, 0.892100811, 0.928991973, 0.760001183, 0.863868773, 0.944313288, 0.83822751, 0.889855206, 0.916199565, 0.735005021, 0.845102727, 0.944013059, 0.824581325, 0.89222163, 0.930052936, 0.752400041, 0.867971003, 0.948402524, 0.834584057, 0.893523276, 0.922492564, 0.745456398, 0.86709398, 0.944700003, 0.824766278, 0.895505071, 0.927347362, 0.749472082, 0.866214454, 0.945097625, 0.835082591, 0.896495998, 0.917601347, 0.740084231, 0.85609591, 0.943232894, 0.827916265, 0.900024772, 0.930194259, 0.764855742, 0.874876022, 0.948212326, 0.84044528, 0.90027827, 0.923511386, 0.745134175, 0.872041702, 0.944362819, 0.827210605, 0.903611839, 0.929110825, 0.756127179, 0.864409268, 0.944868743, 0.837070465, 0.902973354, 0.919125259, 0.739348769, 0.850363135, 0.943600416, 0.824590921, 0.902050257, 0.928104043, 0.76419723, 0.856806636, 0.947312117, 0.838899612, 0.89771682, 0.919084191, 0.753309786, 0.849814296, 0.943491757, 0.82708019, 0.894751549, 0.924131513, 0.748600781, 0.84807986, 0.94417268, 0.832349181, 0.894589424, 0.920267, 0.74776596, 0.835873485, 0.943167865, 0.823939979, 0.894652784, 0.930820048, 0.760885537, 0.844602466, 0.947097778, 0.833820999, 0.88906461, 0.924129307, 0.744640768, 0.850665927, 0.942801416, 0.823164225, 0.891565681, 0.931637943, 0.757459521, 0.838616669, 0.941531599, 0.825292647, 0.887934864, 0.925376356, 0.750890553, 0.832263112, 0.941359818, 0.812824368, 0.877078712, 0.943221033, 0.776892602, 0.854462326, 0.948315263, 0.824218392, 0.883694947, 0.937026381, 0.75180763, 0.839256108, 0.941122413, 0.814095795, 0.880656719, 0.942287564, 0.756775439, 0.845227122, 0.944983721, 0.826482117, 0.881465793, 0.930005729, 0.733437061, 0.833542049, 0.941913068, 0.819955766, 0.885177076, 0.9385795, 0.783301771, 0.864428341, 0.953499734, 0.854971111, 0.892540514, 0.942902982, 0.791616619, 0.890683413, 0.954525888, 0.843975723, 0.892460465, 0.95145452, 0.823047757, 0.900704563, 0.957826138, 0.851933181, 0.894350529, 0.944612443, 0.812348187, 0.887702584, 0.953267157, 0.836328983, 0.867117047, 0.94759059, 0.806084335, 0.913058519, 0.956391215, 0.844964743, 0.852821887, 0.938431144, 0.774314761, 0.907494724, 0.954253435, 0.831133068, 0.859216928, 0.946988225, 0.795324266, 0.910403609, 0.955907702, 0.838735044, 0.87071079, 0.938385308, 0.796829045, 0.904187143, 0.953522027, 0.841774881, 0.872852206, 0.951144218, 0.789088786, 0.907604814, 0.955874801, 0.846377909, 0.867659986, 0.943313181, 0.777763069, 0.901674211, 0.950435996, 0.831419826, 0.867806137, 0.941051126, 0.775252461, 0.895043194, 0.951704264, 0.843663931, 0.867464602, 0.932639897, 0.7537058, 0.872453928, 0.950926423, 0.833424628, 0.863024175, 0.942512155, 0.755674958, 0.872368276, 0.953125596, 0.834369898, 0.851079464, 0.92783314, 0.738126576, 0.849869847, 0.945576191, 0.824590206, 0.842450321, 0.931720018, 0.734523475, 0.835384965, 0.947063684, 0.830920339, 0.835361719, 0.925870419, 0.723279595, 0.816224456, 0.944628596, 0.830385804, 0.824092865, 0.936506569, 0.722299576, 0.843821943, 0.950429976, 0.833354175, 0.825129986, 0.931332409, 0.705956995, 0.845107257, 0.947078347, 0.823764563, 0.83313781, 0.936857998, 0.730915427, 0.853359818, 0.948052466, 0.831491053, 0.829571605, 0.926372826, 0.703170955, 0.819338202, 0.946827531, 0.830895185, 0.830310583, 0.934354663, 0.701849759, 0.843398333, 0.950558245, 0.8381235, 0.8234936, 0.927628994, 0.676149249, 0.836729228, 0.946506619, 0.82884872, 0.83458209, 0.936716676, 0.692579985, 0.850446343, 0.948923409, 0.840292752, 0.836327136, 0.928553283, 0.685723126, 0.832445741, 0.946416616, 0.833729029, 0.826720953, 0.936036527, 0.679683506, 0.829820275, 0.950489521, 0.83950758, 0.824590504, 0.924558163, 0.684763551, 0.839122176, 0.944023609, 0.831726432, 0.829942822, 0.927790046, 0.702749312, 0.838592172, 0.945413888, 0.847733021, 0.83827883, 0.921259761, 0.68139112, 0.804369211, 0.941895068, 0.844006002, 0.837611496, 0.927367032, 0.695530713, 0.840782821, 0.947828054, 0.845416665, 0.836299956, 0.920229197, 0.683447003, 0.845824659, 0.943277478, 0.838305831, 0.847474635, 0.928686917, 0.709321737, 0.864032149, 0.949038446, 0.849012852, 0.853230298, 0.924262464, 0.724721551, 0.863943756, 0.947781682, 0.851490855, 0.860222518, 0.93301332, 0.72625953, 0.870794713, 0.952129006, 0.852123737, 0.858340144, 0.925348401, 0.698147535, 0.859607518, 0.94632864, 0.839339316, 0.855364025, 0.932307482, 0.70962888, 0.860067904, 0.948815823, 0.852419436, 0.856788278, 0.92505002, 0.712306678, 0.850090742, 0.946804583, 0.851441264, 0.856866419, 0.932893276, 0.716178715, 0.875053167, 0.950096905, 0.859068573, 0.853533328, 0.923053622, 0.709299684, 0.875624239, 0.945575416, 0.850280821, 0.860144138, 0.928968191, 0.73247987, 0.885945737, 0.948696971, 0.857913613, 0.860019147, 0.921681523, 0.740059257, 0.876302063, 0.948129177, 0.856416404, 0.854248345, 0.93277669, 0.734788001, 0.895156741, 0.954152703, 0.862748504, 0.838303685, 0.921969712, 0.679821968, 0.877441943, 0.949047506, 0.852398038, 0.851441085, 0.929698169, 0.728471816, 0.892878711, 0.950610578, 0.857747972, 0.851522148, 0.92185056, 0.72976184, 0.880121052, 0.948776245, 0.856529117, 0.8505705, 0.93043184, 0.7321672, 0.89704686, 0.95324606, 0.861133516, 0.851644456, 0.921064734, 0.712221682, 0.891403854, 0.947984517, 0.852431655, 0.860223413, 0.931520045, 0.736064792, 0.897044718, 0.950948954, 0.862697303, 0.865054429, 0.925884008, 0.732932448, 0.880596638, 0.949414074, 0.858545542, 0.857271314, 0.934608221, 0.731078625, 0.893439233, 0.953934431, 0.862415075, 0.855223894, 0.92560405, 0.7094977, 0.888969541, 0.949367583, 0.848511755, 0.85651207, 0.93185693, 0.733792961, 0.896192729, 0.95211488, 0.859287024, 0.857281506, 0.924868047, 0.722608507, 0.877360761, 0.949809432, 0.855381906, 0.85094738, 0.933333814, 0.722080171, 0.892682791, 0.953808129, 0.858038485, 0.849703431, 0.924169421, 0.699599206, 0.89195865, 0.9488477, 0.851826549, 0.857973218, 0.930482447, 0.725231528, 0.899584353, 0.951149106, 0.859185278, 0.858192623, 0.925524294, 0.727219701, 0.8850448, 0.94862884, 0.856323719, 0.855136156, 0.933031559, 0.730628908, 0.90267205, 0.9537848, 0.861299694, 0.850286245, 0.924261332, 0.704821587, 0.8967796, 0.9480228, 0.851328492, 0.854192078, 0.933088243, 0.733390212, 0.904723585, 0.950395823, 0.86094296, 0.855547071, 0.9263222, 0.73599845, 0.895705, 0.94729996, 0.85835743, 0.853099763, 0.934177339, 0.736935377, 0.910963356, 0.952689171, 0.861104667, 0.849542916, 0.928708911, 0.724904358, 0.906353593, 0.947997928, 0.851434231, 0.857941628, 0.936480522, 0.741774321, 0.910505891, 0.951268792, 0.86279732, 0.856436193, 0.930016339, 0.736043155, 0.892158031, 0.947966397, 0.859320879, 0.852494895, 0.93522948, 0.733646512, 0.904666841, 0.952819765, 0.861017466, 0.846933246, 0.925906181, 0.711034656, 0.895475805, 0.94776988, 0.850790739, 0.855118454, 0.932235658, 0.727124095, 0.900082231, 0.949964762, 0.858586848, 0.852671742, 0.925603688, 0.729097009, 0.880132437, 0.948469639, 0.855775297, 0.852338374, 0.933740079, 0.739328146, 0.904970646, 0.953599989, 0.863440871, 0.852624118, 0.927300215, 0.71864444, 0.903219402, 0.947162926, 0.853601456, 0.857586563, 0.931213617, 0.730010509, 0.901071906, 0.950275481, 0.859867454, 0.855384946, 0.92530942, 0.717317879, 0.883132756, 0.94779098, 0.85643816, 0.853341222, 0.934658885, 0.721808732, 0.891553938, 0.952335835, 0.861419678, 0.850727439, 0.925933778, 0.700319588, 0.887374759, 0.947547317, 0.853489876, 0.857121646, 0.932447374, 0.724805355, 0.893604517, 0.950720906, 0.863051593, 0.858487487, 0.92601496, 0.722702205, 0.873670459, 0.948212266, 0.85946703, 0.854465544, 0.932114482, 0.723967731, 0.891696513, 0.952476084, 0.864444792, 0.846221328, 0.92164284, 0.706656218, 0.892203689, 0.946838677, 0.857935905, 0.854945064, 0.928612411, 0.731233716, 0.898169637, 0.94921726, 0.868492723, 0.848956227, 0.923259556, 0.727051258, 0.88970864, 0.9477052, 0.861364961, 0.84364754, 0.9318017, 0.7308747, 0.90366864, 0.9523837, 0.86865747, 0.845230043, 0.915585101, 0.726800323, 0.891758859, 0.947196364, 0.859574318, 0.854229212, 0.923565686, 0.738917232, 0.893253684, 0.950346112, 0.869442284, 0.858222246, 0.916958213, 0.737281382, 0.878509879, 0.947968364, 0.865211427, 0.853078365, 0.927559555, 0.74366498, 0.896249413, 0.952386737, 0.869062126, 0.847088814, 0.918720484, 0.721007347, 0.888485193, 0.947640896, 0.860347033, 0.851416111, 0.927802682, 0.740802646, 0.896910071, 0.950304747, 0.868733406, 0.852966011, 0.921206534, 0.747680187, 0.885637343, 0.948516726, 0.865026772, 0.852822006, 0.929939091, 0.757841706, 0.901747108, 0.952265024, 0.871452332, 0.850231886, 0.917849779, 0.738742411, 0.904917598, 0.948023319, 0.863479793, 0.855069876, 0.928080618, 0.768749595, 0.906309724, 0.950527966, 0.871020496, 0.862549424, 0.9187034, 0.7451496, 0.897435129, 0.948489726, 0.868984044, 0.863186181, 0.931409776, 0.758642137, 0.912625492, 0.953390718, 0.877344608, 0.862141907, 0.920860469, 0.743219733, 0.909350097, 0.949822903, 0.866588056, 0.862998247, 0.930674195, 0.762741327, 0.911079109, 0.951025605, 0.872769654, 0.860008061, 0.923261702, 0.753638446, 0.894287586, 0.948008299, 0.864003003, 0.858363926, 0.932912171, 0.757754862, 0.906298399, 0.952251077, 0.869687378, 0.852363765, 0.921087682, 0.729317963, 0.899642646, 0.947180271, 0.858471215, 0.857074857, 0.930336714, 0.746618688, 0.902793884, 0.949516296, 0.867729843, 0.85904634, 0.923098326, 0.740832627, 0.89313513, 0.947945178, 0.863798559, 0.856172979, 0.933752239, 0.741290867, 0.90896517, 0.951878667, 0.869247377, 0.855078578, 0.920638502, 0.717239439, 0.904320598, 0.948344111, 0.85708797, 0.863111854, 0.927941442, 0.755805969, 0.921520114, 0.94949919, 0.878373027, 0.876515806, 0.925207436, 0.752716601, 0.915116131, 0.946820259, 0.874657869, 0.87785399, 0.935862124, 0.765821397, 0.930870354, 0.949821174, 0.886084139, 0.883022964, 0.92450428, 0.772314191, 0.932672679, 0.947760224, 0.880465627, 0.889051795, 0.932339728, 0.763428569, 0.933493912, 0.948880672, 0.886342704, 0.889932573, 0.928046048, 0.788213193, 0.929648459, 0.948987901, 0.885075271, 0.890125215, 0.939639688, 0.801294684, 0.940476954, 0.955099463, 0.891051292, 0.893390119, 0.932206571, 0.783183813, 0.929928899, 0.949472427, 0.881767809, 0.886635125, 0.938966036, 0.787791669, 0.935921073, 0.949675798, 0.89029181, 0.888037741, 0.935775399, 0.799436927, 0.928113282, 0.948696077, 0.884430468, 0.873244822, 0.938789785, 0.787095249, 0.93465656, 0.95188731, 0.881984174, 0.871702492, 0.927233875, 0.770677447, 0.929389119, 0.947182894, 0.872617543, 0.86878562, 0.932427049, 0.761765003, 0.930646837, 0.947815597, 0.878867447, 0.87541455, 0.931830466, 0.76850915, 0.924020469, 0.949694157, 0.883843064, 0.87804383, 0.9383623, 0.780776203, 0.934172451, 0.953068197, 0.885648191, 0.87426275, 0.928724468, 0.745021045, 0.920729756, 0.950317442, 0.875023961, 0.874857008, 0.933242917, 0.752321362, 0.924749792, 0.951521099, 0.883878946, 0.886809707, 0.931349397, 0.772067487, 0.9192729, 0.950929463, 0.88191992, 0.879235446, 0.934582233, 0.763441682, 0.924779475, 0.954191804, 0.882509828, 0.872915566, 0.923409879, 0.741878986, 0.915530026, 0.948804677, 0.872682631, 0.875404954, 0.932802796, 0.752970874, 0.92095542, 0.949694812, 0.881212234, 0.881063581, 0.932130098, 0.755011737, 0.914895058, 0.949715555, 0.882341385, 0.879071832, 0.937886596, 0.765491247, 0.9239976, 0.9540936, 0.88440758, 0.876097202, 0.928530276, 0.753722489, 0.9169276, 0.9501998, 0.874611914, 0.881728172, 0.936095357, 0.762281537, 0.927064, 0.95175004, 0.887665272, 0.886455119, 0.934412122, 0.766070485, 0.918733478, 0.951637685, 0.884748876, 0.882730305, 0.939031422, 0.775848985, 0.930938601, 0.953979194, 0.887054086, 0.878819942, 0.928239465, 0.745934367, 0.921235263, 0.949894547, 0.87692529, 0.880889177, 0.935213268, 0.756533861, 0.92643106, 0.950921774, 0.886162758, 0.886204064, 0.933548272, 0.766882598, 0.9205201, 0.9513685, 0.886921585, 0.88403219, 0.938479125, 0.77354449, 0.93174756, 0.9539153, 0.888906479, 0.879859924, 0.927285552, 0.764285386, 0.924080908, 0.949875712, 0.880050361, 0.87837851, 0.935231447, 0.770339668, 0.930471182, 0.950835466, 0.889162958, 0.884447038, 0.932373405, 0.77573663, 0.924610674, 0.95070827, 0.890515804, 0.882890999, 0.9366804, 0.78001964, 0.932989895, 0.953255594, 0.890228987, 0.87746346, 0.9247948, 0.7563733, 0.9233569, 0.9493087, 0.882387936, 0.878531218, 0.9332694, 0.76681936, 0.9283834, 0.9502031, 0.889455497, 0.8843081, 0.931555, 0.77888936, 0.92182857, 0.9502679, 0.888783693, 0.883376598, 0.93676686, 0.7830227, 0.9322916, 0.95324606, 0.890164912, 0.87817812, 0.9257229, 0.76184475, 0.9238658, 0.9489505, 0.88157934, 0.87978971, 0.93407696, 0.7711669, 0.929182947, 0.950355113, 0.888436139, 0.884190202, 0.930854976, 0.779156983, 0.921177208, 0.950737476, 0.888375103, 0.882100523, 0.936265528, 0.784502923, 0.930794239, 0.953759909, 0.88896811, 0.877060294, 0.927384377, 0.7646299, 0.92411828, 0.950089157, 0.880533934, 0.878860772, 0.935840547, 0.772754073, 0.930311203, 0.951113284, 0.888618052, 0.884200096, 0.933020175, 0.78076297, 0.92287654, 0.95173603, 0.887426734, 0.881471694, 0.938224673, 0.78255415, 0.932228863, 0.953715205, 0.887621522, 0.877023041, 0.926726758, 0.763647318, 0.923332989, 0.949766636, 0.878995538, 0.878438056, 0.93556273, 0.771909714, 0.930756927, 0.951545179, 0.889276922, 0.884984493, 0.933540404, 0.780048728, 0.924350441, 0.951688945, 0.888170123, 0.883677721, 0.937720001, 0.784906626, 0.932723343, 0.954051256, 0.889638066, 0.879437745, 0.926968098, 0.765751243, 0.924617827, 0.949750841, 0.881291926, 0.881567597, 0.934333, 0.77245784, 0.929212511, 0.950405598, 0.88931632, 0.886379242, 0.932059467, 0.778712451, 0.921996295, 0.950809896, 0.888305664, 0.884455979, 0.937161982, 0.782909214, 0.931831896, 0.953685403, 0.890514672, 0.879294991, 0.9259956, 0.7587386, 0.922811508, 0.949701607, 0.881031752, 0.879141212, 0.933882415, 0.770075679, 0.928586781, 0.950524867, 0.889547467, 0.882984698, 0.932621717, 0.779506147, 0.922063947, 0.950845242, 0.888522267, 0.881402254, 0.937301219, 0.786213279, 0.930937827, 0.953344941, 0.888816297, 0.875814021, 0.925076544, 0.760810733, 0.922325194, 0.94933027, 0.880507052, 0.876573086, 0.93347484, 0.7699092, 0.927744985, 0.950352132, 0.888487816, 0.881575882, 0.930897295, 0.780035555, 0.921314001, 0.950729847, 0.888164341, 0.881142616, 0.93598336, 0.7866232, 0.931497157, 0.953229249, 0.889045715, 0.876658976, 0.92566544, 0.7632955, 0.922632277, 0.949305534, 0.880705893, 0.878877103, 0.93438196, 0.772636, 0.92844218, 0.950463533, 0.889693975, 0.884453595, 0.93248534, 0.78243816, 0.921529949, 0.951142609, 0.889215589, 0.883321464, 0.93687046, 0.78838056, 0.930874169, 0.953647673, 0.889658332, 0.877904654, 0.92524034, 0.7655417, 0.921690464, 0.949911654, 0.881107092, 0.878258407, 0.9337807, 0.77309656, 0.927844763, 0.950898826, 0.88975817, 0.883560836, 0.93201953, 0.78449756, 0.922097325, 0.951395988, 0.889564931, 0.882264256, 0.93731034, 0.7925523, 0.931535542, 0.953856409, 0.889712512, 0.87823379, 0.926110208, 0.768424273, 0.922828794, 0.950166404, 0.88103956, 0.880649388, 0.9347537, 0.78015965, 0.929784894, 0.951732337, 0.889662027, 0.885906398, 0.933399022, 0.786565065, 0.923834324, 0.952176034, 0.890314281, 0.88512671, 0.938512743, 0.795438468, 0.934530139, 0.954596698, 0.891209245, 0.881639719, 0.927442789, 0.766198277, 0.927053213, 0.950680375, 0.88367027, 0.88188082, 0.934891641, 0.776965082, 0.931427896, 0.95153445, 0.89098537, 0.886247039, 0.932585657, 0.78321147, 0.923957884, 0.951927066, 0.890981793, 0.88551122, 0.9380375, 0.7931672, 0.933651984, 0.954266489, 0.892397702, 0.881899893, 0.92715603, 0.77200073, 0.92672509, 0.950488567, 0.884751976, 0.882873237, 0.9355575, 0.7809425, 0.932061553, 0.951383471, 0.892324328, 0.884842694, 0.93402, 0.79237634, 0.925517797, 0.951465428, 0.892961979, 0.882395566, 0.9385945, 0.7986286, 0.934653342, 0.954090953, 0.893669248, 0.878394961, 0.9272689, 0.78025305, 0.92543608, 0.950160742, 0.88517642, 0.880066931, 0.93538964, 0.7825772, 0.931204438, 0.9519099, 0.894126415, 0.888423264, 0.93609774, 0.796745, 0.926085472, 0.952002585, 0.894105554, 0.885179579, 0.9389012, 0.80357754, 0.933240652, 0.95475769, 0.895675719, 0.881824017, 0.92762333, 0.78347677, 0.923125505, 0.950837195, 0.886244953, 0.881993651, 0.9361348, 0.79126304, 0.931173205, 0.951340854, 0.893457294, 0.886910677, 0.93505704, 0.8037456, 0.925048709, 0.951998413, 0.894257009, 0.886143446, 0.9390661, 0.8062721, 0.934049189, 0.954599321, 0.894153476, 0.881789029, 0.92798316, 0.7826897, 0.925853372, 0.951164067, 0.886911809, 0.882823288, 0.9361159, 0.7870675, 0.932714522, 0.952640712, 0.895500839, 0.887503088, 0.9343422, 0.7922796, 0.925231159, 0.952672303, 0.896171689, 0.885479212, 0.9384728, 0.79955363, 0.934328318, 0.954946578, 0.89632374, 0.881300747, 0.9270348, 0.77978903, 0.925895751, 0.95099479, 0.888015568, 0.882475674, 0.935673118, 0.787991166, 0.931926012, 0.952540338, 0.89679867, 0.887932301, 0.9336256, 0.7954086, 0.924428403, 0.953144252, 0.894735992, 0.886069775, 0.93813026, 0.8010997, 0.933919609, 0.955542564, 0.895541966, 0.881845772, 0.927140534, 0.781617343, 0.925890446, 0.952018678, 0.888756454, 0.88304776, 0.93546778, 0.789353251, 0.932685077, 0.953667939, 0.89700532, 0.886930287, 0.933355391, 0.792675734, 0.924688041, 0.953884184, 0.896737874, 0.885719061, 0.937846422, 0.797906041, 0.934201241, 0.955668867, 0.89794898, 0.882003129, 0.92685616, 0.773089111, 0.925317705, 0.951967061, 0.889157534, 0.883593857, 0.935799539, 0.783719659, 0.931366026, 0.953692555, 0.897529066, 0.888369381, 0.93395114, 0.7930822, 0.924346089, 0.953667104, 0.896382391, 0.888206363, 0.93820053, 0.8022969, 0.933951557, 0.956241548, 0.896892905, 0.883648992, 0.926580548, 0.781003118, 0.925235927, 0.952413678, 0.888960361, 0.885634422, 0.935556531, 0.787781239, 0.930515945, 0.953931153, 0.896020949, 0.88961643, 0.934265435, 0.790525198, 0.923632443, 0.95443964, 0.895145476, 0.886182606, 0.93842411, 0.799254835, 0.932565153, 0.956370533, 0.894695997, 0.880618691, 0.926954091, 0.780171514, 0.924384356, 0.952377558, 0.886956751, 0.881511033, 0.9355982, 0.78779924, 0.929920256, 0.953980505, 0.896179438, 0.886223972, 0.9335206, 0.79237807, 0.923329592, 0.954468191, 0.896073937, 0.885199845, 0.9381544, 0.8001637, 0.933090866, 0.956688583, 0.896250129, 0.87927103, 0.92655313, 0.7783464, 0.924253404, 0.952545702, 0.887287855, 0.880184591, 0.934775591, 0.78396076, 0.929823697, 0.954253674, 0.894758344, 0.886124372, 0.9326915, 0.7921345, 0.922968507, 0.954265475, 0.894626617, 0.883811116, 0.936908662, 0.797399521, 0.932417333, 0.956788301, 0.894983053, 0.879014611, 0.925414443, 0.776875675, 0.924614966, 0.952312469, 0.885490537, 0.880036831, 0.93418473, 0.78189522, 0.930290401, 0.954002857, 0.894313931, 0.884114087, 0.932163775, 0.788402975, 0.9228701, 0.953776062, 0.894315898, 0.883692145, 0.936631441, 0.796495616, 0.932656169, 0.95642525, 0.894881666, 0.880480409, 0.9253335, 0.777884901, 0.923233807, 0.952393413, 0.886617482, 0.881078839, 0.934211135, 0.785302699, 0.929620147, 0.954469085, 0.895622671, 0.885501564, 0.932217956, 0.789765477, 0.923611581, 0.954580724, 0.895370424, 0.884103179, 0.937096119, 0.797166288, 0.932726562, 0.956964552, 0.896370947, 0.880011082, 0.926136076, 0.775119066, 0.924070656, 0.952764571, 0.888202965, 0.881236136, 0.935039222, 0.783137619, 0.930563331, 0.954626322, 0.897203326, 0.886478722, 0.933246255, 0.79107672, 0.923995852, 0.954559088, 0.896591485, 0.883903265, 0.937725067, 0.800670683, 0.93358463, 0.956917107, 0.896799803, 0.880400836, 0.926922441, 0.776419222, 0.925147057, 0.95255816, 0.888813257, 0.882463396, 0.935259879, 0.780881882, 0.930207253, 0.953975976, 0.897219896, 0.888339162, 0.93328321, 0.789230049, 0.923388839, 0.953750372, 0.897145271, 0.88637495, 0.937563419, 0.796680331, 0.931569815, 0.956308603, 0.896866441, 0.88324064, 0.926332057, 0.775210857, 0.923250914, 0.952272117, 0.8888399, 0.884770393, 0.934564233, 0.789343894, 0.92931211, 0.954187214, 0.898123682, 0.889989078, 0.933166742, 0.79724741, 0.922408104, 0.954040289, 0.898078084, 0.887818515, 0.938061774, 0.806557238, 0.931197286, 0.956380248, 0.898550987, 0.882736146, 0.927083969, 0.784328341, 0.923440635, 0.952253342, 0.890809774, 0.885024011, 0.935524404, 0.789334416, 0.929121733, 0.95421654, 0.898157239, 0.889455497, 0.933721185, 0.799567223, 0.92258805, 0.954162896, 0.89818716, 0.886933506, 0.939057767, 0.805698276, 0.93176806, 0.956280231, 0.897807121, 0.884157896, 0.928486586, 0.785984755, 0.923144817, 0.952477276, 0.890916586, 0.88488996, 0.936259091, 0.791845679, 0.929432273, 0.953965425, 0.899474978, 0.890515566, 0.93342185, 0.795256138, 0.92243588, 0.953713715, 0.898818791, 0.88812077, 0.937396526, 0.802007616, 0.931874871, 0.956067741, 0.898652852, 0.8839553, 0.926250994, 0.780047894, 0.923121274, 0.952140272, 0.89117837, 0.884390056, 0.934437513, 0.784084201, 0.929926455, 0.953983307, 0.900107145, 0.888959825, 0.932886541, 0.794207156, 0.924097896, 0.95392108, 0.900270224, 0.889016747, 0.937931836, 0.804062366, 0.933020473, 0.956279457, 0.898742855, 0.883978069, 0.926831603, 0.782230377, 0.924878776, 0.952423394, 0.892086983, 0.886586547, 0.9355914, 0.788741946, 0.930013239, 0.954046369, 0.900986433, 0.890578449, 0.934087276, 0.798230112, 0.924262643, 0.953962266, 0.902061164, 0.89015317, 0.938917696, 0.806349576, 0.933434546, 0.955931306, 0.901376486, 0.884856343, 0.92787993, 0.778676212, 0.924010456, 0.952027917, 0.893551826, 0.882486463, 0.934361935, 0.781137407, 0.930636048, 0.953561485, 0.900746047, 0.888655663, 0.933115423, 0.792188406, 0.923947155, 0.953406751, 0.901049554, 0.887536705, 0.938477159, 0.801775634, 0.93227911, 0.955385864, 0.901561439, 0.882267237, 0.926825762, 0.777027309, 0.922754586, 0.951257348, 0.893177032, 0.884855866, 0.935166478, 0.786062479, 0.929811895, 0.953241408, 0.900209248, 0.887499213, 0.932887256, 0.793659806, 0.922896922, 0.953349054, 0.900428236, 0.886093676, 0.937550247, 0.800470173, 0.931180418, 0.955603957, 0.899844229, 0.881852329, 0.926425815, 0.782418013, 0.922347426, 0.951434195, 0.892141819, 0.882436872, 0.934684277, 0.789415717, 0.928810179, 0.953405976, 0.899930239, 0.887450218, 0.932440102, 0.796368718, 0.92210573, 0.95317328, 0.900002003, 0.885843277, 0.937973142, 0.804542959, 0.931253195, 0.955117404, 0.899078012, 0.88254863, 0.927174449, 0.785123706, 0.922944009, 0.95127666, 0.892128825, 0.884192348, 0.935324371, 0.790983498, 0.929401934, 0.953355789, 0.899958372, 0.888710082, 0.933891535, 0.798631608, 0.9223169, 0.953069, 0.900181174, 0.887799919, 0.93869203, 0.8080177, 0.9315465, 0.9552945, 0.899851799, 0.883351326, 0.9279264, 0.7886522, 0.923300207, 0.951326072, 0.89266324, 0.88443023, 0.93582475, 0.79309785, 0.92971987, 0.95348305, 0.900391579, 0.889392614, 0.9342065, 0.80121636, 0.92304003, 0.9532689, 0.900715947, 0.888346493, 0.9388673, 0.80947727, 0.9323187, 0.955506, 0.900303841, 0.884382725, 0.9283343, 0.79061097, 0.9235567, 0.9513287, 0.892777681, 0.884893596, 0.93599844, 0.7955101, 0.9298978, 0.9534789, 0.900671542, 0.889610767, 0.934258819, 0.801674366, 0.923138142, 0.953099191, 0.900376737, 0.887756288, 0.938833177, 0.809101939, 0.9324848, 0.9554109, 0.899945021, 0.883272231, 0.928072214, 0.788584709, 0.923696697, 0.951313794, 0.892326891, 0.885242641, 0.93613815, 0.79544425, 0.92975897, 0.95336574, 0.90035516, 0.890102029, 0.93423593, 0.80239755, 0.9227198, 0.95304734, 0.899878144, 0.887473583, 0.9388202, 0.80840945, 0.9315435, 0.95522606, 0.8995124, 0.882669, 0.9279021, 0.7880282, 0.92286897, 0.95111305, 0.892184317, 0.883679867, 0.9355422, 0.7928746, 0.92901325, 0.9531037, 0.899920344, 0.889319181, 0.93419075, 0.8004427, 0.92224205, 0.9529215, 0.89953053, 0.887988687, 0.93880475, 0.8089599, 0.9315381, 0.9551448, 0.8993717, 0.88344926, 0.9277882, 0.7886224, 0.92280614, 0.9509865, 0.892115355, 0.884098947, 0.9354553, 0.7922997, 0.92833143, 0.95287013, 0.899611413, 0.888242006, 0.9336312, 0.7995552, 0.921924, 0.95265085, 0.899704099, 0.887262583, 0.938319027, 0.806308031, 0.931504607, 0.954853475, 0.899389386, 0.882748306, 0.927482605, 0.78395468, 0.922792435, 0.95079881, 0.892093241, 0.884299815, 0.9355294, 0.79100364, 0.929276228, 0.952895761, 0.899934411, 0.889305472, 0.93380696, 0.7971302, 0.92221868, 0.952648818, 0.899516642, 0.887815595, 0.938370824, 0.804350257, 0.9312671, 0.9547902, 0.899222732, 0.883392811, 0.9276461, 0.7835442, 0.9227568, 0.95069665, 0.891870081, 0.883946955, 0.9354324, 0.78951967, 0.92919725, 0.9528619, 0.899935484, 0.888557374, 0.933867335, 0.795490623, 0.9220893, 0.9525319, 0.899726331, 0.88727349, 0.93866396, 0.8042106, 0.9316829, 0.95481366, 0.89953345, 0.883115, 0.92774487, 0.7832208, 0.9228659, 0.9509207, 0.892837167, 0.883942664, 0.935724, 0.78826743, 0.92884487, 0.9528447, 0.900030077, 0.888189614, 0.93380713, 0.7944705, 0.92198956, 0.95272756, 0.9002859, 0.887162566, 0.93843746, 0.80396223, 0.93158704, 0.9548889, 0.89957887, 0.8829824, 0.9271422, 0.7827602, 0.92321074, 0.9506614, 0.891767859, 0.883821309, 0.9350913, 0.7867867, 0.92895937, 0.9526925, 0.899577796, 0.88834554, 0.9336394, 0.794402, 0.9219213, 0.95245683, 0.899657488, 0.886092067, 0.93801206, 0.801292, 0.93064046, 0.95452976, 0.89853764, 0.8817463, 0.92684656, 0.78115803, 0.92257404, 0.9504851, 0.891681254, 0.882112622, 0.9345311, 0.7855415, 0.928272069, 0.952781796, 0.899435282, 0.886871159, 0.9327826, 0.7924805, 0.921801448, 0.952596009, 0.899629653, 0.886985183, 0.9374924, 0.79198897, 0.929572284, 0.954244733, 0.898449183, 0.88206923, 0.9263309, 0.7784522, 0.9212282, 0.9506098, 0.89139396, 0.882040501, 0.9344849, 0.7864096, 0.9278232, 0.9528095, 0.899015784, 0.887925804, 0.93258005, 0.79169, 0.9209637, 0.95230544, 0.899325788, 0.886242867, 0.9374117, 0.79982924, 0.929609418, 0.954492629, 0.898711324, 0.881034553, 0.9259246, 0.77995527, 0.922339618, 0.950777352, 0.891474545, 0.881217241, 0.9342814, 0.78680533, 0.928267539, 0.952665985, 0.89835304, 0.886336267, 0.9322964, 0.7945368, 0.921030819, 0.952255785, 0.898199916, 0.885523081, 0.93742186, 0.8045108, 0.930497289, 0.95455271, 0.898084939, 0.881928444, 0.9263788, 0.7826905, 0.921661675, 0.950636983, 0.891112387, 0.881291509, 0.9346719, 0.78679895, 0.92783624, 0.95273626, 0.898694456, 0.886437595, 0.9322874, 0.7942363, 0.9212591, 0.9526791, 0.898634851, 0.886345267, 0.937349916, 0.803862929, 0.93113184, 0.954897344, 0.898017168, 0.88140285, 0.926343679, 0.783078671, 0.921832442, 0.950786293, 0.890115619, 0.881922066, 0.934508622, 0.788526177, 0.927989781, 0.952964067, 0.898469865, 0.886866808, 0.9320453, 0.7936574, 0.921365976, 0.952689707, 0.89861995, 0.884869218, 0.9365878, 0.80241734, 0.930274189, 0.954457581, 0.8983014, 0.87880063, 0.92484534, 0.7788222, 0.92134726, 0.95041275, 0.89073962, 0.879581213, 0.9330587, 0.784866, 0.927700281, 0.952422738, 0.898778677, 0.885000348, 0.931087434, 0.793032944, 0.92095226, 0.952312469, 0.898945332, 0.883452713, 0.9360909, 0.80078036, 0.929681778, 0.954364419, 0.898781002, 0.878227949, 0.9245874, 0.77733624, 0.92096746, 0.950234473, 0.891226232, 0.87965852, 0.933017612, 0.784077764, 0.926642418, 0.952482462, 0.899088383, 0.884207845, 0.930786192, 0.789999485, 0.919660032, 0.952212811, 0.899326086, 0.883667886, 0.936086237, 0.799001813, 0.929182231, 0.95451808, 0.89876157, 0.878700733, 0.924972594, 0.776775301, 0.920744419, 0.950340569, 0.891639531, 0.879572928, 0.933284998, 0.782322049, 0.92678982, 0.952425361, 0.899122357, 0.884251177, 0.931247115, 0.789468348, 0.919682205, 0.952324271, 0.899242818, 0.884100735, 0.936247349, 0.797519267, 0.929082632, 0.954359829, 0.8989991, 0.87909377, 0.925167441, 0.77594918, 0.920776844, 0.950387239, 0.891615152, 0.880646348, 0.933509648, 0.781816721, 0.926683426, 0.952307284, 0.899040401, 0.885140002, 0.931394339, 0.787922382, 0.91961354, 0.952069283, 0.899276137, 0.883677065, 0.936454952, 0.797584772, 0.929322302, 0.954141617, 0.899084628, 0.879118264, 0.925272048, 0.775321841, 0.92045337, 0.950242221, 0.892187774, 0.880544484, 0.933658719, 0.782731831, 0.926844776, 0.952298105, 0.89906776, 0.884417772, 0.931150973, 0.789285183, 0.920087695, 0.952177107, 0.899085522, 0.884520531, 0.936549008, 0.798589826, 0.929117382, 0.954112113, 0.898703873, 0.879243493, 0.925154686, 0.774848044, 0.920624375, 0.950164795, 0.891597569, 0.880598366, 0.93363899, 0.782223463, 0.926463366, 0.952260911, 0.89903599, 0.883917809, 0.931303859, 0.788461745, 0.919443786, 0.952162981, 0.899138987, 0.883129418, 0.936192513, 0.797106385, 0.928515673, 0.954010427, 0.89864248, 0.877997816, 0.924932837, 0.776437521, 0.919859111, 0.94999373, 0.891983688, 0.879842997, 0.933290184, 0.782227993, 0.925885618, 0.952194393, 0.899516582, 0.884770155, 0.931248903, 0.788320363, 0.918704271, 0.951835692, 0.899056911, 0.883530319, 0.936500847, 0.798685253, 0.928129375, 0.953801215, 0.898971915, 0.877925217, 0.925204933, 0.77638334, 0.919254601, 0.949764073, 0.891469836, 0.879414678, 0.933541, 0.780871749, 0.925483763, 0.95187062, 0.899176776, 0.883868337, 0.931376278, 0.787842274, 0.918403268, 0.951860666, 0.89928323, 0.88288486, 0.936613441, 0.797195673, 0.928134561, 0.953868568, 0.899150193, 0.878011763, 0.925337672, 0.775016069, 0.919262648, 0.949842453, 0.891745806, 0.879202485, 0.933693826, 0.782827854, 0.92554903, 0.951951504, 0.89958185, 0.883939922, 0.931641877, 0.789608657, 0.918217063, 0.951765954, 0.8993481, 0.88303477, 0.936687887, 0.798470855, 0.927688181, 0.953844368, 0.89945906, 0.87819415, 0.925593436, 0.7757653, 0.91925025, 0.949829757, 0.892195821, 0.879366755, 0.93402785, 0.7822294, 0.92513144, 0.9520185, 0.89984417, 0.883886099, 0.93199104, 0.78955424, 0.918009877, 0.951857328, 0.8996628, 0.8830043, 0.93719524, 0.7986667, 0.927628577, 0.953915834, 0.899781108, 0.87797761, 0.925653279, 0.776083529, 0.91848624, 0.9499877, 0.892144859, 0.879318058, 0.9337292, 0.7830525, 0.92539024, 0.95218277, 0.899631441, 0.884098053, 0.93154788, 0.7898072, 0.91791296, 0.9518788, 0.89926517, 0.8825744, 0.9367558, 0.8003974, 0.92784184, 0.9539125, 0.8995296, 0.87789184, 0.92557305, 0.77867615, 0.91973954, 0.95005494, 0.8920249, 0.87986, 0.933903813, 0.785179317, 0.92622995, 0.9521448, 0.899216413, 0.884319782, 0.931834936, 0.791321218, 0.9186899, 0.95193326, 0.899221241, 0.883569658, 0.937044084, 0.802740693, 0.92863923, 0.95396966, 0.899574995, 0.87933749, 0.925715387, 0.781522036, 0.91973573, 0.950045466, 0.891656578, 0.881143093, 0.93396467, 0.788840115, 0.92626584, 0.952087, 0.89916116, 0.886717319, 0.9319898, 0.79864043, 0.919446409, 0.951823175, 0.89928406, 0.88658, 0.93688387, 0.80788535, 0.9293153, 0.95389915, 0.8995892, 0.8811622, 0.9257577, 0.7853107, 0.9210073, 0.9498314, 0.892136872, 0.882441401, 0.93421406, 0.79285026, 0.9272786, 0.9520512, 0.899355531, 0.886416614, 0.9321155, 0.8030072, 0.9212891, 0.95193183, 0.8989477, 0.88603246, 0.9368786, 0.81024414, 0.929422, 0.95387846, 0.9000621, 0.88285506, 0.9254709, 0.7918635, 0.92130333, 0.9495388, 0.891895294, 0.880512059, 0.9335084, 0.79468435, 0.92881125, 0.95191497, 0.899829507, 0.885770857, 0.9315672, 0.80112165, 0.92150223, 0.95172817, 0.89861476, 0.8864227, 0.9365997, 0.8098463, 0.93126386, 0.9540187, 0.89910877, 0.8809704, 0.92543507, 0.78963655, 0.9233144, 0.95013434, 0.891082406, 0.883301139, 0.9337965, 0.79437375, 0.9293427, 0.9522422, 0.898840904, 0.887816906, 0.9317893, 0.79955804, 0.92215466, 0.9519558, 0.8984847, 0.8883578, 0.93691045, 0.80964166, 0.93093973, 0.9540735, 0.8984583, 0.88269174, 0.92600244, 0.7875143, 0.92229146, 0.9499423, 0.890163779, 0.883890033, 0.934122, 0.7913833, 0.928312, 0.95214987, 0.897944748, 0.88710165, 0.9315921, 0.79653084, 0.9212083, 0.95180255, 0.8983663, 0.88832074, 0.93690646, 0.8064637, 0.9307596, 0.95393527, 0.8979804, 0.88216376, 0.9253876, 0.7844937, 0.92240036, 0.9500151, 0.890100181, 0.884477735, 0.93323535, 0.78836167, 0.92750424, 0.951872, 0.898136973, 0.887752175, 0.93111336, 0.79247946, 0.9203722, 0.95155174, 0.898177, 0.8873366, 0.93626714, 0.80504507, 0.9295917, 0.95359236, 0.89767426, 0.8828782, 0.9248934, 0.785206, 0.92071015, 0.94961184, 0.889969885, 0.885224521, 0.93388456, 0.7851916, 0.9266192, 0.95168185, 0.897244275, 0.889661431, 0.9318084, 0.79001075, 0.91906995, 0.9512548, 0.89738744, 0.8897126, 0.93685186, 0.8021145, 0.9290362, 0.9534399, 0.8966884, 0.8843879, 0.9251201, 0.7795848, 0.919838, 0.9493932, 0.888908565, 0.884907126, 0.93359137, 0.7830699, 0.9259951, 0.9516545, 0.897410929, 0.889437437, 0.9313436, 0.7909558, 0.9189248, 0.9514126, 0.8972566, 0.8906373, 0.93667334, 0.7995657, 0.9288151, 0.9535487, 0.8963051, 0.88615894, 0.925412416, 0.777040184, 0.9196588, 0.9494823, 0.889075339, 0.886879265, 0.9336256, 0.78114045, 0.92558026, 0.9515268, 0.896866262, 0.888956726, 0.9314047, 0.7890753, 0.9182695, 0.9513438, 0.89688665, 0.8884387, 0.93650615, 0.7982142, 0.92775226, 0.95343554, 0.89583415, 0.88367176, 0.925457, 0.7783961, 0.9188677, 0.9492653, 0.887374461, 0.884852052, 0.9336895, 0.7845435, 0.92595935, 0.9515673, 0.896405935, 0.889699817, 0.93176556, 0.7890299, 0.91808945, 0.9512373, 0.8964572, 0.88755447, 0.93655425, 0.7980975, 0.9275031, 0.9533272, 0.89544207, 0.8814967, 0.9249369, 0.7751975, 0.9186997, 0.949109, 0.887842298, 0.88312465, 0.93322194, 0.78091735, 0.925093, 0.951303, 0.896054804, 0.887496889, 0.9310025, 0.78817296, 0.9179252, 0.9511662, 0.8958702, 0.8869208, 0.93614286, 0.7985096, 0.9275547, 0.9530719, 0.895157, 0.88106906, 0.9246922, 0.77418613, 0.9188632, 0.94909656, 0.887246609, 0.881197631, 0.9329553, 0.780717, 0.92532074, 0.951149, 0.895722151, 0.886384308, 0.93106323, 0.7862771, 0.9175856, 0.9506945, 0.895762086, 0.886985898, 0.9364333, 0.79702395, 0.9273894, 0.952724, 0.895409942, 0.882758856, 0.92550695, 0.777941, 0.9188172, 0.9487933, 0.887215376, 0.884051085, 0.93386245, 0.7833394, 0.9248092, 0.9507473, 0.89578265, 0.889058948, 0.9315033, 0.78925216, 0.91832936, 0.95091885, 0.8959388, 0.8878192, 0.9366287, 0.7972792, 0.92832863, 0.9531916, 0.8949441, 0.88236225, 0.9251604, 0.7738289, 0.9191294, 0.94896877, 0.887351394, 0.883886874, 0.9335508, 0.77960515, 0.9256743, 0.95111275, 0.895691693, 0.887646556, 0.93142116, 0.787867, 0.91832554, 0.9511406, 0.8961693, 0.8870534, 0.93616784, 0.7962101, 0.92750037, 0.9531957, 0.895506918, 0.88167274, 0.9251234, 0.77428347, 0.919305, 0.9491453, 0.888134599, 0.883203864, 0.9336074, 0.78001475, 0.92613024, 0.9513524, 0.896321237, 0.888121724, 0.9314582, 0.78822285, 0.919188, 0.951211, 0.896447599, 0.888039172, 0.9364335, 0.79728925, 0.9284927, 0.9531673, 0.895723879, 0.882006466, 0.92525554, 0.7742871, 0.91970843, 0.94926065, 0.887793303, 0.882782757, 0.933354, 0.7799334, 0.926040471, 0.951398253, 0.896096051, 0.887117326, 0.931129, 0.7870104, 0.91911566, 0.9514151, 0.896214604, 0.887035787, 0.93644947, 0.796609, 0.928627729, 0.953397751, 0.895513773, 0.881370723, 0.92497545, 0.7723727, 0.919685245, 0.949242055, 0.888149917, 0.882778466, 0.9333845, 0.77859366, 0.92589587, 0.951334596, 0.896535635, 0.886802793, 0.9310072, 0.7847554, 0.918294549, 0.950896442, 0.896618426, 0.886155546, 0.93605566, 0.79503995, 0.92773473, 0.9530662, 0.8951502, 0.8804381, 0.9247076, 0.77040327, 0.918793857, 0.94886893, 0.887827814, 0.881822228, 0.93307126, 0.77814364, 0.9254598, 0.95120084, 0.896318316, 0.886711776, 0.9309438, 0.7853427, 0.91782475, 0.9508873, 0.8968715, 0.8866242, 0.9358293, 0.79544586, 0.92743134, 0.9530328, 0.8962895, 0.8802391, 0.9245172, 0.7717217, 0.9190138, 0.9490316, 0.8888279, 0.8812405, 0.9330894, 0.7776017, 0.9256774, 0.95120376, 0.896798909, 0.88579303, 0.9311925, 0.7840459, 0.91855884, 0.95101374, 0.89737034, 0.8855244, 0.9362063, 0.79697955, 0.9291213, 0.9531087, 0.8969542, 0.88060594, 0.9249657, 0.77427, 0.9200759, 0.9490033, 0.88914394, 0.88085616, 0.93321, 0.7798829, 0.9264952, 0.95124596, 0.897492826, 0.885255158, 0.9310504, 0.7861137, 0.91938454, 0.9509111, 0.897783697, 0.885040343, 0.9359111, 0.7954199, 0.9281468, 0.9530458, 0.89609605, 0.8789092, 0.92411554, 0.7746073, 0.91926265, 0.9490474, 0.888320327, 0.880368829, 0.932823241, 0.781686664, 0.92630553, 0.9513167, 0.896896362, 0.885264218, 0.930797756, 0.787558913, 0.9187155, 0.9511313, 0.8974139, 0.8848532, 0.93556154, 0.79766583, 0.9278761, 0.9531856, 0.89638704, 0.87965757, 0.92435515, 0.7746003, 0.919223964, 0.949074864, 0.8887876, 0.8813637, 0.9329475, 0.78177583, 0.925596118, 0.951223075, 0.896977961, 0.885344744, 0.930788755, 0.788452744, 0.918334484, 0.950973988, 0.897236645, 0.885110438, 0.93580544, 0.797296762, 0.927799702, 0.953186035, 0.896020472, 0.87987262, 0.924594998, 0.774350464, 0.918902159, 0.949103653, 0.888261735, 0.881164014, 0.933044553, 0.780130804, 0.925533295, 0.951197743, 0.897021592, 0.885129869, 0.930749893, 0.786724925, 0.918151855, 0.951065481, 0.897099495, 0.884811163, 0.935861528, 0.796900332, 0.927748561, 0.953140795, 0.896007597, 0.879577994, 0.924678326, 0.774877429, 0.919163525, 0.949042559, 0.88806814, 0.879859626, 0.933006704, 0.781101227, 0.926133752, 0.95138061, 0.896617651, 0.885224581, 0.930707037, 0.786833942, 0.9188031, 0.9511014, 0.89665705, 0.885078728, 0.935875714, 0.796920538, 0.9281282, 0.95315105, 0.89554143, 0.879537284, 0.924695551, 0.774694443, 0.919228792, 0.949031711, 0.887822092, 0.880916655, 0.933027327, 0.779715896, 0.9256953, 0.951212704, 0.896344841, 0.884363055, 0.930647969, 0.78617543, 0.918330371, 0.951009035, 0.896546304, 0.884227037, 0.935756207, 0.796443164, 0.927698016, 0.95317781, 0.895491004, 0.878720284, 0.924616158, 0.773213804, 0.919019103, 0.949020624, 0.887981713, 0.879372597, 0.933004916, 0.777912199, 0.925302982, 0.950910568, 0.896559715, 0.883782923, 0.9306895, 0.7854107, 0.917650342, 0.950667977, 0.8967505, 0.88435835, 0.935744286, 0.795129776, 0.92670465, 0.9528256, 0.895896912, 0.878310919, 0.924612403, 0.771514952, 0.917972207, 0.948684096, 0.888070464, 0.879509985, 0.93296963, 0.779500782, 0.924705, 0.95098776, 0.89652586, 0.883718014, 0.930867672, 0.785966814, 0.917362332, 0.950680733, 0.897020936, 0.88399303, 0.93582386, 0.7959941, 0.926464736, 0.952877998, 0.895468295, 0.878118932, 0.924369812, 0.772080183, 0.917734504, 0.948622942, 0.887828827, 0.879743278, 0.93304706, 0.7794076, 0.924281597, 0.950783968, 0.896254778, 0.884049714, 0.930766463, 0.785013795, 0.916764319, 0.950576007, 0.89619112, 0.88397187, 0.9356681, 0.79605156, 0.9260716, 0.95275646, 0.895234048, 0.878187776, 0.92456055, 0.7734855, 0.917193234, 0.948695898, 0.887800455, 0.879547536, 0.9330447, 0.78095746, 0.92406607, 0.95095706, 0.896251559, 0.884240925, 0.930872202, 0.787073135, 0.9168531, 0.95066917, 0.896027803, 0.884531975, 0.9358444, 0.7959479, 0.926084459, 0.952684283, 0.895249307, 0.878048241, 0.9247657, 0.77187556, 0.917334676, 0.948643088, 0.887250006, 0.879392326, 0.933099449, 0.779670358, 0.924127638, 0.950703323, 0.895440638, 0.883980572, 0.93088317, 0.78563386, 0.916512728, 0.950616419, 0.895828605, 0.884295046, 0.9360586, 0.7970527, 0.926101625, 0.952724516, 0.894961357, 0.87838608, 0.924943864, 0.774419427, 0.917431355, 0.948468924, 0.887429118, 0.880386531, 0.93335104, 0.7813241, 0.92399776, 0.950828433, 0.896257281, 0.884154439, 0.93115234, 0.78731114, 0.916956604, 0.950542927, 0.896574855, 0.885191977, 0.936199427, 0.798464715, 0.92613703, 0.952563643, 0.894980907, 0.879055142, 0.924879313, 0.775479496, 0.917412996, 0.948558688, 0.887552857, 0.879875481, 0.933304369, 0.78158319, 0.924060047, 0.95078814, 0.896128237, 0.884269714, 0.93103826, 0.7876042, 0.916255534, 0.950480342, 0.896040082, 0.884499371, 0.9359928, 0.7967198, 0.925736845, 0.95258683, 0.895024598, 0.878511786, 0.92481434, 0.7728338, 0.916774631, 0.948546529, 0.887225807, 0.87982583, 0.933233082, 0.779771745, 0.923650146, 0.950740933, 0.895796478, 0.883390486, 0.930990815, 0.785868883, 0.915874481, 0.950588524, 0.89598304, 0.883742809, 0.936199188, 0.79709512, 0.925290525, 0.952708721, 0.8950724, 0.8780818, 0.9248515, 0.77376, 0.91647005, 0.94860864, 0.8870897, 0.8795487, 0.93307114, 0.78117156, 0.92347014, 0.9506263, 0.895412743, 0.884285808, 0.9308415, 0.78585047, 0.9157417, 0.9503928, 0.8958985, 0.8840647, 0.93564796, 0.79691213, 0.9251257, 0.95252043, 0.8951363, 0.87857246, 0.9247258, 0.7751907, 0.91606843, 0.9485531, 0.887462676, 0.879788101, 0.9332138, 0.78060436, 0.92291844, 0.95062953, 0.896017075, 0.883972764, 0.9310962, 0.78600585, 0.9154737, 0.95061606, 0.8960671, 0.8847287, 0.9360297, 0.79673463, 0.9253693, 0.95265895, 0.8950086, 0.87907726, 0.92465335, 0.7733359, 0.91614527, 0.9484584, 0.886800051, 0.880180717, 0.933161438, 0.779268205, 0.92279804, 0.9505426, 0.89519757, 0.884131491, 0.930644572, 0.785178125, 0.915145576, 0.950303853, 0.895160019, 0.884331584, 0.935852528, 0.795980632, 0.924446821, 0.952289879, 0.893983483, 0.877868712, 0.924492776, 0.772102833, 0.915258229, 0.948303819, 0.88656044, 0.879762173, 0.932964265, 0.778172612, 0.92253083, 0.950499296, 0.895265281, 0.884188712, 0.9309469, 0.785234, 0.914997876, 0.950255632, 0.895281315, 0.884137154, 0.936098576, 0.79788053, 0.92428076, 0.95236015, 0.894356251, 0.87828362, 0.924990654, 0.773238599, 0.915321648, 0.948361278, 0.886744082, 0.879450977, 0.933202326, 0.780539572, 0.922700405, 0.950431347, 0.895379007, 0.883494377, 0.930882215, 0.785831571, 0.915081918, 0.950320482, 0.895850003, 0.884047985, 0.935762644, 0.796867251, 0.924522102, 0.952358603, 0.894754231, 0.877499938, 0.924553275, 0.773896515, 0.915690958, 0.948088467, 0.88648212, 0.87835443, 0.932555079, 0.778358638, 0.921976626, 0.949990809, 0.895054817, 0.882662594, 0.930058122, 0.783853948, 0.914038539, 0.949840844, 0.895024657, 0.883027792, 0.935304761, 0.794595659, 0.923710406, 0.95196563, 0.893919766, 0.876616657, 0.924337626, 0.771275759, 0.914860666, 0.947903335, 0.88596946, 0.87822634, 0.932762384, 0.77883482, 0.921801865, 0.950161576, 0.894909799, 0.882711411, 0.930614054, 0.784882843, 0.91421175, 0.950014174, 0.895123899, 0.883044422, 0.935545802, 0.794950902, 0.923842072, 0.952154875, 0.894037604, 0.876964271, 0.924286067, 0.771602213, 0.914546907, 0.948041737, 0.886550307, 0.877865791, 0.93288219, 0.77811867, 0.921571255, 0.950085282, 0.895274341, 0.882414758, 0.930515945, 0.785149932, 0.91382575, 0.949914753, 0.895538628, 0.883166432, 0.935660362, 0.796271563, 0.92374301, 0.952077508, 0.894563854, 0.876737237, 0.924203813, 0.772361398, 0.914713323, 0.947997928, 0.886580944, 0.878312111, 0.932730556, 0.779390633, 0.921669066, 0.950151324, 0.895499825, 0.8827613, 0.930510283, 0.785217404, 0.913936853, 0.94999522, 0.895404637, 0.882746518, 0.93567121, 0.795678854, 0.92361176, 0.952083349, 0.894475818, 0.876650393, 0.924435914, 0.772325516, 0.9144364, 0.947992742, 0.886683106, 0.878216684, 0.933056414, 0.779322922, 0.921495736, 0.950175703, 0.895604134, 0.882592559, 0.930652618, 0.786080658, 0.913843215, 0.950024784, 0.895571828, 0.88332051, 0.935764015, 0.796659231, 0.923236787, 0.952034354, 0.894679129, 0.876924574, 0.924535453, 0.773227274, 0.914152622, 0.948077857, 0.887019873, 0.87810868, 0.933136106, 0.778655171, 0.921296775, 0.950252771, 0.895639718, 0.882578909, 0.930731714, 0.784089804, 0.91371417, 0.950137913, 0.895685315, 0.883308589, 0.935737729, 0.795310795, 0.923174083, 0.952142, 0.894654572, 0.877093017, 0.924573243, 0.771679938, 0.914082766, 0.948002934, 0.886664808, 0.878263474, 0.932880938, 0.778282702, 0.920954704, 0.950166404, 0.895334303, 0.8823663, 0.930518627, 0.783655703, 0.913389146, 0.949885726, 0.895265877, 0.882790208, 0.935605586, 0.794238567, 0.923103988, 0.952099323, 0.89431721, 0.876504302, 0.924432456, 0.771169126, 0.914181471, 0.947956979, 0.886183441, 0.877717912, 0.932955503, 0.778118253, 0.921211481, 0.950054944, 0.894790769, 0.882000446, 0.930497766, 0.784216046, 0.912940085, 0.949897408, 0.894810021, 0.882507443, 0.9355165, 0.7942936, 0.922753572, 0.952086866, 0.893945336, 0.876558602, 0.92440253, 0.76997304, 0.913536191, 0.947948396, 0.88612783, 0.877561152, 0.932725966, 0.776298702, 0.920649529, 0.949930549, 0.894850791, 0.881543398, 0.930527747, 0.782617748, 0.912815988, 0.949787498, 0.894749463, 0.882053673, 0.935686469, 0.793757021, 0.922563076, 0.951952338, 0.893833041, 0.876159191, 0.924789548, 0.771706164, 0.913690329, 0.947855771, 0.885380089, 0.877560496, 0.932841182, 0.777706087, 0.92075491, 0.949935198, 0.894487917, 0.881918192, 0.930568695, 0.784077942, 0.913300633, 0.949621737, 0.894802213, 0.882172406, 0.935522437, 0.794661939, 0.922900081, 0.951838315, 0.893730521, 0.876066029, 0.924484193, 0.770789087, 0.913921773, 0.947727025, 0.885767341, 0.877175033, 0.93291986, 0.77678442, 0.920798481, 0.949882269, 0.894703746, 0.881514609, 0.930414379, 0.784045398, 0.912834764, 0.949634612, 0.8948285, 0.88210493, 0.935539246, 0.795804024, 0.922773659, 0.951825559, 0.8939569, 0.876241744, 0.92429024, 0.772010982, 0.913686097, 0.947720945, 0.8860356, 0.8772889, 0.932599247, 0.778620899, 0.920673907, 0.949804723, 0.894852221, 0.881428361, 0.930426776, 0.783577442, 0.912958741, 0.94964689, 0.895249903, 0.881936371, 0.935641706, 0.795101583, 0.922950625, 0.951830089, 0.894654036, 0.875751853, 0.924485743, 0.772205353, 0.914292216, 0.947717845, 0.886971593, 0.877084196, 0.932958424, 0.780286252, 0.92144227, 0.949900985, 0.895625055, 0.881796062, 0.930664122, 0.786471367, 0.913749099, 0.949669361, 0.895520091, 0.881944299, 0.9356217, 0.79587233, 0.923300922, 0.951749444, 0.894472599, 0.875057399, 0.92435676, 0.7721811, 0.913970828, 0.947667122, 0.886374176, 0.876874447, 0.93297917, 0.77952784, 0.920659959, 0.949909389, 0.895262539, 0.881085157, 0.93078655, 0.7853024, 0.913021028, 0.949721038, 0.8948977, 0.8816407, 0.93553257, 0.796310604, 0.92302835, 0.951966941, 0.894096851, 0.875846028, 0.924465954, 0.773161829, 0.913686931, 0.947838306, 0.88577497, 0.8765219, 0.9326385, 0.77905905, 0.920901835, 0.949954867, 0.894667447, 0.879875064, 0.9301929, 0.78429085, 0.912775159, 0.949714839, 0.89447266, 0.88078594, 0.935500026, 0.795495629, 0.922737956, 0.951939821, 0.893684626, 0.874734402, 0.924327672, 0.772177815, 0.913780391, 0.947875381, 0.885399818, 0.875992715, 0.932532668, 0.779202878, 0.920723498, 0.949999094, 0.894762397, 0.880467594, 0.930389762, 0.785405695, 0.913057685, 0.949672997, 0.894717753, 0.881343722, 0.9354158, 0.79557395, 0.922783732, 0.95182395, 0.893731534, 0.874547303, 0.92409825, 0.7723882, 0.913649201, 0.947700262, 0.885655284, 0.876040399, 0.932590425, 0.778201401, 0.920619249, 0.949703455, 0.894552767, 0.880377591, 0.930473149, 0.784791648, 0.912981868, 0.949645996, 0.89471662, 0.881263316, 0.93551606, 0.7969011, 0.92262083, 0.9520189, 0.89405197, 0.87488955, 0.9243365, 0.77362263, 0.91358036, 0.94780403, 0.88592035, 0.8762114, 0.932511866, 0.779488325, 0.920385599, 0.949762881, 0.894679964, 0.880699694, 0.930418611, 0.785212338, 0.9123457, 0.94944537, 0.89447093, 0.88107646, 0.93550384, 0.79663664, 0.922104537, 0.951685846, 0.8937164, 0.8752218, 0.924467921, 0.77357167, 0.913062692, 0.947411835, 0.885582745, 0.876390934, 0.932904482, 0.780600667, 0.920153797, 0.949597836, 0.894447029, 0.881046832, 0.930612147, 0.787101805, 0.912310958, 0.949347377, 0.894371569, 0.881593764, 0.935433567, 0.797884524, 0.922009349, 0.951640785, 0.8935601, 0.8754221, 0.92430544, 0.7745435, 0.91314435, 0.9475196, 0.88578147, 0.8765519, 0.9325896, 0.78134114, 0.920402, 0.9495384, 0.894573033, 0.880710721, 0.9304753, 0.78673047, 0.91209364, 0.9493368, 0.89409816, 0.8810545, 0.93536407, 0.79803735, 0.9216639, 0.9515283, 0.8929363, 0.87440795, 0.92400396, 0.77582943, 0.91220355, 0.947286904, 0.885059, 0.8763711, 0.9320024, 0.7808234, 0.9193119, 0.94926184, 0.893868685, 0.880312443, 0.9297167, 0.7862965, 0.9113533, 0.9490576, 0.8934893, 0.8807363, 0.9348475, 0.7975021, 0.92111367, 0.951335371, 0.8924502, 0.8743445, 0.923693419, 0.774454057, 0.912162185, 0.947252333, 0.884431839, 0.875998855, 0.93203491, 0.780169129, 0.919118285, 0.949299455, 0.893734097, 0.880447507, 0.929850042, 0.78572005, 0.911138713, 0.949086249, 0.8934662, 0.8809488, 0.93503326, 0.7971538, 0.921159685, 0.951368511, 0.89247805, 0.8746187, 0.92358035, 0.7742587, 0.91190284, 0.94716835, 0.8843352, 0.87614334, 0.9319667, 0.7793885, 0.9190705, 0.94935906, 0.893497765, 0.880420923, 0.92961293, 0.7855727, 0.9111353, 0.94920987, 0.893039, 0.88110656, 0.9348034, 0.7959963, 0.9208083, 0.95140445, 0.8925726, 0.8749579, 0.92347085, 0.7721582, 0.91161686, 0.947261, 0.8843386, 0.87607735, 0.93176025, 0.7798976, 0.91889995, 0.9493868, 0.893402755, 0.880108595, 0.929578, 0.7852105, 0.9107859, 0.94915473, 0.8930428, 0.88054234, 0.93463594, 0.7962582, 0.92101204, 0.9514884, 0.8924557, 0.8744906, 0.92343885, 0.773102, 0.911518, 0.9471409, 0.8838439, 0.87541765, 0.9318059, 0.7789547, 0.91866404, 0.94913685, 0.893007398, 0.880195498, 0.9297166, 0.785679, 0.91063446, 0.9490256, 0.89282835, 0.88096255, 0.9347639, 0.7968454, 0.9207903, 0.95133495, 0.89236325, 0.87479514, 0.92353773, 0.7736536, 0.9118496, 0.94725466, 0.8841872, 0.8762908, 0.93188834, 0.7805428, 0.9189786, 0.9493189, 0.893176198, 0.880084753, 0.9296217, 0.7865138, 0.91088456, 0.9494046, 0.8926182, 0.8801155, 0.9346248, 0.79832125, 0.9208773, 0.9517205, 0.8922183, 0.8739373, 0.92337745, 0.77596295, 0.9118786, 0.9475937, 0.88387096, 0.8757082, 0.93168557, 0.78258234, 0.91891825, 0.9496, 0.893097162, 0.880890846, 0.92965096, 0.7899315, 0.91110605, 0.94949454, 0.892724276, 0.881231427, 0.9350348, 0.7992005, 0.9207124, 0.9514379, 0.8922311, 0.87485003, 0.9234866, 0.77518135, 0.91153246, 0.9472534, 0.88353926, 0.8763617, 0.93172395, 0.781501, 0.9185906, 0.9491661, 0.892936409, 0.880197346, 0.9293812, 0.7867833, 0.9107616, 0.9491309, 0.892641306, 0.880915284, 0.9343993, 0.80037045, 0.9203321, 0.95126104, 0.89117378, 0.874735832, 0.923033, 0.7779656, 0.9113926, 0.9472132, 0.883038878, 0.876320541, 0.93154496, 0.78388005, 0.9186525, 0.94909054, 0.892523766, 0.88133955, 0.9291279, 0.7905566, 0.9105229, 0.94915897, 0.8922443, 0.8836724, 0.9344367, 0.8015175, 0.92084026, 0.9514154, 0.891933799, 0.876430929, 0.9230392, 0.7789126, 0.911718726, 0.947108805, 0.883666098, 0.878490269, 0.931589961, 0.78403002, 0.918663919, 0.94924283, 0.892929196, 0.882001519, 0.92939657, 0.7897435, 0.910761535, 0.949013472, 0.892265558, 0.882279754, 0.9343351, 0.79945123, 0.920688748, 0.951438069, 0.891954601, 0.87554878, 0.92325294, 0.775113761, 0.911516309, 0.947098017, 0.883499622, 0.877206624, 0.931799591, 0.779830098, 0.918481112, 0.948931992, 0.892662942, 0.880151451, 0.929485023, 0.785559356, 0.910123765, 0.949207366, 0.892092407, 0.880603015, 0.934264302, 0.806273937, 0.920433581, 0.951789379, 0.890513301, 0.874663055, 0.92244685, 0.7831141, 0.911700606, 0.947702765, 0.881726503, 0.875306487, 0.93072337, 0.7835106, 0.919000983, 0.949740231, 0.891368449, 0.878682971, 0.9282566, 0.792605, 0.911115766, 0.94955349, 0.890541971, 0.880776465, 0.9338935, 0.8042225, 0.921196282, 0.951643705, 0.890738189, 0.874190688, 0.92294776, 0.7820238, 0.912568808, 0.947874963, 0.882425189, 0.875534058, 0.9313384, 0.7871728, 0.919107556, 0.949174404, 0.891437531, 0.879967988, 0.92928857, 0.79420716, 0.910954177, 0.948923409, 0.891303957, 0.881455183, 0.9343351, 0.80781364, 0.920965612, 0.951393127, 0.890364289, 0.875097394, 0.92284685, 0.7834195, 0.911951423, 0.947118759, 0.882319927, 0.876401842, 0.931438506, 0.78585732, 0.918877959, 0.949126303, 0.891744912, 0.881196976, 0.929183483, 0.792171597, 0.910596907, 0.948998392, 0.891789675, 0.881058991, 0.9343414, 0.8022093, 0.92067564, 0.95125395, 0.891034245, 0.874397933, 0.92287415, 0.78077203, 0.9113013, 0.94710594, 0.882843435, 0.876018107, 0.93129355, 0.78577, 0.91846144, 0.9489836, 0.891964078, 0.880227387, 0.92913526, 0.79435956, 0.910023, 0.94900143, 0.891482115, 0.880847573, 0.9341208, 0.8050232, 0.91996306, 0.95099723, 0.89073807, 0.87430805, 0.9225644, 0.77897346, 0.9105993, 0.94660115, 0.882923067, 0.875375092, 0.9311801, 0.7817034, 0.9174186, 0.9484498, 0.891485512, 0.879551888, 0.92892724, 0.7870003, 0.90934247, 0.94825643, 0.891649485, 0.880629122, 0.9340277, 0.79954296, 0.9190379, 0.95087093, 0.890973389, 0.874191046, 0.9224318, 0.7697224, 0.9100742, 0.94659615, 0.882128119, 0.875689507, 0.93116194, 0.7779446, 0.91715044, 0.9485791, 0.891541541, 0.87984854, 0.92886, 0.782466, 0.9089301, 0.9484389, 0.891421795, 0.880150795, 0.9337733, 0.7930873, 0.918724537, 0.95076853, 0.890855551, 0.87277633, 0.9219667, 0.7662345, 0.908912897, 0.946314335, 0.882230818, 0.874785364, 0.9306164, 0.77155715, 0.916214108, 0.948205173, 0.891883552, 0.878856421, 0.9280805, 0.77387375, 0.908459842, 0.9482131, 0.891446531, 0.879563212, 0.933524668, 0.783922851, 0.918061435, 0.950550556, 0.890186429, 0.872821569, 0.9218223, 0.75637454, 0.908763349, 0.946024358, 0.881561279, 0.873625755, 0.930783093, 0.765119672, 0.916018426, 0.947834969, 0.890769303, 0.877271056, 0.928180456, 0.771561027, 0.907301188, 0.947794616, 0.890601456, 0.877611816, 0.933169305, 0.781426251, 0.916785359, 0.950094104, 0.889400363, 0.871162772, 0.921701789, 0.75739783, 0.907270432, 0.94576019, 0.880739629, 0.872282088, 0.930033684, 0.76719594, 0.91524148, 0.947579861, 0.889962733, 0.876612663, 0.927956522, 0.770899892, 0.90721482, 0.947795391, 0.8908879, 0.87714, 0.9330728, 0.7785092, 0.917446196, 0.950414777, 0.89048177, 0.871004701, 0.92129457, 0.754820287, 0.907577693, 0.945790231, 0.881927192, 0.872052193, 0.9302917, 0.76542383, 0.915496767, 0.948038757, 0.892079711, 0.876394689, 0.9279706, 0.77217966, 0.90728754, 0.9478232, 0.892709, 0.876698, 0.9332002, 0.7813856, 0.9164621, 0.94994646, 0.89115226, 0.87063605, 0.921517491, 0.753947675, 0.9073214, 0.94549274, 0.88377213, 0.87220794, 0.930395126, 0.764169455, 0.91512364, 0.9475126, 0.89262563, 0.87634516, 0.927678406, 0.769728482, 0.906781077, 0.947609067, 0.8925151, 0.8769718, 0.932827592, 0.780153632, 0.9165755, 0.9498732, 0.8916416, 0.8707906, 0.9213762, 0.75544286, 0.9074562, 0.9456611, 0.88315654, 0.8724485, 0.9303596, 0.76358724, 0.9147172, 0.94777054, 0.89192027, 0.87623596, 0.9280143, 0.7676265, 0.9065793, 0.947814, 0.8920273, 0.8768557, 0.9330819, 0.77912676, 0.9162318, 0.9503056, 0.890841, 0.86947566, 0.92103195, 0.7534532, 0.90698606, 0.9457927, 0.8823937, 0.8708218, 0.930101, 0.76432085, 0.91487074, 0.9480232, 0.89145076, 0.8755749, 0.92783046, 0.7708953, 0.90665466, 0.9477911, 0.8916656, 0.8771764, 0.93311036, 0.78127027, 0.91606253, 0.95046735, 0.8919943, 0.8703764, 0.921402633, 0.755917847, 0.9071176, 0.9463751, 0.88433224, 0.87233573, 0.93025047, 0.76527864, 0.9154446, 0.9485386, 0.89342254, 0.8763117, 0.92803115, 0.77238613, 0.90750384, 0.9482128, 0.8934303, 0.8771795, 0.9332962, 0.7840861, 0.9175009, 0.9506942, 0.8924312, 0.870985, 0.9217331, 0.75892985, 0.90818495, 0.9463564, 0.88462967, 0.8726479, 0.93036145, 0.76773864, 0.91605073, 0.94841623, 0.8936057, 0.87709165, 0.9281987, 0.7744365, 0.90831554, 0.948381, 0.89355695, 0.87796104, 0.93341416, 0.7845782, 0.9176927, 0.9507402, 0.89267635, 0.87134486, 0.9219156, 0.75925714, 0.9085641, 0.9463897, 0.88430744, 0.8723161, 0.93060905, 0.76651394, 0.9159544, 0.94849604, 0.89389193, 0.87711096, 0.928195655, 0.772728384, 0.90786994, 0.94831485, 0.8935077, 0.87817615, 0.933457375, 0.784583628, 0.917444825, 0.95061028, 0.89250386, 0.87102586, 0.9215668, 0.7581839, 0.90791076, 0.9463281, 0.8842132, 0.871132, 0.93021363, 0.765091419, 0.914806604, 0.948148251, 0.8926207, 0.87587404, 0.928139269, 0.77161783, 0.907003343, 0.947951317, 0.893362522, 0.876740336, 0.933489799, 0.783702552, 0.917142808, 0.950242281, 0.892346263, 0.869985938, 0.921991408, 0.758589208, 0.908326447, 0.945929408, 0.8848046, 0.8718117, 0.930929, 0.76735663, 0.916271627, 0.947970033, 0.8940747, 0.87677115, 0.9286923, 0.7747025, 0.90827703, 0.94810075, 0.8936995, 0.8770247, 0.93387014, 0.78419566, 0.918125689, 0.950408936, 0.8927068, 0.8703106, 0.922093749, 0.756325424, 0.9091787, 0.94619775, 0.8848663, 0.8718796, 0.930800736, 0.764125347, 0.9165524, 0.94826347, 0.894095898, 0.876121461, 0.928542912, 0.770110726, 0.9087445, 0.94814074, 0.894200087, 0.877255976, 0.9339299, 0.78319746, 0.91854316, 0.950450122, 0.893866, 0.87140435, 0.922596574, 0.758607566, 0.909475267, 0.946525633, 0.885735, 0.87270635, 0.931126714, 0.76595211, 0.916647375, 0.948438883, 0.89446455, 0.8777258, 0.928762913, 0.771970689, 0.908458173, 0.948070765, 0.89420515, 0.87802327, 0.934020579, 0.782846153, 0.918186903, 0.950735331, 0.8938124, 0.8716664, 0.922576785, 0.759141445, 0.909049213, 0.946567595, 0.885642588, 0.873067498, 0.931205571, 0.76821202, 0.916674972, 0.948383868, 0.89483887, 0.8774587, 0.928845465, 0.774760902, 0.908792973, 0.948361814, 0.8939854, 0.87878287, 0.934337914, 0.786084414, 0.918453813, 0.950786948, 0.8931175, 0.8721127, 0.922844529, 0.757926702, 0.908687353, 0.946567714, 0.88492996, 0.8733129, 0.931102931, 0.767749786, 0.916193008, 0.948454082, 0.893834472, 0.878006518, 0.928716123, 0.774157286, 0.908024609, 0.94811511, 0.894362748, 0.878574848, 0.934075594, 0.783399224, 0.91776973, 0.950155556, 0.894270837, 0.871944427, 0.922482312, 0.755692959, 0.90825933, 0.94629246, 0.8864653, 0.87374836, 0.931262314, 0.762120426, 0.91612476, 0.94850314, 0.89527434, 0.87770265, 0.928959548, 0.769744396, 0.90815777, 0.94836813, 0.8939794, 0.8789524, 0.933996, 0.7808254, 0.91847444, 0.95091987, 0.89336044, 0.8727324, 0.9217603, 0.75624233, 0.90887785, 0.94668406, 0.8860051, 0.87375045, 0.931028, 0.7652196, 0.91611093, 0.94888026, 0.8945888, 0.87838346, 0.9288462, 0.77078885, 0.9084008, 0.94876415, 0.89474946, 0.87893844, 0.9339972, 0.78273696, 0.9186182, 0.95142204, 0.89404434, 0.8727868, 0.92251235, 0.75697416, 0.9093764, 0.94724464, 0.88559675, 0.8736559, 0.93118304, 0.7643579, 0.9164198, 0.94922286, 0.89429224, 0.877764, 0.92868084, 0.7698044, 0.9079499, 0.94910115, 0.89397264, 0.8783545, 0.93380517, 0.779009, 0.9176178, 0.95134324, 0.893172, 0.8720206, 0.92229205, 0.7526882, 0.9087083, 0.9468903, 0.885607, 0.873439, 0.93115026, 0.7616091, 0.91643363, 0.94923544, 0.89441794, 0.8778271, 0.9287639, 0.7657923, 0.908216, 0.94885176, 0.8948127, 0.87837464, 0.9339362, 0.7758635, 0.9178715, 0.9510308, 0.89349043, 0.8717585, 0.9224612, 0.74893034, 0.9084125, 0.9468038, 0.8859463, 0.8732489, 0.9311653, 0.7592917, 0.9157052, 0.9488196, 0.89424366, 0.87795794, 0.928722203, 0.765300333, 0.90701747, 0.9486821, 0.8940813, 0.87857366, 0.933837593, 0.776839018, 0.916928053, 0.951020539, 0.8931392, 0.87168854, 0.922496557, 0.751249731, 0.9076431, 0.94670993, 0.88533, 0.8731868, 0.931102514, 0.760783017, 0.915483356, 0.948731363, 0.8937243, 0.87773454, 0.928786993, 0.765999615, 0.907037079, 0.948614538, 0.893484414, 0.877976477, 0.933887899, 0.775096655, 0.917110085, 0.950972974, 0.892914, 0.871689, 0.92245847, 0.7492812, 0.907698095, 0.946373284, 0.88555646, 0.87314147, 0.9311818, 0.7592026, 0.915509939, 0.948330462, 0.89377135, 0.877756476, 0.9287958, 0.76571804, 0.907710731, 0.948709607, 0.894076347, 0.878746212, 0.934111834, 0.776645422, 0.917816818, 0.951007843, 0.892866552, 0.871294558, 0.92261505, 0.75000566, 0.9085406, 0.946824, 0.88477045, 0.87265885, 0.93148816, 0.75963247, 0.9160668, 0.9489078, 0.893887937, 0.877562344, 0.9291943, 0.76703, 0.90781635, 0.94877464, 0.8936644, 0.87842214, 0.9345545, 0.7770859, 0.9178299, 0.95108914, 0.89281076, 0.8718401, 0.92282605, 0.7516635, 0.90861756, 0.94682103, 0.88493735, 0.8730164, 0.9314794, 0.75989217, 0.9157527, 0.94874674, 0.893663347, 0.877275825, 0.9290255, 0.76608574, 0.9074428, 0.94851226, 0.8932653, 0.8780484, 0.9341427, 0.7753334, 0.91726506, 0.9507936, 0.8924688, 0.8719903, 0.9230332, 0.75038606, 0.9074524, 0.94673544, 0.88425434, 0.8738011, 0.93184537, 0.76239294, 0.91541034, 0.94858485, 0.8935739, 0.87818944, 0.9289751, 0.7642148, 0.90744174, 0.94833684, 0.8930381, 0.8785524, 0.9339355, 0.77533025, 0.9169087, 0.9506222, 0.8917537, 0.871404, 0.92232907, 0.7481899, 0.90837878, 0.94633162, 0.8847384, 0.8737815, 0.931236446, 0.758627176, 0.915825605, 0.948159218, 0.893206537, 0.877099514, 0.928708076, 0.764971793, 0.907382905, 0.94790858, 0.893008053, 0.877709448, 0.933822751, 0.776683629, 0.917232752, 0.950434566, 0.892085016, 0.870593369, 0.922141612, 0.750203431, 0.908150434, 0.946178794, 0.883618712, 0.87161243, 0.930876255, 0.759661138, 0.915751815, 0.948482752, 0.892855406, 0.87556231, 0.92827934, 0.765218496, 0.907615006, 0.948310137, 0.892036974, 0.876553655, 0.93339777, 0.774234831, 0.917418003, 0.950793862, 0.891611099, 0.869650781, 0.921931922, 0.748719037, 0.908012569, 0.946516156, 0.883440435, 0.870993316, 0.930553854, 0.757876813, 0.915678322, 0.948441148, 0.892798781, 0.875301361, 0.928157508, 0.767617166, 0.90712136, 0.948328018, 0.891942143, 0.876416028, 0.933367968, 0.779739261, 0.917467773, 0.95101136, 0.891530633, 0.869561195, 0.921757877, 0.752797842, 0.908044159, 0.946580529, 0.882611334, 0.870834947, 0.930734336, 0.764265716, 0.915764928, 0.948873162, 0.892207861, 0.875441313, 0.928534567, 0.771261871, 0.906691611, 0.948732913, 0.89175117, 0.875448346, 0.933705926, 0.781203508, 0.916726112, 0.951515138, 0.891247034, 0.868639946, 0.921929181, 0.756398261, 0.906906843, 0.947265804, 0.882842779, 0.870250463, 0.930708945, 0.765207171, 0.914950788, 0.949251413, 0.892288804, 0.874668062, 0.928442061, 0.771132052, 0.906401694, 0.948685765, 0.891974509, 0.875901282, 0.933635235, 0.778675497, 0.91673094, 0.951079845, 0.891625881, 0.869544983, 0.921975017, 0.752207637, 0.906810105, 0.946788967, 0.883376956, 0.870690167, 0.930587113, 0.760089815, 0.914596856, 0.949176133, 0.893012047, 0.875678003, 0.928447962, 0.762275279, 0.906038523, 0.948717952, 0.89281553, 0.875196874, 0.933731794, 0.77628243, 0.916491091, 0.951184869, 0.892250359, 0.869190693, 0.922286391, 0.749805212, 0.907453597, 0.946712375, 0.884186208, 0.871101856, 0.930830181, 0.758031011, 0.914836407, 0.948698103, 0.893491685, 0.87569344, 0.928207755, 0.761989474, 0.906724215, 0.948437393, 0.893920124, 0.876858473, 0.933480859, 0.774709165, 0.916629076, 0.950965881, 0.892674744, 0.8681795, 0.919766307, 0.735102415, 0.905782878, 0.946487308, 0.884926498, 0.867642403, 0.929763556, 0.747285604, 0.913811326, 0.948538601, 0.893896878, 0.873789668, 0.92759347, 0.756167829, 0.905395508, 0.948121965, 0.893736184, 0.874072075, 0.932836831, 0.769028127, 0.916247904, 0.950684249, 0.892552, 0.8665914, 0.920957565, 0.732820392, 0.905548573, 0.945984364, 0.884983, 0.8658239, 0.928069234, 0.737105787, 0.913527429, 0.947598577, 0.89381075, 0.86929697, 0.925799191, 0.746189535, 0.905197978, 0.947032273, 0.89311445, 0.8691341, 0.930968165, 0.761319518, 0.917235851, 0.95016253, 0.893905, 0.8630939, 0.919040442, 0.730410039, 0.907636881, 0.945906699, 0.884846, 0.86526614, 0.92863059, 0.754534066, 0.914901137, 0.948228657, 0.894034922, 0.871058404, 0.925847709, 0.757491231, 0.907061875, 0.947866797, 0.893834114, 0.871040881, 0.931159675, 0.76796025, 0.916497171, 0.950361907, 0.89325714, 0.86418307, 0.919320643, 0.743087411, 0.907856464, 0.946104825, 0.885666, 0.8665543, 0.928787589, 0.753954351, 0.915777802, 0.948304296, 0.89453393, 0.8709012, 0.92616111, 0.760755718, 0.906786203, 0.948165715, 0.8941097, 0.87119806, 0.931444645, 0.772618055, 0.916620135, 0.950573504, 0.8931141, 0.86479646, 0.919519901, 0.746277928, 0.907439172, 0.946252525, 0.88580024, 0.8673525, 0.928706884, 0.757637501, 0.914521873, 0.947958469, 0.89471155, 0.87208176, 0.925677598, 0.762909055, 0.906185091, 0.947594285, 0.8947873, 0.87363124, 0.931816578, 0.776621282, 0.917810202, 0.950350165, 0.8946328, 0.8673579, 0.919297218, 0.746794879, 0.908026278, 0.945508599, 0.8863219, 0.8683381, 0.9285363, 0.75598556, 0.9149902, 0.94742835, 0.8949267, 0.8725877, 0.925571501, 0.760517001, 0.9059179, 0.9470909, 0.8953839, 0.8734606, 0.931129873, 0.770939648, 0.9170214, 0.94997436, 0.89522886, 0.86878353, 0.920057833, 0.742624521, 0.9077096, 0.9456669, 0.8873176, 0.86959887, 0.92859441, 0.746132433, 0.91428715, 0.9478961, 0.8960736, 0.8743968, 0.925876737, 0.75573808, 0.905825138, 0.947646856, 0.89641166, 0.87344956, 0.931009173, 0.762011647, 0.915854573, 0.949806869, 0.8948735, 0.86801946, 0.919388473, 0.734220088, 0.905748427, 0.945376456, 0.8872378, 0.8704831, 0.928875387, 0.750227869, 0.914798975, 0.947700262, 0.8958065, 0.877407, 0.926883101, 0.759065807, 0.90692538, 0.947784901, 0.89685184, 0.87602395, 0.931957364, 0.772215903, 0.91765666, 0.95010376, 0.895274103, 0.87069577, 0.921184599, 0.749415576, 0.909200668, 0.94622159, 0.888326, 0.87231386, 0.930803001, 0.759679258, 0.916746259, 0.948836684, 0.8968732, 0.8781582, 0.928146124, 0.764364183, 0.908936739, 0.948428154, 0.89657646, 0.8754389, 0.932820439, 0.779059112, 0.918503284, 0.950380325, 0.8952662, 0.8701778, 0.920811713, 0.747333288, 0.908346176, 0.946098745, 0.8876721, 0.8721257, 0.930087686, 0.755034864, 0.915598989, 0.948120058, 0.8961316, 0.87767255, 0.927727342, 0.761354446, 0.908145308, 0.947957337, 0.8964394, 0.87707484, 0.9329249, 0.77412, 0.9178234, 0.95047843, 0.89427817, 0.87121046, 0.92131871, 0.749808729, 0.907893479, 0.946055532, 0.8863325, 0.8722953, 0.929826558, 0.759152949, 0.915620387, 0.948353648, 0.8949893, 0.87707734, 0.927148521, 0.76392132, 0.907659769, 0.948119223, 0.89628226, 0.87558484, 0.9324199, 0.7739145, 0.9174645, 0.9503878, 0.8949209, 0.86963814, 0.920771003, 0.748854339, 0.908180594, 0.946301818, 0.88772696, 0.8707436, 0.929576576, 0.756319046, 0.915571272, 0.94849807, 0.89619, 0.87607616, 0.926615775, 0.763119876, 0.90733093, 0.948263824, 0.8966614, 0.87578046, 0.9318872, 0.77592564, 0.917344391, 0.950605094, 0.89577836, 0.86938906, 0.920517504, 0.746118784, 0.907648385, 0.946362674, 0.8884103, 0.87027025, 0.929577947, 0.755030215, 0.915018916, 0.948564231, 0.8968435, 0.8756473, 0.926817238, 0.761550367, 0.90693027, 0.9478, 0.896528661, 0.875042975, 0.9322827, 0.7727456, 0.9170693, 0.95021796, 0.895444, 0.8690454, 0.9203757, 0.74650806, 0.907476783, 0.945930064, 0.88807225, 0.870118, 0.929427266, 0.75563091, 0.915157378, 0.948116004, 0.8962297, 0.8753484, 0.926717401, 0.762781382, 0.906803608, 0.947880745, 0.89657867, 0.87550944, 0.932097793, 0.773341596, 0.916712403, 0.95028168, 0.895045936, 0.869534969, 0.920226157, 0.747939646, 0.907118857, 0.946203649, 0.888032019, 0.870586693, 0.929642916, 0.753523231, 0.914492071, 0.948474288, 0.8962781, 0.87573284, 0.926865458, 0.760996819, 0.906019926, 0.948111057, 0.896587789, 0.875247955, 0.932095528, 0.7714535, 0.916115642, 0.950500846, 0.8949641, 0.86913216, 0.920153499, 0.743866682, 0.906186759, 0.945829809, 0.887570858, 0.871134222, 0.929513454, 0.753712535, 0.914034486, 0.948085964, 0.896029711, 0.876625299, 0.926817656, 0.759058952, 0.905392885, 0.947392583, 0.896685839, 0.876252234, 0.932030261, 0.771423697, 0.915574014, 0.9497118, 0.894884229, 0.870350361, 0.920570612, 0.744341433, 0.906204581, 0.945470452, 0.887903571, 0.871697903, 0.929524958, 0.753071904, 0.913921356, 0.947597086, 0.896272719, 0.876514018, 0.926836014, 0.758805454, 0.905318141, 0.947471738, 0.896494746, 0.875953436, 0.932292938, 0.770021498, 0.915851355, 0.949646115, 0.894917071, 0.870226741, 0.920601666, 0.744544804, 0.905807674, 0.945242643, 0.888105452, 0.871445596, 0.929783165, 0.754881263, 0.913971841, 0.947625458, 0.896219492, 0.876245022, 0.927112043, 0.761250734, 0.905725837, 0.947405219, 0.896983802, 0.875569046, 0.932374716, 0.772046506, 0.915673435, 0.949459434, 0.894820094, 0.869618177, 0.920330584, 0.745009303, 0.905757308, 0.945244908, 0.887667835, 0.871254265, 0.929642022, 0.7546556, 0.913648784, 0.947369874, 0.896161854, 0.876356125, 0.927063465, 0.7601372, 0.905519664, 0.947344422, 0.896824658, 0.875656426, 0.93205452, 0.771757543, 0.915461957, 0.949566245, 0.895099998, 0.86976248, 0.920249581, 0.744665325, 0.905492783, 0.945202112, 0.888257623, 0.871436477, 0.929444015, 0.753514647, 0.913586318, 0.947594106, 0.896251738, 0.876552641, 0.926656902, 0.760432422, 0.905000985, 0.947400153, 0.896966159, 0.875827014, 0.931999624, 0.769942403, 0.915150106, 0.949645162, 0.895172834, 0.870010138, 0.919999123, 0.74344945, 0.905325294, 0.94541949, 0.888006866, 0.871591508, 0.929160178, 0.751636028, 0.913226008, 0.947465956, 0.896240234, 0.876372874, 0.926499307, 0.759067059, 0.904970527, 0.947305262, 0.896987081, 0.876221836, 0.931858003, 0.76986599, 0.91487211, 0.949415803, 0.894927084, 0.870230675, 0.920105875, 0.743651211, 0.905075192, 0.945003927, 0.887917519, 0.871268094, 0.92937535, 0.752212763, 0.912956774, 0.947197556, 0.895965517, 0.876128078, 0.926600754, 0.759670079, 0.904794335, 0.947043717, 0.896647751, 0.87606746, 0.932066441, 0.77046895, 0.914959073, 0.949274302, 0.89485693, 0.870656312, 0.920144618, 0.745084345, 0.905449927, 0.945017755, 0.88764584, 0.8719729, 0.929393053, 0.753665745, 0.913542151, 0.947143435, 0.895900726, 0.877210498, 0.926714361, 0.75920558, 0.904951394, 0.947086155, 0.896663368, 0.87664336, 0.932074, 0.76922935, 0.915260136, 0.949270427, 0.894859135, 0.87027365, 0.920577288, 0.743000567, 0.905156255, 0.945079088, 0.888136387, 0.8714239, 0.929690957, 0.751257718, 0.913396537, 0.947220862, 0.896282494, 0.876471341, 0.926923871, 0.759750962, 0.905023456, 0.947073638, 0.896989584, 0.875942588, 0.932133973, 0.770166099, 0.915121257, 0.949093521, 0.895160556, 0.869525373, 0.920255125, 0.743923903, 0.905418873, 0.944822848, 0.888117313, 0.87064445, 0.929431558, 0.752795339, 0.913368583, 0.947159827, 0.89627135, 0.87609404, 0.926570952, 0.759335279, 0.904861689, 0.947048068, 0.897177339, 0.875540257, 0.931889474, 0.770351648, 0.9150334, 0.949219406, 0.895112455, 0.86913538, 0.920400977, 0.744927108, 0.905139089, 0.944952428, 0.88846308, 0.870688558, 0.929710031, 0.752819419, 0.913643658, 0.947032332, 0.896543503, 0.87558037, 0.926847756, 0.760873199, 0.904994249, 0.946973264, 0.897147179, 0.875066876, 0.932196915, 0.771547914, 0.915255606, 0.949177742, 0.895261943, 0.869160175, 0.920385182, 0.745685935, 0.905315399, 0.944955468, 0.888189256, 0.870443881, 0.929632127, 0.753837585, 0.913480997, 0.947009921, 0.896378338, 0.875825167, 0.926948845, 0.759781659, 0.904696941, 0.946899295, 0.89714998, 0.874701142, 0.9321419, 0.77017498, 0.914624035, 0.949021101, 0.894932985, 0.868881643, 0.920317531, 0.743392408, 0.904634893, 0.944900036, 0.887968123, 0.870222509, 0.929313481, 0.752210677, 0.913011372, 0.947009802, 0.896238625, 0.875201821, 0.926518142, 0.756369412, 0.904628098, 0.946794748, 0.896832407, 0.874520242, 0.931963623, 0.767776966, 0.914748728, 0.948953569, 0.894598901, 0.869154394, 0.920392454, 0.742257714, 0.905521512, 0.944648802, 0.887583435, 0.870391786, 0.92960614, 0.751665056, 0.913625419, 0.946965218, 0.895988166, 0.875553131, 0.927061856, 0.759429097, 0.905485034, 0.946917236, 0.896855891, 0.875033855, 0.93228817, 0.769060016, 0.91537559, 0.949140072, 0.894936442, 0.869413018, 0.920552731, 0.743025541, 0.905453503, 0.944918633, 0.88819224, 0.8706092, 0.929637909, 0.752497017, 0.91342932, 0.947073758, 0.89651555, 0.87587786, 0.926902771, 0.759246767, 0.905130506, 0.946977854, 0.89732534, 0.87523645, 0.932231009, 0.771059513, 0.915228188, 0.949155092, 0.895395517, 0.869447291, 0.92030555, 0.74530524, 0.905463159, 0.944979131, 0.88849026, 0.8709332, 0.92948914, 0.7548619, 0.91379255, 0.9472196, 0.8970455, 0.8763459, 0.926910877, 0.761199772, 0.9055139, 0.9470983, 0.8975401, 0.87580144, 0.931971431, 0.771238089, 0.9153737, 0.9491888, 0.89540625, 0.8700521, 0.920337856, 0.746073008, 0.9055221, 0.945065, 0.8887802, 0.8710063, 0.929353535, 0.754601181, 0.91388273, 0.9472411, 0.8967485, 0.87633955, 0.926801503, 0.761949897, 0.90552884, 0.9470059, 0.89739317, 0.8756328, 0.93221265, 0.7714684, 0.9153957, 0.949236, 0.8952171, 0.8699246, 0.920215964, 0.746673524, 0.9055988, 0.9451519, 0.8885265, 0.8709745, 0.92940223, 0.7549415, 0.91378707, 0.9472697, 0.89664507, 0.8762368, 0.9269765, 0.76115054, 0.905236244, 0.946919262, 0.89720196, 0.8754838, 0.93208265, 0.771686, 0.9151426, 0.9492642, 0.8952936, 0.869647, 0.9202609, 0.7459112, 0.90549713, 0.9449676, 0.88854176, 0.87083143, 0.92940056, 0.7538522, 0.91338915, 0.94709253, 0.8967507, 0.87577254, 0.926942, 0.7612313, 0.9053234, 0.9469464, 0.89758474, 0.8752251, 0.9320279, 0.772351, 0.9153165, 0.9492339, 0.8953711, 0.8692125, 0.92051184, 0.7453782, 0.9052344, 0.9450643, 0.8887836, 0.87068313, 0.9294164, 0.75365335, 0.91323525, 0.94714594, 0.8966086, 0.8757455, 0.926817775, 0.760135949, 0.90488875, 0.94698554, 0.89746, 0.8749607, 0.931990743, 0.77063936, 0.91477686, 0.94912845, 0.8952433, 0.86897695, 0.92032945, 0.7441079, 0.904946, 0.9450248, 0.8883328, 0.87011445, 0.929633558, 0.753420115, 0.913192689, 0.947260559, 0.8966212, 0.8751167, 0.926962376, 0.759799838, 0.904626787, 0.947142601, 0.89738387, 0.87453353, 0.932179093, 0.76969099, 0.9147124, 0.94926614, 0.8950906, 0.8688467, 0.920486271, 0.744568646, 0.904691041, 0.945023954, 0.88841224, 0.87003034, 0.929451764, 0.752592325, 0.913571596, 0.947243869, 0.896532655, 0.875803411, 0.9269289, 0.7596561, 0.905177951, 0.947034478, 0.8970192, 0.8747962, 0.932135522, 0.770012319, 0.915302575, 0.949180543, 0.89506304, 0.86904615, 0.92041224, 0.7443898, 0.9054571, 0.9450085, 0.88850665, 0.87033004, 0.9295747, 0.7528503, 0.913734794, 0.947131932, 0.8968384, 0.87566024, 0.92703736, 0.75994176, 0.905583978, 0.946993113, 0.8973157, 0.87513953, 0.93224138, 0.770368993, 0.9155895, 0.9492585, 0.89545345, 0.86897254, 0.92048264, 0.74535394, 0.905730069, 0.945127964, 0.8885101, 0.8703589, 0.92971843, 0.7536627, 0.913671076, 0.947354078, 0.896914, 0.875757, 0.9271177, 0.76025236, 0.905407727, 0.947302043, 0.89739454, 0.874867, 0.9322024, 0.7715849, 0.9155374, 0.94940764, 0.89539516, 0.86919194, 0.9206806, 0.745435, 0.905728757, 0.945106328, 0.8883879, 0.8699629, 0.929767907, 0.753656626, 0.913747311, 0.947231054, 0.8965869, 0.87556446, 0.92682749, 0.760077298, 0.905304193, 0.94699043, 0.897464991, 0.874390781, 0.932210624, 0.771254003, 0.915524304, 0.949253976, 0.895301521, 0.868663073, 0.920457006, 0.74558562, 0.905743957, 0.945115507, 0.888417542, 0.869810104, 0.929620683, 0.754368067, 0.913648188, 0.947201848, 0.896605313, 0.87503475, 0.927016854, 0.760931134, 0.905452609, 0.947178006, 0.897440434, 0.874085844, 0.932170093, 0.770846784, 0.915839076, 0.949465573, 0.895426989, 0.868349671, 0.920635581, 0.745338023, 0.905949831, 0.94515723, 0.888804972, 0.869623899, 0.929592013, 0.753903389, 0.913799107, 0.94725734, 0.896985531, 0.874770701, 0.927119017, 0.760210633, 0.905839801, 0.947252572, 0.897708535, 0.874315917, 0.932056606, 0.770354509, 0.915761888, 0.94946909, 0.895598292, 0.868273854, 0.92040199, 0.745493591, 0.905882657, 0.945219874, 0.888849318, 0.869372725, 0.929561853, 0.753106296, 0.913914382, 0.947336078, 0.896909773, 0.87464726, 0.92696321, 0.759586155, 0.905579209, 0.947268724, 0.897683561, 0.873991609, 0.932100594, 0.769665122, 0.915861905, 0.949331045, 0.895702839, 0.868656158, 0.920435011, 0.744617283, 0.906039596, 0.945159614, 0.888940692, 0.869998038, 0.929400444, 0.753572404, 0.913986146, 0.947311938, 0.89687115, 0.875355542, 0.926903665, 0.760574579, 0.905785322, 0.947169304, 0.897428513, 0.874766111, 0.9323017, 0.771113753, 0.915830493, 0.949313521, 0.895341039, 0.868994653, 0.920536399, 0.747588158, 0.905934274, 0.945175886, 0.888455749, 0.87029922, 0.929588914, 0.755877793, 0.913502038, 0.947151482, 0.8966015, 0.87572294, 0.926987171, 0.761643887, 0.905507326, 0.947257578, 0.8975586, 0.8749556, 0.93209314, 0.7721353, 0.915055931, 0.949056268, 0.8953711, 0.8692131, 0.9202698, 0.74759203, 0.905263901, 0.944919825, 0.8883244, 0.8699845, 0.92897016, 0.75585914, 0.91340369, 0.947021246, 0.896166325, 0.875483215, 0.9265436, 0.762527, 0.905148625, 0.946819544, 0.897210836, 0.874712765, 0.931786597, 0.773163676, 0.914990187, 0.948843837, 0.8949525, 0.8692578, 0.920018792, 0.74805522, 0.905415952, 0.94480449, 0.888096273, 0.870026529, 0.929301739, 0.756616294, 0.913520932, 0.946994424, 0.896216214, 0.875439823, 0.92653054, 0.762080073, 0.905184507, 0.946840286, 0.896979988, 0.874596179, 0.931930363, 0.772156358, 0.915131509, 0.948988974, 0.894653618, 0.868750691, 0.920239627, 0.74664408, 0.905020058, 0.944474936, 0.888125837, 0.86946702, 0.929058611, 0.754788041, 0.912826717, 0.945478857, 0.896093488, 0.874906898, 0.926432192, 0.759765744, 0.904530466, 0.946118891, 0.897271574, 0.873925745, 0.931829095, 0.770531237, 0.91524297, 0.948459685, 0.8949009, 0.8681338, 0.920104563, 0.744484663, 0.905509472, 0.944286406, 0.8878275, 0.8696195, 0.929084778, 0.754401326, 0.913419902, 0.946644068, 0.895970881, 0.875134408, 0.926526964, 0.760064185, 0.905261278, 0.946613133, 0.896803081, 0.873999, 0.931910157, 0.772535324, 0.915302694, 0.948759615, 0.894846141, 0.868814826, 0.920150876, 0.746338487, 0.905290604, 0.944515944, 0.8880906, 0.8700187, 0.92920744, 0.7559869, 0.9137687, 0.9468607, 0.895778179, 0.875125289, 0.9263854, 0.7635703, 0.905516744, 0.946791768, 0.896442592, 0.873390257, 0.93187207, 0.77496779, 0.915584505, 0.94894284, 0.894154012, 0.867730916, 0.919984579, 0.747603476, 0.905374408, 0.944653988, 0.88704896, 0.868866801, 0.929271996, 0.757107258, 0.913400412, 0.946865916, 0.895137191, 0.87441206, 0.926610529, 0.762415648, 0.905161619, 0.9468503, 0.895857692, 0.873170555, 0.931779325, 0.773288846, 0.915374279, 0.948853731, 0.894061506, 0.867948472, 0.920018077, 0.748241484, 0.905480385, 0.944645822, 0.887338221, 0.869121432, 0.929154217, 0.757714272, 0.913425684, 0.946844995, 0.89513147, 0.8744741, 0.926425934, 0.762801111, 0.905272722, 0.946797073, 0.8958998, 0.87366974, 0.9316545, 0.7749217, 0.915341198, 0.948799193, 0.89369726, 0.8681199, 0.9196875, 0.7491864, 0.90550226, 0.944452047, 0.88675946, 0.868885, 0.928991318, 0.75772512, 0.913261116, 0.946761727, 0.8949023, 0.8743242, 0.926406801, 0.763767302, 0.905091047, 0.946650803, 0.89607394, 0.8734533, 0.931589961, 0.774966598, 0.915112376, 0.948622942, 0.89369583, 0.86762637, 0.919723928, 0.749308944, 0.90528971, 0.944412291, 0.8867111, 0.86840194, 0.9288433, 0.7581616, 0.91322094, 0.94666994, 0.8948982, 0.8742822, 0.92600644, 0.7638065, 0.9050958, 0.94657904, 0.89590526, 0.87317145, 0.93116546, 0.77535135, 0.9152987, 0.9485956, 0.89388347, 0.867751, 0.9194837, 0.749638, 0.9055004, 0.9444263, 0.8871644, 0.8687102, 0.928882, 0.7590098, 0.91362023, 0.94660884, 0.8950405, 0.8745514, 0.92604005, 0.76441807, 0.90552735, 0.9465894, 0.89612097, 0.8737316, 0.93130594, 0.7749503, 0.9156458, 0.9486326, 0.8939636, 0.86812353, 0.9194134, 0.7503832, 0.90515697, 0.944330335, 0.88694906, 0.86940277, 0.92888176, 0.75984967, 0.913651884, 0.946613967, 0.894774914, 0.875018597, 0.92609775, 0.76568675, 0.9052143, 0.946539, 0.89587176, 0.8737159, 0.9316158, 0.77674365, 0.9153561, 0.948481798, 0.8937471, 0.86836106, 0.9198611, 0.7519324, 0.905098379, 0.944177568, 0.88660175, 0.86929786, 0.9289795, 0.76055723, 0.913077891, 0.94646585, 0.894664109, 0.875218093, 0.9265388, 0.76631373, 0.904716015, 0.946486413, 0.895892, 0.8741643, 0.931557178, 0.777538419, 0.915103257, 0.948573887, 0.89378554, 0.8685579, 0.9198797, 0.75183594, 0.904981494, 0.944379091, 0.88665485, 0.8692597, 0.92913675, 0.75987834, 0.91274285, 0.9465615, 0.894799292, 0.874864936, 0.9262871, 0.7658857, 0.90470564, 0.9466115, 0.89607143, 0.8741927, 0.93164676, 0.77665174, 0.914960325, 0.94865489, 0.8937435, 0.8684441, 0.9199989, 0.75082505, 0.9045362, 0.94428587, 0.8867265, 0.86941683, 0.9293427, 0.760073, 0.91302073, 0.94641286, 0.894738555, 0.875096917, 0.9262888, 0.7671344, 0.904588103, 0.946572721, 0.89590925, 0.8738653, 0.9313745, 0.7765351, 0.914811969, 0.948570907, 0.8937019, 0.86816114, 0.9196587, 0.75071573, 0.90440434, 0.94423634, 0.88661146, 0.8693767, 0.9291291, 0.75972414, 0.91240126, 0.9465197, 0.894856811, 0.8753075, 0.92614967, 0.7657681, 0.90422225, 0.946425498, 0.8959679, 0.8743645, 0.9314416, 0.7778042, 0.91509616, 0.9484685, 0.8936568, 0.86913997, 0.9195905, 0.75252986, 0.90496886, 0.9443549, 0.88670266, 0.8702761, 0.92879295, 0.7614611, 0.91312975, 0.9465159, 0.895033836, 0.875795186, 0.9260825, 0.76726574, 0.904587209, 0.946660101, 0.895902276, 0.874807715, 0.9313742, 0.7780045, 0.914918125, 0.94860512, 0.8936761, 0.8691249, 0.9198701, 0.7530272, 0.904880464, 0.944315434, 0.886662722, 0.869645536, 0.92924213, 0.7620646, 0.912829101, 0.946590245, 0.89463979, 0.875507534, 0.9261038, 0.76759046, 0.90491736, 0.9467096, 0.895778, 0.8742318, 0.9312679, 0.7787814, 0.9152061, 0.9486553, 0.8934881, 0.86877096, 0.91942877, 0.7520927, 0.9050158, 0.9443232, 0.88685405, 0.8695318, 0.92881316, 0.7614318, 0.91292644, 0.94656044, 0.894864082, 0.875033915, 0.9259362, 0.7670701, 0.90439236, 0.9466067, 0.8959736, 0.8738223, 0.9313539, 0.77805734, 0.9146345, 0.94845605, 0.8933679, 0.86783004, 0.91936326, 0.754017, 0.9046562, 0.9442762, 0.8867108, 0.8692169, 0.92884713, 0.76259685, 0.9125701, 0.94664377, 0.894952476, 0.875204027, 0.92618334, 0.7688427, 0.9043401, 0.94680256, 0.8960882, 0.8739343, 0.931425, 0.7783974, 0.9146907, 0.948912, 0.8939954, 0.8681144, 0.9196587, 0.7533257, 0.90474117, 0.9444469, 0.88685274, 0.86905646, 0.92911583, 0.7625798, 0.9122948, 0.94652134, 0.895166814, 0.874618649, 0.9260283, 0.7676464, 0.9042407, 0.94667035, 0.8962277, 0.8736903, 0.9314008, 0.7782962, 0.9145403, 0.9486859, 0.893984, 0.86833566, 0.91953045, 0.75190693, 0.90443563, 0.9444055, 0.88708186, 0.8689614, 0.92903155, 0.76112384, 0.9128036, 0.94677967, 0.895210087, 0.874578536, 0.9262671, 0.76758915, 0.9043201, 0.9466663, 0.8962047, 0.8733651, 0.93168515, 0.7772338, 0.9146951, 0.9486859, 0.8939224, 0.86801076, 0.91990036, 0.75218934, 0.90462357, 0.94434243, 0.88710606, 0.8689143, 0.92912716, 0.76124173, 0.9126308, 0.9465268, 0.895147622, 0.874903977, 0.9264191, 0.7669359, 0.90465647, 0.9466478, 0.89621603, 0.873761, 0.9317131, 0.7773787, 0.9148601, 0.94856316, 0.8940977, 0.868325, 0.920409, 0.75184476, 0.9048034, 0.94419616, 0.8868942, 0.8691218, 0.92967314, 0.7601835, 0.91300434, 0.94633365, 0.894980371, 0.874767303, 0.92694527, 0.7645626, 0.904002607, 0.946361721, 0.896073639, 0.873586953, 0.9321616, 0.77514696, 0.9147556, 0.9484511, 0.8939273, 0.8677357, 0.92037165, 0.75019515, 0.9044889, 0.94403505, 0.88689, 0.86902213, 0.9296251, 0.75913614, 0.91264695, 0.9462348, 0.895144939, 0.874766827, 0.92674834, 0.7644983, 0.90425926, 0.9463041, 0.8961825, 0.87400573, 0.93206424, 0.7750122, 0.914437, 0.94824517, 0.8939386, 0.86851776, 0.920396924, 0.750078499, 0.90457404, 0.9440634, 0.88723582, 0.870076537, 0.929541767, 0.759734929, 0.9123796, 0.9462948, 0.8952659, 0.8757763, 0.9268161, 0.76587087, 0.9045046, 0.94642246, 0.8962505, 0.87442416, 0.9322076, 0.7768709, 0.91481996, 0.94837284, 0.89413404, 0.86939555, 0.9205031, 0.7515944, 0.9051841, 0.944216, 0.887623, 0.87030935, 0.9297328, 0.760419, 0.91316426, 0.94643986, 0.895629644, 0.876130819, 0.92687166, 0.7662513, 0.9052197, 0.9464765, 0.8966436, 0.875055, 0.93244374, 0.7769609, 0.9154431, 0.94846857, 0.8943854, 0.8699557, 0.9208809, 0.7513274, 0.9055426, 0.94417185, 0.88759416, 0.8705775, 0.93000108, 0.759769976, 0.913232863, 0.946514666, 0.895412743, 0.875975251, 0.9270425, 0.76658136, 0.904506266, 0.946513653, 0.8965254, 0.8745879, 0.932357192, 0.776436985, 0.914796889, 0.948672712, 0.89416814, 0.8695507, 0.920791447, 0.751528382, 0.904901028, 0.944288135, 0.887386, 0.87029046, 0.92995435, 0.760052741, 0.91316992, 0.94664377, 0.895353794, 0.875910401, 0.926920593, 0.766371548, 0.904971242, 0.946656168, 0.8965922, 0.875140727, 0.932458699, 0.7765131, 0.915072143, 0.9485147, 0.89406514, 0.8697155, 0.920478702, 0.750991881, 0.904889703, 0.944417298, 0.88723564, 0.87047124, 0.92962718, 0.760439277, 0.912856519, 0.946620405, 0.895437181, 0.876035988, 0.926785111, 0.765198231, 0.904179752, 0.946645796, 0.896424413, 0.874917209, 0.93221444, 0.7768285, 0.914643109, 0.948664248, 0.893990159, 0.869850278, 0.92069906, 0.75076354, 0.904997587, 0.944604039, 0.887272537, 0.870719373, 0.92975247, 0.7597224, 0.91251868, 0.946639597, 0.895453334, 0.876093566, 0.92671996, 0.76590747, 0.904329956, 0.946744978, 0.89635849, 0.875334978, 0.93194586, 0.77716994, 0.914675236, 0.948588252, 0.8940411, 0.87022114, 0.92020416, 0.75244975, 0.90456146, 0.944234967, 0.887546182, 0.871141374, 0.9295841, 0.76138914, 0.912575245, 0.946484208, 0.895426691, 0.876568198, 0.9261675, 0.76685274, 0.9041419, 0.94647664, 0.89633334, 0.87498075, 0.93216205, 0.777784, 0.9147031, 0.94853723, 0.89404714, 0.86965424, 0.9202932, 0.7528084, 0.90447867, 0.944212, 0.8874953, 0.8709023, 0.9297241, 0.761845, 0.91273093, 0.94670904, 0.89582938, 0.877113104, 0.9268633, 0.76806676, 0.9048733, 0.9466771, 0.8967347, 0.87621224, 0.93234074, 0.77913845, 0.914761, 0.94880885, 0.89432544, 0.870721, 0.9205393, 0.7531092, 0.90475035, 0.9444128, 0.887663305, 0.871679127, 0.9298044, 0.76250154, 0.913131237, 0.946771979, 0.895461977, 0.877300322, 0.926902175, 0.767848194, 0.904801667, 0.946759403, 0.896829784, 0.875857353, 0.932366014, 0.778940618, 0.914948881, 0.948696077, 0.894229233, 0.870429277, 0.920619845, 0.752956629, 0.904912233, 0.944416881, 0.887546182, 0.871301889, 0.929865599, 0.761695921, 0.913131237, 0.946601689, 0.895340085, 0.876920342, 0.926945448, 0.767872036, 0.904936194, 0.946753919, 0.896695375, 0.875553429, 0.932255268, 0.777614594, 0.915178239, 0.948648572, 0.894084096, 0.87032181, 0.920492828, 0.752341032, 0.905164838, 0.944325864, 0.887352884, 0.871328056, 0.9297809, 0.762063563, 0.913203895, 0.94669646, 0.895449936, 0.876484513, 0.926773429, 0.767659485, 0.905009091, 0.946716547, 0.896733284, 0.875691533, 0.932259738, 0.778316736, 0.915292799, 0.948696971, 0.894408, 0.8699751, 0.920546293, 0.752747715, 0.905206382, 0.944333196, 0.88784057, 0.87076277, 0.929741144, 0.761163533, 0.913070619, 0.946623921, 0.895631194, 0.87662518, 0.927033901, 0.767419994, 0.904563904, 0.946580887, 0.89669466, 0.87538177, 0.932505012, 0.778088868, 0.914744556, 0.948616922, 0.89458835, 0.87049955, 0.920750916, 0.752537847, 0.904684484, 0.944229722, 0.8877926, 0.871432, 0.929840386, 0.761698723, 0.912725687, 0.946464777, 0.895740569, 0.87707293, 0.926856577, 0.767396152, 0.90457052, 0.946516156, 0.89696944, 0.8755063, 0.932258666, 0.778522551, 0.914548099, 0.94833982, 0.89470667, 0.8703327, 0.9205365, 0.75324196, 0.9047312, 0.9441341, 0.8878837, 0.8712616, 0.9298161, 0.7610791, 0.912550032, 0.946489632, 0.895452857, 0.877060831, 0.9269397, 0.76700896, 0.904199123, 0.946404636, 0.8968787, 0.87514657, 0.93232054, 0.7774473, 0.9143044, 0.9483554, 0.894314, 0.87017024, 0.92069703, 0.7526515, 0.90431064, 0.94401056, 0.8879373, 0.8711552, 0.930032611, 0.761473775, 0.912858605, 0.946464241, 0.896030664, 0.876983643, 0.927213013, 0.767922401, 0.9043585, 0.94647974, 0.8970129, 0.87581056, 0.932483256, 0.777848721, 0.9145074, 0.94846636, 0.8947227, 0.87041926, 0.920768261, 0.753397286, 0.90466845, 0.94418478, 0.887977719, 0.871105969, 0.930053234, 0.762322009, 0.9125846, 0.946566, 0.89590162, 0.876635194, 0.9269846, 0.766825, 0.90412176, 0.946439, 0.8968901, 0.87527734, 0.932564, 0.7779579, 0.9145041, 0.9485413, 0.8946761, 0.87024045, 0.920817494, 0.752719641, 0.9048309, 0.9443754, 0.88824904, 0.871318638, 0.930053651, 0.761997998, 0.912752926, 0.946726143, 0.895781696, 0.876673818, 0.9270824, 0.76705, 0.90451866, 0.9466471, 0.89696896, 0.87554175, 0.932482123, 0.778011739, 0.91459775, 0.948701978, 0.89443624, 0.8701511, 0.920858622, 0.752276599, 0.9044945, 0.9443898, 0.888025165, 0.870858908, 0.930064797, 0.761156499, 0.91238976, 0.9466597, 0.895651758, 0.876525462, 0.927104473, 0.766401112, 0.903915286, 0.946742833, 0.89698154, 0.8750092, 0.932462096, 0.777196765, 0.91410321, 0.948669612, 0.8943343, 0.87012744, 0.920761228, 0.751796246, 0.904505372, 0.944342732, 0.887799919, 0.870634258, 0.929991305, 0.76085037, 0.912407041, 0.946671546, 0.895562172, 0.876592934, 0.926885962, 0.766786993, 0.903931797, 0.946676672, 0.896949, 0.87506175, 0.93238395, 0.77779144, 0.91398436, 0.9486432, 0.89442337, 0.8698844, 0.9208773, 0.7527266, 0.9042479, 0.9442339, 0.8879554, 0.870935, 0.9299658, 0.7616154, 0.9120979, 0.9466528, 0.895744622, 0.876326025, 0.92702043, 0.7673075, 0.90381217, 0.9465178, 0.89691985, 0.8751403, 0.9326298, 0.77745676, 0.91430545, 0.9486184, 0.8945695, 0.869837, 0.9206742, 0.75243086, 0.90415967, 0.94426876, 0.888121367, 0.870816588, 0.9298465, 0.76091135, 0.9121492, 0.9465672, 0.895716369, 0.876302838, 0.92688936, 0.76676726, 0.90389484, 0.9466501, 0.8972785, 0.8752435, 0.9323608, 0.77778137, 0.9142027, 0.94844264, 0.8946945, 0.8702215, 0.92072815, 0.75227475, 0.9043465, 0.9441237, 0.8882575, 0.8708919, 0.9300696, 0.761712, 0.912542, 0.94651645, 0.896134734, 0.876861811, 0.92703766, 0.76674324, 0.9045192, 0.946372926, 0.89733714, 0.8756475, 0.93233895, 0.7775041, 0.914462268, 0.948372066, 0.8946715, 0.87004775, 0.92080075, 0.7519742, 0.9045005, 0.94412124, 0.88798577, 0.87092066, 0.9300696, 0.7608729, 0.91229004, 0.94651675, 0.895785809, 0.876679778, 0.92706233, 0.7672834, 0.9042619, 0.94642293, 0.89699996, 0.87549204, 0.9323943, 0.7772152, 0.914675295, 0.948517621, 0.8946503, 0.8703713, 0.920656741, 0.752522826, 0.9047595, 0.9442072, 0.888262331, 0.87135762, 0.9300433, 0.76126003, 0.91265965, 0.9466447, 0.896069646, 0.876999319, 0.9270309, 0.76710725, 0.90453756, 0.9463697, 0.89746624, 0.87561345, 0.9325451, 0.77762884, 0.91452825, 0.9485133, 0.89483887, 0.8704852, 0.92077565, 0.752242, 0.904565096, 0.944236457, 0.888373971, 0.871450067, 0.929935396, 0.760998905, 0.912696123, 0.946642935, 0.896232307, 0.876923501, 0.9270837, 0.76659495, 0.904758513, 0.946665227, 0.897568882, 0.875340939, 0.932637632, 0.777734578, 0.914671242, 0.948678911, 0.89508903, 0.8700913, 0.921099, 0.7527877, 0.904686809, 0.944410801, 0.888701677, 0.871322989, 0.9300654, 0.7618383, 0.912718058, 0.946690917, 0.896187186, 0.876907527, 0.92695624, 0.7673366, 0.904171288, 0.946592689, 0.897584915, 0.875383139, 0.932555258, 0.778015614, 0.914426327, 0.948513091, 0.894961476, 0.869685948, 0.920891643, 0.752692938, 0.904439628, 0.944285035, 0.888473153, 0.871002793, 0.930147171, 0.761927724, 0.912762344, 0.946562588, 0.896175623, 0.876730263, 0.92713654, 0.76681346, 0.904379845, 0.946489215, 0.897598207, 0.875477731, 0.9326678, 0.7773344, 0.914596617, 0.948536456, 0.894933701, 0.870294869, 0.92091537, 0.75235516, 0.904795349, 0.944195747, 0.888525963, 0.871402442, 0.9300203, 0.76136136, 0.91295588, 0.94661355, 0.896093071, 0.876925468, 0.92718756, 0.76698744, 0.904827654, 0.946562588, 0.89755315, 0.87546057, 0.9325779, 0.7777053, 0.914901376, 0.948587, 0.895191252, 0.870526791, 0.92095655, 0.7529305, 0.904901445, 0.944193602, 0.88859755, 0.8713157, 0.93009263, 0.7613661, 0.913146734, 0.946684062, 0.896223962, 0.877188861, 0.927123, 0.7674495, 0.904688001, 0.946554184, 0.89769197, 0.8755764, 0.9325872, 0.7777819, 0.915082395, 0.948590755, 0.895099342, 0.870306015, 0.92100114, 0.753281, 0.905208707, 0.944381654, 0.888897777, 0.871112168, 0.930028915, 0.761731923, 0.912963688, 0.946741641, 0.896219194, 0.876806617, 0.927096784, 0.767652929, 0.904892147, 0.9466694, 0.8976012, 0.8756412, 0.932667136, 0.778492451, 0.914844573, 0.948672354, 0.89491856, 0.87035036, 0.9211855, 0.7523295, 0.90472877, 0.944251359, 0.888441086, 0.871011555, 0.93022406, 0.7618562, 0.912900984, 0.946751654, 0.895854354, 0.876078308, 0.927137375, 0.766688168, 0.90462184, 0.94673568, 0.897087812, 0.874719977, 0.932673573, 0.777166843, 0.914855897, 0.948785603, 0.894656956, 0.869613349, 0.921058536, 0.751929283, 0.904807329, 0.944499671, 0.8881499, 0.8704433, 0.930388927, 0.760823369, 0.912528932, 0.946866035, 0.895792544, 0.876211882, 0.927428484, 0.766387582, 0.904031634, 0.946873307, 0.8971781, 0.87455136, 0.93270946, 0.7772059, 0.914027393, 0.94876945, 0.89475286, 0.869272649, 0.92099184, 0.7523913, 0.904415548, 0.944491088, 0.888295531, 0.870538831, 0.93003005, 0.76060367, 0.912608922, 0.946882784, 0.895986855, 0.876693845, 0.92693955, 0.76722795, 0.904005587, 0.946766078, 0.8972941, 0.8753034, 0.93261313, 0.7778394, 0.914518952, 0.948786199, 0.894628, 0.86969715, 0.92095935, 0.7519809, 0.904568195, 0.944439054, 0.88830787, 0.87082565, 0.9300918, 0.7608383, 0.91274786, 0.946890473, 0.89584285, 0.876878738, 0.92714584, 0.7667082, 0.904598534, 0.946828842, 0.89729124, 0.8751641, 0.93249565, 0.77701145, 0.914678395, 0.948834002, 0.8947776, 0.8699371, 0.92095876, 0.7527512, 0.904503047, 0.944544256, 0.88832325, 0.8704658, 0.9300046, 0.7606818, 0.912403226, 0.946905971, 0.896014392, 0.876430869, 0.9270485, 0.7664457, 0.903887093, 0.946888685, 0.89735043, 0.8747974, 0.9324224, 0.77712286, 0.914106965, 0.948873699, 0.89466673, 0.86971354, 0.9206892, 0.75180346, 0.90451574, 0.9445316, 0.8881816, 0.8709126, 0.92977935, 0.7599176, 0.91231793, 0.9469667, 0.895889461, 0.876488924, 0.92675316, 0.76580983, 0.903697371, 0.946888387, 0.89733374, 0.8749402, 0.932226539, 0.775498748, 0.914181113, 0.948918343, 0.895169, 0.8701695, 0.920385301, 0.752195537, 0.903828025, 0.944610298, 0.888933897, 0.871333361, 0.92966354, 0.7605101, 0.91232866, 0.947050869, 0.896579325, 0.876734197, 0.9268644, 0.7666392, 0.90397191, 0.94701004, 0.89791083, 0.87548184, 0.9322665, 0.77709126, 0.914359748, 0.948992431, 0.89519507, 0.870363, 0.92060894, 0.75239074, 0.904509008, 0.944628358, 0.88851774, 0.87124604, 0.9300026, 0.76077366, 0.912534356, 0.947020054, 0.896303177, 0.876880407, 0.92686003, 0.76631236, 0.904172897, 0.947015762, 0.89757246, 0.87536126, 0.93232375, 0.77721924, 0.914356112, 0.948999703, 0.89496773, 0.87071043, 0.9206614, 0.75211895, 0.904461205, 0.944612205, 0.8887923, 0.8715337, 0.92986363, 0.7597278, 0.9124063, 0.9470037, 0.896510839, 0.877144456, 0.92683274, 0.76581836, 0.9040898, 0.9469888, 0.89774245, 0.87583244, 0.9322425, 0.7765714, 0.91411006, 0.9489588, 0.8953334, 0.8707022, 0.92047244, 0.7520599, 0.9043168, 0.9445848, 0.8888145, 0.8713085, 0.9298595, 0.7599652, 0.912463009, 0.947005868, 0.896455824, 0.877256751, 0.926798, 0.765356, 0.904149234, 0.94692868, 0.8976972, 0.87604094, 0.93227047, 0.77622044, 0.91424054, 0.9489795, 0.89534247, 0.87073356, 0.92055315, 0.751249, 0.904339, 0.94466287, 0.8887658, 0.8716958, 0.9298687, 0.75999415, 0.912259102, 0.947163761, 0.896837115, 0.877503872, 0.9269213, 0.7663866, 0.903959632, 0.947104871, 0.8979138, 0.8760672, 0.932277, 0.7767214, 0.9141775, 0.9489939, 0.8957249, 0.87086207, 0.92051053, 0.75267273, 0.9042066, 0.9447069, 0.88920027, 0.8718288, 0.9298595, 0.76037794, 0.9122736, 0.94707686, 0.896766245, 0.877488256, 0.9266436, 0.76666546, 0.9039341, 0.9469884, 0.89764833, 0.8758376, 0.9321497, 0.77708286, 0.914332, 0.9489619, 0.89514655, 0.8711444, 0.9207341, 0.7522451, 0.9045392, 0.9446971, 0.88880414, 0.8716495, 0.9299554, 0.760107, 0.9125269, 0.9472187, 0.896499634, 0.877519548, 0.9268777, 0.76684064, 0.9044809, 0.9470254, 0.89765775, 0.8761039, 0.9325422, 0.77787584, 0.9144769, 0.94904524, 0.8951415, 0.8709956, 0.92058206, 0.7525467, 0.9046036, 0.9447465, 0.88865864, 0.8713192, 0.9297003, 0.76082414, 0.9124554, 0.9471334, 0.896574736, 0.876713991, 0.92682225, 0.76679367, 0.9043902, 0.94698447, 0.8979589, 0.87544787, 0.9322901, 0.77700883, 0.9146994, 0.9491298, 0.8956837, 0.87058365, 0.92057437, 0.7517328, 0.9046257, 0.944645, 0.88928765, 0.8711296, 0.929768, 0.7592054, 0.91267794, 0.94713277, 0.89663494, 0.87722754, 0.9269775, 0.7659023, 0.90422183, 0.94692224, 0.89775777, 0.87591374, 0.93222564, 0.7760919, 0.914416, 0.9489555, 0.89538854, 0.8707878, 0.9205071, 0.7508514, 0.904705, 0.9445186, 0.88902277, 0.8712197, 0.92986447, 0.7584551, 0.9125345, 0.9469369, 0.89648217, 0.877116144, 0.9269043, 0.76438487, 0.904314, 0.9468201, 0.89784604, 0.87563086, 0.93219286, 0.77475226, 0.914284, 0.9488915, 0.8950776, 0.87035185, 0.9203939, 0.7488296, 0.9043551, 0.9445197, 0.888297, 0.8713709, 0.92971575, 0.7583829, 0.9124732, 0.94701064, 0.896114051, 0.877016544, 0.92663944, 0.76449937, 0.9041239, 0.94703954, 0.8974958, 0.8752523, 0.9321798, 0.77571285, 0.914497, 0.9490108, 0.89523417, 0.87045896, 0.92065054, 0.7501496, 0.9048453, 0.94456416, 0.88875026, 0.8712238, 0.9298763, 0.75974435, 0.9127342, 0.9469181, 0.896122575, 0.877148211, 0.92699504, 0.7652107, 0.90452886, 0.94677126, 0.8973999, 0.87546414, 0.9322223, 0.77552646, 0.91470385, 0.9489291, 0.8950459, 0.8704747, 0.9207395, 0.7510794, 0.905110359, 0.944628179, 0.888233066, 0.871308148, 0.9298923, 0.7600952, 0.91365975, 0.94722337, 0.896452785, 0.877317309, 0.927117, 0.7665409, 0.90539306, 0.9469861, 0.89774776, 0.875772, 0.93255687, 0.7762286, 0.9146768, 0.9488533, 0.8945464, 0.8710615, 0.9206549, 0.75064135, 0.904867828, 0.944730818, 0.887860954, 0.872235358, 0.930264, 0.75952524, 0.9131513, 0.947129, 0.895798445, 0.878192604, 0.92743576, 0.7658053, 0.9051844, 0.9471257, 0.8967864, 0.8762838, 0.9329081, 0.7765255, 0.91513205, 0.94900626, 0.8941457, 0.8708192, 0.92082953, 0.7505633, 0.905114, 0.94465315, 0.88748676, 0.8716827, 0.93022066, 0.75911605, 0.9132379, 0.9471368, 0.895394027, 0.87746495, 0.9273828, 0.7651727, 0.90497804, 0.94705456, 0.8962528, 0.87657464, 0.9327275, 0.7756545, 0.9151979, 0.9489138, 0.8943347, 0.8712071, 0.92086744, 0.7506728, 0.9050955, 0.94453275, 0.887070775, 0.872049868, 0.93038356, 0.75939476, 0.91326845, 0.94702935, 0.895485878, 0.877857506, 0.9274564, 0.7657061, 0.905074716, 0.94687748, 0.896300972, 0.876044631, 0.93272793, 0.77623624, 0.9151849, 0.94875103, 0.8940963, 0.87070954, 0.92103237, 0.7501709, 0.9053194, 0.94439167, 0.887112916, 0.871636212, 0.9303113, 0.7590576, 0.9135756, 0.9469807, 0.895282507, 0.877831876, 0.927361, 0.7660003, 0.90529, 0.9468092, 0.89610565, 0.8763219, 0.93271613, 0.7760321, 0.9152791, 0.9487615, 0.89426583, 0.8711275, 0.92105615, 0.75165397, 0.9054792, 0.94438195, 0.887076735, 0.872024953, 0.93019116, 0.75969, 0.91353637, 0.9468542, 0.89522481, 0.877830148, 0.92729765, 0.7656307, 0.9052906, 0.9467737, 0.8959178, 0.8763462, 0.93276924, 0.77592814, 0.9154189, 0.94866335, 0.8941199, 0.8713589, 0.92109525, 0.75047886, 0.9053964, 0.9443807, 0.88664156, 0.8720598, 0.9302971, 0.7591741, 0.913474, 0.94684666, 0.895102143, 0.878089607, 0.9274066, 0.76626116, 0.9054462, 0.9466946, 0.8959489, 0.87659717, 0.9328724, 0.776079, 0.91561866, 0.9486789, 0.8939509, 0.87115306, 0.9212842, 0.7510559, 0.90544075, 0.9443624, 0.887004, 0.8722101, 0.9305463, 0.75964195, 0.91365993, 0.9468235, 0.895413876, 0.87802738, 0.9278226, 0.76587236, 0.9054583, 0.94672346, 0.8962757, 0.87665755, 0.93309355, 0.7757246, 0.9154482, 0.9485176, 0.894212, 0.8717289, 0.9212833, 0.7510352, 0.90534914, 0.94432616, 0.8870863, 0.87242496, 0.93061197, 0.7592935, 0.9137651, 0.94673854, 0.895156205, 0.878153443, 0.92773515, 0.76520616, 0.90527964, 0.94663125, 0.8957105, 0.8766831, 0.93323314, 0.77619314, 0.91539246, 0.9486077, 0.8937057, 0.87159383, 0.92146975, 0.7508786, 0.9051995, 0.94436264, 0.8864506, 0.8723188, 0.93064487, 0.7594694, 0.9133981, 0.9467593, 0.894978046, 0.877992928, 0.9278235, 0.76643586, 0.9051786, 0.94670606, 0.896106, 0.8764858, 0.93323153, 0.7762375, 0.9152341, 0.94854194, 0.8941317, 0.8715243, 0.921468, 0.7506681, 0.9053203, 0.94417363, 0.8870719, 0.87231594, 0.9305921, 0.75936115, 0.9132537, 0.9465866, 0.89515698, 0.878206193, 0.9277088, 0.7657984, 0.9047992, 0.9465473, 0.89604014, 0.87680763, 0.93314564, 0.7759441, 0.91537637, 0.94840455, 0.894001, 0.8716278, 0.9213675, 0.75051177, 0.9052857, 0.94405663, 0.88669014, 0.8722812, 0.930617452, 0.759497166, 0.91335446, 0.9466033, 0.894929767, 0.878298879, 0.9276781, 0.7656717, 0.90503174, 0.9466475, 0.89604837, 0.8767734, 0.9329431, 0.77594686, 0.915324211, 0.948378086, 0.89376915, 0.8716011, 0.921197, 0.7518417, 0.9055689, 0.9438805, 0.88652736, 0.8724141, 0.93054587, 0.7609606, 0.91379374, 0.9465781, 0.895034432, 0.87815243, 0.9277798, 0.76758456, 0.90540344, 0.9464687, 0.89575875, 0.87649983, 0.9332239, 0.7773797, 0.9155148, 0.9483843, 0.89388466, 0.87154365, 0.92126036, 0.7529397, 0.9054343, 0.94406396, 0.88665074, 0.8723885, 0.93061715, 0.7619342, 0.91350645, 0.9465638, 0.89470565, 0.8786346, 0.9278241, 0.76897335, 0.90506274, 0.9465488, 0.8955796, 0.8768594, 0.9330735, 0.7791666, 0.9154009, 0.9485253, 0.8939149, 0.8720201, 0.92129356, 0.75292814, 0.9053451, 0.94419646, 0.88653004, 0.87242836, 0.930639, 0.7617699, 0.9133195, 0.94666386, 0.89485437, 0.8784618, 0.92759675, 0.7673677, 0.904875, 0.9465113, 0.8956742, 0.8766743, 0.9330091, 0.77688164, 0.91524315, 0.94847256, 0.89357257, 0.87155247, 0.9212881, 0.75252485, 0.9048603, 0.9440983, 0.88593036, 0.8719983, 0.93062127, 0.7612687, 0.91315544, 0.94661164, 0.8944436, 0.8782364, 0.9277452, 0.76745516, 0.9047706, 0.94653064, 0.89507854, 0.87643945, 0.93319196, 0.7774182, 0.91517305, 0.9484075, 0.89301103, 0.87165904, 0.92143863, 0.75244737, 0.90510666, 0.94410837, 0.8860302, 0.872156, 0.9307418, 0.7612708, 0.91323376, 0.9466241, 0.89445466, 0.87818164, 0.92792666, 0.76707304, 0.90465707, 0.9463204, 0.8952775, 0.87644035, 0.9331604, 0.77765024, 0.9151523, 0.9481832, 0.8932741, 0.8716092, 0.9217144, 0.7521888, 0.90531665, 0.9439496, 0.88634926, 0.87230796, 0.9307054, 0.7608083, 0.91311234, 0.9465343, 0.89452416, 0.878521, 0.92803967, 0.76722795, 0.90511554, 0.9464686, 0.8955244, 0.87655175, 0.93327355, 0.7771088, 0.9154336, 0.9484342, 0.8933976, 0.8712067, 0.92149794, 0.7512536, 0.9048099, 0.94376594, 0.88569313, 0.8721331, 0.9306166, 0.75995445, 0.9131768, 0.94630235, 0.8941974, 0.8782382, 0.92743164, 0.76671714, 0.9044103, 0.94569045, 0.89478904, 0.87629837, 0.9327796, 0.77504385, 0.913836, 0.947811, 0.8925159, 0.87095433, 0.92115223, 0.7501926, 0.9037485, 0.94297534, 0.88522357, 0.8711983, 0.9303234, 0.75873625, 0.91271806, 0.94581294, 0.8934807, 0.87736326, 0.92741257, 0.7652944, 0.9044932, 0.9457371, 0.894612, 0.8759395, 0.9327812, 0.7756385, 0.914864361, 0.947849691, 0.8924917, 0.87127715, 0.92099404, 0.7493927, 0.904282093, 0.943363249, 0.8852716, 0.871888, 0.92996085, 0.7594454, 0.91306597, 0.94577307, 0.89362222, 0.877627373, 0.92707455, 0.76606005, 0.90424466, 0.94608366, 0.8950327, 0.87604415, 0.9325705, 0.77612287, 0.91496825, 0.948159, 0.892802, 0.8712029, 0.9207705, 0.75108844, 0.904333055, 0.943682253, 0.8854578, 0.87205595, 0.9302632, 0.76025623, 0.912769318, 0.9461447, 0.893988788, 0.878401399, 0.92714894, 0.76604575, 0.904493272, 0.945891559, 0.8948759, 0.87652683, 0.9326633, 0.7759928, 0.9150849, 0.94796866, 0.89258194, 0.8716401, 0.9208534, 0.7508311, 0.9044493, 0.9435759, 0.885556, 0.8722376, 0.93009263, 0.76037216, 0.91301674, 0.9460596, 0.893954396, 0.87837714, 0.9270517, 0.7656975, 0.9045038, 0.94606596, 0.89462656, 0.87670773, 0.93279237, 0.7757694, 0.9150981, 0.947859, 0.89241993, 0.8716826, 0.9210115, 0.74952424, 0.904490829, 0.943271399, 0.88495547, 0.87218064, 0.93016773, 0.7595127, 0.912672281, 0.94582659, 0.893386424, 0.878255308, 0.9271969, 0.7661275, 0.904518425, 0.945883453, 0.89424056, 0.8763742, 0.9327446, 0.77657986, 0.91472167, 0.9480081, 0.8922484, 0.87117815, 0.9211235, 0.75069845, 0.9044048, 0.94354546, 0.88531554, 0.8723231, 0.9302812, 0.7603582, 0.91282314, 0.9459772, 0.893442273, 0.878318012, 0.92739916, 0.7660396, 0.90456975, 0.9459194, 0.89438635, 0.8772438, 0.9329542, 0.77670467, 0.91523427, 0.9480536, 0.8924432, 0.8720309, 0.9212469, 0.751562, 0.9046958, 0.9436064, 0.8854356, 0.8724435, 0.9304951, 0.76048106, 0.912895024, 0.945900321, 0.893500984, 0.878623784, 0.9275671, 0.7668672, 0.90486044, 0.9461143, 0.89454114, 0.87763315, 0.933022, 0.7767679, 0.915090621, 0.948071539, 0.89267635, 0.8724079, 0.9211495, 0.75179577, 0.904465318, 0.943686426, 0.88542336, 0.87326497, 0.9304955, 0.7604849, 0.91293627, 0.946085095, 0.893778384, 0.879056811, 0.92745686, 0.7672496, 0.904603, 0.94606334, 0.89452416, 0.8780128, 0.93309414, 0.7772118, 0.9150211, 0.94804657, 0.8925972, 0.8729522, 0.9214067, 0.7520153, 0.90435004, 0.9436178, 0.88546664, 0.87326515, 0.9306264, 0.76156336, 0.912961423, 0.945874929, 0.893504322, 0.879382789, 0.92778665, 0.7675317, 0.904611886, 0.94584924, 0.894397438, 0.877718806, 0.9332048, 0.7768091, 0.9150967, 0.9479388, 0.892500341, 0.87233305, 0.92136174, 0.7518926, 0.904495895, 0.943594813, 0.88517416, 0.8728219, 0.93033093, 0.76016414, 0.9132099, 0.945825, 0.8934038, 0.87878895, 0.92758065, 0.7676271, 0.9050927, 0.9458439, 0.8943982, 0.8779585, 0.93316734, 0.77841485, 0.91567576, 0.94800895, 0.8926252, 0.8726843, 0.9215275, 0.75302696, 0.90499365, 0.94362676, 0.88559675, 0.8735393, 0.9305175, 0.76181465, 0.91344, 0.9459749, 0.8938202, 0.8794489, 0.92772096, 0.768492, 0.90527195, 0.9459933, 0.8947671, 0.8779459, 0.9332173, 0.77871025, 0.915477157, 0.948064744, 0.892715871, 0.872446954, 0.921554565, 0.753362358, 0.90485084, 0.94364065, 0.88546205, 0.8731614, 0.93059295, 0.7617465, 0.9135515, 0.945966, 0.89355856, 0.8791107, 0.9277491, 0.7692463, 0.90545934, 0.9462034, 0.89416736, 0.8778925, 0.9331833, 0.77911985, 0.9157861, 0.94824076, 0.89247763, 0.8725439, 0.9214379, 0.7542162, 0.9051324, 0.94381183, 0.88525265, 0.8732601, 0.93055964, 0.7638725, 0.913873971, 0.94612807, 0.8933488, 0.878967, 0.9277179, 0.7698628, 0.9056916, 0.94620174, 0.8943789, 0.87792385, 0.933396, 0.78026885, 0.9160781, 0.9481922, 0.892399, 0.8728942, 0.921715, 0.7559171, 0.90556014, 0.9439503, 0.8855717, 0.87404543, 0.9307276, 0.764274, 0.9140018, 0.94611186, 0.8934927, 0.87990487, 0.9277404, 0.7708251, 0.90607184, 0.9461844, 0.8943921, 0.87859434, 0.9332342, 0.78017485, 0.9160655, 0.9483261, 0.8925565, 0.87358236, 0.9215365, 0.7550925, 0.90513116, 0.9438575, 0.88537484, 0.87438637, 0.9306479, 0.76417375, 0.91374, 0.94611984, 0.8935325, 0.88009256, 0.9278013, 0.7694108, 0.9055663, 0.94612026, 0.89422536, 0.87887675, 0.93320316, 0.7795092, 0.91608804, 0.94805974, 0.89249456, 0.87390393, 0.9216201, 0.75424653, 0.9052604, 0.9435732, 0.885156, 0.8744475, 0.9307944, 0.7629339, 0.9137945, 0.9457542, 0.89328337, 0.8803924, 0.92781436, 0.76935744, 0.90561175, 0.94607514, 0.89411247, 0.8790399, 0.9331949, 0.7800417, 0.9159901, 0.94797254, 0.8921487, 0.8736439, 0.92152953, 0.7559142, 0.9051356, 0.9436624, 0.884696, 0.8740536, 0.9306241, 0.76382214, 0.91380847, 0.9457832, 0.89303106, 0.8801413, 0.92774343, 0.7700852, 0.9060849, 0.94590575, 0.89389914, 0.87888837, 0.9332372, 0.7799838, 0.91616285, 0.9479399, 0.89204574, 0.8737782, 0.9217996, 0.75490373, 0.9055797, 0.9436879, 0.8850572, 0.8743351, 0.9308375, 0.76169693, 0.9138852, 0.94601667, 0.89328957, 0.8801654, 0.92804796, 0.769245, 0.9058641, 0.94606215, 0.8940464, 0.8791176, 0.9333961, 0.7790687, 0.9162604, 0.9480979, 0.8924819, 0.8739466, 0.9217353, 0.7537447, 0.90540147, 0.9437843, 0.88540936, 0.8745454, 0.93094563, 0.76200455, 0.91391176, 0.9459562, 0.89371413, 0.88041204, 0.9281558, 0.7684138, 0.90586853, 0.945979, 0.89453036, 0.87910134, 0.9335999, 0.77844536, 0.9162228, 0.9480171, 0.8925042, 0.8740987, 0.9219674, 0.7556868, 0.90620273, 0.94380754, 0.88573533, 0.8750435, 0.9310436, 0.76459146, 0.91470313, 0.94610554, 0.89418733, 0.88101417, 0.9280819, 0.7713881, 0.9066516, 0.9461713, 0.89475745, 0.87954724, 0.93368363, 0.78114116, 0.9169469, 0.9481834, 0.8929063, 0.8743313, 0.9219099, 0.7571698, 0.9061692, 0.9437958, 0.88578546, 0.8749066, 0.93090534, 0.764226, 0.9143428, 0.9461043, 0.894149, 0.8804623, 0.92804724, 0.770915, 0.9063849, 0.9462234, 0.8944923, 0.87950504, 0.9334266, 0.78112847, 0.91690964, 0.94812906, 0.89292806, 0.874538, 0.9218072, 0.7561072, 0.90597713, 0.94373804, 0.8855297, 0.87495327, 0.93076706, 0.76384026, 0.9145434, 0.94587106, 0.89396507, 0.8807713, 0.92785364, 0.76977634, 0.906395, 0.9460632, 0.894559, 0.87928367, 0.93324864, 0.780048, 0.916505, 0.9480131, 0.8926572, 0.87400436, 0.9216198, 0.7551352, 0.90556014, 0.94361764, 0.88529253, 0.8746383, 0.93047005, 0.7634945, 0.91408724, 0.9458842, 0.89351517, 0.8805935, 0.92780256, 0.7707072, 0.9057597, 0.94591665, 0.8939608, 0.8792717, 0.9332854, 0.78022885, 0.9160242, 0.9478352, 0.89225304, 0.87435734, 0.92170125, 0.75613093, 0.90533066, 0.94336677, 0.8848422, 0.8750279, 0.9307211, 0.7643314, 0.91389495, 0.9456979, 0.8932066, 0.88079846, 0.9278583, 0.7710863, 0.9057208, 0.9458221, 0.8939747, 0.87940055, 0.93328893, 0.78072846, 0.9164092, 0.947764, 0.8922258, 0.8745764, 0.921655, 0.7567114, 0.905368, 0.943394, 0.8848748, 0.875084, 0.93088627, 0.7641734, 0.9138825, 0.9457249, 0.8932257, 0.88079596, 0.92802024, 0.77042884, 0.90559816, 0.945761, 0.89400214, 0.87966096, 0.9334151, 0.781174, 0.91626304, 0.94763947, 0.8921915, 0.87461233, 0.921936, 0.75661916, 0.9054627, 0.94322443, 0.8849068, 0.8748732, 0.93076354, 0.7638998, 0.9138173, 0.9455747, 0.8932908, 0.8807083, 0.92791337, 0.7710595, 0.9057032, 0.94559395, 0.89386505, 0.87924093, 0.9334017, 0.78048646, 0.9161789, 0.94752514, 0.892171, 0.874283, 0.9215668, 0.7560283, 0.90529567, 0.943210185, 0.88505256, 0.8748572, 0.930538952, 0.763368011, 0.913935602, 0.945618033, 0.893039167, 0.880780697, 0.9277249, 0.7700816, 0.905642152, 0.945674539, 0.8941441, 0.87917924, 0.9333743, 0.7804139, 0.916341305, 0.947749972, 0.89238477, 0.87453896, 0.9217835, 0.7559811, 0.90572304, 0.94329685, 0.8849416, 0.8747099, 0.9305938, 0.7635183, 0.9139245, 0.9456014, 0.89325047, 0.8807, 0.92774826, 0.7696318, 0.90543336, 0.94560057, 0.89403814, 0.8792646, 0.9333234, 0.7795283, 0.9159559, 0.9475913, 0.8919963, 0.8743754, 0.92161036, 0.7543548, 0.9052353, 0.94314826, 0.8845502, 0.8747594, 0.9306908, 0.762438, 0.9137379, 0.94547534, 0.89288706, 0.88051057, 0.92781746, 0.7692186, 0.90542364, 0.94547695, 0.8938072, 0.8787714, 0.9333313, 0.7797186, 0.9159118, 0.94744706, 0.8914652, 0.87398434, 0.92158705, 0.7550051, 0.9051787, 0.9430709, 0.8842899, 0.8747808, 0.93054867, 0.7622349, 0.9136116, 0.94543636, 0.89283633, 0.8806556, 0.9276628, 0.7691171, 0.9053394, 0.9454402, 0.8934652, 0.87946934, 0.93317646, 0.77863, 0.9158374, 0.9474356, 0.8913121, 0.87448597, 0.9213529, 0.75384253, 0.9045415, 0.9430521, 0.8842257, 0.87473124, 0.9305753, 0.76172477, 0.9131245, 0.9453027, 0.8925067, 0.8806324, 0.92774636, 0.7682406, 0.9051521, 0.9452927, 0.8931553, 0.87886405, 0.93326837, 0.7777613, 0.9158017, 0.94732136, 0.89117336, 0.8743111, 0.9215617, 0.7531422, 0.9051048, 0.94285864, 0.88394636, 0.874397, 0.930575, 0.76185524, 0.91347885, 0.9451545, 0.89247197, 0.8805588, 0.9277929, 0.7689478, 0.90563375, 0.94525874, 0.8931464, 0.87920403, 0.93336564, 0.7781689, 0.91605103, 0.9472367, 0.89117396, 0.8744777, 0.9216552, 0.75303715, 0.9053288, 0.94280547, 0.8837491, 0.874514, 0.9307076, 0.76053196, 0.9134934, 0.94517183, 0.8923666, 0.8805063, 0.9276448, 0.7674522, 0.9052522, 0.94517523, 0.89308405, 0.87884074, 0.9334072, 0.77694494, 0.9157851, 0.94727457, 0.89098835, 0.8741736, 0.92162776, 0.75294685, 0.90489984, 0.94282115, 0.883847, 0.87428373, 0.9307187, 0.7606871, 0.9134977, 0.9451881, 0.892307878, 0.880127549, 0.92779535, 0.7669925, 0.90527916, 0.94523627, 0.8930157, 0.87857264, 0.93338394, 0.7763676, 0.9156876, 0.94717276, 0.891001, 0.87415683, 0.921715, 0.7511592, 0.90453815, 0.94279414, 0.88360214, 0.87406975, 0.9306798, 0.7594323, 0.9132251, 0.9450642, 0.8919606, 0.88003707, 0.9278785, 0.7658849, 0.9050669, 0.9452295, 0.8927378, 0.87851346, 0.93334633, 0.7752711, 0.915556, 0.9472666, 0.89065343, 0.8736498, 0.92178005, 0.74959147, 0.9041, 0.9427683, 0.8830755, 0.8736373, 0.9306075, 0.75738484, 0.9127227, 0.94510156, 0.891881049, 0.879794955, 0.9275199, 0.76462823, 0.903975, 0.94522053, 0.8924477, 0.87808853, 0.9330308, 0.77339023, 0.91468877, 0.94719875, 0.89047664, 0.87312484, 0.9213996, 0.7480206, 0.9036769, 0.9427718, 0.88307714, 0.87357986, 0.930373, 0.75590056, 0.9124026, 0.94513094, 0.891505063, 0.879727244, 0.9273535, 0.76352245, 0.90430695, 0.94519806, 0.89228386, 0.8781991, 0.93307173, 0.7727082, 0.9147611, 0.94718707, 0.89027894, 0.8733146, 0.9213424, 0.7470451, 0.9040293, 0.9426842, 0.8831112, 0.87347806, 0.93045765, 0.7559752, 0.91244346, 0.9450352, 0.891729355, 0.879802048, 0.92765933, 0.76332426, 0.9041423, 0.9451699, 0.89259523, 0.87817013, 0.9332771, 0.7731475, 0.9147474, 0.94716525, 0.890467, 0.8731493, 0.9216226, 0.7476526, 0.90397483, 0.94270134, 0.88338953, 0.873969, 0.9307239, 0.75649697, 0.9123956, 0.9450501, 0.891829014, 0.87961477, 0.9276286, 0.7633941, 0.90396374, 0.94513756, 0.892418, 0.87805074, 0.9332181, 0.7728963, 0.9150278, 0.9471951, 0.89043176, 0.87333256, 0.92156065, 0.7485432, 0.9041991, 0.94279593, 0.88333315, 0.8739778, 0.9306481, 0.75717986, 0.9128525, 0.94511974, 0.891760468, 0.880055487, 0.9278821, 0.76535666, 0.9047035, 0.94527984, 0.8926469, 0.8788005, 0.9334164, 0.774889, 0.9152754, 0.94720644, 0.89038676, 0.87388325, 0.92178047, 0.7490334, 0.90441525, 0.9428063, 0.88315713, 0.87448543, 0.9308632, 0.7573312, 0.91283166, 0.9451532, 0.89154911, 0.880056798, 0.92796534, 0.7643645, 0.904694, 0.9452844, 0.89252496, 0.8786929, 0.9334662, 0.77405226, 0.9152859, 0.94726354, 0.89036614, 0.8738278, 0.921931, 0.7485295, 0.90456146, 0.94282484, 0.88303554, 0.87400854, 0.9307745, 0.7573249, 0.91285837, 0.9451302, 0.891452372, 0.880130053, 0.92798287, 0.7638587, 0.90460837, 0.9453138, 0.89201176, 0.878572, 0.93364084, 0.77463055, 0.91506624, 0.94735074, 0.8899893, 0.8736225, 0.9219296, 0.7485481, 0.90416825, 0.9429, 0.88248384, 0.874281, 0.93099594, 0.7569014, 0.91273564, 0.9452886, 0.89111799, 0.880334139, 0.9280361, 0.7646285, 0.90445465, 0.9453652, 0.8919386, 0.8788613, 0.93354297, 0.77384996, 0.91508234, 0.94736606, 0.89019156, 0.874209, 0.9221342, 0.74865943, 0.9045167, 0.9428806, 0.8827396, 0.87453246, 0.9310583, 0.75749457, 0.9130603, 0.94523615, 0.891224205, 0.880749643, 0.9282813, 0.7651811, 0.9048753, 0.9453963, 0.8920511, 0.87935954, 0.93379724, 0.7750912, 0.91584456, 0.9473787, 0.8900266, 0.87483734, 0.92230606, 0.74992186, 0.9046601, 0.9430147, 0.8831151, 0.8750475, 0.9310253, 0.75803924, 0.9130505, 0.94514406, 0.891484976, 0.880789757, 0.9283258, 0.76553875, 0.9046762, 0.94516224, 0.8919959, 0.87932736, 0.933902, 0.77494836, 0.91541815, 0.9473515, 0.889914, 0.8745175, 0.9223266, 0.75032425, 0.90427226, 0.9429973, 0.8824747, 0.87510246, 0.93104446, 0.7582805, 0.9130843, 0.9453732, 0.8913589, 0.8810443, 0.92827845, 0.7660487, 0.905018, 0.9454648, 0.8922183, 0.87954944, 0.93373096, 0.7753988, 0.91565526, 0.94741386, 0.88995004, 0.8748583, 0.92222303, 0.7489144, 0.9043984, 0.942968, 0.8825398, 0.8751019, 0.9310224, 0.7578617, 0.91308165, 0.94540215, 0.891205013, 0.88129741, 0.9282396, 0.76572573, 0.904969, 0.9455262, 0.89185256, 0.8798948, 0.93375176, 0.7749595, 0.9154183, 0.947462, 0.8897459, 0.87460434, 0.92211443, 0.74898386, 0.90436894, 0.9429492, 0.8823544, 0.8751069, 0.931077, 0.7575006, 0.9129368, 0.945302, 0.8911249, 0.88088226, 0.92815495, 0.7652084, 0.90473217, 0.9454126, 0.8917004, 0.8793531, 0.9336039, 0.7743705, 0.91530246, 0.94737965, 0.88973486, 0.8744462, 0.9220186, 0.7490006, 0.90430784, 0.9429587, 0.8822808, 0.87500244, 0.9310003, 0.75769186, 0.9126961, 0.94523764, 0.89113563, 0.88078433, 0.928267, 0.7649016, 0.9046007, 0.94536495, 0.8918279, 0.8791338, 0.93363506, 0.7741526, 0.9149443, 0.9473218, 0.8896792, 0.87441987, 0.92221117, 0.749136, 0.9039581, 0.9429405, 0.8825647, 0.8746495, 0.93112224, 0.75756586, 0.91255254, 0.94524556, 0.8913532, 0.8808099, 0.92826587, 0.7643624, 0.9044255, 0.94540745, 0.8922085, 0.8793417, 0.9338113, 0.773713, 0.91491854, 0.9473375, 0.8900636, 0.8745297, 0.92210716, 0.7482046, 0.90413386, 0.94298255, 0.8828318, 0.8746132, 0.9310556, 0.75691795, 0.9125348, 0.94527644, 0.89159137, 0.8804026, 0.9282654, 0.763343, 0.9045141, 0.94538635, 0.89250016, 0.879152, 0.93374646, 0.7736047, 0.91499287, 0.94751006, 0.8900809, 0.87446827, 0.92227656, 0.7477171, 0.90392447, 0.9429865, 0.88269824, 0.8745466, 0.93102, 0.75653595, 0.912369, 0.94536006, 0.89141166, 0.8803686, 0.92805195, 0.7628, 0.90409845, 0.9454776, 0.8921179, 0.8791127, 0.93361723, 0.7733285, 0.9148005, 0.9473923, 0.89008045, 0.8744107, 0.9219768, 0.7470842, 0.90366274, 0.9429532, 0.882751, 0.87457854, 0.93086624, 0.7556245, 0.9120591, 0.9452091, 0.8913284, 0.8804859, 0.92806953, 0.7620883, 0.9040779, 0.9454327, 0.8920743, 0.8793424, 0.9336974, 0.7727206, 0.9142826, 0.94746363, 0.8899075, 0.8743342, 0.9219065, 0.74670154, 0.9032654, 0.9430836, 0.882639, 0.8746648, 0.930856, 0.7553996, 0.91197497, 0.9453683, 0.8912591, 0.8806901, 0.92793185, 0.76248324, 0.90368164, 0.945494, 0.892119884, 0.87932992, 0.9335965, 0.77258813, 0.9144066, 0.9475454, 0.8901404, 0.8745529, 0.92185086, 0.7472923, 0.90338033, 0.94296485, 0.882953465, 0.874851584, 0.9308825, 0.7549755, 0.9121177, 0.94529784, 0.891291916, 0.880834877, 0.9280459, 0.76289016, 0.90370286, 0.94545084, 0.89239144, 0.8792293, 0.9335501, 0.7729044, 0.9146448, 0.9474911, 0.89031804, 0.87463284, 0.92213196, 0.7475497, 0.90378815, 0.94294155, 0.8829658, 0.87474406, 0.9309073, 0.75591993, 0.9122282, 0.9453284, 0.89184475, 0.88073176, 0.9283151, 0.76248336, 0.90404564, 0.9454568, 0.89241517, 0.8791488, 0.93371266, 0.7721391, 0.914511502, 0.947491229, 0.8905667, 0.87429976, 0.92226887, 0.7460774, 0.90381014, 0.9430026, 0.8831671, 0.8745087, 0.93121344, 0.7546631, 0.9123083, 0.9452334, 0.8919284, 0.88117623, 0.92835754, 0.7621129, 0.9042025, 0.9455459, 0.89264435, 0.87971604, 0.93369496, 0.7714532, 0.9145721, 0.9475753, 0.89063096, 0.87396127, 0.9221834, 0.74586064, 0.9036425, 0.9429933, 0.8832317, 0.8743489, 0.9311198, 0.75490916, 0.91217464, 0.9452499, 0.8917838, 0.88046354, 0.928265, 0.76202613, 0.90417606, 0.94544905, 0.89265865, 0.87926275, 0.9338633, 0.771881, 0.9147595, 0.9474801, 0.8906228, 0.8743344, 0.92223954, 0.7464337, 0.90385103, 0.9430642, 0.88345176, 0.87469506, 0.9312063, 0.7556733, 0.9125722, 0.94533694, 0.89225036, 0.880719, 0.92832536, 0.76219934, 0.9045994, 0.9455394, 0.8928039, 0.8791802, 0.9337561, 0.77255374, 0.9147711, 0.94757503, 0.890708, 0.8743819, 0.92228913, 0.7464246, 0.90410215, 0.9430173, 0.88355005, 0.875008, 0.9310642, 0.7558835, 0.9130048, 0.9453594, 0.89220756, 0.88110995, 0.928225, 0.7627148, 0.90467834, 0.94550645, 0.892988, 0.87937725, 0.9338217, 0.7725876, 0.9152612, 0.9475746, 0.8910959, 0.8743919, 0.9222868, 0.7474772, 0.90458184, 0.9430819, 0.8838114, 0.8751445, 0.9310118, 0.75587326, 0.91306597, 0.94536775, 0.89236534, 0.88121873, 0.9281403, 0.76356196, 0.90509707, 0.9455277, 0.89307827, 0.8798436, 0.93377936, 0.77319926, 0.91563326, 0.9476049, 0.89112526, 0.8751668, 0.9221817, 0.7481089, 0.9049168, 0.9430772, 0.8838871, 0.8753935, 0.9311547, 0.75661993, 0.9131211, 0.9453587, 0.8922881, 0.88148355, 0.92816955, 0.7639141, 0.90516204, 0.9454908, 0.89299136, 0.87979734, 0.9336212, 0.773496, 0.9154624, 0.9476385, 0.89107287, 0.87492114, 0.922082722, 0.747968674, 0.904554725, 0.942962646, 0.8837225, 0.87528855, 0.931013525, 0.757324517, 0.9132034, 0.94540215, 0.8923833, 0.8815939, 0.928221703, 0.764437377, 0.9051247, 0.94571275, 0.8931315, 0.88007694, 0.93373096, 0.77351743, 0.91568744, 0.94763756, 0.89105725, 0.8754224, 0.922084451, 0.748520076, 0.90484565, 0.94312143, 0.883910894, 0.875534296, 0.930939138, 0.75730902, 0.91332334, 0.94545627, 0.8923286, 0.8816733, 0.928224087, 0.764256537, 0.9050759, 0.9456851, 0.8931083, 0.8799991, 0.93368876, 0.774198651, 0.9155361, 0.9477481, 0.89112955, 0.8753327, 0.92218703, 0.749405682, 0.90455246, 0.9432552, 0.88380986, 0.87607396, 0.931163371, 0.757385671, 0.91311336, 0.94556296, 0.892306, 0.8819853, 0.92823869, 0.764645457, 0.9049227, 0.9457253, 0.8929292, 0.88049746, 0.93384248, 0.774408042, 0.9156219, 0.9477411, 0.890926182, 0.875824809, 0.922107637, 0.749510944, 0.904743969, 0.943276584, 0.883713841, 0.876193285, 0.931165159, 0.757503986, 0.913007319, 0.945462048, 0.892201602, 0.882485807, 0.928163826, 0.764324963, 0.904835939, 0.94565475, 0.893076062, 0.880453885, 0.933742821, 0.774281263, 0.91532582, 0.947670221, 0.890834272, 0.875623584, 0.922119796, 0.748042881, 0.904518366, 0.943154216, 0.883759201, 0.876032233, 0.931045055, 0.757073343, 0.912941873, 0.945515633, 0.892354012, 0.88196528, 0.928328753, 0.763942778, 0.904967308, 0.945766807, 0.893195093, 0.880163848, 0.93380475, 0.77429378, 0.915825784, 0.947839797, 0.89123863, 0.875503778, 0.92223388, 0.749133646, 0.904930294, 0.943461716, 0.884011567, 0.875865042, 0.931249619, 0.758341074, 0.913293, 0.9456365, 0.89271516, 0.8823912, 0.928413212, 0.766309142, 0.90515196, 0.9458028, 0.8933282, 0.88016975, 0.93391496, 0.7755903, 0.9156393, 0.9478113, 0.89161044, 0.8751735, 0.9222941, 0.74962443, 0.9049263, 0.94335616, 0.8839392, 0.8754631, 0.9312026, 0.7586498, 0.913647, 0.94576687, 0.89271593, 0.8813441, 0.92853594, 0.76615655, 0.9052847, 0.945904, 0.8933765, 0.8797997, 0.9339919, 0.7754227, 0.9157099, 0.94787204, 0.89162606, 0.87519336, 0.92247504, 0.7499547, 0.9046661, 0.9434258, 0.88417196, 0.87520254, 0.93133116, 0.75898147, 0.91268873, 0.9457294, 0.89217734, 0.8809604, 0.92845947, 0.76520723, 0.90470284, 0.9457613, 0.8926977, 0.879621, 0.93397725, 0.7756252, 0.9153351, 0.9478219, 0.8909153, 0.87468404, 0.9224281, 0.75087005, 0.9045472, 0.94336414, 0.88363874, 0.87518793, 0.9312903, 0.75918597, 0.9131285, 0.94566137, 0.8920642, 0.8812015, 0.92847186, 0.7656628, 0.904959, 0.9457545, 0.89299506, 0.8799503, 0.9338484, 0.77504987, 0.9152771, 0.9477549, 0.89083195, 0.8748364, 0.9223378, 0.74998, 0.90430385, 0.94332325, 0.8834458, 0.8750207, 0.93129355, 0.7574121, 0.9127959, 0.9457205, 0.8920847, 0.88120306, 0.92839956, 0.7642442, 0.90484715, 0.94588196, 0.8927543, 0.87970906, 0.9338457, 0.7746828, 0.91532207, 0.9478744, 0.8909498, 0.8750636, 0.92228454, 0.7493629, 0.9048266, 0.9435011, 0.883619, 0.87557197, 0.9312769, 0.75790465, 0.9132234, 0.94579685, 0.8923637, 0.8818127, 0.92856675, 0.76505023, 0.905299, 0.94601154, 0.893419147, 0.880362689, 0.9339378, 0.77458483, 0.9157721, 0.9479408, 0.891175866, 0.875715852, 0.9222941, 0.749065, 0.904891253, 0.943396151, 0.884019673, 0.876190722, 0.9315185, 0.75742716, 0.9131434, 0.94571155, 0.892552197, 0.882130384, 0.92877543, 0.764457703, 0.9051422, 0.9459452, 0.893367112, 0.880703866, 0.93399763, 0.7741597, 0.9153805, 0.9479125, 0.891485751, 0.875864685, 0.9225878, 0.74876827, 0.9047588, 0.9434669, 0.884100676, 0.87621218, 0.9314205, 0.75747484, 0.913107991, 0.945718288, 0.892681062, 0.88204515, 0.92852545, 0.7648176, 0.905363977, 0.946002364, 0.89335978, 0.880424917, 0.934073448, 0.774297118, 0.915594101, 0.947901607, 0.891498148, 0.875514507, 0.922581851, 0.749639511, 0.9051766, 0.94353986, 0.884678662, 0.876082659, 0.93185395, 0.75746936, 0.9133332, 0.9458844, 0.892492831, 0.88222307, 0.9285238, 0.76511675, 0.90535694, 0.9459791, 0.893247724, 0.88029176, 0.93408954, 0.77408475, 0.91573733, 0.94798493, 0.89153254, 0.875324488, 0.92238396, 0.74850595, 0.90487057, 0.943585277, 0.884266078, 0.876050115, 0.931456745, 0.756127, 0.913063347, 0.945983052, 0.892742753, 0.882126272, 0.92851126, 0.7633976, 0.9049122, 0.94602704, 0.893282831, 0.880361021, 0.93412554, 0.7729771, 0.91549224, 0.94799757, 0.8912946, 0.8757054, 0.92238057, 0.7473722, 0.9045394, 0.94352293, 0.884108305, 0.875914633, 0.93150556, 0.75571364, 0.9129908, 0.9458395, 0.892503083, 0.881898701, 0.92857695, 0.7628117, 0.9047167, 0.945807, 0.893201888, 0.879966617, 0.934206128, 0.773142338, 0.915098369, 0.947802305, 0.891357064, 0.875165462, 0.922562182, 0.748303771, 0.904596865, 0.943407595, 0.884250224, 0.875712156, 0.931823194, 0.756787241, 0.913067639, 0.945673943, 0.892570913, 0.882050991, 0.928775966, 0.763815343, 0.905016243, 0.945822001, 0.89346081, 0.880294263, 0.9342556, 0.773293495, 0.915626645, 0.947739244, 0.891599119, 0.875779808, 0.922762215, 0.747998476, 0.904675126, 0.943236947, 0.884274065, 0.876118362, 0.9317606, 0.75655776, 0.912944615, 0.945704281, 0.892337441, 0.882067323, 0.928830564, 0.763790011, 0.90470469, 0.945713878, 0.893251896, 0.880456865, 0.9341318, 0.77336997, 0.91516274, 0.947741, 0.89111656, 0.8749246, 0.92275083, 0.7475827, 0.90471065, 0.94326884, 0.883855283, 0.875181913, 0.9317128, 0.75601953, 0.91301376, 0.9455861, 0.892192781, 0.881593049, 0.9286886, 0.762602, 0.9047566, 0.94571936, 0.892998874, 0.879733026, 0.9341525, 0.77256835, 0.91517496, 0.94765383, 0.8909781, 0.87472254, 0.92282027, 0.7475156, 0.90428406, 0.9432136, 0.8837831, 0.8751474, 0.93175673, 0.75661814, 0.9128551, 0.94572383, 0.8925028, 0.881451, 0.9289147, 0.7643146, 0.9048929, 0.9457714, 0.89301646, 0.8792742, 0.93451434, 0.7730234, 0.91528946, 0.94785964, 0.89123803, 0.8745404, 0.92287844, 0.74775755, 0.9044377, 0.9433783, 0.8835385, 0.8745888, 0.93191814, 0.75610226, 0.9129661, 0.94576186, 0.8921965, 0.880857, 0.9289073, 0.7633375, 0.90474594, 0.9459087, 0.89294297, 0.8793133, 0.93436843, 0.77394295, 0.9153339, 0.9478055, 0.89101386, 0.8742007, 0.9229231, 0.7476961, 0.90451574, 0.9433797, 0.8839881, 0.87485343, 0.9317604, 0.75669956, 0.91294515, 0.9457875, 0.89245296, 0.88112867, 0.92892313, 0.7638691, 0.90459734, 0.94590294, 0.89322495, 0.8793402, 0.9344452, 0.77340263, 0.9153529, 0.9479348, 0.89140683, 0.8742849, 0.9228971, 0.7481703, 0.90436167, 0.94349164, 0.8839299, 0.87461907, 0.93174654, 0.7560773, 0.9127399, 0.94575816, 0.89254946, 0.8806459, 0.9289692, 0.76307666, 0.9046182, 0.9458795, 0.8933692, 0.8788427, 0.93420887, 0.772725, 0.9154686, 0.9479024, 0.8913196, 0.8742424, 0.92275846, 0.7471106, 0.90435463, 0.9433662, 0.884143233, 0.874769866, 0.9318436, 0.75494367, 0.91262037, 0.9456868, 0.892505, 0.88112235, 0.92881113, 0.7617978, 0.90440065, 0.94585496, 0.893123507, 0.879332542, 0.93412846, 0.77242166, 0.91491914, 0.94774663, 0.891178012, 0.874542058, 0.92251974, 0.7456949, 0.9040931, 0.9433372, 0.883776486, 0.875335693, 0.9315938, 0.75512516, 0.91263205, 0.9456061, 0.89230603, 0.87974143, 0.9287337, 0.7617245, 0.9042822, 0.94571966, 0.893183053, 0.878059089, 0.93420076, 0.7724585, 0.9150148, 0.9477009, 0.89113611, 0.873227537, 0.922610283, 0.745989978, 0.90409166, 0.9432111, 0.88381207, 0.873603582, 0.93158364, 0.7550895, 0.91244215, 0.94547516, 0.892396271, 0.879752159, 0.928781807, 0.762261927, 0.90411437, 0.9455864, 0.893053055, 0.878250301, 0.934144258, 0.771559775, 0.9145637, 0.94764173, 0.891041994, 0.873193622, 0.922505975, 0.745049059, 0.9038529, 0.94315165, 0.883723319, 0.873014092, 0.93166816, 0.7547828, 0.9121316, 0.9454891, 0.892242014, 0.879357576, 0.928683043, 0.761845231, 0.9037527, 0.9457032, 0.892929673, 0.877217293, 0.934258878, 0.771175265, 0.9146243, 0.94759035, 0.89093375, 0.8724503, 0.92266375, 0.74492526, 0.903752, 0.94320035, 0.883528173, 0.872766078, 0.93157643, 0.7542, 0.912352026, 0.945412278, 0.892395735, 0.879068792, 0.928629935, 0.762186527, 0.9038903, 0.9455846, 0.893188179, 0.87735343, 0.9340599, 0.7726581, 0.9144049, 0.9474494, 0.891292989, 0.872328997, 0.92251927, 0.7466708, 0.90343165, 0.9431142, 0.883578122, 0.872668684, 0.9315171, 0.7564879, 0.91206735, 0.94538575, 0.892129958, 0.878980339, 0.9284802, 0.762502, 0.9038116, 0.9455799, 0.892760217, 0.877013624, 0.9340827, 0.7725952, 0.91416776, 0.9474717, 0.8908697, 0.87221605, 0.9224298, 0.74678844, 0.9032552, 0.94299984, 0.883499801, 0.872363389, 0.9313409, 0.7553513, 0.91159624, 0.9452908, 0.8921426, 0.8785055, 0.9283773, 0.7632093, 0.90330297, 0.94555104, 0.892992139, 0.876752079, 0.933790088, 0.773386359, 0.9142243, 0.947446, 0.89083713, 0.87209195, 0.9221784, 0.7468778, 0.9030091, 0.9430608, 0.8832332, 0.87236565, 0.9312702, 0.7558639, 0.9116493, 0.9454425, 0.89179951, 0.878788114, 0.928383231, 0.762776136, 0.903081179, 0.945610583, 0.892521143, 0.877111435, 0.933825254, 0.772969902, 0.91413945, 0.94767696, 0.890736461, 0.871985316, 0.92236173, 0.7471844, 0.903223813, 0.943094075, 0.883455873, 0.872559547, 0.931419313, 0.757097363, 0.9117265, 0.9453783, 0.892189145, 0.879040956, 0.928325176, 0.763541996, 0.903542995, 0.945614517, 0.89288348, 0.87719214, 0.934016526, 0.773920834, 0.9146419, 0.9476593, 0.890854359, 0.87248534, 0.922405064, 0.747573435, 0.903750062, 0.94306016, 0.883853614, 0.872760296, 0.931331277, 0.756325781, 0.912141, 0.9454686, 0.892412305, 0.878880084, 0.92837363, 0.76239884, 0.903604984, 0.945593953, 0.893198848, 0.876911819, 0.9337559, 0.7730036, 0.914268196, 0.947526336, 0.891366005, 0.872196496, 0.9222595, 0.74779516, 0.90334994, 0.94307375, 0.88399434, 0.8724777, 0.9312101, 0.75644916, 0.9116878, 0.945425, 0.8923859, 0.8789448, 0.9282126, 0.76395255, 0.90356696, 0.9456337, 0.8930767, 0.87685215, 0.93356293, 0.77415234, 0.9143674, 0.9474203, 0.891492546, 0.872378528, 0.922141314, 0.748270154, 0.9034706, 0.94294494, 0.8841177, 0.87239033, 0.931308866, 0.756958902, 0.912051976, 0.945277095, 0.892579436, 0.87893486, 0.928337991, 0.764406562, 0.903405309, 0.945490181, 0.89332211, 0.876870155, 0.933801651, 0.77480191, 0.91424036, 0.947459221, 0.891537368, 0.872279465, 0.922126591, 0.748536289, 0.9033198, 0.94297206, 0.884168208, 0.872414649, 0.93126905, 0.757311344, 0.9118795, 0.94527966, 0.892720103, 0.878972352, 0.928208053, 0.764582872, 0.903213024, 0.945435584, 0.893542767, 0.876977265, 0.933486342, 0.774674416, 0.91392535, 0.94731116, 0.891620874, 0.871906459, 0.9220392, 0.74971294, 0.9031987, 0.94287497, 0.884271502, 0.872300327, 0.9310662, 0.7581088, 0.91141206, 0.94510484, 0.892475009, 0.878369987, 0.92802024, 0.7655834, 0.90314174, 0.9453819, 0.893594146, 0.876539171, 0.933638453, 0.775055766, 0.91396856, 0.9473214, 0.891576409, 0.871464252, 0.922002435, 0.750071347, 0.903234, 0.94289875, 0.884072304, 0.871900141, 0.931071639, 0.75820303, 0.911532342, 0.945135295, 0.892508805, 0.878413022, 0.92832917, 0.765590072, 0.903167129, 0.945343316, 0.892973959, 0.876454651, 0.933539987, 0.774185121, 0.914000988, 0.947360933, 0.89130491, 0.87159121, 0.922037423, 0.748468399, 0.903117239, 0.942870319, 0.883187115, 0.871776104, 0.931005657, 0.757917762, 0.9117153, 0.94518065, 0.890193224, 0.878309727, 0.928098977, 0.764913142, 0.9031197, 0.9453072, 0.890794098, 0.875893772, 0.933518112, 0.774413049, 0.913814008, 0.947263241, 0.889005303, 0.871265471, 0.921912789, 0.749044538, 0.90303653, 0.9426463, 0.880973399, 0.871684015, 0.931064606, 0.758285105, 0.911322057, 0.944990277, 0.889959395, 0.878367841, 0.927993178, 0.765406311, 0.9032242, 0.9449391, 0.890328348, 0.876204729, 0.933425784, 0.774376333, 0.91409266, 0.947105408, 0.88815397, 0.871427298, 0.921712816, 0.748703957, 0.903212011, 0.942504406, 0.879909754, 0.871903598, 0.930914223, 0.758790612, 0.911565423, 0.944945157, 0.888796389, 0.878473818, 0.927866995, 0.766064465, 0.902795494, 0.945047975, 0.889623702, 0.876130164, 0.933382392, 0.775027215, 0.913801849, 0.94694674, 0.888106883, 0.871556818, 0.921808004, 0.749734342, 0.902513564, 0.942406237, 0.880184591, 0.871723056, 0.930909395, 0.758907378, 0.911130071, 0.944701552, 0.88898015, 0.877992213, 0.927898526, 0.765092731, 0.902691483, 0.944874406, 0.889643967, 0.876155674, 0.933350384, 0.775180817, 0.913811326, 0.947003067, 0.887739599, 0.871968985, 0.921937883, 0.750184774, 0.902634144, 0.942447126, 0.880298197, 0.872101426, 0.930839539, 0.759004235, 0.911064863, 0.944702446, 0.889096618, 0.878241658, 0.927764297, 0.765557945, 0.902791619, 0.944913208, 0.889646351, 0.875960708, 0.933265328, 0.775126994, 0.913661063, 0.947019935, 0.888096333, 0.871614575, 0.921643019, 0.74939388, 0.902714968, 0.94241941, 0.880315959, 0.871550024, 0.930627882, 0.757893085, 0.911346257, 0.944757402, 0.88874346, 0.878120244, 0.927738726, 0.765358448, 0.902681351, 0.944829285, 0.889720619, 0.876204371, 0.933050394, 0.777050912, 0.913820565, 0.94682169, 0.888132036, 0.871813893, 0.921607733, 0.748908043, 0.902596772, 0.942304611, 0.880193651, 0.872230649, 0.930786371, 0.757677317, 0.911194503, 0.944652617, 0.888937056, 0.878156185, 0.927828133, 0.764539599, 0.902965188, 0.944922268, 0.889493823, 0.876071572, 0.93323034, 0.774516106, 0.9138201, 0.94690186, 0.887749076, 0.871518791, 0.921818435, 0.74928236, 0.902848005, 0.942429125, 0.880296648, 0.87160933, 0.930909932, 0.757960081, 0.911414206, 0.944867253, 0.889094293, 0.878227353, 0.92776674, 0.764541924, 0.9031254, 0.94487107, 0.889823973, 0.876159608, 0.933248937, 0.773835897, 0.9138147, 0.9469608, 0.887914181, 0.871440828, 0.921778619, 0.748336852, 0.9027805, 0.94238055, 0.8801375, 0.8717951, 0.930854857, 0.757302284, 0.9114667, 0.9447777, 0.8888874, 0.87810653, 0.927734613, 0.764314055, 0.903362036, 0.944955051, 0.889563441, 0.876075983, 0.933217585, 0.77426219, 0.913926423, 0.946897209, 0.887417853, 0.871346831, 0.921665609, 0.748859227, 0.902930021, 0.942504704, 0.87990135, 0.871732235, 0.930752516, 0.756909549, 0.911333919, 0.944911957, 0.888639927, 0.878201842, 0.927749693, 0.764071643, 0.902994752, 0.945046961, 0.889612675, 0.875676513, 0.933310807, 0.773644924, 0.913797677, 0.946980596, 0.888112068, 0.870968878, 0.9217031, 0.748668015, 0.902833283, 0.942464292, 0.880408347, 0.871378899, 0.930813968, 0.75775218, 0.910983443, 0.944745004, 0.889263928, 0.8777017, 0.927822173, 0.765013456, 0.902650654, 0.944896638, 0.889752865, 0.875507176, 0.933297873, 0.774498165, 0.913657248, 0.946912825, 0.887812078, 0.871015549, 0.921615183, 0.74922955, 0.902890265, 0.942409635, 0.880313396, 0.871061683, 0.930670083, 0.758114398, 0.911359668, 0.944770098, 0.889170408, 0.877484679, 0.927600682, 0.765503049, 0.903080463, 0.944957733, 0.889939129, 0.875504434, 0.933152199, 0.775247157, 0.91386104, 0.9468377, 0.888115168, 0.87096709, 0.921705902, 0.749781609, 0.903029263, 0.942682147, 0.880586743, 0.871417463, 0.930729985, 0.758702159, 0.911417663, 0.944843292, 0.889021933, 0.877475619, 0.9276703, 0.766199768, 0.903163135, 0.944944084, 0.889702857, 0.875252247, 0.933191955, 0.775459051, 0.913867593, 0.946946084, 0.887817442, 0.870521963, 0.921678007, 0.750718415, 0.9027039, 0.9426159, 0.880428791, 0.871128082, 0.930728018, 0.75913614, 0.911280572, 0.94488287, 0.889173627, 0.877644062, 0.927867711, 0.766729116, 0.903117001, 0.945083439, 0.889937878, 0.875519514, 0.933304071, 0.776117027, 0.913894057, 0.947189569, 0.887790322, 0.870749533, 0.92175657, 0.7513921, 0.902819872, 0.94280535, 0.880721152, 0.871461272, 0.9308844, 0.7598676, 0.911609352, 0.945069492, 0.889121115, 0.877496541, 0.927804112, 0.766840816, 0.902992129, 0.945253432, 0.889743626, 0.87525779, 0.9332207, 0.77638865, 0.91364413, 0.9471628, 0.887786925, 0.870667219, 0.9217027, 0.7507682, 0.902662933, 0.942669213, 0.880251765, 0.870833099, 0.93080217, 0.7591446, 0.91104925, 0.9449688, 0.889006853, 0.876979232, 0.92778426, 0.7662008, 0.90272886, 0.9452135, 0.889882386, 0.874842227, 0.93342716, 0.7758642, 0.9133819, 0.9471981, 0.888057411, 0.870004058, 0.9218394, 0.7505235, 0.9025757, 0.9427816, 0.880494356, 0.870662272, 0.9308217, 0.7586862, 0.910930514, 0.944968879, 0.889178038, 0.877077401, 0.9276549, 0.7665062, 0.9027765, 0.9452004, 0.89002955, 0.874677718, 0.9332594, 0.7750872, 0.9135104, 0.9472156, 0.88809043, 0.8700512, 0.92161006, 0.74923354, 0.90252143, 0.9427402, 0.880504, 0.870469, 0.9306695, 0.75806373, 0.9110788, 0.9450451, 0.889177799, 0.877017558, 0.9278067, 0.7656127, 0.90293896, 0.9451581, 0.889762521, 0.874798417, 0.93323195, 0.7748996, 0.91365, 0.9471932, 0.88796574, 0.87004316, 0.92174834, 0.74853593, 0.90257174, 0.94272166, 0.880497, 0.8708977, 0.9308213, 0.7578534, 0.911295772, 0.945036292, 0.889291465, 0.877136469, 0.92780215, 0.7655744, 0.902532697, 0.945177376, 0.88997519, 0.874579132, 0.93331105, 0.77513194, 0.9135854, 0.9470873, 0.887777925, 0.869958878, 0.9216553, 0.74962705, 0.90255344, 0.94275945, 0.880509794, 0.871007025, 0.9309863, 0.75878674, 0.91111, 0.9449981, 0.88930815, 0.8773815, 0.9281772, 0.7666534, 0.90291107, 0.9452126, 0.8901885, 0.8752305, 0.93356615, 0.7756639, 0.9135704, 0.94718546, 0.88839024, 0.87046015, 0.92202747, 0.7505188, 0.90286714, 0.9428138, 0.88109976, 0.8711907, 0.93101114, 0.75925887, 0.9113624, 0.94493204, 0.8897741, 0.8775706, 0.9280367, 0.76645124, 0.9026181, 0.9453164, 0.8901565, 0.8752554, 0.9335687, 0.7750183, 0.91353905, 0.94726205, 0.888199031, 0.870412886, 0.92197114, 0.7504223, 0.902733, 0.94299686, 0.880700409, 0.871316791, 0.9310301, 0.75942063, 0.91141146, 0.9451875, 0.889416754, 0.877819002, 0.9281792, 0.7670348, 0.902665, 0.9454824, 0.890094936, 0.875326037, 0.9335986, 0.775924, 0.91355675, 0.94732434, 0.888044894, 0.870404601, 0.9221455, 0.7501886, 0.90291786, 0.9429446, 0.8807292, 0.8714644, 0.9312715, 0.75888157, 0.9110462, 0.9451516, 0.88915235, 0.87794745, 0.9282853, 0.76589775, 0.90286976, 0.94529444, 0.8900025, 0.8754429, 0.93368804, 0.7752856, 0.9135154, 0.9473256, 0.88804287, 0.8707226, 0.92203456, 0.74917257, 0.90284747, 0.94297206, 0.8805928, 0.87110204, 0.93118703, 0.7590701, 0.91129875, 0.94510424, 0.8894189, 0.87782514, 0.9281257, 0.76658255, 0.9026625, 0.9453763, 0.88977647, 0.87547183, 0.9337321, 0.7755373, 0.9134975, 0.9473782, 0.8878133, 0.87017995, 0.9221205, 0.750051, 0.9025581, 0.94285345, 0.8803213, 0.8711253, 0.9311671, 0.75874394, 0.9109356, 0.9450895, 0.88890696, 0.8774459, 0.92827624, 0.7662873, 0.90258086, 0.9454119, 0.88984525, 0.8749506, 0.93369436, 0.77563983, 0.91336817, 0.9471784, 0.8878656, 0.8701638, 0.92223257, 0.7503525, 0.9025458, 0.9428295, 0.88040197, 0.87111413, 0.93122333, 0.75886166, 0.9111387, 0.9451687, 0.8890888, 0.8775764, 0.9281185, 0.76596, 0.90266496, 0.94539636, 0.8897811, 0.87530583, 0.93358994, 0.77612454, 0.9132434, 0.9473475, 0.8880247, 0.8706, 0.9221402, 0.7506792, 0.9023947, 0.9429048, 0.88038015, 0.87133276, 0.93123627, 0.7590522, 0.9108802, 0.94508004, 0.8892853, 0.8776208, 0.9282139, 0.76604784, 0.90246654, 0.9453135, 0.89008135, 0.8754437, 0.9337697, 0.7753367, 0.91339123, 0.94725466, 0.8881305, 0.8704153, 0.9222459, 0.7499808, 0.90242946, 0.94287974, 0.88084406, 0.871311, 0.9312357, 0.75870866, 0.91091985, 0.94505864, 0.8896247, 0.8775256, 0.92815804, 0.7667817, 0.9026739, 0.94529253, 0.89034754, 0.8750732, 0.9337064, 0.77551454, 0.9133698, 0.9472686, 0.88830173, 0.87028074, 0.9222427, 0.7500887, 0.902382, 0.9427372, 0.8806829, 0.8711529, 0.9311677, 0.7591089, 0.911002, 0.94506747, 0.8895285, 0.87765294, 0.9281523, 0.7669602, 0.9025675, 0.9453201, 0.89027053, 0.87550455, 0.9337895, 0.77594185, 0.9134486, 0.94714165, 0.88850474, 0.8706283, 0.9223289, 0.75122845, 0.9023223, 0.94285136, 0.881132, 0.87124777, 0.9313649, 0.7592804, 0.91089374, 0.9449825, 0.8898988, 0.8777636, 0.9283296, 0.7668139, 0.90260077, 0.9452779, 0.8905144, 0.8754394, 0.9339207, 0.7760679, 0.91339314, 0.94727916, 0.8888711, 0.8707572, 0.9223674, 0.75127167, 0.90206355, 0.94309026, 0.881667733, 0.871202528, 0.93149376, 0.7599805, 0.91060144, 0.94522977, 0.890067518, 0.877647996, 0.9283566, 0.7671039, 0.9024615, 0.9456176, 0.890538931, 0.875390708, 0.93382037, 0.77601457, 0.913017, 0.94745916, 0.888360262, 0.870717108, 0.92218804, 0.75104165, 0.90217924, 0.94294536, 0.881086051, 0.87132746, 0.93137795, 0.75987035, 0.9108454, 0.9451448, 0.8897168, 0.87816244, 0.9280715, 0.76746094, 0.90214425, 0.9452825, 0.89034754, 0.87546325, 0.93376184, 0.7772428, 0.9130599, 0.9471577, 0.88849336, 0.87039775, 0.9222799, 0.75122863, 0.9021797, 0.94277686, 0.881262064, 0.871013343, 0.9313722, 0.7602298, 0.9105282, 0.9449706, 0.88957936, 0.87751836, 0.9284246, 0.7673387, 0.9023967, 0.9452326, 0.89033836, 0.8752548, 0.93398607, 0.7762384, 0.9129296, 0.9473211, 0.8887366, 0.8705954, 0.9221956, 0.7508971, 0.9019672, 0.9429045, 0.88152903, 0.8711949, 0.9312399, 0.760125, 0.91045684, 0.9450501, 0.889868, 0.87748146, 0.9282658, 0.7676431, 0.90212125, 0.94525397, 0.8905361, 0.8749856, 0.93382233, 0.7762246, 0.91273147, 0.94725364, 0.8890027, 0.86994344, 0.92230403, 0.7508956, 0.9018331, 0.94290125, 0.88152164, 0.8709923, 0.9312941, 0.759764, 0.9103676, 0.94510144, 0.8901633, 0.87706923, 0.92825764, 0.76647836, 0.90180343, 0.945299, 0.89086795, 0.8746055, 0.93369174, 0.77581424, 0.91295487, 0.94721895, 0.88869077, 0.86917484, 0.9220661, 0.74971896, 0.90188205, 0.9427913, 0.8816659, 0.8704451, 0.9310301, 0.7585775, 0.910514176, 0.944966137, 0.890132785, 0.87693274, 0.9281498, 0.76539534, 0.902025282, 0.945207298, 0.890746415, 0.874780536, 0.93353385, 0.7747525, 0.91249883, 0.94722813, 0.88872325, 0.86960256, 0.92197263, 0.7487831, 0.901820183, 0.942722201, 0.881204009, 0.870443881, 0.9309813, 0.75826263, 0.910300374, 0.944984853, 0.889733136, 0.876839638, 0.92797095, 0.76522684, 0.901993096, 0.9451648, 0.890539527, 0.874263406, 0.9334116, 0.7752538, 0.912535667, 0.947009385, 0.888489306, 0.869332671, 0.9218358, 0.75017524, 0.901690006, 0.942743361, 0.881062567, 0.870039105, 0.930804729, 0.759612501, 0.910499573, 0.94489789, 0.889887393, 0.876317501, 0.9278317, 0.76596874, 0.90187943, 0.945081, 0.890594721, 0.874379694, 0.93344367, 0.77520955, 0.91282254, 0.94701993, 0.88869566, 0.8692811, 0.92184925, 0.7496547, 0.90179056, 0.9426504, 0.881406963, 0.870366395, 0.9308822, 0.7590567, 0.91022193, 0.94493335, 0.8899558, 0.8768486, 0.9278903, 0.76544917, 0.90202016, 0.94521827, 0.890794933, 0.874277711, 0.933436394, 0.774450898, 0.912712097, 0.947002113, 0.888746023, 0.869080663, 0.92169154, 0.7492241, 0.9016375, 0.9425508, 0.88135797, 0.86975294, 0.93088293, 0.7581793, 0.9101615, 0.9447582, 0.89001113, 0.87632006, 0.9279068, 0.76529384, 0.9019517, 0.94499063, 0.8905868, 0.8739754, 0.9332569, 0.77485627, 0.912689, 0.9468532, 0.8886999, 0.8687434, 0.9216689, 0.74876034, 0.90156317, 0.9423818, 0.8813568, 0.8696297, 0.93080425, 0.7576981, 0.9099749, 0.94449925, 0.8900527, 0.8761115, 0.9278441, 0.76431876, 0.90169835, 0.9448205, 0.890718579, 0.874090493, 0.9332846, 0.7746268, 0.91277397, 0.9467593, 0.888553858, 0.869012654, 0.921721041, 0.749089599, 0.9016209, 0.9422777, 0.88144445, 0.87004703, 0.930954933, 0.758725405, 0.9100338, 0.9444228, 0.889851153, 0.87594837, 0.927857339, 0.766172111, 0.901624, 0.9447101, 0.890435696, 0.873873532, 0.933348417, 0.774221778, 0.912554443, 0.946573794, 0.88866055, 0.868607581, 0.921571851, 0.749250174, 0.9014138, 0.9418788, 0.881273985, 0.869754493, 0.930724919, 0.758406818, 0.909996808, 0.943938851, 0.889826119, 0.876217186, 0.92780143, 0.765483797, 0.901546896, 0.94461894, 0.890459538, 0.874390066, 0.93341583, 0.775975049, 0.912437081, 0.946681917, 0.888776183, 0.869002163, 0.92181766, 0.750055671, 0.901677728, 0.942269266, 0.881485939, 0.870055497, 0.9308213, 0.758503675, 0.909805417, 0.944386244, 0.890013039, 0.87583077, 0.927775383, 0.765819252, 0.90139693, 0.944694996, 0.89088595, 0.87398285, 0.933309913, 0.775501847, 0.912281811, 0.946530223, 0.88889426, 0.869424582, 0.921555638, 0.749061584, 0.901376009, 0.942201853, 0.881584167, 0.869916022, 0.930891097, 0.759643853, 0.910072982, 0.944478393, 0.89023596, 0.876376033, 0.927684069, 0.766433477, 0.901702821, 0.94479084, 0.890703499, 0.874356329, 0.933120728, 0.776227295, 0.912665904, 0.946744442, 0.888934314, 0.868719399, 0.9215644, 0.749799728, 0.901489913, 0.942202389, 0.881656528, 0.869423211, 0.930606306, 0.758833408, 0.909896016, 0.944404185, 0.890109062, 0.875891685, 0.927550077, 0.765124977, 0.901521504, 0.944687128, 0.890812814, 0.873718441, 0.933022022, 0.77516073, 0.912353754, 0.946481109, 0.889092565, 0.868706644, 0.92134434, 0.749611735, 0.901226997, 0.942025602, 0.881548107, 0.869599044, 0.930463552, 0.758750558, 0.909729242, 0.94419682, 0.890152991, 0.875804961, 0.927507401, 0.764559984, 0.901146889, 0.944404721, 0.890668571, 0.873555064, 0.932840705, 0.775493324, 0.911830723, 0.946222186, 0.888751984, 0.868875682, 0.921464026, 0.748674214, 0.900920153, 0.941915929, 0.881629944, 0.869609654, 0.930498123, 0.759375572, 0.909678161, 0.944155037, 0.889981389, 0.875902534, 0.927470505, 0.766189039, 0.9012959, 0.944529593, 0.890696645, 0.873822987, 0.932883203, 0.776420116, 0.912201226, 0.946404219, 0.888892174, 0.869225264, 0.921194673, 0.749738157, 0.901019752, 0.942042947, 0.8813712, 0.869760633, 0.930331349, 0.758892536, 0.9096964, 0.944044232, 0.89001137, 0.875875235, 0.927256763, 0.766132712, 0.901213348, 0.944291055, 0.890401006, 0.873704374, 0.932938695, 0.776254117, 0.912174582, 0.946335495, 0.888474286, 0.869030118, 0.921283901, 0.750185907, 0.90116328, 0.941931009, 0.881134093, 0.869666994, 0.930528879, 0.759559214, 0.90977788, 0.944133043, 0.889945745, 0.876198173, 0.928489864, 0.766504347, 0.90111661, 0.944493651, 0.890826881, 0.87444967, 0.933559418, 0.776481807, 0.912360191, 0.946374416, 0.889175236, 0.869546235, 0.921946824, 0.750261784, 0.90141052, 0.941924572, 0.881470323, 0.870238125, 0.930899978, 0.760000944, 0.910073698, 0.943981409, 0.890243232, 0.876803398, 0.928257346, 0.767556787, 0.901431501, 0.944442034, 0.890798628, 0.874520719, 0.933800399, 0.776750982, 0.912326753, 0.946305573, 0.889316499, 0.869357228, 0.922843277, 0.7507478, 0.901035786, 0.941955328, 0.882074237, 0.870317817, 0.932049632, 0.759680152, 0.909775019, 0.944287062, 0.890864253, 0.876798451, 0.929178298, 0.767276764, 0.901746154, 0.944489479, 0.890987694, 0.874505937, 0.934217274, 0.77696991, 0.912244916, 0.946470022, 0.888769746, 0.869554937, 0.922878563, 0.750920892, 0.901408255, 0.941923618, 0.881619155, 0.870439291, 0.931785762, 0.760055661, 0.909985423, 0.944148481, 0.890146375, 0.876680255, 0.928975821, 0.767767966, 0.901378214, 0.944568694, 0.890730262, 0.874960065, 0.934380174, 0.778365791, 0.912104964, 0.946453333, 0.888722777, 0.870010197, 0.922816813, 0.75180614, 0.901239932, 0.942126215, 0.881441951, 0.870756984, 0.931755185, 0.760714769, 0.909826756, 0.944495142, 0.890056193, 0.877065599, 0.928768575, 0.767740846, 0.901500702, 0.944515228, 0.890517116, 0.8750512, 0.934053063, 0.778250754, 0.912198365, 0.946689069, 0.888685286, 0.870240331, 0.922619581, 0.751961052, 0.901423395, 0.942090034, 0.881233633, 0.870863795, 0.931590259, 0.760817587, 0.90981108, 0.944392502, 0.890000641, 0.877108872, 0.928839743, 0.767480671, 0.90128839, 0.944551468, 0.890254855, 0.875335872, 0.934210241, 0.777493775, 0.9122293, 0.946346164, 0.888447762, 0.870764196, 0.922876596, 0.751362324, 0.901144266, 0.941842914, 0.880907238, 0.871541023, 0.931747556, 0.760262311, 0.909758627, 0.944091499, 0.889462411, 0.878102005, 0.928880334, 0.767467082, 0.901373208, 0.944259703, 0.890289605, 0.875743628, 0.93418014, 0.77804637, 0.912241936, 0.946341455, 0.888398528, 0.871710598, 0.922807693, 0.751890779, 0.9013072, 0.9417292, 0.8806969, 0.8726889, 0.9317899, 0.7607165, 0.91001725, 0.9437222, 0.88946146, 0.8784856, 0.92891276, 0.7681476, 0.9018106, 0.9440726, 0.8897576, 0.87680715, 0.9344071, 0.77864116, 0.91240364, 0.94587386, 0.88799065, 0.87181365, 0.9230647, 0.75045, 0.9012131, 0.9414944, 0.88014287, 0.8718772, 0.93204165, 0.759095, 0.90942264, 0.9438201, 0.8892578, 0.8783185, 0.9291181, 0.76674086, 0.90131557, 0.943860769, 0.88982236, 0.8763478, 0.9344243, 0.77689284, 0.911857486, 0.945918322, 0.8881533, 0.8718949, 0.9229721, 0.74961746, 0.90113616, 0.94126433, 0.88033926, 0.8725797, 0.9319291, 0.75942874, 0.909536302, 0.94329381, 0.88926166, 0.8783261, 0.9292795, 0.76620674, 0.90102786, 0.9437117, 0.889633119, 0.876306713, 0.934596598, 0.777031183, 0.911948264, 0.945723593, 0.887981176, 0.871447504, 0.922930717, 0.749093294, 0.901435792, 0.941132545, 0.880068362, 0.871655524, 0.931968331, 0.758937657, 0.909919977, 0.943667531, 0.889165998, 0.878030598, 0.929093838, 0.765722394, 0.901639998, 0.943800032, 0.889807224, 0.875927627, 0.934329689, 0.776742101, 0.912050784, 0.945773184, 0.888128102, 0.871249318, 0.922859728, 0.749777436, 0.901293695, 0.941162109, 0.880223572, 0.871539891, 0.931672096, 0.758357584, 0.909787655, 0.943469167, 0.88914603, 0.878066659, 0.928745031, 0.766344428, 0.90144825, 0.943697035, 0.889572084, 0.875784755, 0.934200644, 0.776785314, 0.912210286, 0.945557117, 0.888223946, 0.871410608, 0.922950447, 0.750207663, 0.901272178, 0.941066027, 0.880438089, 0.872020781, 0.931744337, 0.75932461, 0.910134017, 0.943376541, 0.88928455, 0.8782027, 0.929047704, 0.766456485, 0.901744783, 0.9436149, 0.8899986, 0.87600374, 0.934421718, 0.777783453, 0.912333071, 0.945536494, 0.8883167, 0.8714983, 0.923102081, 0.751188934, 0.901467383, 0.940900922, 0.880125582, 0.872135282, 0.932061255, 0.760084748, 0.909860671, 0.943176389, 0.88876158, 0.878098071, 0.929168105, 0.766855776, 0.901732564, 0.94339329, 0.88923234, 0.87566054, 0.934487462, 0.777026594, 0.912611306, 0.945510089, 0.88770771, 0.870873868, 0.923074305, 0.750165343, 0.901643336, 0.940869451, 0.879891634, 0.87127471, 0.931769669, 0.75840646, 0.910272777, 0.943059504, 0.888785362, 0.877419889, 0.92913115, 0.767092347, 0.901589036, 0.943295598, 0.889218509, 0.87549907, 0.9341845, 0.77796906, 0.912857771, 0.945337236, 0.88722694, 0.8709084, 0.9228301, 0.7500162, 0.901451, 0.941061, 0.879500985, 0.871141911, 0.93178874, 0.7575766, 0.909839, 0.9430167, 0.8885407, 0.8774874, 0.9288148, 0.76447594, 0.90151656, 0.9434606, 0.8892086, 0.8750758, 0.93415195, 0.77595985, 0.9122908, 0.9455546, 0.887499, 0.8704549, 0.9229206, 0.7476831, 0.9016146, 0.9410565, 0.8795856, 0.8713739, 0.93184525, 0.75765985, 0.90979654, 0.94321096, 0.8888237, 0.87757134, 0.92898417, 0.76556504, 0.9015582, 0.9435599, 0.8889373, 0.875681, 0.9343813, 0.775752, 0.91251796, 0.9456029, 0.88769597, 0.87157756, 0.92307657, 0.7473396, 0.90132236, 0.94111353, 0.8796577, 0.87163466, 0.93203616, 0.7568998, 0.9098108, 0.94344413, 0.8885921, 0.87815213, 0.92916584, 0.76390195, 0.9015913, 0.9435732, 0.88906837, 0.8755696, 0.9342892, 0.7746031, 0.9125587, 0.94555134, 0.88741106, 0.87114084, 0.923087, 0.74707437, 0.901379, 0.9409817, 0.87969726, 0.87208915, 0.93187416, 0.7549907, 0.90951955, 0.94329953, 0.88887656, 0.87851596, 0.929046, 0.76338106, 0.9015477, 0.94351757, 0.88896585, 0.8763664, 0.93437225, 0.7743716, 0.91250527, 0.9455934, 0.88721454, 0.8715319, 0.9229072, 0.74680334, 0.90133417, 0.94090134, 0.8793319, 0.87209064, 0.93189985, 0.7561255, 0.90963227, 0.943219, 0.88832194, 0.87863964, 0.92890686, 0.7643642, 0.901635, 0.9435669, 0.88891816, 0.876599, 0.9341761, 0.77457434, 0.9122431, 0.9455219, 0.8873782, 0.87178975, 0.92293996, 0.7467216, 0.90134066, 0.9410555, 0.879416943, 0.87210083, 0.9317878, 0.7567596, 0.9096274, 0.94334376, 0.888335466, 0.878673017, 0.9289469, 0.7642366, 0.9012667, 0.94365585, 0.888849914, 0.876038313, 0.934335232, 0.77465874, 0.912016809, 0.945711136, 0.887027264, 0.870986879, 0.923064291, 0.747839034, 0.9006266, 0.941055238, 0.879047215, 0.871750653, 0.931847751, 0.756316662, 0.909274757, 0.943476081, 0.888023853, 0.878070593, 0.929016948, 0.763862789, 0.900910676, 0.943601072, 0.888664424, 0.875780284, 0.934379041, 0.77381134, 0.91149193, 0.945733488, 0.8869954, 0.87088454, 0.922944546, 0.745651662, 0.90061295, 0.941100657, 0.878723562, 0.871384859, 0.931867182, 0.755383372, 0.909265101, 0.943393052, 0.88816762, 0.877820373, 0.929138184, 0.762400627, 0.900782585, 0.943574131, 0.888776541, 0.875853837, 0.934506118, 0.773901165, 0.911948562, 0.945686162, 0.887215316, 0.87100178, 0.923243284, 0.746805072, 0.900741398, 0.941077292, 0.879198551, 0.871437728, 0.931660652, 0.755991042, 0.909173667, 0.94343406, 0.888237834, 0.877806604, 0.92876631, 0.763124824, 0.900794268, 0.943654895, 0.888827741, 0.875451267, 0.934091628, 0.773913324, 0.911898017, 0.945803046, 0.88717401, 0.871207058, 0.922741473, 0.746833742, 0.900983751, 0.94126308, 0.879198432, 0.871358812, 0.931475937, 0.75627315, 0.909620941, 0.943510532, 0.888189614, 0.877783477, 0.928794384, 0.764020026, 0.901180625, 0.94371742, 0.88884896, 0.875615478, 0.934042752, 0.774666667, 0.912113845, 0.945746124, 0.887245476, 0.870634615, 0.922639012, 0.74647069, 0.901272297, 0.9410429, 0.879202783, 0.871196628, 0.931497574, 0.755663991, 0.909806311, 0.943612456, 0.888396621, 0.877598226, 0.928888261, 0.762714148, 0.901306868, 0.94380939, 0.88875556, 0.875566304, 0.934101939, 0.773112893, 0.912177742, 0.945824265, 0.887319565, 0.871111155, 0.922910511, 0.745998323, 0.901134789, 0.941165864, 0.879432201, 0.871545136, 0.931695938, 0.754942179, 0.909519732, 0.943449318, 0.888391078, 0.877528846, 0.92878747, 0.7625389, 0.901257873, 0.943723798, 0.888997197, 0.875509858, 0.9340726, 0.77319336, 0.91228044, 0.945691586, 0.887138844, 0.870490313, 0.922704756, 0.745443344, 0.901809037, 0.941176653, 0.879382372, 0.871090233, 0.931474924, 0.755770504, 0.910579503, 0.943400621, 0.888462603, 0.877207458, 0.92869246, 0.761882603, 0.902479351, 0.943631828, 0.888988078, 0.875324726, 0.934159636, 0.77340138, 0.913298965, 0.94570154, 0.887288272, 0.871112943, 0.922757149, 0.745239794, 0.902425587, 0.941075742, 0.879555404, 0.87145704, 0.931699872, 0.755323648, 0.91062218, 0.943460226, 0.888482094, 0.877736807, 0.928529322, 0.762533367, 0.902240872, 0.943567216, 0.889109254, 0.87611258, 0.933819532, 0.77294445, 0.912918091, 0.945705354, 0.887512922, 0.871097922, 0.922610164, 0.744928122, 0.901882231, 0.9411093, 0.879747689, 0.871493876, 0.931452453, 0.755499423, 0.910211861, 0.943377793, 0.888836026, 0.877768219, 0.928676665, 0.762426496, 0.901825368, 0.943535388, 0.889045537, 0.875742972, 0.933815956, 0.772662461, 0.912704647, 0.945494771, 0.887542069, 0.870955467, 0.922532856, 0.745228767, 0.901636839, 0.94092077, 0.879580081, 0.871602356, 0.931366205, 0.754825592, 0.909854472, 0.943239689, 0.888676822, 0.877789795, 0.928593159, 0.761871994, 0.901650965, 0.943608701, 0.889123857, 0.875825465, 0.933622479, 0.772317827, 0.91243124, 0.945578396, 0.887602806, 0.870997906, 0.922236502, 0.744577944, 0.901490688, 0.940900385, 0.879618824, 0.871607959, 0.931228101, 0.755222678, 0.910122991, 0.94329685, 0.888840914, 0.877694309, 0.928110301, 0.762019277, 0.901894689, 0.943480909, 0.889272332, 0.875669122, 0.933518767, 0.773088634, 0.912738979, 0.945516348, 0.88753587, 0.870873094, 0.922193229, 0.745130181, 0.901962578, 0.94092679, 0.879454136, 0.871607482, 0.931108177, 0.755282342, 0.910287201, 0.94339931, 0.88869226, 0.877803743, 0.928341091, 0.762922704, 0.902096689, 0.943565488, 0.888992012, 0.875905275, 0.933579743, 0.773374319, 0.912748158, 0.945569456, 0.8874228, 0.871160984, 0.922187626, 0.745658219, 0.901880682, 0.940881729, 0.879371881, 0.871257007, 0.931107461, 0.755675077, 0.910479605, 0.943161547, 0.888404906, 0.877904654, 0.928303361, 0.762370229, 0.901948392, 0.943608522, 0.888648093, 0.875839293, 0.933788955, 0.773075044, 0.912864923, 0.945644081, 0.887045205, 0.871068537, 0.922327876, 0.745253384, 0.901778698, 0.940773785, 0.878894508, 0.871638596, 0.931027174, 0.754712045, 0.910007775, 0.943173647, 0.887845933, 0.877634704, 0.928160429, 0.76246208, 0.901531756, 0.943515837, 0.888233423, 0.875630915, 0.933140993, 0.771895707, 0.912314355, 0.945581377, 0.886416316, 0.870925307, 0.921875894, 0.743482292, 0.901456296, 0.940895557, 0.878880143, 0.8716712, 0.931145847, 0.753990889, 0.910207689, 0.943400502, 0.887968123, 0.878031194, 0.928199351, 0.761678755, 0.902022302, 0.943667948, 0.888245285, 0.876406014, 0.933556914, 0.772080541, 0.91270494, 0.9455978, 0.886805236, 0.87137872, 0.922158539, 0.743871689, 0.901723385, 0.940972507, 0.878961682, 0.872141063, 0.930970967, 0.754230559, 0.910196662, 0.943280518, 0.887979567, 0.878133178, 0.928199649, 0.761502802, 0.901872396, 0.943367064, 0.888346851, 0.876101971, 0.933631599, 0.772235692, 0.912686169, 0.945540965, 0.886708856, 0.87140125, 0.922148526, 0.743490458, 0.9014755, 0.94090736, 0.878555596, 0.871956289, 0.9310835, 0.75386411, 0.909815907, 0.943340123, 0.8874259, 0.8777643, 0.92813915, 0.76035136, 0.901468396, 0.94353801, 0.888214, 0.875987, 0.933661938, 0.771161973, 0.91258746, 0.9455374, 0.8866575, 0.8711707, 0.922234952, 0.7431373, 0.901415825, 0.940787494, 0.878581285, 0.871332288, 0.931245267, 0.753525257, 0.910105705, 0.943254232, 0.887626588, 0.877580404, 0.928256869, 0.760276079, 0.901929975, 0.943372607, 0.888025939, 0.875507712, 0.933449507, 0.77120924, 0.913042724, 0.945481539, 0.886502922, 0.870993912, 0.922079682, 0.743393004, 0.901877582, 0.940816164, 0.878431618, 0.871336341, 0.930980563, 0.75283277, 0.910226166, 0.943143308, 0.887528062, 0.877491832, 0.928312302, 0.760309339, 0.902289391, 0.943556905, 0.888173938, 0.875591278, 0.933548391, 0.771117985, 0.913275182, 0.945576668, 0.886628985, 0.871031344, 0.922063231, 0.743777394, 0.902275026, 0.940891862, 0.878598392, 0.871407688, 0.930915773, 0.752945721, 0.910381079, 0.943191111, 0.887704253, 0.877534628, 0.9279477, 0.759912312, 0.902067184, 0.943430424, 0.888023078, 0.875696898, 0.933292568, 0.771068752, 0.91304189, 0.945501328, 0.886617601, 0.870594859, 0.921690762, 0.742341161, 0.902125597, 0.940933406, 0.878638446, 0.871183634, 0.930812478, 0.752265096, 0.910472095, 0.943278313, 0.88754404, 0.87745154, 0.92795682, 0.759440362, 0.902273357, 0.943529844, 0.88809824, 0.875326395, 0.93319446, 0.77015364, 0.913112342, 0.945463836, 0.886429429, 0.870508552, 0.921743, 0.7416273, 0.902078152, 0.940778077, 0.87838423, 0.8710794, 0.9307236, 0.75157404, 0.910584867, 0.943188787, 0.887611091, 0.877395928, 0.92786056, 0.7587235, 0.902659893, 0.943454385, 0.888011813, 0.875409901, 0.933286965, 0.770059764, 0.913255811, 0.945542991, 0.88653034, 0.870325148, 0.92159605, 0.741283834, 0.901916385, 0.940729558, 0.878197432, 0.870900631, 0.930741429, 0.750638187, 0.91049552, 0.943155169, 0.887307048, 0.877478778, 0.927899718, 0.758171737, 0.902214289, 0.943371534, 0.887904763, 0.875697732, 0.93314594, 0.768938243, 0.913083255, 0.945489109, 0.886326909, 0.870575786, 0.921767533, 0.741231024, 0.902088821, 0.940766275, 0.878269911, 0.871387601, 0.930670381, 0.751330912, 0.910794318, 0.943177521, 0.887463629, 0.877514899, 0.9279597, 0.7591572, 0.902655721, 0.943462133, 0.8878743, 0.8753544, 0.9332125, 0.77015936, 0.913715661, 0.945504308, 0.8862501, 0.870949, 0.921647, 0.741899, 0.902207792, 0.940725327, 0.878229082, 0.871184587, 0.930644, 0.75155073, 0.910457432, 0.943238199, 0.8869873, 0.8774454, 0.9278967, 0.75835043, 0.90207934, 0.9434195, 0.88762677, 0.87531954, 0.9332177, 0.76929796, 0.9130222, 0.9455362, 0.885863483, 0.870446086, 0.921874702, 0.740943074, 0.901900291, 0.940850616, 0.877846956, 0.870996654, 0.930710673, 0.750742674, 0.91038394, 0.943255305, 0.887172103, 0.877392471, 0.928088844, 0.758095384, 0.9019171, 0.9433149, 0.887662, 0.8753182, 0.9333888, 0.7690051, 0.9127232, 0.9454044, 0.886109293, 0.870489061, 0.92185867, 0.741626, 0.90157032, 0.940772295, 0.878139734, 0.870728314, 0.930834889, 0.752353668, 0.909997284, 0.943154395, 0.887204945, 0.876893401, 0.928011954, 0.759375095, 0.901888967, 0.943397224, 0.887743056, 0.874750257, 0.933234811, 0.770053029, 0.912946641, 0.945527792, 0.886299253, 0.869550645, 0.921706259, 0.742163718, 0.901804388, 0.940808177, 0.878514647, 0.870112002, 0.93073678, 0.75268507, 0.910061479, 0.943170428, 0.887539506, 0.876487553, 0.927953303, 0.759320736, 0.901955485, 0.943357527, 0.888084948, 0.874376237, 0.93319374, 0.7699681, 0.9128027, 0.94540393, 0.886654139, 0.869396448, 0.92181134, 0.7422972, 0.9019671, 0.9407356, 0.8787271, 0.87008834, 0.9307906, 0.7518569, 0.9102843, 0.943029, 0.887844, 0.87663996, 0.927915871, 0.758874655, 0.902013779, 0.943277359, 0.888149559, 0.874513566, 0.9333036, 0.7696544, 0.912983656, 0.9455266, 0.886745632, 0.869956791, 0.921741784, 0.741607845, 0.902102411, 0.940752029, 0.878745854, 0.870337248, 0.930783093, 0.752371013, 0.910052061, 0.943078697, 0.887732983, 0.876603842, 0.927995622, 0.759980381, 0.90225923, 0.9432851, 0.888364732, 0.874989748, 0.933380544, 0.770275116, 0.9131385, 0.94553494, 0.886775494, 0.870048225, 0.92192584, 0.7429236, 0.90232277, 0.9407263, 0.878636122, 0.870800972, 0.9308287, 0.75261194, 0.91050744, 0.9430633, 0.8877097, 0.8769266, 0.92801976, 0.7597114, 0.90244615, 0.9432586, 0.8882071, 0.87485963, 0.9333502, 0.77115905, 0.91337794, 0.9456446, 0.886478543, 0.869920969, 0.922021806, 0.74299711, 0.902356684, 0.940670788, 0.878569245, 0.870396316, 0.930931091, 0.75227499, 0.9103473, 0.94309324, 0.887371838, 0.877008021, 0.92813647, 0.7599872, 0.90216774, 0.9431663, 0.887830317, 0.875004172, 0.9334497, 0.7707582, 0.91313237, 0.94547385, 0.8865066, 0.8701658, 0.92207694, 0.74311393, 0.9021848, 0.94064677, 0.87857944, 0.8706619, 0.9310117, 0.7525581, 0.9102386, 0.9430693, 0.887456059, 0.877101898, 0.928160906, 0.759438097, 0.9025497, 0.9431993, 0.88778204, 0.8749064, 0.933591604, 0.770235181, 0.913440466, 0.945377231, 0.886251152, 0.869954348, 0.922209918, 0.742853105, 0.90282524, 0.94060373, 0.878448427, 0.870666206, 0.931011498, 0.75256151, 0.91090983, 0.94293433, 0.887436628, 0.877188861, 0.928182006, 0.759086192, 0.90295583, 0.9433149, 0.888198614, 0.874773622, 0.93353653, 0.769830287, 0.91391945, 0.9454196, 0.886698663, 0.870312393, 0.922166646, 0.74274236, 0.9033039, 0.94061553, 0.878894508, 0.870781183, 0.930936992, 0.752524018, 0.9113462, 0.9429895, 0.887441397, 0.877061903, 0.92806226, 0.7595738, 0.902988732, 0.943242013, 0.887895763, 0.874823928, 0.9335498, 0.7697337, 0.91375184, 0.9455317, 0.886462808, 0.87016952, 0.9222385, 0.74212116, 0.902937174, 0.940624416, 0.8786286, 0.87045985, 0.93101114, 0.751959682, 0.9110756, 0.9429676, 0.887494981, 0.877016068, 0.928085446, 0.758985579, 0.9028021, 0.9432944, 0.8878963, 0.8747092, 0.93366975, 0.7697551, 0.9137922, 0.9455018, 0.886335, 0.86974347, 0.92217356, 0.74188673, 0.90274984, 0.940725, 0.8786826, 0.8701227, 0.9309215, 0.75157803, 0.9109154, 0.9430513, 0.887373209, 0.876855671, 0.92815167, 0.7587507, 0.9028109, 0.943282, 0.888063431, 0.874507666, 0.9334255, 0.76941735, 0.9137563, 0.9454586, 0.886546254, 0.870208204, 0.9221416, 0.7421616, 0.9029444, 0.9406728, 0.878700435, 0.870510459, 0.93096817, 0.75144684, 0.910852, 0.94307053, 0.8875237, 0.87673724, 0.9280068, 0.75912774, 0.9027605, 0.9432645, 0.8878345, 0.874829, 0.9335734, 0.7696064, 0.91347927, 0.9453563, 0.88623893, 0.8698038, 0.9221535, 0.7419048, 0.902608633, 0.940561354, 0.878564417, 0.870085716, 0.931008458, 0.751305699, 0.910810292, 0.942899704, 0.887395501, 0.876678348, 0.928293109, 0.758897245, 0.90261364, 0.943142354, 0.887821674, 0.874474108, 0.933488429, 0.769911945, 0.913676858, 0.945330739, 0.886406958, 0.8695876, 0.9220876, 0.7418388, 0.902489662, 0.940487504, 0.878499269, 0.870196223, 0.931090653, 0.752250314, 0.910608649, 0.942889929, 0.887413323, 0.876385629, 0.928130448, 0.759305239, 0.902509868, 0.943080723, 0.888284147, 0.874450266, 0.933674812, 0.770057559, 0.913502753, 0.945306897, 0.886443794, 0.869743645, 0.922308505, 0.742773592, 0.90238142, 0.940575123, 0.878777683, 0.870347798, 0.931130648, 0.752016783, 0.910665035, 0.942940056, 0.888003469, 0.876617253, 0.92820251, 0.759303093, 0.902917743, 0.943111181, 0.888661504, 0.874403179, 0.933573186, 0.769500852, 0.913576663, 0.945409894, 0.887062013, 0.869502306, 0.922104836, 0.741018355, 0.902795315, 0.940493941, 0.879361928, 0.870406747, 0.930754364, 0.751529396, 0.91104275, 0.942894697, 0.888301551, 0.876727283, 0.927949607, 0.75852102, 0.903161466, 0.943122208, 0.888622761, 0.87452215, 0.933386207, 0.769928753, 0.913859308, 0.94534111, 0.886934042, 0.8696872, 0.921962321, 0.7417261, 0.902836919, 0.940463185, 0.87915808, 0.869988859, 0.93086189, 0.751419604, 0.911186814, 0.942853689, 0.888098001, 0.876372099, 0.928024769, 0.758596182, 0.902989268, 0.943006635, 0.888682306, 0.87403661, 0.933313966, 0.769388795, 0.913727522, 0.945219338, 0.88694191, 0.869290233, 0.92215699, 0.741438866, 0.90281016, 0.94044185, 0.879332542, 0.869688213, 0.930769742, 0.751297712, 0.910951734, 0.942764878, 0.888172686, 0.876211047, 0.927952111, 0.75846982, 0.902834892, 0.94301635, 0.888716638, 0.874217689, 0.933271706, 0.769133627, 0.91368634, 0.9451956, 0.887177467, 0.869367063, 0.921901107, 0.741747916, 0.90263814, 0.9404175, 0.879356742, 0.869679213, 0.930705607, 0.751503408, 0.91078651, 0.942921281, 0.888069451, 0.876378596, 0.927863836, 0.759172797, 0.9026133, 0.94293666, 0.8886349, 0.8740158, 0.93326277, 0.7694883, 0.9134235, 0.9451008, 0.88674146, 0.8692199, 0.9217282, 0.7415951, 0.9023773, 0.9402258, 0.87906843, 0.86945647, 0.93068767, 0.75105715, 0.9106106, 0.94268745, 0.88790804, 0.876272, 0.9278745, 0.75887257, 0.9023754, 0.9427863, 0.8884135, 0.87387204, 0.9332345, 0.76936585, 0.91331327, 0.94488436, 0.886926, 0.8692212, 0.9219766, 0.74169713, 0.9021645, 0.9401908, 0.8788081, 0.8695561, 0.93065935, 0.7517401, 0.9104334, 0.9425921, 0.8875863, 0.8759491, 0.92777824, 0.7585222, 0.9020219, 0.942768, 0.88816386, 0.8739172, 0.9332533, 0.76925343, 0.91344464, 0.9450054, 0.8865202, 0.86881846, 0.9217979, 0.74172664, 0.90230435, 0.9402125, 0.8790091, 0.8695404, 0.93065894, 0.75030476, 0.9103627, 0.942558, 0.8875821, 0.87586975, 0.9277616, 0.75756335, 0.9025353, 0.9427018, 0.88823146, 0.87369704, 0.93331134, 0.7685914, 0.91346633, 0.94484574, 0.8867031, 0.8685376, 0.9218274, 0.74130493, 0.9023223, 0.94014937, 0.87891406, 0.86923844, 0.930704176, 0.750879228, 0.910707116, 0.942533553, 0.8877874, 0.8758085, 0.928036869, 0.7574386, 0.9027955, 0.9428879, 0.88826317, 0.8737036, 0.9334975, 0.7683694, 0.91353965, 0.94491917, 0.886680365, 0.868685126, 0.921880424, 0.740945876, 0.9023618, 0.94011366, 0.878750265, 0.869429886, 0.9309095, 0.750417, 0.91069001, 0.942453921, 0.887641013, 0.875907838, 0.928028762, 0.756673515, 0.9024854, 0.94266903, 0.88793737, 0.87358165, 0.93339026, 0.768256605, 0.9133366, 0.94483405, 0.886406124, 0.868476093, 0.922036827, 0.740692019, 0.9022303, 0.94000083, 0.878622115, 0.868917346, 0.930680633, 0.749553382, 0.9104805, 0.94245625, 0.887482345, 0.875505805, 0.927772403, 0.757193148, 0.9023391, 0.94272184, 0.887669146, 0.873482168, 0.933213949, 0.768236399, 0.9130974, 0.94476616, 0.885959566, 0.868488431, 0.921679199, 0.739944279, 0.902260363, 0.940065444, 0.878228247, 0.869081736, 0.93060559, 0.75055635, 0.9104965, 0.9424542, 0.887200356, 0.875615478, 0.927786529, 0.757810652, 0.9021341, 0.94260705, 0.887658417, 0.873243272, 0.933128417, 0.769468963, 0.9131921, 0.9449002, 0.886116803, 0.86847645, 0.921693981, 0.740921199, 0.902083814, 0.940060019, 0.877980888, 0.86870569, 0.930467665, 0.750860751, 0.91072619, 0.942547917, 0.887193978, 0.875371516, 0.927702546, 0.758645535, 0.902420223, 0.942626715, 0.887742698, 0.873678267, 0.933009803, 0.769226372, 0.913280249, 0.944864392, 0.88634479, 0.868308187, 0.921660244, 0.741352856, 0.902471125, 0.940082788, 0.878767192, 0.869341493, 0.930450201, 0.750544131, 0.910860717, 0.942584813, 0.887635589, 0.875711203, 0.927636147, 0.758103848, 0.902531147, 0.942793787, 0.88808006, 0.87363261, 0.933024347, 0.768387973, 0.913527429, 0.94489032, 0.886481345, 0.868646443, 0.921689093, 0.740970492, 0.902479529, 0.940082252, 0.878777802, 0.869358063, 0.930591345, 0.751091897, 0.910827696, 0.942506433, 0.887642443, 0.875623703, 0.927729189, 0.758171976, 0.902786791, 0.942677677, 0.887839615, 0.873567164, 0.933108687, 0.769348323, 0.913594007, 0.944864511, 0.886192799, 0.868544698, 0.921603143, 0.741066039, 0.902545512, 0.940130949, 0.878394961, 0.86920774, 0.930393577, 0.750251174, 0.910800159, 0.942622185, 0.88748318, 0.875834763, 0.927665293, 0.757717013, 0.902606308, 0.942673862, 0.887868404, 0.873495579, 0.932948053, 0.768805683, 0.913597763, 0.944984436, 0.886213481, 0.868570089, 0.921637952, 0.740589321, 0.902386725, 0.940153301, 0.878291786, 0.869125247, 0.930468678, 0.751256704, 0.910803318, 0.942688048, 0.887495279, 0.875730574, 0.92776686, 0.758505762, 0.902694106, 0.942773759, 0.887887836, 0.873988867, 0.933191359, 0.769169092, 0.913460374, 0.944984972, 0.886493146, 0.868701041, 0.921696186, 0.741450369, 0.902553916, 0.940211356, 0.878489554, 0.869421065, 0.930592239, 0.750633538, 0.910872102, 0.942631066, 0.88730967, 0.875865817, 0.927825749, 0.758609235, 0.902730703, 0.942920029, 0.887910604, 0.874129653, 0.933226526, 0.769578159, 0.913086414, 0.945027053, 0.886379242, 0.86848104, 0.921704888, 0.741160512, 0.902208924, 0.940207779, 0.878428578, 0.869066775, 0.930527091, 0.750844598, 0.910308063, 0.942642629, 0.887130082, 0.875317514, 0.927666605, 0.757947206, 0.901979983, 0.942802727, 0.887585819, 0.873259604, 0.9330405, 0.768017888, 0.912867427, 0.944883347, 0.886024773, 0.868008554, 0.921457767, 0.740593553, 0.901691258, 0.940086305, 0.878207922, 0.869279385, 0.930303276, 0.750092328, 0.910155952, 0.942547321, 0.887298346, 0.875678837, 0.927578092, 0.758041918, 0.902008414, 0.942687631, 0.887875259, 0.873792112, 0.933006883, 0.768687904, 0.912957251, 0.944911659, 0.886038899, 0.868647218, 0.921434999, 0.740572751, 0.902049482, 0.940199018, 0.878393888, 0.869516671, 0.9302544, 0.749976575, 0.91022855, 0.942557693, 0.887326419, 0.87571454, 0.927369535, 0.757580161, 0.901826143, 0.942709446, 0.887566626, 0.873838484, 0.932753563, 0.767948091, 0.912768126, 0.944772542, 0.8861534, 0.868668377, 0.92132467, 0.740544021, 0.901768565, 0.940020442, 0.878105342, 0.868823469, 0.930128813, 0.750580728, 0.910066009, 0.942435563, 0.887281656, 0.875202656, 0.927374661, 0.75761658, 0.901506186, 0.9425506, 0.887488902, 0.873356819, 0.932829499, 0.768440723, 0.912435591, 0.944587946, 0.885895193, 0.868426859, 0.921216667, 0.74028337, 0.901271343, 0.93982476, 0.878116488, 0.868710101, 0.930164933, 0.749894381, 0.909776211, 0.9422611, 0.887032628, 0.875300288, 0.927359045, 0.757644057, 0.901568532, 0.942435682, 0.887651742, 0.873054981, 0.932907701, 0.768438995, 0.912401795, 0.944646478, 0.886010945, 0.868155122, 0.921075046, 0.740530729, 0.901094615, 0.939673603, 0.8781901, 0.868727326, 0.930077374, 0.750318944, 0.909718871, 0.942162931, 0.887273312, 0.875043511, 0.927122474, 0.756324232, 0.901173532, 0.94239682, 0.887436509, 0.873114586, 0.932617724, 0.768021822, 0.91233933, 0.944586694, 0.8859936, 0.868004382, 0.921090305, 0.740169227, 0.901265144, 0.939827919, 0.877898395, 0.868638515, 0.92997694, 0.750024438, 0.909822583, 0.942223549, 0.886981785, 0.875026882, 0.927224278, 0.757101357, 0.901546419, 0.942483962, 0.887635291, 0.873077691, 0.932812572, 0.768711269, 0.912528038, 0.944643497, 0.886032104, 0.867923737, 0.921114683, 0.739947438, 0.901466966, 0.939670026, 0.878182113, 0.868993342, 0.930023849, 0.750276566, 0.909913957, 0.94204545, 0.887377858, 0.87570864, 0.927237153, 0.757537961, 0.901710689, 0.942270875, 0.887578607, 0.873210192, 0.932625473, 0.769138932, 0.912642598, 0.944499671, 0.88626647, 0.868531406, 0.920913637, 0.74099201, 0.901444495, 0.93964535, 0.878329337, 0.869133532, 0.929914176, 0.750741065, 0.909747303, 0.942032337, 0.887268007, 0.875567675, 0.927047193, 0.757687509, 0.90161705, 0.942137718, 0.887696624, 0.873655558, 0.932541728, 0.769247949, 0.912404716, 0.944398224, 0.886341214, 0.868580043, 0.920842767, 0.74010098, 0.901172101, 0.939606309, 0.878434896, 0.86928165, 0.929702759, 0.750509858, 0.909772098, 0.942004025, 0.88758105, 0.875475466, 0.927009881, 0.757370114, 0.901601851, 0.942182183, 0.887772083, 0.873498619, 0.932496071, 0.76875025, 0.912531614, 0.944440961, 0.886506259, 0.868314028, 0.920838237, 0.740446687, 0.901130438, 0.939640343, 0.878825545, 0.869003952, 0.929757714, 0.750107706, 0.909662962, 0.942052364, 0.887741268, 0.875330329, 0.926963985, 0.757922828, 0.901479006, 0.942159653, 0.887962818, 0.873320162, 0.93255496, 0.769231796, 0.912610233, 0.944407582, 0.88647598, 0.868222415, 0.920918822, 0.74080795, 0.901307702, 0.939625382, 0.87852937, 0.868968904, 0.929884613, 0.751245201, 0.909676969, 0.942021251, 0.887827992, 0.875413716, 0.926916063, 0.757656395, 0.901557565, 0.942210138, 0.8880198, 0.873359561, 0.93242842, 0.769983828, 0.912564278, 0.944412947, 0.886543155, 0.868447959, 0.921033859, 0.740702987, 0.901202202, 0.939735591, 0.878593981, 0.868894875, 0.929912329, 0.75048691, 0.909729481, 0.942225158, 0.88766396, 0.875274956, 0.927017272, 0.756608844, 0.901205182, 0.942302108, 0.887857854, 0.872888625, 0.932492971, 0.768632829, 0.912398219, 0.944486082, 0.886761367, 0.867943704, 0.92094177, 0.740505159, 0.901010811, 0.939750314, 0.878710151, 0.868559361, 0.929657876, 0.749022961, 0.909196794, 0.9421947, 0.887502491, 0.875381291, 0.926971078, 0.756200373, 0.901168585, 0.942333341, 0.887476861, 0.873187661, 0.932439804, 0.767914891, 0.912144721, 0.944428027, 0.886349916, 0.868146896, 0.920749664, 0.739667773, 0.900706172, 0.939563572, 0.878237605, 0.868541539, 0.929599643, 0.749521613, 0.909329295, 0.942165256, 0.887471735, 0.874975085, 0.92685926, 0.756410599, 0.900902629, 0.942293108, 0.887717903, 0.872840464, 0.932310045, 0.767868876, 0.911914468, 0.944370687, 0.886496902, 0.867776334, 0.920654774, 0.738637984, 0.900723994, 0.939517796, 0.878177881, 0.868138433, 0.929572284, 0.748723686, 0.90927583, 0.942017019, 0.887458682, 0.874824226, 0.926920354, 0.755922079, 0.901089787, 0.942183137, 0.887656331, 0.872566283, 0.932341754, 0.768224239, 0.911743581, 0.944247067, 0.886220813, 0.867724359, 0.920781016, 0.739366353, 0.900316298, 0.939432085, 0.878125012, 0.86842972, 0.929530323, 0.74910605, 0.909191072, 0.941899061, 0.887052774, 0.875124753, 0.92680335, 0.756102502, 0.900760829, 0.94208926, 0.887295544, 0.87289232, 0.932365894, 0.768344283, 0.911979973, 0.944202125, 0.886072397, 0.867748857, 0.920759976, 0.74000299, 0.900967836, 0.939422607, 0.878505945, 0.868232846, 0.929587185, 0.749120831, 0.909292519, 0.941913664, 0.887578785, 0.87499541, 0.926905334, 0.755744696, 0.900979102, 0.942209721, 0.887918591, 0.872830689, 0.93225497, 0.768962443, 0.912110567, 0.944229662, 0.886807084, 0.867510796, 0.920735359, 0.73920095, 0.90096283, 0.939484596, 0.878839016, 0.868416071, 0.9296453, 0.74973917, 0.909348607, 0.941950083, 0.887878716, 0.875057459, 0.927110076, 0.756563306, 0.901388764, 0.942181885, 0.88814342, 0.873165548, 0.932453513, 0.768827975, 0.91242063, 0.944220304, 0.886672795, 0.868009269, 0.920950234, 0.739683449, 0.900963187, 0.939418912, 0.878291786, 0.868351221, 0.92971909, 0.749698579, 0.909270823, 0.941956282, 0.887468219, 0.874874592, 0.927085698, 0.755996466, 0.901025534, 0.942128241, 0.887722373, 0.872570992, 0.932608485, 0.767762721, 0.912041247, 0.944236994, 0.886247873, 0.867508292, 0.92095989, 0.740004957, 0.900785804, 0.939642012, 0.878413379, 0.868256569, 0.929519296, 0.749529243, 0.909157872, 0.941977441, 0.887517154, 0.874852717, 0.92722106, 0.755555928, 0.900481582, 0.942311704, 0.887583077, 0.872703433, 0.932557762, 0.768371344, 0.91174376, 0.944236994, 0.886457741, 0.867684424, 0.92096591, 0.739929438, 0.900712669, 0.939551711, 0.878480434, 0.868000448, 0.929738045, 0.750256777, 0.909250438, 0.942001462, 0.887554646, 0.874958336, 0.92716831, 0.757034123, 0.900765002, 0.942282856, 0.888018847, 0.872936189, 0.932734787, 0.769893289, 0.911929846, 0.944216788, 0.886546552, 0.867226362, 0.921143293, 0.742090583, 0.900739253, 0.939757466, 0.878280103, 0.868333638, 0.930033326, 0.75203228, 0.90930146, 0.941864312, 0.887826383, 0.874539137, 0.927368164, 0.758363307, 0.900740921, 0.942166388, 0.887682259, 0.872925401, 0.932645082, 0.771241248, 0.912050605, 0.944344997, 0.886697233, 0.867454708, 0.92116791, 0.743066311, 0.900990129, 0.939594984, 0.878839314, 0.868292451, 0.929834068, 0.752326548, 0.909139752, 0.941889346, 0.887790203, 0.874554813, 0.927160323, 0.75797075, 0.900775254, 0.942099631, 0.887817085, 0.872438312, 0.932630241, 0.769834101, 0.911907613, 0.944201827, 0.886228561, 0.867329538, 0.920934379, 0.741359949, 0.900603294, 0.939470172, 0.87827301, 0.868221879, 0.929741442, 0.751412809, 0.909158587, 0.941774964, 0.887365758, 0.874488771, 0.927161217, 0.758547783, 0.9006717, 0.9420328, 0.887584507, 0.87293756, 0.932495356, 0.770231426, 0.9121852, 0.9440384, 0.886256635, 0.867420614, 0.920925498, 0.74244839, 0.9006236, 0.9394002, 0.87829536, 0.8682646, 0.929637551, 0.751667321, 0.909286499, 0.941713512, 0.887777627, 0.87521714, 0.926950693, 0.75791055, 0.90073067, 0.9420442, 0.88762641, 0.873139918, 0.932389736, 0.770036042, 0.912105, 0.94416606, 0.886481225, 0.867949188, 0.920737028, 0.741656303, 0.90077436, 0.93934506, 0.878496349, 0.868511975, 0.929621935, 0.751218736, 0.90900993, 0.94179696, 0.887330711, 0.875141561, 0.927006125, 0.757615089, 0.90041006, 0.94212675, 0.887513518, 0.873067379, 0.932440639, 0.769589663, 0.911878765, 0.944250464, 0.886269927, 0.868083179, 0.920747876, 0.740106165, 0.900417507, 0.93950212, 0.878101647, 0.868839681, 0.929636538, 0.750310242, 0.908857465, 0.941680968, 0.88725996, 0.875236154, 0.926878154, 0.756997943, 0.900617123, 0.941958129, 0.887435555, 0.873256087, 0.932314336, 0.769280195, 0.911726534, 0.944103062, 0.886230052, 0.868516147, 0.920695424, 0.741385221, 0.900579214, 0.939345717, 0.878290057, 0.869154394, 0.929523349, 0.750605106, 0.908902884, 0.941690266, 0.887386918, 0.875480115, 0.926833332, 0.756968856, 0.900312543, 0.941969335, 0.887448311, 0.873163283, 0.932283878, 0.76975292, 0.91162765, 0.944007218, 0.886183918, 0.868197918, 0.920646191, 0.740894735, 0.900157809, 0.93926543, 0.878469408, 0.869129896, 0.929324806, 0.751125932, 0.90855515, 0.941643536, 0.887696624, 0.875129938, 0.926593781, 0.756736755, 0.90029186, 0.942041576, 0.888011754, 0.873157561, 0.932118595, 0.769230604, 0.911558628, 0.944065988, 0.88658607, 0.867747426, 0.92059052, 0.740916133, 0.90027827, 0.939341187, 0.878691375, 0.868714809, 0.929418504, 0.750818789, 0.908892214, 0.941832244, 0.888083935, 0.87565577, 0.926969945, 0.758580089, 0.900198281, 0.942040086, 0.88811034, 0.873441041, 0.932364166, 0.77061373, 0.911638737, 0.9442783, 0.886597812, 0.868364871, 0.920548737, 0.742565155, 0.900286078, 0.93937999, 0.878737748, 0.869164228, 0.929478824, 0.751109064, 0.908529878, 0.941662371, 0.887623549, 0.875591338, 0.926861823, 0.757965267, 0.900083244, 0.941857517, 0.887903631, 0.873892725, 0.932223856, 0.770056725, 0.911469281, 0.944101393, 0.886644185, 0.868461788, 0.920651138, 0.740989804, 0.899857163, 0.93933636, 0.87876004, 0.86929816, 0.929377019, 0.751683772, 0.908680558, 0.941723585, 0.887762129, 0.875498772, 0.926878393, 0.758386552, 0.900095463, 0.941887021, 0.887996614, 0.873916864, 0.9321841, 0.770966411, 0.911495626, 0.944131553, 0.886516273, 0.86865145, 0.920550942, 0.741823912, 0.90013653, 0.939407229, 0.878566384, 0.869618714, 0.929418981, 0.751801431, 0.908391714, 0.941821992, 0.887714028, 0.875793636, 0.926752865, 0.757697165, 0.899874091, 0.941893995, 0.887835383, 0.87401408, 0.932195485, 0.763943672, 0.91084981, 0.944079399, 0.886680365, 0.868755043, 0.920637548, 0.734062791, 0.8998034, 0.939270616, 0.878877521, 0.869386613, 0.929330766, 0.74450016, 0.908481836, 0.941710114, 0.887717962, 0.875787318, 0.926806629, 0.750492215, 0.89983809, 0.941887975, 0.888121367, 0.873974204, 0.932144105, 0.763946712, 0.91130805, 0.944087803, 0.886928916, 0.868670821, 0.920630455, 0.734176636, 0.899995744, 0.939398527, 0.879103422, 0.869210124, 0.929535508, 0.744479597, 0.908697784, 0.941915274, 0.888422728, 0.875609279, 0.926933408, 0.751544654, 0.900231004, 0.942119777, 0.888456404, 0.873801053, 0.932262838, 0.764176726, 0.911549389, 0.944238782, 0.88705796, 0.868379295, 0.920693815, 0.735097766, 0.90003395, 0.93937314, 0.878990769, 0.869364738, 0.929439187, 0.744669259, 0.908629239, 0.941824853, 0.888253748, 0.875376523, 0.926782131, 0.751848221, 0.899948239, 0.942074895, 0.88872087, 0.873660386, 0.932082236, 0.763951421, 0.911482811, 0.944190621, 0.887202322, 0.868277371, 0.9204691, 0.734172, 0.9001575, 0.93938434, 0.879517496, 0.868677914, 0.929177821, 0.744008482, 0.908728778, 0.941850126, 0.888343096, 0.875503421, 0.926610529, 0.750767887, 0.900339425, 0.941918314, 0.888417542, 0.873102486, 0.931936979, 0.763593793, 0.9116413, 0.944038272, 0.886808813, 0.867834032, 0.920386136, 0.735305071, 0.900253713, 0.939243495, 0.879032433, 0.868850827, 0.929160178, 0.744915724, 0.908134997, 0.941621125, 0.888044178, 0.875545382, 0.926503181, 0.752733111, 0.899835467, 0.941841125, 0.888553679, 0.873289883, 0.932130396, 0.764651239, 0.911221266, 0.94408226, 0.887293994, 0.868314087, 0.920536518, 0.734730661, 0.9000639, 0.93917584, 0.879587591, 0.869100809, 0.9293046, 0.7436342, 0.90842324, 0.94181055, 0.888581753, 0.875780404, 0.92652583, 0.7505456, 0.8996896, 0.9417817, 0.888817847, 0.873609424, 0.93207914, 0.7642843, 0.91118723, 0.94393414, 0.887844324, 0.868586719, 0.9206259, 0.73494136, 0.90005404, 0.9394045, 0.879927576, 0.869559109, 0.9294011, 0.744858, 0.9084064, 0.94165707, 0.888874948, 0.876042664, 0.9267637, 0.7519557, 0.9001097, 0.9417937, 0.889034271, 0.87409085, 0.9320715, 0.76496285, 0.9111898, 0.9442287, 0.887611985, 0.86913991, 0.92066604, 0.7349035, 0.8999327, 0.9394992, 0.880189419, 0.869915187, 0.9293374, 0.7447242, 0.908424, 0.94193083, 0.889295697, 0.876293182, 0.9269069, 0.7523024, 0.9000065, 0.94219816, 0.888845921, 0.873959005, 0.9320601, 0.76508886, 0.9114076, 0.9445029, 0.886918366, 0.869039595, 0.92071277, 0.73608613, 0.9001176, 0.9396724, 0.87901324, 0.869780838, 0.92937666, 0.7456151, 0.9087778, 0.9422389, 0.888264298, 0.875782967, 0.92682934, 0.75349075, 0.90024006, 0.94228154, 0.888175249, 0.873631775, 0.932396, 0.76520395, 0.91185045, 0.94455147, 0.887352705, 0.868561804, 0.9210198, 0.73515755, 0.900518298, 0.939810097, 0.879119396, 0.869734704, 0.9300021, 0.7468704, 0.90903276, 0.9422882, 0.8883102, 0.87622297, 0.9271911, 0.754901, 0.90109414, 0.9425656, 0.8885403, 0.874006, 0.93283, 0.7701415, 0.9126086, 0.9449439, 0.8864646, 0.8703932, 0.9213148, 0.74239254, 0.900977433, 0.940248311, 0.878786445, 0.871512532, 0.930124521, 0.750656903, 0.909570932, 0.942454219, 0.887896776, 0.877597868, 0.92752427, 0.7574261, 0.901419401, 0.942522764, 0.88811326, 0.875392258, 0.932688653, 0.770504475, 0.912401676, 0.944843531, 0.886810482, 0.870832324, 0.921335518, 0.741723001, 0.901440263, 0.940157175, 0.878940403, 0.871339262, 0.92998004, 0.7501591, 0.9095104, 0.9424538, 0.888172507, 0.877185941, 0.927588224, 0.758112848, 0.90116364, 0.9426516, 0.888443708, 0.875629067, 0.93275136, 0.7712732, 0.91254556, 0.944888, 0.88706702, 0.871310174, 0.9214167, 0.7426239, 0.90115047, 0.9401179, 0.878666937, 0.871941805, 0.930113375, 0.751006424, 0.9094364, 0.9426684, 0.8880667, 0.8772115, 0.9273406, 0.7584695, 0.9013021, 0.94241273, 0.8884581, 0.8753602, 0.9324562, 0.77033794, 0.9133219, 0.9443888, 0.8871049, 0.8707271, 0.9213241, 0.742403, 0.9021395, 0.94001245, 0.8792259, 0.8714845, 0.9297967, 0.75077754, 0.91049755, 0.94219255, 0.88845867, 0.8772472, 0.9271467, 0.7577265, 0.90182894, 0.9424912, 0.88915676, 0.87498355, 0.9324931, 0.76971954, 0.9130721, 0.94484925, 0.8872959, 0.8704097, 0.9210533, 0.7419304, 0.9021656, 0.94027025, 0.87959594, 0.87103724, 0.9298075, 0.7511846, 0.91053385, 0.9426842, 0.88874406, 0.87689084, 0.92733014, 0.7586791, 0.90237916, 0.9428258, 0.889208972, 0.875018716, 0.93246984, 0.7700653, 0.91332054, 0.9451167, 0.88759875, 0.8707555, 0.92086595, 0.7415207, 0.90213025, 0.9403398, 0.8795528, 0.87125075, 0.9298825, 0.74982536, 0.9104319, 0.9428488, 0.8888787, 0.87731767, 0.92740756, 0.75694454, 0.9021662, 0.943047, 0.88974464, 0.8751548, 0.93262464, 0.76881015, 0.9131392, 0.94522554, 0.88804895, 0.87054217, 0.9210186, 0.7409507, 0.9019524, 0.94051313, 0.8803079, 0.87057495, 0.92961067, 0.74897987, 0.9100683, 0.94290686, 0.88933766, 0.8768987, 0.9271764, 0.7562341, 0.9017674, 0.9431383, 0.8900495, 0.8748834, 0.9325077, 0.7676379, 0.91281885, 0.94504493, 0.888124287, 0.870729327, 0.9210067, 0.7384616, 0.9020432, 0.94044125, 0.8804733, 0.87134224, 0.92987007, 0.74722236, 0.9104028, 0.9427098, 0.8887478, 0.87618846, 0.9275374, 0.7550428, 0.9017469, 0.9426579, 0.8884626, 0.8735147, 0.9325411, 0.7679528, 0.91303056, 0.9451188, 0.887767, 0.86995345, 0.9212499, 0.7401686, 0.9025213, 0.9402499, 0.87949747, 0.8698612, 0.92996466, 0.7492938, 0.9104286, 0.942623, 0.8880854, 0.8750257, 0.92731464, 0.7566965, 0.901687, 0.9426391, 0.8884818, 0.8747546, 0.93259436, 0.7687874, 0.91306657, 0.94506055, 0.88677037, 0.8718756, 0.9211896, 0.7416465, 0.90171415, 0.94017154, 0.8789879, 0.87220395, 0.92992973, 0.7496054, 0.9101911, 0.9427335, 0.8883672, 0.8778935, 0.92714584, 0.7567215, 0.9017257, 0.94263893, 0.88855135, 0.8751814, 0.9324559, 0.7683979, 0.91267514, 0.9448715, 0.887238443, 0.870932877, 0.920661986, 0.740587711, 0.900949299, 0.940241933, 0.879218698, 0.871104896, 0.929582238, 0.749431193, 0.909564435, 0.942905068, 0.888262212, 0.876519859, 0.926944017, 0.757226765, 0.900531173, 0.942806304, 0.888676822, 0.874359429, 0.932271838, 0.768175602, 0.912200868, 0.944884062, 0.886713445, 0.870380759, 0.920668542, 0.742843568, 0.901379704, 0.940308332, 0.879188001, 0.870862007, 0.92954886, 0.749652028, 0.9095622, 0.9427157, 0.8881374, 0.876304507, 0.926850617, 0.75783515, 0.90182406, 0.942717, 0.88860178, 0.87365073, 0.932060182, 0.767257273, 0.91186887, 0.945029259, 0.886521518, 0.869750798, 0.920389771, 0.739606321, 0.900583208, 0.940300941, 0.878471911, 0.86987406, 0.929346085, 0.747505188, 0.908970535, 0.942770898, 0.887534738, 0.875571311, 0.926635325, 0.755608141, 0.900488436, 0.94282645, 0.887872159, 0.873614609, 0.931839585, 0.768399358, 0.911979496, 0.945116222, 0.886589289, 0.869996071, 0.920570135, 0.740495324, 0.900850892, 0.940487087, 0.878655076, 0.870401263, 0.92936343, 0.74885577, 0.909135222, 0.942729414, 0.887884736, 0.876531065, 0.926707804, 0.756521165, 0.900390148, 0.942718267, 0.888239384, 0.874177933, 0.931820095, 0.769011796, 0.9121358, 0.94483215, 0.886405945, 0.869035125, 0.920316756, 0.740543187, 0.9006964, 0.94021523, 0.878907323, 0.870456517, 0.929271579, 0.748315752, 0.9094427, 0.94278705, 0.888128281, 0.875699997, 0.926655173, 0.755054832, 0.9001402, 0.94269305, 0.888073504, 0.873463213, 0.931801915, 0.766533971, 0.9118871, 0.9446807, 0.886479378, 0.869543433, 0.920386612, 0.739197731, 0.9004664, 0.9401911, 0.878882289, 0.870540261, 0.929061413, 0.747251511, 0.9092607, 0.9428324, 0.888247728, 0.876280606, 0.926485002, 0.754913867, 0.90036017, 0.9427545, 0.888481438, 0.874387145, 0.931798458, 0.767141223, 0.9122305, 0.94487727, 0.886448622, 0.869481862, 0.920457184, 0.740411758, 0.90095556, 0.94029945, 0.879111648, 0.87145704, 0.929364204, 0.749912679, 0.91035974, 0.9427737, 0.888341784, 0.877044857, 0.926928461, 0.756524444, 0.9012841, 0.9428237, 0.888381958, 0.873633862, 0.932066917, 0.768265963, 0.9131351, 0.94496506, 0.886623502, 0.868244171, 0.920648932, 0.740056753, 0.9020432, 0.9401834, 0.87910074, 0.86987102, 0.929411411, 0.748045444, 0.9103024, 0.942728, 0.888320804, 0.875302374, 0.926637471, 0.756018817, 0.90113604, 0.9425814, 0.888742089, 0.873247266, 0.932105362, 0.768251836, 0.91311544, 0.94481236, 0.887079597, 0.868327677, 0.920658827, 0.739882588, 0.90205014, 0.9400593, 0.879300237, 0.868969679, 0.929426432, 0.748630643, 0.91054404, 0.9428198, 0.888402224, 0.875549376, 0.926800132, 0.756797731, 0.9013695, 0.94290423, 0.888907909, 0.873440027, 0.932042778, 0.768537641, 0.9133981, 0.9451109, 0.886854529, 0.868623435, 0.920517623, 0.740419745, 0.90193814, 0.94014066, 0.879013181, 0.870306373, 0.929345608, 0.749472737, 0.91055065, 0.9427314, 0.888244092, 0.876302481, 0.926874578, 0.756635904, 0.9013215, 0.9427623, 0.888898849, 0.873658001, 0.931945682, 0.768398285, 0.91295415, 0.9450104, 0.887028396, 0.869051218, 0.920498312, 0.738269746, 0.90206796, 0.94015706, 0.879014194, 0.869968712, 0.929503679, 0.748050332, 0.9101777, 0.942651, 0.888236046, 0.875975013, 0.927084088, 0.755396605, 0.900845289, 0.942703724, 0.888958693, 0.873619497, 0.932491124, 0.767287016, 0.912894428, 0.944998264, 0.887470007, 0.869118989, 0.92075026, 0.739011884, 0.9006324, 0.9398967, 0.879596233, 0.868710279, 0.929585159, 0.747329295, 0.9091717, 0.942342937, 0.888489544, 0.875073612, 0.927151203, 0.756335378, 0.900257587, 0.942214787, 0.889423072, 0.872193098, 0.932053387, 0.766556978, 0.91148543, 0.9444249, 0.887370348, 0.867641151, 0.9214257, 0.738473892, 0.9013423, 0.93952173, 0.879940569, 0.868757427, 0.930105448, 0.748200178, 0.9093681, 0.9421022, 0.889367521, 0.875070989, 0.92791903, 0.757502973, 0.900954008, 0.942204297, 0.889685512, 0.873550832, 0.933157086, 0.768125296, 0.9122881, 0.9443279, 0.887871146, 0.867971897, 0.921663404, 0.740374267, 0.9013788, 0.9395674, 0.880173683, 0.869035661, 0.930386126, 0.748950183, 0.9098513, 0.94205487, 0.889392734, 0.875203907, 0.928149819, 0.757424116, 0.9018621, 0.94227713, 0.889989913, 0.873440027, 0.933367133, 0.769104719, 0.913280845, 0.944469988, 0.888409376, 0.86818856, 0.922069728, 0.741432786, 0.902426839, 0.939722717, 0.880702078, 0.869399846, 0.930844307, 0.748717308, 0.910288393, 0.94219774, 0.889453351, 0.874855161, 0.928316355, 0.758317888, 0.90211165, 0.942219019, 0.889940739, 0.873208284, 0.93341357, 0.76972944, 0.9133478, 0.9444614, 0.8881129, 0.86785316, 0.9221694, 0.742783, 0.9024557, 0.9396597, 0.88036335, 0.86856234, 0.930917025, 0.749912202, 0.91009504, 0.94196117, 0.889198005, 0.874619067, 0.928472281, 0.757916927, 0.9017032, 0.9422553, 0.889837444, 0.872803211, 0.933469236, 0.76892972, 0.9132244, 0.9441879, 0.888212562, 0.867018878, 0.922236502, 0.741554081, 0.9019914, 0.9395881, 0.880593836, 0.868434846, 0.930887282, 0.748324513, 0.9098882, 0.9419488, 0.889766753, 0.874341488, 0.928301096, 0.756186366, 0.9011332, 0.94207287, 0.890225351, 0.872352481, 0.933197021, 0.767629802, 0.912260056, 0.94402957, 0.888685882, 0.866609097, 0.922130883, 0.739925623, 0.9009427, 0.939483, 0.880421102, 0.86775738, 0.930671215, 0.748420596, 0.909109831, 0.941812456, 0.88966161, 0.874304771, 0.927860439, 0.756375134, 0.900463223, 0.942055821, 0.890197754, 0.87240845, 0.932914853, 0.767261684, 0.911711097, 0.94408989, 0.888599455, 0.866518855, 0.921509624, 0.740648687, 0.9013754, 0.9396141, 0.880716503, 0.867944598, 0.9307373, 0.7481079, 0.90936375, 0.9418555, 0.88965625, 0.87397605, 0.92804015, 0.7581667, 0.90071046, 0.94206464, 0.8900917, 0.87221056, 0.9333716, 0.7696266, 0.9120013, 0.9442646, 0.8882357, 0.8662972, 0.92229915, 0.74213207, 0.90157294, 0.9396081, 0.880595982, 0.868288696, 0.931147873, 0.750002563, 0.9095602, 0.9420403, 0.88981056, 0.87452835, 0.928933024, 0.758564711, 0.901215076, 0.942306638, 0.890630662, 0.872560203, 0.934196889, 0.769787312, 0.911852598, 0.944617748, 0.88913846, 0.867448807, 0.92443645, 0.741769731, 0.902142286, 0.939925313, 0.881005645, 0.868866503, 0.932591558, 0.749252319, 0.910906, 0.9423511, 0.890802622, 0.875580132, 0.930068076, 0.760786355, 0.90352404, 0.9423004, 0.8912745, 0.8749978, 0.9342407, 0.7718051, 0.91380155, 0.94409245, 0.8887217, 0.8689974, 0.9228235, 0.74344, 0.9028087, 0.9396757, 0.8813253, 0.8704541, 0.9320019, 0.7512019, 0.9107302, 0.9420058, 0.8901593, 0.8763569, 0.92937636, 0.75938565, 0.9026465, 0.9421464, 0.89064, 0.87475264, 0.9341946, 0.7705503, 0.9135327, 0.9441367, 0.88848245, 0.8686968, 0.9231131, 0.7413766, 0.90243024, 0.93951035, 0.8810524, 0.869948, 0.9318167, 0.75024146, 0.91078675, 0.9418475, 0.8897472, 0.8762311, 0.9293762, 0.7590241, 0.90279335, 0.9420895, 0.8905345, 0.8749107, 0.93412733, 0.77054596, 0.9137504, 0.9442959, 0.88828444, 0.8686395, 0.92317885, 0.74139804, 0.9024006, 0.93959665, 0.8809188, 0.86974293, 0.93195635, 0.750081, 0.91075104, 0.9419285, 0.889739, 0.87603503, 0.9292502, 0.7585441, 0.9026931, 0.9422645, 0.8903513, 0.8743976, 0.93418026, 0.7695727, 0.9139543, 0.9443548, 0.88839686, 0.86809987, 0.92288095, 0.741293, 0.90265805, 0.9396603, 0.8809853, 0.8699452, 0.9316646, 0.74935293, 0.91127735, 0.94201916, 0.88992316, 0.87607515, 0.9291753, 0.7589785, 0.90300584, 0.9421748, 0.89079654, 0.87457377, 0.9341557, 0.76897013, 0.9137969, 0.94442385, 0.8887174, 0.8684384, 0.9231237, 0.73970985, 0.9027452, 0.939711, 0.881311, 0.8700354, 0.93199235, 0.7476624, 0.91074324, 0.9422512, 0.89056104, 0.8759997, 0.929395854, 0.756585896, 0.902460158, 0.942325354, 0.890951037, 0.874168098, 0.93463856, 0.769004941, 0.91335684, 0.944528, 0.889009476, 0.868421912, 0.923230171, 0.739620864, 0.9022466, 0.9396309, 0.881430924, 0.869307637, 0.931855738, 0.748309135, 0.91036123, 0.941970587, 0.890473247, 0.875730038, 0.929147661, 0.75838685, 0.90246594, 0.942299664, 0.891388893, 0.874206662, 0.934435725, 0.770275712, 0.913110197, 0.944200933, 0.889498532, 0.867870748, 0.92306, 0.740850568, 0.902071953, 0.939446926, 0.88209188, 0.869471133, 0.931676745, 0.750587821, 0.910906076, 0.941776097, 0.890378416, 0.876146734, 0.929019094, 0.757854939, 0.90258503, 0.941888511, 0.89101255, 0.87441015, 0.93407768, 0.768451273, 0.913699865, 0.943933427, 0.88886666, 0.8680484, 0.922879457, 0.739374936, 0.902205646, 0.939435542, 0.881923735, 0.869265258, 0.931871891, 0.749098539, 0.910719872, 0.941663504, 0.890432, 0.87574434, 0.92919457, 0.757613003, 0.901950061, 0.941854358, 0.891447, 0.8741686, 0.93424058, 0.76822561, 0.913398087, 0.943986714, 0.8893012, 0.86746126, 0.923029125, 0.737510502, 0.90213746, 0.9392844, 0.8817199, 0.8695147, 0.93181628, 0.747166693, 0.91086644, 0.94150954, 0.89061934, 0.8758924, 0.92911124, 0.7560911, 0.9026293, 0.9415466, 0.8910145, 0.8744249, 0.93414855, 0.76744026, 0.91252065, 0.94372356, 0.8892726, 0.86859024, 0.9226196, 0.7388905, 0.90154207, 0.9389257, 0.8816235, 0.87006265, 0.93127775, 0.7469401, 0.90999323, 0.941453, 0.8902299, 0.8758405, 0.9290426, 0.7546218, 0.9012593, 0.94170874, 0.8912834, 0.8739682, 0.93456525, 0.76762885, 0.9121007, 0.94387966, 0.88929826, 0.86821914, 0.92346823, 0.7370918, 0.90134424, 0.93900627, 0.8819971, 0.8687131, 0.9313162, 0.74262875, 0.9089994, 0.9414067, 0.89095634, 0.8745033, 0.9287667, 0.74985194, 0.9004463, 0.94116664, 0.8912318, 0.8712589, 0.9332557, 0.7613151, 0.9113654, 0.9433761, 0.88925034, 0.86522025, 0.92213917, 0.7318295, 0.9002904, 0.9384354, 0.8818573, 0.86693555, 0.9305965, 0.74222994, 0.9083168, 0.94078696, 0.8908233, 0.8731224, 0.92787665, 0.7503775, 0.9000079, 0.9411134, 0.89164627, 0.8711234, 0.9328801, 0.7622606, 0.9110251, 0.94329524, 0.8893793, 0.86496973, 0.92154765, 0.7338821, 0.8999885, 0.9385934, 0.8823861, 0.8675106, 0.930243, 0.7439233, 0.9087259, 0.9410207, 0.8909108, 0.87370723, 0.9277699, 0.7518721, 0.90016365, 0.9412932, 0.8915483, 0.8715248, 0.93278956, 0.76287115, 0.91087675, 0.9433847, 0.8894937, 0.8652286, 0.9214692, 0.73427546, 0.9002607, 0.9385668, 0.8821786, 0.8671906, 0.93018115, 0.7437941, 0.90845567, 0.9409505, 0.8908905, 0.8732431, 0.92758906, 0.7516778, 0.90050286, 0.9413126, 0.89170665, 0.87141883, 0.93270946, 0.76297504, 0.9111677, 0.9434862, 0.8895488, 0.86544156, 0.9214285, 0.73434126, 0.9004872, 0.9387115, 0.8822708, 0.86741084, 0.930294, 0.74368334, 0.9088205, 0.9410016, 0.89097196, 0.87341994, 0.92762494, 0.75183535, 0.9006004, 0.94128674, 0.8916603, 0.87114614, 0.9324397, 0.7633099, 0.91140795, 0.94351065, 0.88928294, 0.86513203, 0.9212473, 0.73495483, 0.90048766, 0.9387375, 0.88204116, 0.8672714, 0.9301556, 0.74473906, 0.90949017, 0.9410565, 0.89088756, 0.8734331, 0.9276912, 0.7514413, 0.90085304, 0.9414093, 0.89148164, 0.8717979, 0.93265897, 0.763302565, 0.91178083, 0.943589, 0.8892816, 0.8657659, 0.9214866, 0.7355145, 0.9008649, 0.93879414, 0.8821784, 0.86746514, 0.9303092, 0.7442244, 0.909123, 0.94132495, 0.89092577, 0.8736274, 0.9277828, 0.7518203, 0.9012135, 0.94169, 0.8920743, 0.8720901, 0.9327745, 0.76368433, 0.91206765, 0.9437692, 0.89016473, 0.8655612, 0.9215282, 0.7350834, 0.90116453, 0.93909514, 0.8827851, 0.8681732, 0.930209, 0.74451923, 0.9094508, 0.94133574, 0.8915372, 0.87432784, 0.9274824, 0.75163686, 0.90113723, 0.94159764, 0.8921833, 0.8722333, 0.932798386, 0.763319373, 0.9118399, 0.9437981, 0.88991296, 0.8663207, 0.9215249, 0.7352109, 0.9006743, 0.938959, 0.8827391, 0.8687978, 0.93009984, 0.7440874, 0.9090818, 0.94122696, 0.89112717, 0.87440103, 0.9277959, 0.7513648, 0.9009665, 0.94150835, 0.891782, 0.87250894, 0.9329067, 0.7625493, 0.91173923, 0.9435517, 0.88952476, 0.8663893, 0.921424866, 0.734139979, 0.9009274, 0.9388571, 0.8822583, 0.86851054, 0.930240571, 0.743491113, 0.90914065, 0.9410257, 0.8908225, 0.87431663, 0.927802324, 0.750497878, 0.90083754, 0.9413855, 0.8917128, 0.8724943, 0.93285096, 0.7624756, 0.91186845, 0.9435691, 0.8895772, 0.8662311, 0.921877205, 0.733905375, 0.901017, 0.93888974, 0.8824069, 0.86836886, 0.930445969, 0.743428111, 0.9094118, 0.9411511, 0.89115334, 0.8742531, 0.9278508, 0.74992067, 0.9010544, 0.94149107, 0.8918441, 0.87254256, 0.933065712, 0.761815071, 0.9118279, 0.9436345, 0.88987756, 0.86629677, 0.92184174, 0.7336859, 0.9012909, 0.9388403, 0.8828083, 0.8680993, 0.9305779, 0.7431567, 0.909481, 0.9411446, 0.89110875, 0.87425065, 0.9279795, 0.7502928, 0.9010812, 0.9415075, 0.8918646, 0.87259793, 0.933125, 0.7625121, 0.9119517, 0.9436669, 0.8897911, 0.8663914, 0.92177325, 0.73417807, 0.90118235, 0.93896884, 0.8827979, 0.8683615, 0.9305205, 0.74386936, 0.9095748, 0.94123083, 0.89118874, 0.8742374, 0.9278772, 0.75062674, 0.9009968, 0.94148165, 0.89161235, 0.8721805, 0.93275344, 0.76211244, 0.9120433, 0.9435981, 0.8897595, 0.8661447, 0.92179585, 0.73350817, 0.9009524, 0.93895465, 0.8824815, 0.8685074, 0.9304125, 0.742703, 0.90898234, 0.94113994, 0.89126146, 0.8748307, 0.92798054, 0.7505778, 0.90110636, 0.94150215, 0.891957998, 0.872834206, 0.93314433, 0.7622127, 0.91159964, 0.9435546, 0.889879167, 0.866569698, 0.921941042, 0.733518243, 0.9009765, 0.9387439, 0.88282186, 0.8688422, 0.930853009, 0.743547142, 0.9092239, 0.9413267, 0.8915149, 0.8749315, 0.92810774, 0.750982, 0.9007344, 0.9415511, 0.8922799, 0.8728061, 0.933141, 0.7623888, 0.91154397, 0.9435428, 0.8902692, 0.86641407, 0.9218227, 0.73303396, 0.9007166, 0.93891937, 0.883118, 0.8686777, 0.9306974, 0.7435551, 0.9089522, 0.94121915, 0.89176273, 0.87419826, 0.92793024, 0.7503434, 0.90080214, 0.9415576, 0.89236724, 0.87239695, 0.9333425, 0.76271224, 0.9116589, 0.9435762, 0.89036983, 0.8665392, 0.92196983, 0.7333823, 0.9004385, 0.9389591, 0.8830934, 0.8684819, 0.93075496, 0.7431324, 0.9089983, 0.94128704, 0.891653, 0.874648, 0.9279688, 0.75151, 0.90066403, 0.94159925, 0.8920945, 0.8724385, 0.93308973, 0.7629496, 0.91149306, 0.94369715, 0.8901029, 0.8665765, 0.9219229, 0.7340984, 0.9007881, 0.93895805, 0.8828112, 0.8685734, 0.93091166, 0.7444361, 0.9091648, 0.9411902, 0.8917073, 0.8744672, 0.928121, 0.75130105, 0.901138, 0.9415276, 0.89242, 0.87245154, 0.9333169, 0.76309884, 0.911843, 0.94369483, 0.890538454, 0.866490602, 0.92196697, 0.7345116, 0.90078646, 0.93908304, 0.88313174, 0.8685226, 0.9306257, 0.743624, 0.90903234, 0.9414084, 0.8917964, 0.87416595, 0.9278643, 0.7497016, 0.9007969, 0.94168603, 0.89236873, 0.87243843, 0.933133, 0.7623625, 0.91144174, 0.9439212, 0.8904123, 0.8660907, 0.9220933, 0.73290354, 0.90054905, 0.93930876, 0.8833796, 0.8684527, 0.93073565, 0.7427625, 0.9091459, 0.94145143, 0.89201593, 0.8743795, 0.9279244, 0.75021166, 0.9008248, 0.9416984, 0.892473, 0.8723192, 0.9329632, 0.76244783, 0.91142666, 0.9437585, 0.8906852, 0.86641675, 0.9219102, 0.7335712, 0.9008099, 0.93917155, 0.8837201, 0.86848915, 0.9308381, 0.7426666, 0.9093192, 0.94135106, 0.8921589, 0.8745775, 0.9284179, 0.7501386, 0.900954, 0.9418641, 0.8925665, 0.87277085, 0.9334581, 0.7611614, 0.911797, 0.94396144, 0.8905412, 0.8661252, 0.92213666, 0.73302996, 0.90086925, 0.9391889, 0.88364553, 0.8686253, 0.9309742, 0.7424707, 0.90916824, 0.94164735, 0.89184827, 0.8744288, 0.9285172, 0.7495936, 0.9006588, 0.9419666, 0.8925466, 0.8724204, 0.933439, 0.76130474, 0.91145384, 0.94400233, 0.8902791, 0.8662676, 0.92227614, 0.7328717, 0.90063745, 0.93932456, 0.8831666, 0.86839753, 0.9309549, 0.7430729, 0.90902686, 0.9416148, 0.8915692, 0.8742691, 0.9283012, 0.7495728, 0.9008951, 0.94201195, 0.8919622, 0.8726335, 0.93349594, 0.76326495, 0.91190314, 0.9440919, 0.89031345, 0.8667679, 0.92253923, 0.7340727, 0.90140295, 0.9395436, 0.883072, 0.8690406, 0.9313266, 0.74386567, 0.9096009, 0.9418015, 0.891629, 0.87479246, 0.92849624, 0.7472125, 0.90095496, 0.94180584, 0.89188343, 0.87307686, 0.9336152, 0.76166403, 0.9116897, 0.9441917, 0.8902392, 0.8668362, 0.92246896, 0.73238385, 0.90071845, 0.93959904, 0.8828922, 0.8692885, 0.931032, 0.74239856, 0.9093219, 0.9418386, 0.891616, 0.8748149, 0.92818046, 0.750201, 0.9014011, 0.94217837, 0.8925329, 0.873125, 0.933345, 0.76315033, 0.91191494, 0.9443149, 0.8907584, 0.8667416, 0.9222893, 0.7339192, 0.9017019, 0.9399722, 0.8850113, 0.86991924, 0.9312837, 0.74421304, 0.9097753, 0.9422441, 0.89357597, 0.8753422, 0.92846435, 0.75210226, 0.90193677, 0.9427258, 0.89326566, 0.8738951, 0.93366027, 0.7653528, 0.912564, 0.944674, 0.891581237, 0.86809057, 0.9225551, 0.73516065, 0.9013884, 0.9399363, 0.8843474, 0.8706094, 0.93141246, 0.7448021, 0.90948683, 0.94218, 0.89282894, 0.87674433, 0.9286499, 0.7519945, 0.9011022, 0.9425276, 0.89315087, 0.8741134, 0.93367714, 0.76434433, 0.9120778, 0.94440526, 0.89150089, 0.86825949, 0.9225922, 0.7336971, 0.9009133, 0.93988466, 0.8848966, 0.87114215, 0.9315783, 0.745907, 0.9090712, 0.94198203, 0.8934578, 0.8770014, 0.9290117, 0.75430787, 0.9004093, 0.94250757, 0.893729329, 0.874931812, 0.93387765, 0.7669317, 0.9115585, 0.9444366, 0.892360032, 0.868894219, 0.92256886, 0.7381112, 0.90068054, 0.93972135, 0.88512, 0.870911, 0.93168837, 0.7467155, 0.9086479, 0.9417708, 0.89330852, 0.876461446, 0.92893845, 0.75314254, 0.9006883, 0.9421975, 0.893525422, 0.874714971, 0.9341456, 0.76664996, 0.91133857, 0.9442055, 0.891981959, 0.868868232, 0.92325455, 0.73824614, 0.9004827, 0.9395499, 0.88477999, 0.870746493, 0.9318777, 0.749378, 0.90885216, 0.9418092, 0.893461227, 0.877237201, 0.92932624, 0.756922, 0.90071315, 0.9422766, 0.893592656, 0.87505573, 0.9342874, 0.76916885, 0.9113227, 0.9444492, 0.892284334, 0.86846441, 0.9231493, 0.73739314, 0.9001944, 0.93974745, 0.8850196, 0.870780885, 0.93164676, 0.74731636, 0.9088419, 0.9419826, 0.893039823, 0.876473367, 0.92909926, 0.75376725, 0.9002948, 0.9424298, 0.893747628, 0.874841094, 0.9341863, 0.7672128, 0.9109668, 0.94462466, 0.891951442, 0.86904645, 0.9227315, 0.73816276, 0.9001641, 0.93997717, 0.88469696, 0.871838331, 0.93146396, 0.7479456, 0.9089776, 0.94229275, 0.893272817, 0.877492964, 0.92888045, 0.7584835, 0.9014536, 0.94247836, 0.893553317, 0.876759052, 0.9341966, 0.77175415, 0.91240156, 0.94473815, 0.892041802, 0.870340109, 0.92347234, 0.74184084, 0.90114594, 0.9401496, 0.884545147, 0.872568429, 0.93175006, 0.7504948, 0.9097077, 0.9422758, 0.892822444, 0.878467679, 0.92912674, 0.75897413, 0.90129584, 0.9425739, 0.893028319, 0.876507938, 0.93449205, 0.77271605, 0.9127777, 0.9452151, 0.891647696, 0.870446622, 0.9239655, 0.74405223, 0.90239704, 0.94070065, 0.884321332, 0.872794271, 0.93233585, 0.7523985, 0.910623, 0.9429403, 0.89304924, 0.878357351, 0.929745, 0.75949675, 0.9027879, 0.9432436, 0.893028617, 0.877101541, 0.93490064, 0.7719466, 0.91350114, 0.94546574, 0.891894639, 0.870552361, 0.9237505, 0.7436487, 0.9025332, 0.94086283, 0.884509146, 0.872999609, 0.93234956, 0.7533101, 0.9108325, 0.94299287, 0.892951906, 0.878356993, 0.92972237, 0.7601791, 0.9025761, 0.94328374, 0.893038392, 0.877201319, 0.93497014, 0.7733004, 0.9135218, 0.9454044, 0.891944408, 0.870878816, 0.9238031, 0.7432394, 0.90227705, 0.9406387, 0.884425104, 0.872494102, 0.9323684, 0.7524941, 0.9105046, 0.94278204, 0.892999709, 0.87812078, 0.9293887, 0.7590078, 0.9024251, 0.94314444, 0.892951906, 0.876991987, 0.9348624, 0.77305853, 0.9133158, 0.94541675, 0.891670883, 0.870646179, 0.9237859, 0.7438036, 0.90213436, 0.9408337, 0.884315789, 0.872769177, 0.93243724, 0.7534254, 0.9106118, 0.94295466, 0.892843246, 0.877951324, 0.9297723, 0.75886583, 0.90233135, 0.9431869, 0.893123984, 0.877019823, 0.9350168, 0.7720247, 0.9129577, 0.94519866, 0.891758502, 0.87082845, 0.9239999, 0.7436005, 0.90245306, 0.94061935, 0.884483218, 0.873294532, 0.9324893, 0.75309527, 0.9100189, 0.94276285, 0.892865598, 0.87863338, 0.9296801, 0.75951916, 0.9021508, 0.9429922, 0.893266559, 0.877581358, 0.93493146, 0.77315444, 0.91288126, 0.9451127, 0.892257512, 0.870988607, 0.9239024, 0.74356633, 0.9024017, 0.94046324, 0.884702802, 0.873385072, 0.93241453, 0.75281155, 0.9102491, 0.94267136, 0.893299282, 0.879027605, 0.929925, 0.75933814, 0.90199715, 0.94282186, 0.893374145, 0.877306283, 0.9350044, 0.7717366, 0.9125028, 0.9450249, 0.891796231, 0.870682418, 0.923884, 0.7432404, 0.90146476, 0.940437, 0.88476336, 0.873376489, 0.932559, 0.75187546, 0.9099002, 0.94247496, 0.893131495, 0.878383219, 0.92975366, 0.7583838, 0.9018396, 0.94272614, 0.893553138, 0.876752913, 0.93493, 0.77115643, 0.912376, 0.9449325, 0.892378628, 0.870555878, 0.9238978, 0.742731, 0.9016278, 0.9404163, 0.884825051, 0.872926652, 0.93236744, 0.7520133, 0.909839, 0.94241154, 0.89313966, 0.8782686, 0.9297002, 0.7583842, 0.90137464, 0.9425963, 0.893361568, 0.876729071, 0.93492186, 0.7716924, 0.912411, 0.94482636, 0.892003119, 0.870224535, 0.92387617, 0.74202776, 0.9013802, 0.9400491, 0.884455502, 0.872472048, 0.93225694, 0.7510506, 0.9098165, 0.94234973, 0.893075764, 0.87809664, 0.92961943, 0.7584517, 0.9015102, 0.9424666, 0.893298388, 0.876708269, 0.93486196, 0.77142787, 0.91259235, 0.9447121, 0.892116964, 0.870375693, 0.92387086, 0.7429305, 0.9016881, 0.94005233, 0.884991229, 0.872609496, 0.9323744, 0.75201964, 0.9098805, 0.9422301, 0.893708885, 0.878220618, 0.92965424, 0.75935334, 0.90173393, 0.9424617, 0.893894613, 0.876805961, 0.93502367, 0.77182585, 0.9124551, 0.9446736, 0.892702103, 0.870370626, 0.92385745, 0.74272054, 0.9016338, 0.94009954, 0.885188997, 0.872157335, 0.93220323, 0.7518684, 0.90985614, 0.94227594, 0.893567204, 0.877880633, 0.9297229, 0.7586088, 0.9016395, 0.9425019, 0.89384079, 0.876663864, 0.934833, 0.7715769, 0.9124481, 0.9444799, 0.8927297, 0.870479226, 0.92375094, 0.74300605, 0.9015662, 0.9399114, 0.885367095, 0.872452915, 0.93235004, 0.7520491, 0.9096071, 0.94209373, 0.893791616, 0.878322601, 0.92982936, 0.75904787, 0.901788, 0.9424074, 0.89384675, 0.876684546, 0.9350711, 0.772155, 0.9127687, 0.94457847, 0.892472863, 0.870323718, 0.92392653, 0.74339193, 0.90146375, 0.93991566, 0.884986937, 0.872534215, 0.9324768, 0.7523824, 0.9097023, 0.9421947, 0.893468738, 0.878192663, 0.9298732, 0.7593157, 0.9017372, 0.9424919, 0.893632233, 0.876995802, 0.9350688, 0.7716963, 0.9123839, 0.94455945, 0.892257512, 0.870437503, 0.9239684, 0.7431103, 0.90124893, 0.9399529, 0.884928405, 0.872658074, 0.9323631, 0.7528855, 0.90954053, 0.9421078, 0.893409729, 0.878262281, 0.9298954, 0.7599591, 0.9013545, 0.942204, 0.893697143, 0.87658006, 0.9350323, 0.77296776, 0.91213846, 0.9444869, 0.892747402, 0.870417953, 0.9240021, 0.74457157, 0.90170115, 0.9399918, 0.885648668, 0.872721672, 0.9324845, 0.75311935, 0.9098778, 0.94215286, 0.894053102, 0.878262281, 0.9297682, 0.7598472, 0.90199745, 0.94250697, 0.894033313, 0.876826763, 0.93515575, 0.7726075, 0.9129979, 0.94475937, 0.892873406, 0.870452225, 0.9240314, 0.7434862, 0.9023229, 0.94013685, 0.885466516, 0.872890413, 0.9326894, 0.7520833, 0.91022205, 0.9423121, 0.89398706, 0.878696501, 0.9298356, 0.75921035, 0.9022535, 0.9426456, 0.894228399, 0.877257586, 0.93525887, 0.7722974, 0.91303635, 0.94474787, 0.893132806, 0.871020973, 0.9240471, 0.74277157, 0.90224874, 0.94018227, 0.885543644, 0.873198569, 0.9326179, 0.75297683, 0.9106164, 0.9422458, 0.893997073, 0.878655732, 0.93000436, 0.7593942, 0.9024011, 0.9426471, 0.894070446, 0.877474427, 0.9354257, 0.77351326, 0.9131467, 0.9446946, 0.89281863, 0.870905757, 0.9241133, 0.74396616, 0.90205586, 0.94007784, 0.885639369, 0.87286526, 0.9326647, 0.7522579, 0.9103528, 0.9422687, 0.893983006, 0.878651679, 0.9298745, 0.7601085, 0.9023799, 0.94258004, 0.894168913, 0.876959682, 0.9349179, 0.7733818, 0.9131016, 0.94475734, 0.893141747, 0.870476663, 0.9239887, 0.74402523, 0.9018774, 0.94020146, 0.885978997, 0.872812927, 0.932412, 0.75378746, 0.91041523, 0.9423814, 0.893756747, 0.878681242, 0.92962915, 0.7596284, 0.90185773, 0.9426852, 0.894049287, 0.877207458, 0.9349222, 0.7724638, 0.9126146, 0.94480616, 0.892650485, 0.870863557, 0.92395616, 0.743618, 0.9014261, 0.9401963, 0.885635436, 0.872552872, 0.9323034, 0.75213295, 0.9101993, 0.9422725, 0.893905282, 0.878519177, 0.929606, 0.75897133, 0.9024075, 0.94259274, 0.894097686, 0.877197742, 0.93502295, 0.77283037, 0.9134321, 0.94475657, 0.89291048, 0.870705783, 0.9239352, 0.74307024, 0.9025392, 0.9401886, 0.8852829, 0.8729243, 0.9323956, 0.75189316, 0.9101191, 0.94230175, 0.89350116, 0.8786256, 0.9298216, 0.7602243, 0.9030364, 0.94265187, 0.89348835, 0.8771885, 0.93501556, 0.7726481, 0.91337234, 0.94482267, 0.892361045, 0.870594561, 0.9241189, 0.7446184, 0.9023549, 0.94033474, 0.8850863, 0.87235487, 0.93257904, 0.7538344, 0.9103393, 0.9425153, 0.8935909, 0.8781926, 0.92988294, 0.7598142, 0.90204614, 0.94287294, 0.8938982, 0.87612027, 0.93524384, 0.77325726, 0.91280645, 0.9447911, 0.8923708, 0.8701889, 0.92429984, 0.74382883, 0.9012629, 0.9404252, 0.8849627, 0.8721662, 0.9327317, 0.7532107, 0.9095868, 0.9425142, 0.89369357, 0.8779351, 0.93037945, 0.75949657, 0.9019124, 0.9428681, 0.893677, 0.8768044, 0.93534, 0.77246445, 0.91289395, 0.94488204, 0.892657161, 0.870476127, 0.92433864, 0.7436205, 0.90232724, 0.9404518, 0.88475853, 0.8720424, 0.932536, 0.75322634, 0.9101702, 0.94257855, 0.8931024, 0.8779157, 0.92991614, 0.7604525, 0.9022294, 0.94281745, 0.893639, 0.8764118, 0.93523866, 0.7738142, 0.91311574, 0.9449182, 0.892171621, 0.870120943, 0.9242586, 0.74398136, 0.90211, 0.9404842, 0.88482505, 0.8720562, 0.9329507, 0.7540025, 0.91037196, 0.94259864, 0.8937964, 0.87757885, 0.93023497, 0.7605688, 0.9022634, 0.94297343, 0.89362633, 0.8763238, 0.93543273, 0.77497005, 0.9133332, 0.9450973, 0.892280459, 0.869790852, 0.92417043, 0.74385136, 0.9025877, 0.94071555, 0.88543874, 0.8719998, 0.9325827, 0.7527213, 0.9106436, 0.9428624, 0.8939144, 0.87801564, 0.9300566, 0.75960875, 0.9027, 0.9430106, 0.8943434, 0.8766754, 0.9349777, 0.77438796, 0.91347766, 0.94500667, 0.89294153, 0.8700917, 0.9240449, 0.74604356, 0.90277284, 0.9406621, 0.8854239, 0.8729065, 0.9328644, 0.7534607, 0.9098674, 0.94276804, 0.89358264, 0.8785006, 0.9302674, 0.7611651, 0.90166134, 0.94308794, 0.89428365, 0.87738115, 0.93563044, 0.77409333, 0.9128711, 0.94529116, 0.8927228, 0.8710897, 0.9247869, 0.74521327, 0.9016372, 0.94092625, 0.8857437, 0.8734403, 0.9330228, 0.75422716, 0.9099279, 0.94308954, 0.89378375, 0.8788219, 0.9304231, 0.7617531, 0.9019535, 0.94321835, 0.89392066, 0.87766314, 0.9359151, 0.7758325, 0.91267794, 0.9451756, 0.8923312, 0.87097377, 0.92453676, 0.74530864, 0.90123296, 0.9405493, 0.8851704, 0.8728583, 0.93290645, 0.7536881, 0.9093287, 0.9427229, 0.8934887, 0.87843674, 0.9303795, 0.7619971, 0.9013241, 0.9429651, 0.89383745, 0.87768275, 0.9356585, 0.77490884, 0.9123636, 0.9451258, 0.8921368, 0.87110066, 0.924704, 0.74536896, 0.9013281, 0.94070846, 0.8850952, 0.87333816, 0.9328599, 0.7550578, 0.90931624, 0.9427985, 0.89369965, 0.8789581, 0.93016434, 0.76172984, 0.9012363, 0.94299823, 0.89400005, 0.8777755, 0.93551105, 0.77509314, 0.91243404, 0.9453253, 0.89265895, 0.87142116, 0.92440444, 0.7456956, 0.9010171, 0.94057935, 0.8851751, 0.8731959, 0.9327634, 0.75486094, 0.90956366, 0.9427439, 0.89354867, 0.8790168, 0.9301419, 0.76168036, 0.9015625, 0.94307935, 0.8941411, 0.8776086, 0.9355269, 0.7750259, 0.9127244, 0.94514966, 0.8924685, 0.87160796, 0.92456716, 0.74565345, 0.9016944, 0.9407763, 0.88546073, 0.87353873, 0.93301636, 0.7536692, 0.9092244, 0.94311, 0.89389324, 0.87892526, 0.930353, 0.760035, 0.9014967, 0.9432749, 0.89393765, 0.8781185, 0.9353837, 0.77162224, 0.91218466, 0.9453015, 0.8924028, 0.8715312, 0.9244501, 0.742696, 0.9014571, 0.9408967, 0.88538736, 0.87373924, 0.93280935, 0.7524812, 0.9094165, 0.9430928, 0.8936989, 0.87923926, 0.93040586, 0.7601453, 0.901757, 0.94333273, 0.8943424, 0.878074, 0.93575084, 0.772472, 0.9122485, 0.94551146, 0.8927292, 0.871578, 0.9247466, 0.74356115, 0.9015509, 0.94088984, 0.88541156, 0.8735384, 0.9331133, 0.7524664, 0.90946406, 0.9430735, 0.89393413, 0.8791167, 0.9303852, 0.7593181, 0.9012711, 0.9432559, 0.89415926, 0.8780567, 0.93578094, 0.772754, 0.9124436, 0.9453883, 0.89243007, 0.8717157, 0.9248073, 0.74418193, 0.9015059, 0.9407468, 0.8853084, 0.8739402, 0.9330685, 0.75289124, 0.90964854, 0.9430001, 0.8936201, 0.8791196, 0.9305178, 0.75971806, 0.9015571, 0.9431885, 0.894451, 0.8783395, 0.93575054, 0.7725601, 0.91260666, 0.94533014, 0.89265484, 0.8714429, 0.92462635, 0.7433, 0.901462, 0.9408094, 0.88546497, 0.8735107, 0.9329503, 0.7515121, 0.909405, 0.94303936, 0.89393955, 0.8786224, 0.93003374, 0.75850636, 0.9013763, 0.9432731, 0.8942834, 0.8774366, 0.9354282, 0.77029604, 0.91248626, 0.9452664, 0.89236194, 0.8711114, 0.92436147, 0.74153626, 0.90150833, 0.94070774, 0.8852079, 0.8730615, 0.9328199, 0.7508799, 0.90953165, 0.94313854, 0.8934357, 0.8788099, 0.93016773, 0.75818324, 0.9018056, 0.9431669, 0.8939673, 0.87775886, 0.9356305, 0.77006376, 0.91245097, 0.94540596, 0.8926121, 0.8714347, 0.92485327, 0.74179447, 0.90149254, 0.94083667, 0.8852063, 0.8732384, 0.93314564, 0.7507749, 0.9093887, 0.9427736, 0.8929377, 0.8786514, 0.929917, 0.7577113, 0.90101886, 0.9430416, 0.8944652, 0.8773427, 0.9356613, 0.7710102, 0.9119684, 0.94507205, 0.8927645, 0.87076145, 0.92420495, 0.7406333, 0.90083456, 0.94035804, 0.8853131, 0.87265676, 0.9324402, 0.74868315, 0.9084016, 0.9421405, 0.8932348, 0.87792724, 0.9298417, 0.75499505, 0.90035003, 0.9423873, 0.89394224, 0.87669545, 0.9353544, 0.7677985, 0.91117424, 0.9444198, 0.89252436, 0.8701656, 0.92413527, 0.73888826, 0.9000942, 0.9398345, 0.8853949, 0.87240595, 0.9325129, 0.7479815, 0.9083409, 0.9421725, 0.8935356, 0.87792337, 0.929932, 0.7554991, 0.90015423, 0.9424308, 0.8942085, 0.8770443, 0.93527263, 0.76803917, 0.9110855, 0.9444777, 0.892574, 0.8703208, 0.92403173, 0.7392246, 0.90009415, 0.9400568, 0.8851456, 0.87256676, 0.93233776, 0.7495324, 0.90856975, 0.94220704, 0.8935037, 0.8781323, 0.92979294, 0.755656, 0.90038645, 0.94253355, 0.8936529, 0.8769152, 0.93531924, 0.76941794, 0.9112998, 0.9446169, 0.892205, 0.8700825, 0.92421234, 0.7401919, 0.900343, 0.940119, 0.88524425, 0.8722833, 0.93261623, 0.7498356, 0.9084803, 0.94229025, 0.8934787, 0.87799156, 0.9299177, 0.75744706, 0.9005812, 0.94264233, 0.8940413, 0.877068, 0.93540233, 0.76884174, 0.9111988, 0.9447384, 0.89249295, 0.87020534, 0.9241029, 0.7409255, 0.90044737, 0.94014204, 0.88541955, 0.872698, 0.9323994, 0.75097144, 0.9085376, 0.94224375, 0.8937143, 0.8782635, 0.9297515, 0.7584836, 0.90034205, 0.9425887, 0.8938709, 0.877482, 0.9351772, 0.7708036, 0.91170526, 0.9447549, 0.892198, 0.8705062, 0.9243315, 0.7421788, 0.90100646, 0.9402888, 0.8848103, 0.8727468, 0.9324651, 0.7513615, 0.90916497, 0.94244766, 0.89331484, 0.8783929, 0.92983377, 0.75834805, 0.9009998, 0.94259137, 0.8937447, 0.8769254, 0.93534625, 0.7702254, 0.91166055, 0.9446785, 0.89211714, 0.87045, 0.9240136, 0.7420572, 0.90100944, 0.94017375, 0.8850324, 0.87294275, 0.9323107, 0.75225025, 0.90912634, 0.9423421, 0.8934648, 0.8786019, 0.92973393, 0.7599123, 0.90135217, 0.94272643, 0.8940614, 0.8774361, 0.9352924, 0.7721924, 0.91219133, 0.94478405, 0.8916706, 0.87041664, 0.92415035, 0.7438219, 0.9014201, 0.9402829, 0.8845777, 0.8730311, 0.9325276, 0.7535658, 0.9097303, 0.942432, 0.8927236, 0.8783949, 0.92995244, 0.7603895, 0.90173393, 0.94276214, 0.8933767, 0.8777139, 0.9352458, 0.77254575, 0.9126811, 0.9447274, 0.89163846, 0.871155, 0.9240845, 0.7434624, 0.90152633, 0.94002694, 0.88446945, 0.8732472, 0.93238664, 0.75383866, 0.9096801, 0.9424505, 0.89275813, 0.87926996, 0.9298947, 0.76056564, 0.90180284, 0.9426365, 0.8938437, 0.8782265, 0.9353258, 0.7730718, 0.9127556, 0.9446836, 0.8918533, 0.87147415, 0.92408156, 0.7448789, 0.90174603, 0.9401226, 0.8848263, 0.87384194, 0.9324788, 0.75469506, 0.90981275, 0.94238824, 0.89307994, 0.8795804, 0.9298916, 0.76089674, 0.90191543, 0.9426332, 0.89406693, 0.8787085, 0.93511844, 0.77386916, 0.91248316, 0.9448327, 0.89221376, 0.87188274, 0.92417115, 0.7458635, 0.9014259, 0.9402332, 0.8850199, 0.8741405, 0.9324869, 0.7552085, 0.9095233, 0.9425525, 0.893256, 0.87945485, 0.9298085, 0.7618957, 0.9014953, 0.94275546, 0.8939001, 0.87825096, 0.9354658, 0.77460176, 0.9128309, 0.9447337, 0.8921827, 0.871484, 0.9241, 0.7456386, 0.90185, 0.94036597, 0.8849286, 0.8737332, 0.9324314, 0.75368774, 0.9098274, 0.94263756, 0.89333254, 0.8790646, 0.92979264, 0.76235294, 0.90209496, 0.9429037, 0.8937006, 0.87824625, 0.9353394, 0.77475655, 0.912912, 0.94494313, 0.89222103, 0.8715464, 0.92429334, 0.7469828, 0.9019301, 0.940252, 0.88491243, 0.8737349, 0.9327097, 0.7556515, 0.9100266, 0.94249237, 0.8931042, 0.8791882, 0.9299314, 0.76302767, 0.9020729, 0.94284195, 0.8938368, 0.8782872, 0.93520415, 0.7755785, 0.91313744, 0.9448838, 0.892537, 0.87216717, 0.9243451, 0.74891347, 0.9023785, 0.9404756, 0.8850239, 0.87407684, 0.9327253, 0.7575355, 0.91039383, 0.94259113, 0.89350003, 0.8796139, 0.92992973, 0.76405716, 0.90247566, 0.94286054, 0.89417326, 0.8784701, 0.93545955, 0.7769105, 0.9131401, 0.94503427, 0.8926463, 0.87172246, 0.9242859, 0.7460642, 0.9020841, 0.9404277, 0.88536924, 0.8745567, 0.9326683, 0.75662625, 0.91035026, 0.9425595, 0.8936027, 0.8795502, 0.9298709, 0.7630528, 0.90259975, 0.9429437, 0.8942911, 0.8790664, 0.93518746, 0.7753333, 0.91299254, 0.9450914, 0.8926766, 0.8723815, 0.92417175, 0.7457942, 0.90215886, 0.94055617, 0.8853373, 0.8743637, 0.9327344, 0.7547339, 0.91011155, 0.9428292, 0.89354104, 0.87999946, 0.92981416, 0.76320946, 0.90215355, 0.9430257, 0.89394724, 0.8789693, 0.93521476, 0.7754454, 0.9127224, 0.94490397, 0.8923058, 0.8722123, 0.9243197, 0.74683875, 0.90210736, 0.9403864, 0.8850483, 0.8744239, 0.9326015, 0.7563158, 0.90993196, 0.94270957, 0.8933754, 0.87967455, 0.92977226, 0.7633346, 0.9022013, 0.942833, 0.89403224, 0.8787936, 0.93533945, 0.7747043, 0.9131456, 0.9446477, 0.8919248, 0.87187904, 0.9240624, 0.7458169, 0.9019334, 0.93995154, 0.8850977, 0.8742032, 0.9325088, 0.7552812, 0.91010815, 0.9425165, 0.89336663, 0.8797503, 0.92998666, 0.7617639, 0.90214634, 0.94276255, 0.89413166, 0.8787138, 0.93519735, 0.7729661, 0.9126993, 0.9448186, 0.89187247, 0.87137973, 0.9241896, 0.7446013, 0.9017813, 0.9403962, 0.8847644, 0.8736207, 0.9326653, 0.755122, 0.9101194, 0.94257736, 0.8932405, 0.87935615, 0.92976844, 0.761318, 0.90191054, 0.9428098, 0.89380646, 0.878307, 0.9352861, 0.77491117, 0.9128187, 0.94466275, 0.8918743, 0.8712086, 0.92400825, 0.7461974, 0.901512, 0.94001716, 0.88487864, 0.87364215, 0.9324033, 0.7559984, 0.9095295, 0.942474, 0.8929166, 0.8791107, 0.92965466, 0.76286674, 0.901609, 0.9426857, 0.893776, 0.8785078, 0.93498594, 0.7738387, 0.91205776, 0.9447153, 0.89209896, 0.87152636, 0.9239186, 0.7444071, 0.9012618, 0.9402595, 0.8846026, 0.8737159, 0.93216825, 0.7541434, 0.9091515, 0.94240195, 0.8930599, 0.87904036, 0.92974204, 0.761397, 0.90133387, 0.9426936, 0.8937104, 0.8787461, 0.935123, 0.77346313, 0.91202325, 0.94462943, 0.89204437, 0.87175906, 0.9239976, 0.744811, 0.90112233, 0.94031745, 0.88512343, 0.873978, 0.9323627, 0.7549083, 0.90904105, 0.94252783, 0.89329463, 0.879578, 0.9299971, 0.7617046, 0.90143657, 0.9427243, 0.8941388, 0.8787843, 0.9353632, 0.7735825, 0.9121333, 0.9447551, 0.8921831, 0.87144274, 0.92416286, 0.7452434, 0.9011582, 0.94016385, 0.88508844, 0.8737174, 0.9323346, 0.7549731, 0.9090302, 0.94248337, 0.89346653, 0.87901545, 0.9298069, 0.76098675, 0.901672, 0.94274646, 0.8940507, 0.8788798, 0.93520874, 0.77405155, 0.91226095, 0.9447818, 0.8920959, 0.8711543, 0.9241631, 0.74419713, 0.90118766, 0.94018364, 0.88522834, 0.87350106, 0.9325719, 0.75389785, 0.90895957, 0.9424196, 0.89333314, 0.87912214, 0.92996645, 0.7612053, 0.90103877, 0.9425925, 0.89419824, 0.87860656, 0.93524563, 0.7724491, 0.9119, 0.9447257, 0.8921811, 0.8710649, 0.9241248, 0.74407715, 0.90069455, 0.94018257, 0.88514864, 0.87338847, 0.9324885, 0.7534006, 0.9087014, 0.9425284, 0.8934273, 0.8788671, 0.92975605, 0.76089525, 0.90113956, 0.94270134, 0.8944661, 0.8784834, 0.9352824, 0.77230054, 0.91173667, 0.9447728, 0.892499, 0.87170136, 0.92423314, 0.7436451, 0.9010192, 0.940116, 0.8852115, 0.8735208, 0.9324179, 0.75315917, 0.90912706, 0.94232, 0.8935098, 0.8792857, 0.92987305, 0.7608059, 0.9012523, 0.9426636, 0.8940012, 0.8787161, 0.9353777, 0.7730893, 0.91199744, 0.9447604, 0.89189273, 0.8714255, 0.92428905, 0.74455595, 0.90109086, 0.94033307, 0.8850768, 0.8736413, 0.9325361, 0.75393075, 0.90892017, 0.9425595, 0.89313424, 0.87920994, 0.9301139, 0.7614268, 0.90120625, 0.9426509, 0.8938494, 0.87868005, 0.9355308, 0.77235055, 0.91196364, 0.94471186, 0.8921173, 0.87160504, 0.92459, 0.7448668, 0.9010806, 0.9404114, 0.8853826, 0.8739348, 0.9327296, 0.75456506, 0.90914446, 0.9427542, 0.893283, 0.8795703, 0.93012565, 0.7621849, 0.90125614, 0.94294727, 0.89422876, 0.8788598, 0.9355336, 0.7738838, 0.91200763, 0.9449721, 0.89223105, 0.87159187, 0.9243421, 0.7453804, 0.9013023, 0.9403493, 0.88500196, 0.8735557, 0.9327634, 0.7548255, 0.90917975, 0.9427132, 0.89321226, 0.87901884, 0.93015987, 0.7625049, 0.90148866, 0.9430754, 0.89411145, 0.87820387, 0.9353862, 0.77356046, 0.9121336, 0.94505894, 0.8919669, 0.87138975, 0.92470324, 0.7452022, 0.90147203, 0.94047284, 0.88501436, 0.873624, 0.93280166, 0.7549455, 0.90927607, 0.94278765, 0.89325875, 0.87910074, 0.9301173, 0.7620594, 0.9017581, 0.9430042, 0.89408344, 0.87874246, 0.9356256, 0.773788, 0.91250855, 0.9448311, 0.892019272, 0.871516407, 0.9246825, 0.74440056, 0.9015461, 0.94040453, 0.88513243, 0.8738772, 0.9329171, 0.75336653, 0.9095516, 0.9427684, 0.8934364, 0.87919354, 0.9300476, 0.7615103, 0.9020682, 0.9430147, 0.8944194, 0.8787362, 0.9354136, 0.773646, 0.912443, 0.9450232, 0.8922444, 0.8709107, 0.9243922, 0.7444637, 0.9014192, 0.9405235, 0.8852387, 0.87313294, 0.932704, 0.754069, 0.9092787, 0.9427691, 0.8934198, 0.8787156, 0.93006593, 0.76202255, 0.9016545, 0.94302243, 0.89433986, 0.87845, 0.93559325, 0.7746092, 0.9123438, 0.9450872, 0.89207464, 0.8708101, 0.9242247, 0.74563575, 0.9015938, 0.9406861, 0.88520116, 0.8735377, 0.9325382, 0.7556289, 0.9096091, 0.9429861, 0.8932965, 0.87860006, 0.9300552, 0.76234, 0.9018701, 0.94330925, 0.8943862, 0.8782391, 0.9355141, 0.77463764, 0.9125649, 0.9453049, 0.8925992, 0.871194, 0.9244297, 0.7460407, 0.9018947, 0.9407401, 0.8855331, 0.8735882, 0.93275076, 0.7553803, 0.90986127, 0.9429465, 0.893736, 0.8791459, 0.93006283, 0.76321065, 0.90200514, 0.94324243, 0.8946247, 0.8787662, 0.9354492, 0.775539, 0.9130431, 0.94523424, 0.89291096, 0.871351, 0.92454344, 0.74732804, 0.90243226, 0.9407228, 0.88588864, 0.87360376, 0.93277836, 0.75519544, 0.9102328, 0.9429654, 0.8937686, 0.87937325, 0.9302234, 0.76255316, 0.9024849, 0.9430453, 0.89500755, 0.8789823, 0.93561006, 0.77399594, 0.913228, 0.94523287, 0.89326, 0.87140524, 0.92450655, 0.7460721, 0.90227854, 0.94085354, 0.88595724, 0.87405163, 0.9326894, 0.7538987, 0.9102624, 0.9430754, 0.89425623, 0.8793002, 0.93030584, 0.76173, 0.9027099, 0.94343555, 0.89504904, 0.87873924, 0.935459, 0.7744005, 0.91318095, 0.94538784, 0.8933668, 0.8714114, 0.9243796, 0.74623567, 0.90227467, 0.94075245, 0.88649786, 0.8737238, 0.93288434, 0.75524044, 0.9103234, 0.94293857, 0.8943865, 0.879608, 0.93026614, 0.76307166, 0.9027154, 0.9433534, 0.8952838, 0.87914777, 0.9355259, 0.77385736, 0.91303325, 0.9453151, 0.893257916, 0.871801078, 0.9242077, 0.7463047, 0.9020052, 0.9407533, 0.8861181, 0.87392557, 0.9325688, 0.75460255, 0.9102409, 0.9430062, 0.8944288, 0.87972665, 0.930072, 0.7626451, 0.902758, 0.9432717, 0.8953152, 0.87888867, 0.93529606, 0.77458686, 0.9133822, 0.9450811, 0.893316388, 0.871441185, 0.92431694, 0.7458698, 0.90253454, 0.94057137, 0.88640267, 0.87421, 0.932783, 0.7554405, 0.9103679, 0.94298905, 0.8944235, 0.87940645, 0.930019, 0.7626375, 0.9028748, 0.94318306, 0.89496434, 0.8787674, 0.93536234, 0.7749757, 0.9131393, 0.94526875, 0.893127203, 0.871549904, 0.9242599, 0.7457456, 0.90217507, 0.9407402, 0.8862559, 0.8736482, 0.93254894, 0.7553677, 0.91008514, 0.9428431, 0.89405924, 0.8792138, 0.92982924, 0.7620479, 0.9027217, 0.94323653, 0.8951643, 0.8789225, 0.9353454, 0.77461416, 0.9134023, 0.9451614, 0.892984152, 0.871246576, 0.9239178, 0.74561137, 0.9021908, 0.94073176, 0.88623345, 0.8741698, 0.9324795, 0.7555284, 0.9104274, 0.94304025, 0.8943668, 0.87933576, 0.929892, 0.76309335, 0.9028852, 0.9433498, 0.89547575, 0.87911606, 0.9353211, 0.774799, 0.9131719, 0.94517875, 0.8932996, 0.8713632, 0.9239263, 0.7472138, 0.9028317, 0.94080174, 0.88634515, 0.8741612, 0.9326372, 0.7569312, 0.91141033, 0.943101, 0.8945273, 0.87995017, 0.92987263, 0.76284426, 0.903361, 0.9432193, 0.895316, 0.8787039, 0.935184, 0.7754342, 0.91346675, 0.94516504, 0.8931735, 0.8709407, 0.92395777, 0.74660426, 0.9021805, 0.94039345, 0.8861182, 0.8736686, 0.93254584, 0.75552243, 0.9100663, 0.9424808, 0.8940334, 0.87909967, 0.9297891, 0.7634109, 0.9026152, 0.94224155, 0.8950589, 0.8785263, 0.935291, 0.77511525, 0.9134565, 0.9447869, 0.8928146, 0.8711581, 0.9241131, 0.7457096, 0.9028383, 0.94027144, 0.8859642, 0.87307286, 0.93217546, 0.7561348, 0.90977514, 0.9426079, 0.89386165, 0.8787114, 0.9296565, 0.7639457, 0.9022597, 0.9429248, 0.89492345, 0.8781299, 0.93504477, 0.7761467, 0.91330445, 0.9449636, 0.89305574, 0.87069553, 0.9240185, 0.7471954, 0.9021999, 0.94017583, 0.8861373, 0.87294847, 0.9323462, 0.7562736, 0.9093139, 0.9425202, 0.89383847, 0.8779605, 0.92963624, 0.7630858, 0.90145904, 0.9428729, 0.89522487, 0.8775547, 0.93496555, 0.7742564, 0.912242, 0.9448883, 0.8930043, 0.87033653, 0.92380095, 0.74673396, 0.9015408, 0.94028735, 0.8861404, 0.8729153, 0.9322936, 0.75588065, 0.90967864, 0.9426282, 0.894273, 0.8787035, 0.9296883, 0.7638028, 0.90274197, 0.94293857, 0.8955888, 0.87851614, 0.93524784, 0.77836525, 0.9135567, 0.9447335, 0.8932803, 0.8707495, 0.92404, 0.7501672, 0.9024092, 0.94027513, 0.88653344, 0.8728691, 0.9328391, 0.7591197, 0.9105735, 0.9426129, 0.8946312, 0.8783387, 0.9300371, 0.7663277, 0.9026005, 0.9428785, 0.8955663, 0.8787362, 0.93538296, 0.7785724, 0.9134672, 0.9446343, 0.89369667, 0.8709381, 0.9242034, 0.7498419, 0.90246946, 0.94011134, 0.88657427, 0.87340766, 0.93241286, 0.75897783, 0.90994465, 0.94267696, 0.89456356, 0.8790522, 0.9298698, 0.76468563, 0.9018043, 0.9429546, 0.8953762, 0.87817705, 0.9353618, 0.777477, 0.9125851, 0.94507855, 0.89338565, 0.8710467, 0.92419463, 0.74759996, 0.9014387, 0.940618, 0.8867398, 0.8733199, 0.9324369, 0.7585122, 0.90992486, 0.9431387, 0.8947573, 0.87881017, 0.92965674, 0.7649566, 0.9012053, 0.9433389, 0.89549065, 0.87851477, 0.93540215, 0.7793599, 0.91286224, 0.9455051, 0.8937361, 0.87104493, 0.9242319, 0.7521827, 0.9021534, 0.9409402, 0.88721275, 0.87382483, 0.93256885, 0.76043785, 0.9102532, 0.9433261, 0.89437646, 0.8788688, 0.93013203, 0.7679097, 0.9029892, 0.9435723, 0.8955506, 0.87892604, 0.9354736, 0.7805768, 0.9134011, 0.94577605, 0.89371717, 0.87168044, 0.92431265, 0.7505172, 0.9024327, 0.94125324, 0.88716525, 0.8742061, 0.93291473, 0.7604048, 0.91091114, 0.9437813, 0.8951984, 0.8799898, 0.93034256, 0.7674, 0.9033618, 0.94393003, 0.8964407, 0.8800716, 0.9354817, 0.78002274, 0.9138, 0.9460801, 0.89444804, 0.8727136, 0.9241853, 0.7526788, 0.9025309, 0.9416069, 0.8876881, 0.875715, 0.9329382, 0.7627853, 0.91053385, 0.94414216, 0.8957576, 0.881335, 0.9304269, 0.76885206, 0.90307957, 0.94424146, 0.8967091, 0.8805943, 0.93556154, 0.78184944, 0.9137969, 0.9461331, 0.8948612, 0.87319875, 0.92453223, 0.7531087, 0.9026869, 0.9416587, 0.88824236, 0.87586004, 0.9329845, 0.76199424, 0.910779, 0.94407165, 0.89588124, 0.88130444, 0.93056065, 0.7683488, 0.90332633, 0.9441948, 0.89681363, 0.8812243, 0.93571216, 0.78135055, 0.91341007, 0.9462905, 0.89546084, 0.8739107, 0.9247621, 0.7522791, 0.90205276, 0.94160646, 0.8885304, 0.87627804, 0.93342894, 0.7615097, 0.9103779, 0.94400024, 0.8965739, 0.8818668, 0.93117434, 0.7683858, 0.90273297, 0.94412434, 0.89755505, 0.8818059, 0.9364075, 0.7811962, 0.91314757, 0.9461564, 0.895893455, 0.873934805, 0.92541814, 0.7510163, 0.9021174, 0.941899, 0.8885626, 0.87666947, 0.9341345, 0.76068723, 0.9104268, 0.9440729, 0.8963455, 0.88199914, 0.93186784, 0.7673735, 0.90320426, 0.944381, 0.8976185, 0.8815797, 0.93704504, 0.7786211, 0.91360205, 0.94616234, 0.89599967, 0.874529839, 0.9264942, 0.751625, 0.90272313, 0.94151205, 0.88903004, 0.8773864, 0.9343188, 0.76146924, 0.9108151, 0.94412804, 0.8967073, 0.8825654, 0.9320949, 0.76890653, 0.90373075, 0.94447863, 0.89763343, 0.8820669, 0.93678564, 0.78160393, 0.9141004, 0.9464841, 0.89579886, 0.8747247, 0.9256627, 0.75205696, 0.9032409, 0.94191813, 0.8883082, 0.87737805, 0.93380755, 0.7590482, 0.9106277, 0.94436306, 0.8963338, 0.88275886, 0.9314749, 0.76772887, 0.903881, 0.94465303, 0.89693654, 0.882434, 0.9368195, 0.7796526, 0.9141261, 0.9466767, 0.8955961, 0.8750624, 0.92607874, 0.75192475, 0.90332055, 0.9422866, 0.88850504, 0.87773377, 0.93460697, 0.76246876, 0.91176957, 0.94468015, 0.8970376, 0.88333565, 0.93242294, 0.7699384, 0.90453035, 0.9447659, 0.8974851, 0.8827365, 0.9371121, 0.78337705, 0.91519505, 0.94695497, 0.895676494, 0.874863446, 0.9267206, 0.7553153, 0.9039991, 0.94233406, 0.88890904, 0.8775105, 0.93417454, 0.76223445, 0.9116133, 0.9448646, 0.8972433, 0.88333565, 0.93163705, 0.7683787, 0.9031034, 0.944577, 0.89839685, 0.882959306, 0.93623596, 0.78176165, 0.9128697, 0.94649315, 0.896691084, 0.875037313, 0.92478526, 0.75178593, 0.9015065, 0.9418775, 0.889995456, 0.876916528, 0.9330314, 0.7622038, 0.9099181, 0.94430864, 0.897951365, 0.881878138, 0.93034023, 0.76705843, 0.90253717, 0.9444751, 0.898506999, 0.881633639, 0.93568075, 0.78128487, 0.9130438, 0.9457886, 0.896898746, 0.874181569, 0.9243625, 0.75089145, 0.90142316, 0.9415519, 0.890138745, 0.876694798, 0.9329528, 0.76123595, 0.90990293, 0.9441446, 0.89804244, 0.881924748, 0.93049437, 0.7673374, 0.9021519, 0.9443334, 0.898608387, 0.881685436, 0.93578625, 0.78140324, 0.91259366, 0.9461903, 0.897019386, 0.874340773, 0.92446876, 0.751837, 0.9022073, 0.9417172, 0.890473783, 0.877100706, 0.9332212, 0.76260793, 0.9107553, 0.9442305, 0.898481071, 0.882228792, 0.93089795, 0.76817137, 0.9032614, 0.9444814, 0.899166584, 0.88210839, 0.9357358, 0.7821527, 0.9137128, 0.9463621, 0.897401452, 0.87506789, 0.92457676, 0.7533064, 0.90302855, 0.942084, 0.89065361, 0.877473235, 0.9328975, 0.76263255, 0.91072035, 0.94428176, 0.898508072, 0.882281303, 0.9306221, 0.76868397, 0.9033404, 0.944448, 0.89935559, 0.88080436, 0.9359207, 0.781373, 0.91382986, 0.9463643, 0.897726238, 0.875109494, 0.9249944, 0.7536105, 0.9025856, 0.94190955, 0.891368568, 0.877464294, 0.93302155, 0.76204234, 0.9104611, 0.9443556, 0.899089277, 0.882835805, 0.93087786, 0.7692806, 0.9026455, 0.94425774, 0.89979124, 0.88162667, 0.93586636, 0.7826999, 0.91328025, 0.9461523, 0.897895336, 0.874617994, 0.92466336, 0.75518227, 0.90264124, 0.9416926, 0.8913606, 0.8770428, 0.93319464, 0.76356566, 0.9107286, 0.94423324, 0.89889187, 0.8824555, 0.93076366, 0.7696158, 0.9032768, 0.94456816, 0.8998153, 0.88215625, 0.9358285, 0.78351474, 0.91390055, 0.94632125, 0.89812696, 0.874959886, 0.9249739, 0.75600696, 0.9028841, 0.9418813, 0.8913776, 0.8772593, 0.93376464, 0.7647996, 0.91299224, 0.9442933, 0.899674714, 0.882266641, 0.93114746, 0.7686293, 0.9060527, 0.944654, 0.900270879, 0.882716835, 0.936085, 0.7836408, 0.9166694, 0.946347, 0.898688674, 0.8751387, 0.9247238, 0.75413465, 0.90566903, 0.9418091, 0.891891301, 0.877304971, 0.9330452, 0.7651202, 0.913516, 0.9442798, 0.899788916, 0.882099032, 0.9307277, 0.76891124, 0.9062067, 0.944357, 0.900388002, 0.881725848, 0.93587476, 0.78328264, 0.91669667, 0.94628286, 0.898945451, 0.875145137, 0.92495406, 0.75557035, 0.9063371, 0.9418456, 0.892226458, 0.87692219, 0.93348986, 0.7640523, 0.9135492, 0.9441614, 0.900148213, 0.88224107, 0.9310194, 0.7695019, 0.9069807, 0.94453937, 0.901060462, 0.882287323, 0.93587476, 0.7835129, 0.91581637, 0.9460393, 0.898394167, 0.874588549, 0.92452663, 0.7555954, 0.90470684, 0.9416386, 0.892167628, 0.876258016, 0.9330228, 0.76424164, 0.91304857, 0.9440971, 0.899784863, 0.881758928, 0.9304725, 0.7714541, 0.906034, 0.94428366, 0.900464058, 0.882213652, 0.93541485, 0.7840302, 0.9158302, 0.9459911, 0.898430705, 0.874722123, 0.9243549, 0.7552627, 0.9046569, 0.9416102, 0.891815543, 0.876845956, 0.9331138, 0.7655825, 0.91255254, 0.94411063, 0.899748921, 0.882229805, 0.93067276, 0.7715164, 0.9052465, 0.94442004, 0.9002509, 0.88235927, 0.9357231, 0.78459936, 0.9149661, 0.9460011, 0.898879826, 0.875811398, 0.9244494, 0.7574029, 0.9042752, 0.9417091, 0.8918532, 0.8775634, 0.93326026, 0.76447296, 0.91239333, 0.9443392, 0.899860978, 0.882275403, 0.9307955, 0.77087635, 0.9055542, 0.9445883, 0.900575817, 0.882247448, 0.93571883, 0.7846809, 0.91567636, 0.9463814, 0.899229527, 0.875429273, 0.9248799, 0.757063, 0.904663, 0.941921, 0.892537773, 0.876462996, 0.93295085, 0.7651668, 0.9121204, 0.94437987, 0.899813294, 0.882130384, 0.9305214, 0.76987445, 0.9053195, 0.9444557, 0.900344729, 0.881835461, 0.93582886, 0.7836881, 0.9150442, 0.94643307, 0.89849633, 0.875140667, 0.9250407, 0.75601876, 0.90436953, 0.9421951, 0.891730249, 0.8775177, 0.93343025, 0.7660256, 0.91226405, 0.94458497, 0.899712622, 0.883041739, 0.9309467, 0.77291316, 0.90547675, 0.94494176, 0.900443137, 0.883107722, 0.93622524, 0.786579, 0.9155172, 0.94661045, 0.898564994, 0.875938892, 0.9251035, 0.758738, 0.9044911, 0.9424901, 0.891709447, 0.877738714, 0.93336, 0.7671417, 0.9125029, 0.94491214, 0.899591506, 0.883152068, 0.93105495, 0.77221036, 0.9052568, 0.94517577, 0.900504291, 0.883317232, 0.9360561, 0.7860257, 0.915579, 0.9469128, 0.898684144, 0.876553833, 0.9252291, 0.7578588, 0.90509355, 0.9427294, 0.89207226, 0.878395915, 0.93365705, 0.76801664, 0.9129571, 0.9450845, 0.899914324, 0.883506417, 0.931252, 0.7733532, 0.90598184, 0.9453296, 0.900535047, 0.882979751, 0.9360706, 0.785032, 0.9158063, 0.946937, 0.898625493, 0.875409901, 0.92505443, 0.7580439, 0.90488774, 0.9426637, 0.89211458, 0.87788105, 0.9336795, 0.76729155, 0.91292137, 0.944943, 0.89985168, 0.88305217, 0.931322, 0.7728537, 0.90584666, 0.94527954, 0.900469482, 0.882839441, 0.9363913, 0.7865718, 0.9158369, 0.94699645, 0.898838699, 0.875622034, 0.9255489, 0.75860393, 0.905239, 0.94263595, 0.892090678, 0.87737751, 0.93432647, 0.76737547, 0.9135239, 0.9452055, 0.899541259, 0.883419394, 0.9320514, 0.77404433, 0.90711576, 0.9452583, 0.900262117, 0.882764101, 0.9369724, 0.78711134, 0.91682285, 0.94707394, 0.898545444, 0.876322985, 0.9262764, 0.7583856, 0.9062856, 0.9427777, 0.891887426, 0.878445685, 0.9346624, 0.76747507, 0.91414595, 0.94531816, 0.89970845, 0.883329809, 0.93200064, 0.7737386, 0.9075666, 0.94548815, 0.900343537, 0.882984579, 0.93701226, 0.7862849, 0.9173169, 0.94713306, 0.898660243, 0.876248479, 0.92608076, 0.75807375, 0.90649945, 0.94284564, 0.891771078, 0.878272593, 0.9344475, 0.7665828, 0.9143278, 0.94545096, 0.899712145, 0.883167505, 0.93202025, 0.7731604, 0.90732896, 0.94560546, 0.900529444, 0.883016765, 0.9367994, 0.7868402, 0.91705817, 0.94723403, 0.898424387, 0.875888169, 0.9257484, 0.75881505, 0.9064592, 0.9429184, 0.891639411, 0.877649128, 0.9338323, 0.76792216, 0.91436815, 0.9452906, 0.8995682, 0.88269943, 0.93156785, 0.7722337, 0.90769976, 0.94560087, 0.900258064, 0.882410705, 0.93646747, 0.7862476, 0.9172113, 0.94735587, 0.898238778, 0.875674427, 0.9259813, 0.7585859, 0.90657556, 0.9430559, 0.891934454, 0.878206193, 0.9344438, 0.76782507, 0.9144995, 0.9454129, 0.899688959, 0.883338928, 0.93208826, 0.7755969, 0.90738606, 0.94562453, 0.900396407, 0.883279681, 0.9372932, 0.7885696, 0.9174343, 0.9473688, 0.898274541, 0.8760975, 0.92652243, 0.76028764, 0.9065169, 0.94318223, 0.891516209, 0.877927125, 0.93460333, 0.76765186, 0.9141117, 0.94543093, 0.899182975, 0.882977128, 0.9318982, 0.7747296, 0.9070014, 0.94561666, 0.899758518, 0.882968783, 0.9373628, 0.78681546, 0.91683125, 0.9473787, 0.898063004, 0.875927329, 0.92677844, 0.7591932, 0.9065518, 0.9432028, 0.89130652, 0.877900302, 0.93493325, 0.7673801, 0.91445446, 0.9457174, 0.899305403, 0.883550227, 0.93300325, 0.7739134, 0.9075982, 0.945929, 0.899577916, 0.882558644, 0.93761855, 0.7903068, 0.91739357, 0.9480247, 0.897637844, 0.875947833, 0.9271605, 0.76411897, 0.90629476, 0.9438238, 0.89133817, 0.878305376, 0.936106, 0.7738552, 0.91496813, 0.9464025, 0.899701774, 0.882827461, 0.93490875, 0.7800146, 0.907411, 0.94611794, 0.900072992, 0.882181406, 0.9389178, 0.78967077, 0.91688997, 0.947993, 0.897680581, 0.875023067, 0.9279445, 0.7628655, 0.9061224, 0.9436709, 0.891310871, 0.877236366, 0.93577373, 0.7758986, 0.91410786, 0.94615155, 0.899567902, 0.882423043, 0.934112, 0.77806085, 0.90654784, 0.94607633, 0.900267124, 0.882995188, 0.9385993, 0.79361486, 0.9169867, 0.948101, 0.89832741, 0.875112832, 0.9272256, 0.76321906, 0.90645874, 0.9437258, 0.891475379, 0.876619875, 0.93498117, 0.7705772, 0.9142959, 0.94571656, 0.899411261, 0.882282495, 0.9330098, 0.7756901, 0.90675443, 0.9461961, 0.900097609, 0.882675469, 0.93735194, 0.79334277, 0.9177643, 0.9481362, 0.898073018, 0.874659479, 0.9267118, 0.76609063, 0.90680116, 0.94349176, 0.89185971, 0.876457691, 0.9349642, 0.770965, 0.91461617, 0.9458391, 0.89960897, 0.881331742, 0.93262094, 0.7763696, 0.90774024, 0.94601274, 0.900046825, 0.880698979, 0.9373606, 0.78625077, 0.91754174, 0.9477696, 0.897825599, 0.874071717, 0.92631465, 0.7588879, 0.90687394, 0.94337195, 0.890873373, 0.875533402, 0.9346221, 0.768458, 0.9145143, 0.9456315, 0.89887166, 0.88055557, 0.9322348, 0.7765076, 0.9077575, 0.94582266, 0.899474025, 0.88056016, 0.9373671, 0.7884562, 0.91705143, 0.94736564, 0.897606134, 0.873857558, 0.92660296, 0.76098657, 0.90641963, 0.942788, 0.890579581, 0.875745714, 0.9345442, 0.76976126, 0.91431683, 0.94535834, 0.898549974, 0.881511271, 0.9322971, 0.77469146, 0.9067762, 0.94526577, 0.899076164, 0.880748451, 0.93746203, 0.7881349, 0.91647816, 0.94704014, 0.897282779, 0.873496354, 0.9268828, 0.7601657, 0.9058793, 0.94269305, 0.890316427, 0.875755727, 0.93495613, 0.76772696, 0.91333497, 0.9451855, 0.898548722, 0.88114506, 0.9326367, 0.77350205, 0.9068039, 0.9454714, 0.899071276, 0.880486548, 0.93761104, 0.7862607, 0.9167062, 0.9472029, 0.897473037, 0.873560369, 0.9269721, 0.758899, 0.9071984, 0.9429621, 0.891059875, 0.876028717, 0.93513846, 0.76832414, 0.9151924, 0.9454277, 0.899449706, 0.881902814, 0.9328719, 0.77260995, 0.9085213, 0.945372, 0.900147915, 0.881210566, 0.9381803, 0.78625894, 0.91823345, 0.94729084, 0.898036361, 0.87404412, 0.92761135, 0.75817466, 0.9081081, 0.9429786, 0.891445637, 0.876673758, 0.9355201, 0.76830745, 0.915533, 0.94562113, 0.899676025, 0.882544577, 0.93302804, 0.772957, 0.9083298, 0.9455073, 0.900123298, 0.882008493, 0.93859935, 0.7879417, 0.91828835, 0.94720924, 0.898018956, 0.874653935, 0.927861, 0.75967664, 0.907609, 0.9429722, 0.891346931, 0.877405763, 0.936215, 0.7688184, 0.9152523, 0.9454924, 0.899166167, 0.882672966, 0.933493, 0.773028, 0.908064, 0.94549197, 0.899853826, 0.882343411, 0.93855715, 0.7857442, 0.9168879, 0.9469541, 0.898064375, 0.874824226, 0.9277942, 0.75956404, 0.9079779, 0.94301003, 0.89121145, 0.876887739, 0.93596864, 0.76967114, 0.9159384, 0.94549453, 0.899107575, 0.881199896, 0.9338334, 0.775425, 0.9086402, 0.9454987, 0.899544895, 0.880648911, 0.9385265, 0.78814137, 0.917973, 0.94738466, 0.897648156, 0.872891426, 0.9283679, 0.7606087, 0.9079789, 0.94293475, 0.89073962, 0.876211226, 0.93640214, 0.7694327, 0.9158073, 0.9452006, 0.89926362, 0.881088197, 0.9335284, 0.77476454, 0.9090578, 0.9451055, 0.899983823, 0.880385697, 0.9390009, 0.788621, 0.91867393, 0.9473787, 0.897809565, 0.873020411, 0.92883193, 0.7620019, 0.90792954, 0.94319314, 0.890510857, 0.875674963, 0.9373365, 0.7690887, 0.9158798, 0.9455569, 0.898936868, 0.880521536, 0.93453205, 0.7770992, 0.90991735, 0.9455304, 0.899481535, 0.881747603, 0.9393086, 0.79043555, 0.9190601, 0.94731665, 0.897368312, 0.873841286, 0.92913365, 0.76413673, 0.9088801, 0.94296074, 0.890718102, 0.875541568, 0.9369367, 0.775587, 0.9176396, 0.94544655, 0.898872435, 0.881373584, 0.9344531, 0.7806913, 0.9103425, 0.94547397, 0.899419546, 0.881473184, 0.9391593, 0.79436886, 0.9196245, 0.94745743, 0.898047328, 0.875330389, 0.929693, 0.76713085, 0.9084487, 0.9433121, 0.890972316, 0.878023803, 0.93759453, 0.7741014, 0.9154465, 0.94610375, 0.899110377, 0.882308304, 0.93486804, 0.7783301, 0.90869313, 0.9457622, 0.899518311, 0.882654786, 0.938879, 0.79025495, 0.9166414, 0.94772965, 0.897254467, 0.876321554, 0.9281788, 0.7640454, 0.9068451, 0.9436221, 0.889924288, 0.876526892, 0.93565005, 0.76905596, 0.91443443, 0.94619256, 0.898171067, 0.883563817, 0.9364465, 0.78397006, 0.90796787, 0.946383, 0.898818016, 0.885075629, 0.940609, 0.79751647, 0.9177938, 0.94809735, 0.897017121, 0.877967417, 0.9307286, 0.76904094, 0.9063519, 0.9431309, 0.889143944, 0.87926966, 0.9382194, 0.7782748, 0.9140251, 0.9461598, 0.898262739, 0.884506702, 0.93584985, 0.78608465, 0.90684783, 0.94614846, 0.898459494, 0.884584069, 0.9403642, 0.7944385, 0.9162385, 0.9475364, 0.896121979, 0.877077699, 0.93065524, 0.763262, 0.9045135, 0.9433345, 0.888376117, 0.880335748, 0.9384568, 0.77907485, 0.91257674, 0.9461787, 0.897009611, 0.885182559, 0.93590045, 0.7822637, 0.90610456, 0.94531864, 0.897966206, 0.884752929, 0.939711, 0.7911683, 0.9150529, 0.947112, 0.895400107, 0.876147747, 0.9295261, 0.7634704, 0.9036898, 0.94286627, 0.88747108, 0.87732023, 0.9377313, 0.7791128, 0.91350734, 0.9465012, 0.896862805, 0.882344961, 0.9353141, 0.7928117, 0.90768945, 0.9463277, 0.897441387, 0.88344723, 0.9390186, 0.803924, 0.9167842, 0.94801944, 0.895175397, 0.877372921, 0.9288683, 0.7702092, 0.9052087, 0.9437385, 0.887955785, 0.878362775, 0.93717146, 0.7745111, 0.9130105, 0.9458585, 0.897045314, 0.883327663, 0.9349548, 0.7791519, 0.9058832, 0.9460266, 0.897824705, 0.883051753, 0.9384423, 0.79117215, 0.91612935, 0.9477002, 0.895675063, 0.875892401, 0.92856336, 0.76613367, 0.9049801, 0.9434874, 0.888069272, 0.876765013, 0.93715495, 0.7748039, 0.9129631, 0.94612455, 0.897040427, 0.882825971, 0.9339368, 0.789178, 0.90448177, 0.94660616, 0.895965338, 0.8840698, 0.9374375, 0.7983957, 0.9158849, 0.94749683, 0.895999849, 0.875991166, 0.92864335, 0.76519364, 0.9041805, 0.94338727, 0.889090478, 0.878467381, 0.9370542, 0.77661043, 0.91060543, 0.94543594, 0.897476912, 0.883049071, 0.9351493, 0.7809446, 0.905205, 0.9452501, 0.897837579, 0.883351028, 0.9393554, 0.79289675, 0.9163555, 0.9469497, 0.89639312, 0.877272904, 0.9295911, 0.76666826, 0.90595335, 0.9427852, 0.888475418, 0.8788625, 0.9373756, 0.77506715, 0.9145418, 0.9452285, 0.897715449, 0.884122014, 0.9350842, 0.77990663, 0.9077783, 0.94539905, 0.897980809, 0.884155452, 0.939862, 0.7913115, 0.91701037, 0.9472331, 0.895424187, 0.876897275, 0.92911047, 0.7635282, 0.90603244, 0.94278884, 0.888001025, 0.878252447, 0.936706, 0.769815, 0.91380644, 0.9449191, 0.896955729, 0.883628368, 0.9338563, 0.77698624, 0.9068933, 0.9450466, 0.897403061, 0.882781565, 0.9385292, 0.787375, 0.9155994, 0.9469396, 0.895219028, 0.875666678, 0.92809683, 0.7591468, 0.9052856, 0.94252896, 0.887315392, 0.877501965, 0.93689036, 0.7687313, 0.91300625, 0.94481564, 0.895958424, 0.882925034, 0.934511, 0.7769053, 0.90704197, 0.9448785, 0.896728396, 0.883820713, 0.9381456, 0.7829867, 0.9164565, 0.9463645, 0.894383311, 0.876012206, 0.92784137, 0.7537005, 0.9056159, 0.94200265, 0.886270344, 0.877712727, 0.9361263, 0.76556426, 0.91374147, 0.9445316, 0.895843625, 0.883321166, 0.93346524, 0.77005756, 0.90677625, 0.9447896, 0.896677554, 0.884126365, 0.93774843, 0.78060806, 0.9170334, 0.94645107, 0.894315064, 0.876177132, 0.92764395, 0.7561662, 0.90568566, 0.9421893, 0.886671543, 0.878224194, 0.9362318, 0.7672682, 0.9140881, 0.9446401, 0.896447003, 0.883946538, 0.9341201, 0.7758292, 0.90764976, 0.94468623, 0.896999657, 0.88497752, 0.9388575, 0.7887511, 0.9172442, 0.94639975, 0.894508183, 0.877734721, 0.9287841, 0.76022273, 0.9061872, 0.94185615, 0.886692345, 0.878855884, 0.9370412, 0.7701308, 0.9146942, 0.94439036, 0.895367444, 0.883901179, 0.93461823, 0.7758013, 0.9076978, 0.9445317, 0.895899415, 0.884262919, 0.9387809, 0.7843191, 0.9173629, 0.9463879, 0.893745065, 0.876184404, 0.92907673, 0.7569598, 0.9058966, 0.942079, 0.886117935, 0.878706932, 0.93791306, 0.76807284, 0.9150899, 0.94469786, 0.895424604, 0.884094119, 0.93494326, 0.77545136, 0.90881765, 0.9446338, 0.89597559, 0.884536266, 0.9395714, 0.785486, 0.91877264, 0.9466667, 0.894057095, 0.877072573, 0.9293115, 0.75902116, 0.9073794, 0.94248, 0.885837018, 0.878795028, 0.93812114, 0.76828015, 0.9155599, 0.9449519, 0.895179987, 0.883105159, 0.9346602, 0.77335364, 0.90779865, 0.94472104, 0.8953982, 0.883363008, 0.93861574, 0.78287274, 0.9178853, 0.94659185, 0.892994225, 0.87571156, 0.9290259, 0.75579345, 0.9055863, 0.94230187, 0.885093749, 0.878065109, 0.93688184, 0.76525164, 0.9140814, 0.9446518, 0.894469321, 0.883374989, 0.9342989, 0.7718372, 0.90678066, 0.94480646, 0.89503181, 0.883699596, 0.9385828, 0.78456175, 0.91684514, 0.946788, 0.892912149, 0.876737952, 0.9294776, 0.7603034, 0.9070357, 0.9423514, 0.884674847, 0.878329515, 0.93673915, 0.7661824, 0.9146637, 0.94473, 0.894114017, 0.883427322, 0.93479943, 0.77007395, 0.90852857, 0.9447071, 0.8948403, 0.88369, 0.93869966, 0.7832337, 0.9172869, 0.9462398, 0.892565131, 0.876340508, 0.92832094, 0.75566524, 0.9058535, 0.9418311, 0.884714007, 0.877654314, 0.93648905, 0.76564276, 0.91326505, 0.94414145, 0.894044042, 0.882824957, 0.93420523, 0.7726486, 0.9066498, 0.94445044, 0.894696295, 0.883432209, 0.93828, 0.78371143, 0.9158737, 0.9461549, 0.892205119, 0.876029134, 0.9279396, 0.75698787, 0.90507454, 0.9417553, 0.884785831, 0.878252804, 0.9361667, 0.7661459, 0.91316056, 0.9432325, 0.89371556, 0.883464634, 0.93362737, 0.77188766, 0.9063843, 0.9440555, 0.894499481, 0.883703053, 0.93782294, 0.7830544, 0.916243, 0.94615185, 0.892077506, 0.875735581, 0.92759603, 0.7539478, 0.9054958, 0.94183975, 0.883904636, 0.87600553, 0.93599725, 0.7638674, 0.9132659, 0.944068, 0.893537164, 0.88275826, 0.93392235, 0.77266896, 0.9067881, 0.94434, 0.894426823, 0.883236051, 0.938214, 0.78421813, 0.9158875, 0.9459973, 0.892225683, 0.875006914, 0.92812395, 0.7573309, 0.90652436, 0.9416859, 0.883779049, 0.877684474, 0.93620527, 0.7663699, 0.91490084, 0.94440514, 0.893429995, 0.883694589, 0.93423134, 0.7732077, 0.9077695, 0.9443538, 0.894605577, 0.883646727, 0.9387775, 0.784257, 0.9171826, 0.94600135, 0.892517805, 0.875397444, 0.9285957, 0.7567229, 0.90663594, 0.9415186, 0.884328544, 0.877248764, 0.936699, 0.7665716, 0.9145588, 0.94398725, 0.893877566, 0.882728338, 0.9342714, 0.77417266, 0.9084122, 0.9438214, 0.894955158, 0.882941544, 0.9385474, 0.78959334, 0.9187718, 0.94573224, 0.892526269, 0.87553376, 0.92858434, 0.7569822, 0.90603745, 0.9413717, 0.884317636, 0.877251863, 0.9367968, 0.7683473, 0.91425693, 0.94374144, 0.893721163, 0.882340431, 0.9343442, 0.77377474, 0.9065093, 0.9437411, 0.894647062, 0.883014977, 0.9383572, 0.7843122, 0.91588175, 0.9456894, 0.892974436, 0.874952674, 0.9281383, 0.75667983, 0.90510195, 0.9411598, 0.885418415, 0.877377331, 0.9367596, 0.7682269, 0.9139583, 0.9437307, 0.894482374, 0.882864118, 0.9344707, 0.77523196, 0.9071075, 0.9440069, 0.895614266, 0.882922471, 0.9389626, 0.7873642, 0.91647047, 0.9459726, 0.893316388, 0.874857903, 0.9289081, 0.7599178, 0.9060585, 0.94164425, 0.885352314, 0.876839697, 0.93709004, 0.77100646, 0.91354483, 0.94395924, 0.894779801, 0.882277906, 0.9349834, 0.77739036, 0.90671444, 0.9437292, 0.896076441, 0.883046687, 0.93915886, 0.7897224, 0.91673434, 0.945869, 0.893337131, 0.876100898, 0.929065, 0.7617838, 0.9058767, 0.9415014, 0.885114014, 0.877592206, 0.93719673, 0.7721756, 0.91431075, 0.9440785, 0.894860089, 0.882719994, 0.9347949, 0.7783906, 0.9079007, 0.94408214, 0.895400703, 0.882366896, 0.9388147, 0.78911424, 0.917357, 0.94611186, 0.892921984, 0.874592483, 0.9286696, 0.7615614, 0.9061156, 0.941378, 0.88488239, 0.875699639, 0.9365153, 0.77017224, 0.9145155, 0.9436968, 0.894257367, 0.88157171, 0.93405646, 0.77721095, 0.9070751, 0.94427216, 0.895126402, 0.882748961, 0.9383081, 0.7889929, 0.91659284, 0.9461333, 0.893070638, 0.874828875, 0.9279513, 0.7593179, 0.90530837, 0.94165707, 0.885108411, 0.875705779, 0.9364178, 0.77091795, 0.91292554, 0.9440713, 0.894591153, 0.881069064, 0.93386066, 0.7778064, 0.9060776, 0.94434583, 0.895477712, 0.881461799, 0.9384064, 0.7900879, 0.91611874, 0.9460233, 0.893123627, 0.872889698, 0.9281086, 0.7625408, 0.90608275, 0.9415763, 0.8847633, 0.874353051, 0.9365832, 0.7720118, 0.9143895, 0.9440062, 0.894808412, 0.880577564, 0.93464446, 0.7791218, 0.9076165, 0.9441138, 0.895887136, 0.880503416, 0.9384779, 0.78778815, 0.9167393, 0.94600505, 0.892987669, 0.873068511, 0.9286273, 0.76016146, 0.9060196, 0.9417586, 0.885085642, 0.874875963, 0.9369416, 0.76958627, 0.9145418, 0.94414145, 0.894481242, 0.88024205, 0.9346634, 0.7763946, 0.9071138, 0.9442244, 0.89504081, 0.880013049, 0.9388658, 0.7854881, 0.9167568, 0.9465217, 0.892750442, 0.871953666, 0.9288634, 0.75892776, 0.90582716, 0.9420319, 0.884480953, 0.873543739, 0.9372236, 0.7692865, 0.9139548, 0.944455, 0.894106388, 0.879727304, 0.9356734, 0.77614087, 0.9074585, 0.94443697, 0.895179808, 0.880741596, 0.939905, 0.78716326, 0.9171452, 0.9456214, 0.892535865, 0.871413946, 0.930033, 0.7568151, 0.9052275, 0.9416564, 0.884565949, 0.872470617, 0.93752956, 0.76747465, 0.91333765, 0.94411296, 0.893695831, 0.878816366, 0.9353019, 0.7751898, 0.9067367, 0.9440783, 0.894738197, 0.879788876, 0.93967736, 0.7837176, 0.91631114, 0.94626063, 0.892311037, 0.871764243, 0.92945904, 0.75605005, 0.9054841, 0.94177693, 0.884553432, 0.873375356, 0.93773687, 0.7667016, 0.91280484, 0.94388044, 0.893666625, 0.878048062, 0.93511844, 0.77438074, 0.9048467, 0.94361156, 0.894649744, 0.878906429, 0.9396053, 0.7862307, 0.91500854, 0.9458054, 0.891749561, 0.870633721, 0.92954856, 0.76001054, 0.9032873, 0.9410065, 0.883882284, 0.873293877, 0.937314, 0.7674018, 0.9118062, 0.94369096, 0.893457115, 0.878619194, 0.93536115, 0.7745376, 0.90361035, 0.9433662, 0.894381702, 0.879060209, 0.9392909, 0.78486603, 0.91401494, 0.9452877, 0.891997993, 0.870981991, 0.92939436, 0.7608622, 0.9034082, 0.940885, 0.884004295, 0.873995125, 0.93777525, 0.77086955, 0.91184926, 0.9434312, 0.893577039, 0.879746139, 0.9356624, 0.7785031, 0.90427506, 0.9435618, 0.894415617, 0.880366027, 0.9398794, 0.7895028, 0.9148152, 0.945622, 0.892068982, 0.872139513, 0.9300706, 0.76326644, 0.904036, 0.9410585, 0.884368539, 0.874761164, 0.93825954, 0.7720243, 0.91185015, 0.94339395, 0.893557489, 0.879502416, 0.93587166, 0.77864003, 0.90449077, 0.94341195, 0.894759476, 0.879762948, 0.9401175, 0.789584, 0.9151414, 0.945614, 0.89278084, 0.87276876, 0.9303307, 0.7623558, 0.9040823, 0.94127584, 0.885690928, 0.875959933, 0.9386984, 0.7736837, 0.9128992, 0.94399863, 0.895430207, 0.881034791, 0.9366338, 0.7798788, 0.9058784, 0.9441829, 0.895590067, 0.880048335, 0.94062865, 0.7909606, 0.9153608, 0.9460505, 0.892455995, 0.872169435, 0.9308153, 0.76437616, 0.90378296, 0.9414795, 0.884296536, 0.873238802, 0.93813413, 0.77169085, 0.9124729, 0.94398123, 0.893420577, 0.878846943, 0.93604136, 0.7784315, 0.90496665, 0.944058, 0.893816471, 0.878931582, 0.94010216, 0.7882703, 0.9146677, 0.94580466, 0.891088963, 0.870656013, 0.9300046, 0.76047665, 0.9033582, 0.9413876, 0.883012176, 0.873323977, 0.93767995, 0.7712121, 0.9120772, 0.9440849, 0.892665386, 0.879380584, 0.9357134, 0.78049314, 0.9052368, 0.94409746, 0.893588841, 0.879909098, 0.94011337, 0.79181314, 0.91499555, 0.9459851, 0.890682161, 0.87126261, 0.93049747, 0.7635493, 0.9022692, 0.9415094, 0.882798374, 0.873193085, 0.93823457, 0.77162373, 0.9112246, 0.9438701, 0.892204046, 0.878788352, 0.9363985, 0.77721274, 0.90409446, 0.9436966, 0.893096685, 0.879304886, 0.9410693, 0.7898259, 0.9140802, 0.9457305, 0.890501976, 0.870806873, 0.9310746, 0.76355374, 0.90344596, 0.94136596, 0.882558465, 0.872637331, 0.9386041, 0.7725951, 0.91189116, 0.94421613, 0.892642021, 0.878521085, 0.9360687, 0.7793589, 0.90507543, 0.9443141, 0.893554568, 0.878924847, 0.9401363, 0.7898899, 0.9147031, 0.94652915, 0.891455412, 0.870288312, 0.9298749, 0.7637733, 0.90347713, 0.942101, 0.88352567, 0.872810662, 0.9381537, 0.77346265, 0.91161686, 0.94458157, 0.892845273, 0.878460765, 0.9357854, 0.77977765, 0.9045935, 0.94442534, 0.893525183, 0.878082454, 0.939908, 0.78903586, 0.9143197, 0.94588333, 0.89116478, 0.869808078, 0.93013877, 0.762043, 0.90343004, 0.94162315, 0.882813156, 0.872097671, 0.9383848, 0.7721325, 0.91191316, 0.94449127, 0.892603576, 0.87825954, 0.93634194, 0.78035444, 0.90550256, 0.94436574, 0.893262923, 0.878045321, 0.94035614, 0.7902639, 0.9144795, 0.9463975, 0.890106738, 0.869418085, 0.9301361, 0.7646617, 0.903786, 0.9419628, 0.88202548, 0.87178874, 0.9380372, 0.77258825, 0.912197, 0.9443239, 0.892053306, 0.877346456, 0.9357165, 0.77935344, 0.9056939, 0.94426155, 0.893348157, 0.877466977, 0.94024074, 0.790322, 0.91478175, 0.9462458, 0.890943289, 0.868892848, 0.9304005, 0.76096135, 0.9037395, 0.94153804, 0.882484019, 0.870453715, 0.9384973, 0.76914525, 0.912342, 0.94403607, 0.892164767, 0.876841605, 0.93632984, 0.77682555, 0.9055169, 0.94371074, 0.893149495, 0.877084136, 0.94062376, 0.78872085, 0.9156897, 0.9458032, 0.890938997, 0.867840767, 0.9301878, 0.7608, 0.90418065, 0.9414471, 0.882856429, 0.870226085, 0.9383155, 0.7751551, 0.91368574, 0.943427, 0.892580509, 0.875214517, 0.9363525, 0.78389645, 0.90705395, 0.94490993, 0.893789053, 0.878680289, 0.94048244, 0.79433453, 0.9171827, 0.94732356, 0.891535163, 0.870175838, 0.93044835, 0.7669188, 0.90523344, 0.94282424, 0.882732153, 0.872399747, 0.9384031, 0.77598965, 0.913819, 0.9451531, 0.892839968, 0.879381955, 0.9364998, 0.78381974, 0.9074114, 0.9449989, 0.893223464, 0.879147291, 0.94034255, 0.7927985, 0.9168652, 0.94690686, 0.890810072, 0.870895565, 0.9304321, 0.7672145, 0.90606344, 0.9423457, 0.882977307, 0.873437107, 0.93887335, 0.776463, 0.91430783, 0.944956, 0.893115342, 0.879424691, 0.9363565, 0.78600264, 0.9076687, 0.94500315, 0.893820286, 0.879128516, 0.9398896, 0.7943049, 0.9173125, 0.94677806, 0.891571403, 0.871341765, 0.92997533, 0.76828885, 0.90673435, 0.9423274, 0.88287425, 0.873002529, 0.9387212, 0.77850044, 0.9155244, 0.94512635, 0.893097818, 0.879223526, 0.9367901, 0.78437984, 0.90880716, 0.94509923, 0.893962204, 0.879576206, 0.9403137, 0.7942415, 0.9168348, 0.9469047, 0.891667604, 0.870720744, 0.93041945, 0.7645021, 0.90598917, 0.9424587, 0.883006155, 0.873448193, 0.9388044, 0.7747705, 0.91374815, 0.9448662, 0.892482221, 0.880206883, 0.93699133, 0.7822911, 0.9069658, 0.94484013, 0.893284976, 0.879721224, 0.9403262, 0.7921519, 0.91636944, 0.94658333, 0.891351759, 0.871303856, 0.9309321, 0.76832587, 0.9058673, 0.94188756, 0.882236779, 0.872779548, 0.9384809, 0.7754445, 0.9135768, 0.94449085, 0.892556012, 0.879422486, 0.93670434, 0.7833997, 0.90695393, 0.9447937, 0.893277168, 0.878574133, 0.9408391, 0.7928385, 0.9165509, 0.94694984, 0.891417921, 0.869556129, 0.9309653, 0.7658505, 0.9061495, 0.94287103, 0.883180261, 0.871832192, 0.93916607, 0.77536875, 0.91491354, 0.9455298, 0.892960846, 0.877848029, 0.93721974, 0.77942556, 0.90719885, 0.94498074, 0.892769158, 0.876726687, 0.94082326, 0.7911127, 0.9156628, 0.94717544, 0.889888823, 0.868144155, 0.9313732, 0.7684243, 0.90605456, 0.94249445, 0.881459296, 0.869057894, 0.93882835, 0.771278, 0.9150772, 0.9452089, 0.891424835, 0.875157475, 0.9376158, 0.7812894, 0.9077841, 0.944967, 0.891317904, 0.875380635, 0.9407987, 0.7893598, 0.91640866, 0.94660157, 0.889723837, 0.865992606, 0.9306553, 0.76123637, 0.90611345, 0.9421135, 0.88024056, 0.868039787, 0.9388304, 0.7716836, 0.91434276, 0.94517523, 0.890582442, 0.872175694, 0.93653387, 0.7765197, 0.9052305, 0.94481957, 0.890704691, 0.873955905, 0.94043857, 0.7871047, 0.915055, 0.94645375, 0.887871861, 0.865075529, 0.92935455, 0.7579633, 0.90414935, 0.94205374, 0.879256666, 0.866218209, 0.9378281, 0.7655095, 0.9116839, 0.944396, 0.888529241, 0.872666061, 0.93511397, 0.77393323, 0.9046053, 0.9437859, 0.889713228, 0.87188226, 0.93895024, 0.783602, 0.9147229, 0.94598126, 0.888185918, 0.862795234, 0.9296246, 0.75829154, 0.9032366, 0.9411781, 0.879262209, 0.86638546, 0.93743616, 0.7627886, 0.9117612, 0.9438813, 0.889664292, 0.873285294, 0.93641686, 0.77312046, 0.90403277, 0.9435494, 0.890028834, 0.874365032, 0.94016033, 0.782275, 0.9137566, 0.944877, 0.887745857, 0.864939451, 0.9307181, 0.7543075, 0.90336657, 0.94015706, 0.878657401, 0.867388189, 0.9391967, 0.763717, 0.910469, 0.94249904, 0.888973117, 0.871012986, 0.93641907, 0.76966685, 0.90387195, 0.94233716, 0.889494479, 0.87177968, 0.94121313, 0.7816943, 0.9137687, 0.9442332, 0.886856616, 0.861972332, 0.9318212, 0.7574036, 0.9029513, 0.93943566, 0.878313065, 0.865664899, 0.9396654, 0.76796824, 0.91197234, 0.9426245, 0.888814867, 0.872286797, 0.937361, 0.77478015, 0.9053707, 0.9426196, 0.890400946, 0.873114944, 0.94130117, 0.78760976, 0.91431105, 0.9447491, 0.888183713, 0.864624679, 0.931984, 0.7629443, 0.90372735, 0.9398584, 0.880239487, 0.867048264, 0.9396281, 0.7708424, 0.911156, 0.9425506, 0.889777124, 0.873692036, 0.938157, 0.77848643, 0.9050384, 0.94246894, 0.891384661, 0.873070836, 0.941689, 0.7917671, 0.915085, 0.94450927, 0.889496744, 0.864908397, 0.93227434, 0.77087295, 0.90438914, 0.9395025, 0.881232619, 0.867701173, 0.93991166, 0.7780494, 0.9122863, 0.942624, 0.891358912, 0.874124289, 0.93831295, 0.7855189, 0.9057859, 0.94271564, 0.892578661, 0.874361753, 0.941509, 0.7944449, 0.9158754, 0.94474953, 0.889705718, 0.866405666, 0.932343, 0.7679284, 0.90498763, 0.9401084, 0.881046653, 0.868191183, 0.939797, 0.7783464, 0.9141782, 0.94331753, 0.891451061, 0.873857737, 0.9376742, 0.78254205, 0.9063575, 0.9431799, 0.892104626, 0.873390555, 0.9410158, 0.7968961, 0.91665304, 0.9448446, 0.889939964, 0.864753067, 0.93162936, 0.7735355, 0.90600216, 0.94004464, 0.88119632, 0.867648184, 0.9394833, 0.782153, 0.91454846, 0.94267833, 0.890461624, 0.87398833, 0.9378186, 0.78902394, 0.9072637, 0.9426548, 0.890974581, 0.873670459, 0.94117117, 0.7965159, 0.91647106, 0.94452757, 0.887824953, 0.864957809, 0.93190956, 0.77156985, 0.90611035, 0.9397461, 0.879264116, 0.8683424, 0.9398304, 0.78053796, 0.91410595, 0.94291675, 0.888274372, 0.873672187, 0.9376431, 0.7846353, 0.9071583, 0.9426876, 0.889160216, 0.871787131, 0.94087, 0.7958795, 0.91662085, 0.944714, 0.886550009, 0.864026606, 0.9317661, 0.7745848, 0.9066008, 0.94007635, 0.87816298, 0.866996229, 0.9396099, 0.77797025, 0.91509867, 0.9434425, 0.889005244, 0.873589456, 0.9378377, 0.7842063, 0.90816456, 0.943327, 0.890389323, 0.873781502, 0.94104034, 0.7979719, 0.9181163, 0.94569224, 0.889186919, 0.867544353, 0.93188286, 0.77449214, 0.9090893, 0.94100565, 0.881736219, 0.869454026, 0.93954086, 0.785003, 0.91706777, 0.94367546, 0.892858386, 0.876267612, 0.93792415, 0.7925806, 0.91101015, 0.9437633, 0.89330554, 0.876837671, 0.9413874, 0.8047705, 0.9201948, 0.94583064, 0.890263438, 0.868167341, 0.93179536, 0.7783957, 0.9092935, 0.9412788, 0.882069886, 0.869438231, 0.9394487, 0.7854249, 0.915339, 0.94408244, 0.892012417, 0.876418591, 0.93767303, 0.791966, 0.9092473, 0.94425535, 0.892476857, 0.876248479, 0.9410433, 0.8067048, 0.9205623, 0.9460977, 0.889981687, 0.867926538, 0.9313982, 0.7765945, 0.9085151, 0.9414234, 0.881747603, 0.87071836, 0.9392582, 0.7833036, 0.91722935, 0.944405, 0.891550362, 0.87643981, 0.93731964, 0.7900304, 0.91153294, 0.9445115, 0.892055213, 0.876684904, 0.9410959, 0.8001814, 0.921832, 0.94647616, 0.890499055, 0.868165493, 0.93137014, 0.77391744, 0.91194886, 0.94177073, 0.882786393, 0.870568275, 0.9388437, 0.7832645, 0.91798925, 0.9445666, 0.893044233, 0.875516951, 0.9379662, 0.79283065, 0.9121972, 0.9452153, 0.895295978, 0.874073088, 0.9424426, 0.8026817, 0.9224573, 0.9471566, 0.890760422, 0.868326247, 0.9325891, 0.79118675, 0.9104854, 0.942623, 0.882937193, 0.869706392, 0.9404893, 0.7891122, 0.9186724, 0.9449446, 0.893361866, 0.872106194, 0.93549436, 0.7799324, 0.9080059, 0.94432765, 0.894491196, 0.867867529, 0.9394463, 0.7979635, 0.91740215, 0.94491965, 0.887628853, 0.857709169, 0.92427653, 0.76131403, 0.90767914, 0.9413054, 0.886720777, 0.869486928, 0.9368832, 0.7906746, 0.9209682, 0.9436549, 0.894884706, 0.876860619, 0.9370949, 0.8027601, 0.91406983, 0.94165593, 0.887048364, 0.87201488, 0.9357169, 0.8039017, 0.9204186, 0.94308656, 0.881585419, 0.864438593, 0.92670214, 0.77436876, 0.9096465, 0.93848723, 0.873423815, 0.865607917, 0.9352331, 0.78347594, 0.91810393, 0.9416881, 0.882970572, 0.871253729, 0.9331245, 0.7956223, 0.91335875, 0.941494, 0.8843261, 0.872608006, 0.937269, 0.8039364, 0.92160153, 0.94333136, 0.882805824, 0.864502013, 0.9273801, 0.77258605, 0.91256744, 0.9384641, 0.873396099, 0.866529346, 0.93585485, 0.777278, 0.9198486, 0.94212663, 0.885591984, 0.877342165, 0.9325638, 0.80961883, 0.9162309, 0.94243294, 0.888790309, 0.877206445, 0.9360382, 0.81428266, 0.92231476, 0.94362974, 0.884904683, 0.871628165, 0.92546755, 0.80055106, 0.9177083, 0.9404616, 0.880003452, 0.869298756, 0.9336963, 0.81012565, 0.92397994, 0.94307184, 0.886228561, 0.870716453, 0.9302207, 0.8036548, 0.9163555, 0.94280696, 0.889780998, 0.870825231, 0.9336453, 0.80583805, 0.9260781, 0.94397473, 0.885735989, 0.86025691, 0.92306286, 0.77353156, 0.91492033, 0.9395573, 0.877668917, 0.860902727, 0.9315967, 0.7800835, 0.92224896, 0.94235206, 0.886918604, 0.868798494, 0.9294816, 0.7770925, 0.9181195, 0.9429632, 0.887914419, 0.871761858, 0.93424684, 0.8054545, 0.92665476, 0.9440759, 0.885235429, 0.862354875, 0.92305535, 0.7702021, 0.9168904, 0.9406067, 0.877709448, 0.86161226, 0.9317837, 0.78409815, 0.92379916, 0.9432815, 0.88937223, 0.867925107, 0.93002415, 0.7866077, 0.91672933, 0.9428195, 0.890281081, 0.867938817, 0.93373436, 0.798646, 0.92523336, 0.9441573, 0.887006164, 0.858079731, 0.9230332, 0.7727293, 0.91518843, 0.93990755, 0.879659593, 0.860744417, 0.9314765, 0.7815001, 0.9215601, 0.94285834, 0.889518678, 0.86783433, 0.9291245, 0.7833102, 0.9146738, 0.94267136, 0.891176343, 0.866719663, 0.93330026, 0.80251044, 0.9261835, 0.9444324, 0.888670325, 0.858021021, 0.923277, 0.78220695, 0.91689205, 0.9411415, 0.881525159, 0.860159576, 0.9311197, 0.78260875, 0.9222089, 0.9432489, 0.889085293, 0.86688441, 0.929944, 0.7948592, 0.9157552, 0.9433049, 0.89135319, 0.870514691, 0.93358785, 0.8066579, 0.9247413, 0.94484735, 0.889099658, 0.861372769, 0.9246649, 0.78741646, 0.9152442, 0.94112146, 0.881557643, 0.862534642, 0.9331612, 0.7901617, 0.92051387, 0.94328785, 0.888206422, 0.868824899, 0.9313135, 0.79447365, 0.91553134, 0.9436862, 0.889304757, 0.872409284, 0.9350515, 0.8159214, 0.92597324, 0.9454356, 0.884804428, 0.858413815, 0.92295784, 0.78271925, 0.9128366, 0.94072807, 0.875908136, 0.860267282, 0.93259096, 0.79375887, 0.9160388, 0.94241834, 0.885821939, 0.8646999, 0.9294579, 0.8099789, 0.9144073, 0.94256544, 0.884130538, 0.864036739, 0.9324536, 0.8227689, 0.92528045, 0.9433622, 0.882455051, 0.853936195, 0.9201094, 0.79314876, 0.91129225, 0.936839, 0.875845671, 0.856283784, 0.92920434, 0.79864436, 0.9207688, 0.94184196, 0.889411211, 0.871560037, 0.9236726, 0.7942152, 0.91614807, 0.94135326, 0.890342355, 0.878140092, 0.93086725, 0.80123436, 0.92706853, 0.94385856, 0.887728691, 0.86972338, 0.92429066, 0.77995634, 0.91060144, 0.94050354, 0.881279469, 0.875596464, 0.93420494, 0.8046488, 0.9150418, 0.9437847, 0.89758569, 0.891870439, 0.9335891, 0.8105646, 0.9139487, 0.942315, 0.900495231, 0.891413331, 0.9385518, 0.82451975, 0.920281, 0.944618, 0.896529198, 0.883500338, 0.9299183, 0.79745936, 0.90654933, 0.9382458, 0.883355021, 0.884776592, 0.93591017, 0.8001843, 0.9152148, 0.9415744, 0.896266401, 0.892883003, 0.9332456, 0.79721326, 0.9044931, 0.9413372, 0.899828434, 0.891457498, 0.93783605, 0.8198178, 0.9155086, 0.94185925, 0.895570636, 0.874238431, 0.924647, 0.76745015, 0.8969625, 0.93570006, 0.886412024, 0.870090246, 0.93257064, 0.7721876, 0.9072282, 0.9383733, 0.894759536, 0.874705791, 0.9310873, 0.7713875, 0.89318514, 0.9376032, 0.892720342, 0.877297044, 0.93533105, 0.79012233, 0.9063618, 0.94015664, 0.901827276, 0.879004121, 0.92830926, 0.80657816, 0.9065673, 0.93600416, 0.892362773, 0.880405366, 0.9348944, 0.7768044, 0.90391433, 0.9376519, 0.89142549, 0.875386238, 0.9295077, 0.77417135, 0.88822836, 0.9379077, 0.89545995, 0.88375777, 0.9360661, 0.80634713, 0.9060959, 0.94060206, 0.893999875, 0.879532218, 0.92744386, 0.7903337, 0.89579165, 0.9374837, 0.890613258, 0.884181917, 0.93361247, 0.79516906, 0.90510595, 0.9396794, 0.893958628, 0.884307027, 0.93152326, 0.79562706, 0.9010142, 0.94158256, 0.900275946, 0.88457638, 0.9310639, 0.8158956, 0.900248, 0.9416844, 0.894762337, 0.880447984, 0.9200992, 0.7962312, 0.8915962, 0.93651587, 0.886926472, 0.878432333, 0.9217797, 0.80596054, 0.89853764, 0.9371576, 0.892828524, 0.873324931, 0.91427654, 0.7820052, 0.8846416, 0.93449354, 0.8900612, 0.869154513, 0.9139836, 0.7773865, 0.8982325, 0.9370023, 0.886178315, 0.861295402, 0.9115937, 0.7538763, 0.8894132, 0.93320286, 0.88449645, 0.862556756, 0.9223065, 0.77250963, 0.9027828, 0.9364049, 0.889052987, 0.859117448, 0.9204195, 0.7726809, 0.90007836, 0.93828, 0.889066219, 0.865485311, 0.9284768, 0.79353386, 0.9095662, 0.93931365, 0.87894851, 0.843147516, 0.91809136, 0.7478492, 0.8960033, 0.93331724, 0.874834836, 0.855217457, 0.92615336, 0.7735635, 0.9044408, 0.93611884, 0.882681727, 0.872097254, 0.92166966, 0.77101487, 0.8966124, 0.93613786, 0.884441793, 0.861967742, 0.9192996, 0.7564429, 0.9029331, 0.93863285, 0.879802525, 0.850889266, 0.9084921, 0.73546547, 0.89703333, 0.9323203, 0.876607537, 0.864482522, 0.91762924, 0.77131337, 0.90915936, 0.9342025, 0.882450342, 0.865558982, 0.9126963, 0.7399161, 0.8897579, 0.93267226, 0.880831122, 0.868538439, 0.9183882, 0.76769304, 0.9060747, 0.9371962, 0.875749946, 0.872917116, 0.9129964, 0.7505973, 0.88207525, 0.93396664, 0.867435217, 0.856716156, 0.92031866, 0.7281544, 0.8884011, 0.9359039, 0.876633644, 0.86208272, 0.91642237, 0.7272673, 0.86668754, 0.93418163, 0.872578323, 0.857869685, 0.91933125, 0.7432342, 0.8922, 0.939313, 0.877417743, 0.857251227, 0.9137666, 0.70991015, 0.8742749, 0.93464315, 0.866167843, 0.860590816, 0.9226258, 0.7164106, 0.8815352, 0.9364533, 0.875397027, 0.866483808, 0.9222202, 0.729029, 0.87466615, 0.93571174, 0.874204934, 0.862641573, 0.9237107, 0.7316027, 0.8808395, 0.93780607, 0.873446822, 0.869842768, 0.9193388, 0.72933906, 0.8890626, 0.93532676, 0.873097181, 0.877689302, 0.9284819, 0.74059594, 0.8897954, 0.93748266, 0.876053274, 0.872968376, 0.9241788, 0.7177107, 0.8730903, 0.9372037, 0.877762437, 0.871909022, 0.92638123, 0.7429006, 0.8830251, 0.9374037, 0.873525321, 0.863543093, 0.91608214, 0.71499956, 0.87054634, 0.9343941, 0.86708045, 0.872863352, 0.9284409, 0.7379026, 0.88834226, 0.93819, 0.871892452, 0.872944951, 0.923353, 0.70603424, 0.8592285, 0.93459135, 0.878373921, 0.860935152, 0.9211089, 0.7231306, 0.87512785, 0.936988, 0.867770135, 0.860676289, 0.9115684, 0.6860454, 0.86453664, 0.9319086, 0.860929668, 0.869041383, 0.9250533, 0.70215845, 0.870876, 0.9347476, 0.866513669, 0.875924706, 0.9220681, 0.7074926, 0.86235774, 0.93592596, 0.872049749, 0.878809154, 0.9187863, 0.70637625, 0.8760358, 0.9376959, 0.868367136, 0.869000435, 0.9148829, 0.7013529, 0.86201346, 0.9298383, 0.855366647, 0.857938766, 0.9221471, 0.70873696, 0.86996245, 0.93509287, 0.868134201, 0.87424767, 0.9198178, 0.6953105, 0.85942507, 0.93544656, 0.867246926, 0.874183118, 0.9230894, 0.7109079, 0.8665714, 0.9347332, 0.848088086, 0.865704656, 0.90392995, 0.6613994, 0.8500913, 0.92772794, 0.852584779, 0.870617688, 0.923873, 0.70382947, 0.86651987, 0.934791, 0.86665976, 0.879304111, 0.92592394, 0.6964554, 0.85559607, 0.9350145, 0.870855868, 0.879698277, 0.9312579, 0.71849114, 0.8759497, 0.9366374, 0.864092648, 0.867965937, 0.90514785, 0.70531267, 0.86108285, 0.9304424, 0.85731101, 0.865939617, 0.9246292, 0.70946646, 0.86272407, 0.93359274, 0.865464389, 0.876351774, 0.92073786, 0.71609116, 0.84775245, 0.9359719, 0.867610216, 0.879361093, 0.92728055, 0.7336017, 0.8657012, 0.9378112, 0.864910722, 0.86978966, 0.91343653, 0.7045066, 0.84294206, 0.93205327, 0.845060408, 0.862983227, 0.9199991, 0.71381074, 0.8639023, 0.9373097, 0.859804511, 0.865529299, 0.91856056, 0.7029431, 0.8461751, 0.93768185, 0.863145113, 0.863312662, 0.9258371, 0.7312437, 0.86562747, 0.93390006, 0.862434566, 0.85424906, 0.9206274, 0.6920567, 0.8468223, 0.92269164, 0.855095327, 0.85812211, 0.9278938, 0.6880011, 0.8515106, 0.92311555, 0.863180041, 0.869082808, 0.92633766, 0.73449236, 0.8611211, 0.92553586, 0.865234792, 0.868985653, 0.9288722, 0.72285336, 0.8631085, 0.92155534, 0.852757573, 0.858780444, 0.91458476, 0.6949922, 0.84599817, 0.91091335, 0.843443811, 0.838941097, 0.9220371, 0.702008, 0.85099584, 0.9133454, 0.850193083, 0.842694879, 0.9205877, 0.7095623, 0.84425896, 0.9202098, 0.854474008, 0.85237509, 0.92648935, 0.751108, 0.8650527, 0.9230493, 0.837433994, 0.839933574, 0.91414094, 0.7189175, 0.8560817, 0.9172187, 0.841973603, 0.857480645, 0.92785716, 0.7379935, 0.86889344, 0.9186681, 0.830702007, 0.849492848, 0.9087469, 0.6923899, 0.8491433, 0.90828323, 0.808900535, 0.820610046, 0.90096766, 0.68194264, 0.85916126, 0.907638, 0.797469914, 0.803372502, 0.8897187, 0.64899987, 0.8442545, 0.9040512, 0.769465685, 0.802364171, 0.8874734, 0.6562845, 0.85077244, 0.89968663, 0.730249047, 0.775681973, 0.87428755, 0.6336253, 0.8370803, 0.90485984, 0.805653453, 0.785148919, 0.8890207, 0.6796367, 0.84561586, 0.90664846, 0.802178621, 0.78938663, 0.8702196, 0.6106815, 0.8320938, 0.89725196, 0.780414462, 0.790822983, 0.8967108, 0.6250548, 0.84866303, 0.90287375, 0.780570865, 0.7879529, 0.87021166, 0.5870468, 0.83337224, 0.89208955, 0.769831717, 0.739843786, 0.865081, 0.5803508, 0.84437674, 0.8973054, 0.736690164, 0.750924587, 0.8418394, 0.5467186, 0.81585735, 0.8866855, 0.727337718, 0.733851969, 0.85131365, 0.56929487, 0.81924987, 0.89522624, 0.704364181, 0.736371458, 0.84774536, 0.55135286, 0.7897052, 0.88489, 0.67989248, 0.70897752, 0.82241154, 0.5453136, 0.8095104, 0.8694651, 0.712943316, 0.691886067, 0.82534444, 0.50774395, 0.78896916, 0.8763843, 0.665375948, 0.692202449, 0.8133691, 0.48066607, 0.7745704, 0.8642472, 0.669866145, 0.671368301, 0.789791, 0.4258855, 0.74387866, 0.86929715, 0.660178483, 0.629404068, 0.79010075, 0.43079782, 0.7611602, 0.8689085, 0.581012607, 0.628108144, 0.7764866, 0.41930702, 0.7443091, 0.8454753, 0.602551699, 0.617720008, 0.7987728, 0.42040536, 0.7583148, 0.84166396, 0.615437031, 0.627237141, 0.78420526, 0.41875193, 0.73296124, 0.83166397, 0.555758178, 0.562051237, 0.7801708, 0.42424777, 0.75479966, 0.81028175, 0.52864176, 0.539243579, 0.75418824, 0.39696562, 0.7073678, 0.78334594, 0.511406541, 0.532802761, 0.7250915, 0.3328777, 0.6409472, 0.7507446, 0.490739971, 0.495580018, 0.67894703, 0.33675584, 0.64259636, 0.76759315, 0.501258314, 0.534719169, 0.6999281, 0.31517148, 0.63219035, 0.7449348, 0.439150631, 0.513493359, 0.6947153, 0.31584528, 0.6448034, 0.7454721, 0.450352103, 0.545255005, 0.73850393, 0.35367602, 0.68671906, 0.77323025, 0.535850167, 0.618602216, 0.73460776, 0.3463138, 0.65836585, 0.7582038, 0.545033634, 0.552765608, 0.74000925, 0.31882018, 0.6705765, 0.7460108, 0.477887422, 0.518278539, 0.71271306, 0.31953472, 0.66984695, 0.75144345, 0.47931385, 0.541751027, 0.6646459, 0.33198556, 0.68079656, 0.75157565, 0.511230111, 0.487725675, 0.74592584, 0.35433596, 0.66646856, 0.7695829, 0.55873251, 0.451625586, 0.75198424, 0.34177095, 0.60362804, 0.7564044, 0.557101786, 0.504968941, 0.7391541, 0.32286936, 0.7040535, 0.7197144, 0.490618497, 0.544957101, 0.7747298, 0.31488988, 0.70769924, 0.72474694, 0.503015995, 0.55521816, 0.7790268, 0.2687754, 0.6527359, 0.7430091, 0.541003525, 0.555899799, 0.8052459, 0.38675886, 0.7186397, 0.76572716, 0.51775682, 0.536996126, 0.7789282, 0.36025074, 0.68357694, 0.75672567, 0.447912753, 0.563938141, 0.7840458, 0.3478617, 0.6923756, 0.75304335, 0.501012266, 0.596895039, 0.7602732, 0.34665912, 0.660635, 0.75978416, 0.488254696, 0.536131263, 0.75013304, 0.29770422, 0.6659454, 0.7499988, 0.454642922, 0.546933591, 0.71546245, 0.26854798, 0.64874, 0.781901, 0.472094715, 0.557827652, 0.75754434, 0.31882527, 0.6828805, 0.7858023, 0.453226924, 0.567456782, 0.73524046, 0.2497185, 0.6287492, 0.749695, 0.432643652, 0.559553385, 0.7607281, 0.2822284, 0.67391074, 0.7786446, 0.454293042, 0.520916581, 0.74027896, 0.25620997, 0.66916734, 0.75182176, 0.405226946, 0.484607756, 0.697674, 0.18818487, 0.60912883, 0.6783815, 0.199491113, 0.516682565, 0.55766726, 0.18000174, 0.5455756, 0.6474437, 0.25698927, 0.506389678, 0.6786186, 0.3277983, 0.52120405, 0.6144299, 0.29145357, 0.544227004, 0.63545316, 0.2646188, 0.51671827, 0.6153218, 0.285342783, 0.566027582, 0.67808926, 0.33719563, 0.5964045, 0.62194246, 0.310381293, 0.559597135, 0.6855923, 0.38874727, 0.61992323, 0.6701207, 0.362216473, 0.524127424, 0.69516605, 0.3196765, 0.62855995, 0.79180044, 0.381055146, 0.63959527, 0.63079166, 0.3091986, 0.63068384, 0.76901954, 0.339005411, 0.634515464, 0.6734239, 0.3924439, 0.6595301, 0.7675017, 0.370112598, 0.660780787, 0.6807305, 0.29635054, 0.611765, 0.8079996, 0.608603537, 0.716370225, 0.71796966, 0.23412281, 0.63483304, 0.78778034, 0.522480667, 0.720587373, 0.6456097, 0.22285748, 0.6068224, 0.7509391, 0.471914232, 0.715422153, 0.7279407, 0.23402771, 0.6783534, 0.78190583, 0.573470473, 0.702077687, 0.73821014, 0.21726778, 0.61042714, 0.77987576, 0.487583846, 0.722137272, 0.75200146, 0.27572128, 0.65530854, 0.8124972, 0.556752741, 0.719723165, 0.7901431, 0.31009397, 0.7421141, 0.79780716, 0.583222091, 0.69785881, 0.8008811, 0.3338853, 0.780787, 0.8312846, 0.624811113, 0.720987082, 0.80997974, 0.32364875, 0.76584905, 0.8246457, 0.614952326, 0.713633537, 0.8180771, 0.35683236, 0.7705656, 0.8489005, 0.580265999, 0.718708217, 0.7914518, 0.33816144, 0.75947374, 0.8316127, 0.599099576, 0.723765254, 0.8050767, 0.3614723, 0.7812246, 0.84617513, 0.601564169, 0.720224559, 0.78830534, 0.3518373, 0.78960806, 0.84619844, 0.597559333, 0.721352816, 0.82869685, 0.33531618, 0.78628874, 0.84903693, 0.565931916, 0.669827223, 0.77219945, 0.29297248, 0.78794473, 0.8307242, 0.569602609, 0.725568175, 0.8117123, 0.3358863, 0.80518335, 0.82842946, 0.576084137, 0.757441044, 0.82753223, 0.31005433, 0.7961296, 0.8192757, 0.585610807, 0.738140523, 0.8310281, 0.3308989, 0.8166327, 0.8320513, 0.556894839, 0.740718365, 0.8115284, 0.3286206, 0.8114932, 0.82437617, 0.566865385, 0.738356054, 0.83493924, 0.35086694, 0.83285856, 0.8416388, 0.58288902, 0.769880116, 0.84309447, 0.34793556, 0.82816905, 0.8392517, 0.612692416, 0.768303156, 0.849521, 0.3990391, 0.8461245, 0.8395584, 0.589056909, 0.762842476, 0.825558, 0.3763606, 0.83968455, 0.83694935, 0.587067604, 0.762203991, 0.8335669, 0.3859259, 0.84516406, 0.8397704, 0.605810523, 0.775948286, 0.8637747, 0.3779874, 0.8421178, 0.8309941, 0.608823001, 0.759971023, 0.8699573, 0.38312054, 0.8443584, 0.8452106, 0.58814615, 0.762331009, 0.8563476, 0.4010534, 0.8351964, 0.83614683, 0.607272267, 0.768431842, 0.8651285, 0.3949717, 0.8386887, 0.8597422, 0.592838526, 0.774329662, 0.8418996, 0.34320784, 0.8099995, 0.83777213, 0.596566319, 0.741082907, 0.8376119, 0.346226, 0.7664833, 0.83145535, 0.563107729, 0.721349299, 0.78615737, 0.3199718, 0.76502573, 0.8129682, 0.563709378, 0.711389601, 0.7896203, 0.34794846, 0.7841113, 0.82011664, 0.57950145, 0.750728428, 0.8117954, 0.33857623, 0.77951616, 0.82886666, 0.601175487, 0.746435404, 0.81738514, 0.3792307, 0.78124577, 0.8249279, 0.556325078, 0.740786433, 0.78236306, 0.3523636, 0.7773821, 0.8124663, 0.559695005, 0.738324881, 0.7959464, 0.34622398, 0.7614482, 0.8041403, 0.55654496, 0.760422528, 0.79874086, 0.34339815, 0.7603353, 0.8119384, 0.589441597, 0.755117238, 0.81841016, 0.38308486, 0.783255, 0.82748085, 0.584489644, 0.760887563, 0.8216469, 0.38840127, 0.7113913, 0.78656346, 0.589803874, 0.722740531, 0.82478404, 0.4030922, 0.8000293, 0.8453105, 0.595397294, 0.761258543, 0.825179, 0.35952136, 0.80151695, 0.8547412, 0.632179737, 0.767732739, 0.84677416, 0.36162964, 0.7815542, 0.86670256, 0.628213167, 0.772726417, 0.8327123, 0.34927478, 0.795648, 0.8787256, 0.58953321, 0.741811216, 0.8322646, 0.35132775, 0.7959253, 0.86301696, 0.582359433, 0.767087996, 0.8037282, 0.3472073, 0.79972994, 0.8666825, 0.585034728, 0.728413105, 0.83030814, 0.42142823, 0.76731825, 0.8483855, 0.552136242, 0.704481423, 0.7982327, 0.4212124, 0.8166853, 0.8634262, 0.604425788, 0.718228459, 0.8082928, 0.47873676, 0.80972385, 0.8843398, 0.620946407, 0.744622707, 0.8229008, 0.45988896, 0.8127451, 0.90259075, 0.624262631, 0.764257073, 0.8229657, 0.50043005, 0.8249491, 0.88803864, 0.570410371, 0.770488918, 0.7921462, 0.53516626, 0.8285405, 0.8623698, 0.58853662, 0.740667343, 0.8138847, 0.43762645, 0.85724354, 0.86874694, 0.671371996, 0.752056897, 0.8308914, 0.41335267, 0.83116144, 0.8485529, 0.583549082, 0.726951718, 0.79596317, 0.43050635, 0.81192935, 0.8028713, 0.551795185, 0.780167162, 0.82591003, 0.44408536, 0.79736876, 0.85370016, 0.55693078, 0.808575273, 0.8408011, 0.38112003, 0.81791323, 0.7830133, 0.556590438, 0.730766475, 0.7576884, 0.35305658, 0.81562656, 0.7362503, 0.550012946, 0.706935346, 0.75286704, 0.36244896, 0.8361951, 0.7301306, 0.540774405, 0.730177283, 0.71591294, 0.3858925, 0.83466643, 0.73963445, 0.56024754, 0.728275895, 0.74314475, 0.41755503, 0.8509331, 0.7996647, 0.561691225, 0.750220716, 0.74181116, 0.39342356, 0.829992, 0.8004345, 0.534824908, 0.715591609, 0.7376818, 0.38170546, 0.84291166, 0.80655867, 0.494820952, 0.73275429, 0.7172108, 0.433566, 0.87160534, 0.8437232, 0.54739809, 0.747143626, 0.7336363, 0.48943514, 0.8723617, 0.87203556, 0.651999235, 0.787528157, 0.7679075, 0.58537644, 0.88261783, 0.8779183, 0.674109578, 0.754806161, 0.77290004, 0.6178327, 0.8881932, 0.8816276, 0.60241431, 0.766667545, 0.73970366, 0.5300609, 0.84037954, 0.86025155, 0.64955622, 0.715233207, 0.7397119, 0.49485263, 0.8323355, 0.8372641, 0.687875271, 0.690128922, 0.7564442, 0.37594822, 0.84390414, 0.84073716, 0.758380413, 0.753296912, 0.76787794, 0.30781922, 0.8565306, 0.85014045, 0.761663079, 0.745883524, 0.7429024, 0.31396094, 0.8389958, 0.83299536, 0.756286144, 0.745557964, 0.75465333, 0.32591236, 0.8568062, 0.847501, 0.780719221, 0.789535344, 0.776249588, 0.329209745, 0.8607297, 0.8593066, 0.781704605, 0.774545372, 0.8002039, 0.324104, 0.8705061, 0.86749, 0.782071054, 0.772433758, 0.786286652, 0.338015586, 0.86499685, 0.8519487, 0.775254428, 0.759740114, 0.7707528, 0.33661255, 0.8476842, 0.8487846, 0.778730094, 0.773202479, 0.77168715, 0.3451981, 0.8613837, 0.85333985, 0.783909023, 0.770300806, 0.768410921, 0.333427995, 0.85521454, 0.8348811, 0.776327014, 0.767321587, 0.749016702, 0.336285889, 0.84582216, 0.835648, 0.782555699, 0.764136255, 0.768776655, 0.333849907, 0.84794956, 0.8449068, 0.781413436, 0.780343175, 0.76395494, 0.34004274, 0.85159963, 0.8511841, 0.783298194, 0.7734887, 0.77026486, 0.3374504, 0.85538006, 0.84975946, 0.780414939, 0.777166843, 0.75325406, 0.3312274, 0.8540791, 0.85213274, 0.789003551, 0.770417452, 0.7497975, 0.3579057, 0.8517375, 0.8504371, 0.775236964, 0.785858035, 0.7576815, 0.34988537, 0.86223674, 0.8493072, 0.770696998, 0.768581152, 0.7767403, 0.3273687, 0.85706735, 0.84799635, 0.79210043, 0.78609097, 0.7645928, 0.35593382, 0.87154835, 0.8537251, 0.794891894, 0.793792248, 0.77002627, 0.36079803, 0.87626064, 0.8641028, 0.80429101, 0.813500822, 0.7847915, 0.38657573, 0.883457, 0.8713094, 0.814767241, 0.814376652, 0.806375, 0.39168176, 0.89324373, 0.8677398, 0.812391639, 0.799618781, 0.77673703, 0.38223553, 0.8762416, 0.85422575, 0.803239882, 0.772159159, 0.7774631, 0.37499136, 0.8692208, 0.8514779, 0.79301399, 0.775636435, 0.7686725, 0.3668603, 0.8737195, 0.8567348, 0.811803937, 0.798101604, 0.79118925, 0.38747722, 0.8734405, 0.85837483, 0.808587909, 0.794976413, 0.7709745, 0.37302753, 0.8647889, 0.853567, 0.801623344, 0.785179079, 0.7729635, 0.36888805, 0.8610455, 0.85709953, 0.798646092, 0.797748804, 0.7753995, 0.3959978, 0.8628418, 0.8585309, 0.809457064, 0.813949585, 0.77879846, 0.40265775, 0.8656074, 0.8462622, 0.808550894, 0.800956726, 0.7738948, 0.39108178, 0.86035186, 0.84001786, 0.798793972, 0.767367899, 0.75470316, 0.36333966, 0.8605956, 0.83132803, 0.789406955, 0.784217417, 0.7875011, 0.36506334, 0.879535, 0.8243761, 0.805511594, 0.781355798, 0.78832686, 0.37639415, 0.87373954, 0.81639886, 0.804649949, 0.786603689, 0.77449167, 0.39139897, 0.8597096, 0.8145675, 0.79557097, 0.776297987, 0.76762897, 0.38977924, 0.8598584, 0.8312409, 0.798706412, 0.808080375, 0.7695701, 0.39538378, 0.8756172, 0.8299759, 0.808588624, 0.79453361, 0.7809811, 0.3912161, 0.8699881, 0.80123216, 0.804899514, 0.803302169, 0.7534424, 0.36718372, 0.8618177, 0.78774434, 0.800543189, 0.784785271, 0.7643353, 0.3730604, 0.86483514, 0.8119991, 0.811116338, 0.799415171, 0.7753806, 0.36259702, 0.86681426, 0.80774415, 0.816830099, 0.773731709, 0.781783, 0.35495257, 0.86454505, 0.82741326, 0.811729312, 0.780428708, 0.76261306, 0.36071646, 0.8532806, 0.8070478, 0.808672607, 0.786199272, 0.77107626, 0.37984565, 0.86913127, 0.8497085, 0.813746274, 0.810009301, 0.7660957, 0.3716636, 0.8622559, 0.8378182, 0.820320249, 0.802782238, 0.77295566, 0.36474046, 0.8641361, 0.82499135, 0.804706395, 0.798621118, 0.75194365, 0.39272782, 0.8629941, 0.8271892, 0.8140558, 0.79619056, 0.75906307, 0.4754261, 0.89692867, 0.8423151, 0.818335474, 0.812494874, 0.77163136, 0.3423536, 0.86245525, 0.84581393, 0.809808075, 0.809005141, 0.7867745, 0.35514504, 0.86997503, 0.83909583, 0.804272354, 0.796700418, 0.760279119, 0.331146032, 0.8573735, 0.8393309, 0.79633671, 0.78942883, 0.76248914, 0.36964598, 0.86594766, 0.8525753, 0.810233295, 0.808963776, 0.776, 0.36482272, 0.87179077, 0.8587098, 0.819404602, 0.805694103, 0.785256207, 0.352762103, 0.8664123, 0.8468025, 0.797044575, 0.784929276, 0.757063091, 0.330108345, 0.8542719, 0.83863115, 0.808770478, 0.782168746, 0.767607331, 0.367637128, 0.85387915, 0.8527955, 0.786564946, 0.80428791, 0.763011336, 0.347048521, 0.85567516, 0.8556989, 0.811360061, 0.80033499, 0.770066798, 0.366028756, 0.8622057, 0.85313016, 0.81088531, 0.814462662, 0.76517975, 0.4052996, 0.8664102, 0.85510373, 0.831738114, 0.814523816, 0.77175057, 0.42411846, 0.8663546, 0.8673387, 0.831167936, 0.826265275, 0.77766293, 0.40970427, 0.87906134, 0.87292886, 0.842139781, 0.831387103, 0.79603535, 0.4612357, 0.88512653, 0.86608034, 0.837277055, 0.819922626, 0.7759958, 0.4409701, 0.8662796, 0.8705581, 0.837301075, 0.817715764, 0.7873337, 0.44101036, 0.8655095, 0.8763233, 0.839442313, 0.829534531, 0.7910897, 0.44956222, 0.8800684, 0.8854255, 0.852477133, 0.826148331, 0.7969081, 0.4806911, 0.8856431, 0.88551736, 0.844230115, 0.822797537, 0.7827031, 0.47806662, 0.87521917, 0.87091905, 0.849090457, 0.82066679, 0.78249973, 0.4980717, 0.87127656, 0.8742699, 0.840943396, 0.823540628, 0.7906149, 0.47995332, 0.86974454, 0.8827691, 0.843717992, 0.825857759, 0.79672253, 0.522775, 0.8847539, 0.8786907, 0.847561002, 0.823307693, 0.7758151, 0.5153302, 0.878073, 0.8673243, 0.8393327, 0.805921197, 0.7649247, 0.48867598, 0.87308174, 0.8672542, 0.848208487, 0.814463079, 0.76123625, 0.4950298, 0.8807924, 0.8734061, 0.825076997, 0.815938532, 0.77205163, 0.5532815, 0.88641757, 0.8755348, 0.841465473, 0.814978182, 0.7639744, 0.53245693, 0.8735618, 0.86978036, 0.821086347, 0.803670287, 0.7654536, 0.54869217, 0.8722085, 0.87028694, 0.810603261, 0.819001794, 0.7691706, 0.4688032, 0.86672497, 0.8780104, 0.831424713, 0.824280441, 0.7689846, 0.53462535, 0.88293004, 0.8762773, 0.82174176, 0.822376549, 0.7549165, 0.6799492, 0.89036494, 0.8799152, 0.828556299, 0.822712183, 0.7619179, 0.5309668, 0.8649052, 0.8749537, 0.806621611, 0.833538651, 0.7682361, 0.4857524, 0.8819564, 0.878697, 0.814738512, 0.834651232, 0.77454054, 0.50374955, 0.8851932, 0.8713188, 0.817815006, 0.831244409, 0.7634212, 0.5108782, 0.88045734, 0.8738037, 0.804122984, 0.823928654, 0.7577852, 0.5108145, 0.8760019, 0.8775706, 0.800013244, 0.837427616, 0.7678296, 0.52204204, 0.876967, 0.8809619, 0.797593951, 0.836697817, 0.7764759, 0.5189617, 0.88200754, 0.8758292, 0.795565307, 0.83834362, 0.76268125, 0.5396752, 0.8860682, 0.8662328, 0.816278279, 0.839642406, 0.7657553, 0.54660577, 0.8848392, 0.8771474, 0.823794365, 0.855944932, 0.7721884, 0.5651535, 0.8941732, 0.8865655, 0.850751042, 0.864454091, 0.79027224, 0.59448916, 0.8922849, 0.8800371, 0.845139146, 0.860622168, 0.7739927, 0.6034844, 0.88705474, 0.87817717, 0.838743031, 0.857251346, 0.7811519, 0.56197643, 0.8799017, 0.8874549, 0.839838028, 0.862101674, 0.7810139, 0.56031823, 0.88882905, 0.8873885, 0.846902311, 0.868473113, 0.7979433, 0.5583525, 0.8874456, 0.88193977, 0.846917093, 0.866002202, 0.7832643, 0.58575344, 0.8715211, 0.8812975, 0.824550986, 0.834372222, 0.79388034, 0.5981759, 0.87280625, 0.888504, 0.839092553, 0.854800761, 0.8128909, 0.56903, 0.88015383, 0.89198464, 0.852454603, 0.868880272, 0.8254951, 0.5835213, 0.88853556, 0.87943727, 0.852483988, 0.868508041, 0.82543355, 0.6365442, 0.8942139, 0.88436145, 0.861213446, 0.865125, 0.8363152, 0.64987594, 0.8900276, 0.8864664, 0.85598129, 0.867473483, 0.837809, 0.61077374, 0.87724113, 0.88135743, 0.849850535, 0.870335221, 0.83200145, 0.6288074, 0.88628465, 0.8867876, 0.870579302, 0.874474108, 0.8307015, 0.6834098, 0.8735626, 0.8768661, 0.857765615, 0.850487649, 0.8157356, 0.66359967, 0.87234217, 0.8799515, 0.847833872, 0.867442071, 0.82093096, 0.6485795, 0.8886328, 0.8967261, 0.868172944, 0.875907779, 0.84596753, 0.6696725, 0.8847597, 0.8925282, 0.893010676, 0.873129666, 0.8319748, 0.6559814, 0.87105775, 0.90071994, 0.895967066, 0.861216068, 0.8084698, 0.6111533, 0.82418096, 0.8641674, 0.867302954, 0.862652302, 0.7801481, 0.5637615, 0.8337364, 0.85733074, 0.831653833, 0.852400303, 0.77529716, 0.5776088, 0.8175165, 0.85519034, 0.8318308, 0.850880206, 0.7665818, 0.5489951, 0.797289, 0.8448591, 0.817743182, 0.844133258, 0.7758064, 0.56053233, 0.7923382, 0.8509247, 0.802437842, 0.862246096, 0.76267487, 0.5133306, 0.81595826, 0.85717493, 0.795979798, 0.85373491, 0.73274267, 0.51832503, 0.7947348, 0.83568573, 0.797338903, 0.844520628, 0.7281945, 0.51077724, 0.79688126, 0.825641, 0.786912918, 0.83579278, 0.7136936, 0.50660026, 0.7736727, 0.82806677, 0.794075072, 0.844002187, 0.747814, 0.5202862, 0.7925298, 0.84382826, 0.806248367, 0.817927241, 0.69691634, 0.51454794, 0.7854996, 0.8505142, 0.781078339, 0.817921221, 0.69656146, 0.4880572, 0.7859409, 0.836827, 0.795831978, 0.806639254, 0.71873075, 0.54197884, 0.77725744, 0.8176676, 0.744505644, 0.778295815, 0.6450274, 0.5490095, 0.7480905, 0.83951867, 0.671077609, 0.822722077, 0.719829, 0.49599186, 0.73146224, 0.7971546, 0.681345463, 0.808332503, 0.70678604, 0.56840444, 0.7344516, 0.83585143, 0.671947777, 0.812516212, 0.7127762, 0.5946368, 0.73885083, 0.8160309, 0.725612879, 0.832656682, 0.7197671, 0.5046097, 0.7055899, 0.8401118, 0.754875898, 0.806152999, 0.7138314, 0.46479148, 0.6767282, 0.8448057, 0.706251085, 0.794668198, 0.6862362, 0.49045035, 0.71439546, 0.84794885, 0.72588259, 0.796862245, 0.7077991, 0.49735478, 0.714552, 0.85024947, 0.733581483, 0.805231035, 0.7021206, 0.47375417, 0.69820154, 0.8453557, 0.758574188, 0.775531411, 0.64400405, 0.41475946, 0.6874422, 0.8302012, 0.721606493, 0.774990022, 0.6708774, 0.43831965, 0.69025034, 0.77837425, 0.644329607, 0.769095659, 0.6972889, 0.41769838, 0.7215764, 0.83689076, 0.708921194, 0.809363723, 0.71076286, 0.5240555, 0.7204825, 0.83018184, 0.694764435, 0.769078612, 0.66928905, 0.42964092, 0.6612322, 0.7835785, 0.671448588, 0.747407079, 0.65696615, 0.39491743, 0.68205124, 0.78303283, 0.663673818, 0.740329206, 0.64247173, 0.5049349, 0.68041855, 0.7754865, 0.705012739, 0.754158914, 0.6689688, 0.53135335, 0.6965928, 0.7724751, 0.679933727, 0.732087255, 0.7216105, 0.5597712, 0.6955666, 0.7760465, 0.631608725, 0.741239548, 0.6857237, 0.59810185, 0.6742204, 0.7851896, 0.640087962, 0.758470297, 0.7397333, 0.715221, 0.73458636, 0.8143623, 0.679581463, 0.763082743, 0.72882843, 0.66651094, 0.6882346, 0.7905972, 0.636541426, 0.77069819, 0.7459875, 0.6473646, 0.75435024, 0.7753606, 0.701194942, 0.776694596, 0.66355556, 0.59334886, 0.703792, 0.75246394, 0.652471662, 0.708060503, 0.6658319, 0.4907335, 0.7333292, 0.80135745, 0.666297555, 0.709968269, 0.57509494, 0.56856334, 0.63109195, 0.7617119, 0.637392938, 0.671073377, 0.58339846, 0.55069816, 0.6351884, 0.77053785, 0.635600805, 0.624717057, 0.49165115, 0.5049846, 0.6088312, 0.77330315, 0.651922524, 0.510538518, 0.4919335, 0.4893628, 0.6624, 0.7785348, 0.626922488, 0.512526989, 0.3564603, 0.41382492, 0.63013774, 0.6447357, 0.583607793, 0.260859728, 0.33556238, 0.45902616, 0.6335857, 0.6052559, 0.58978647, 0.354056001, 0.3663808, 0.5094818, 0.6098262, 0.6141622, 0.0149042625]
exon=[0.681746244, 0.5698592, 0.51301104, 0.38925585, 0.3904105, 0.26361689, 0.353261352, 0.386611223, 0.379414022, 0.23838693, 0.26356778, 0.242592171, 0.271341026, 0.32096717, 0.27630666, 0.22341228, 0.2484557, 0.24245964, 0.226235092, 0.40592366, 0.42930344, 0.20704848, 0.28665468, 0.22332273, 0.20479196, 0.4688527, 0.50048596, 0.25819483, 0.34875974, 0.25327447, 0.15283772, 0.4157768, 0.58800036, 0.21414362, 0.38433123, 0.24568239, 0.14954196, 0.40469673, 0.52167964, 0.19655001, 0.35623056, 0.26435402, 0.18289424, 0.41039845, 0.5450052, 0.2340627, 0.4103089, 0.25254765, 0.1955371, 0.40779713, 0.57754153, 0.24449012, 0.47478026, 0.31131172, 0.22684678, 0.33974373, 0.60827726, 0.28762695, 0.48807976, 0.30482394, 0.3027078, 0.38810578, 0.63466173, 0.33914182, 0.4857099, 0.3356311, 0.28125995, 0.37370175, 0.61264807, 0.3213588, 0.49982318, 0.32979265, 0.30270568, 0.3799748, 0.6231957, 0.30208918, 0.44465315, 0.30048373, 0.30469376, 0.34610078, 0.6547839, 0.32832193, 0.5342361, 0.39017686, 0.37268367, 0.40840587, 0.67148066, 0.3373273, 0.5157675, 0.37775847, 0.38115257, 0.38007638, 0.6713179, 0.33490565, 0.5544512, 0.37626296, 0.3728965, 0.42633167, 0.6933667, 0.34629148, 0.5522557, 0.40595865, 0.37945825, 0.41401097, 0.73771966, 0.40356013, 0.6127009, 0.41875967, 0.38070297, 0.4480331, 0.7610816, 0.423736036, 0.595755279, 0.4552099, 0.4143148, 0.47994998, 0.76348996, 0.4956293, 0.6343175, 0.41420653, 0.41970348, 0.48339525, 0.764539, 0.45482776, 0.63099027, 0.415762335, 0.410508782, 0.4652807, 0.76742667, 0.46646607, 0.65044606, 0.35682935, 0.39497557, 0.527388, 0.8047343, 0.47497675, 0.6663973, 0.40971458, 0.38438073, 0.5307655, 0.8018553, 0.4877956, 0.6534296, 0.41616908, 0.35070416, 0.54596716, 0.7804615, 0.43026617, 0.6695639, 0.3956065, 0.35446092, 0.48822334, 0.7788531, 0.41258675, 0.6714732, 0.4379119, 0.35658112, 0.468531, 0.7495915, 0.39605978, 0.6671472, 0.48315525, 0.34147266, 0.4812218, 0.78310996, 0.41872585, 0.6428491, 0.46053013, 0.31923887, 0.5316084, 0.77739084, 0.36427823, 0.66146034, 0.488161, 0.33055615, 0.5081777, 0.80626285, 0.359911, 0.60588163, 0.3857806, 0.30768844, 0.48637545, 0.7993178, 0.3552415, 0.6117829, 0.42006496, 0.3233074, 0.47076625, 0.79987305, 0.33070332, 0.6219671, 0.37674692, 0.29822567, 0.46030113, 0.78137946, 0.2902051, 0.4876578, 0.3244277, 0.26971048, 0.40177324, 0.76724696, 0.3265572, 0.4701041, 0.36377987, 0.28073108, 0.38750708, 0.7607344, 0.30119115, 0.42742023, 0.37236863, 0.31332853, 0.3985923, 0.8077496, 0.36192337, 0.61616915, 0.38643467, 0.28417143, 0.39690736, 0.8102854, 0.36808908, 0.6049315, 0.46339086, 0.34838682, 0.39074877, 0.85164726, 0.38862607, 0.6839683, 0.5497701, 0.3884979, 0.36732623, 0.85687613, 0.44514766, 0.6688119, 0.56863767, 0.37020847, 0.3730792, 0.86005425, 0.47057676, 0.7010374, 0.5334488, 0.3350089, 0.38580656, 0.8381918, 0.4666331, 0.6949677, 0.5593275, 0.3569098, 0.35869318, 0.8666794, 0.47967738, 0.7127704, 0.5820126, 0.37731525, 0.3724548, 0.8660927, 0.52807385, 0.70473117, 0.5974451, 0.35633525, 0.3577565, 0.87902594, 0.5177382, 0.7203059, 0.5929897, 0.36265248, 0.35963434, 0.8637497, 0.50038904, 0.70462346, 0.5978158, 0.36806166, 0.35761768, 0.88470554, 0.5307244, 0.73213214, 0.6215107, 0.3757327, 0.3823959, 0.8834702, 0.59373444, 0.7268715, 0.6524254, 0.36939138, 0.35214671, 0.87951654, 0.5803642, 0.74678206, 0.6254665, 0.36168903, 0.34317, 0.8783066, 0.58429146, 0.7293048, 0.6375318, 0.35807493, 0.3166578, 0.89077836, 0.49913827, 0.75154245, 0.6646661, 0.367334, 0.35553062, 0.8922787, 0.5873466, 0.7444969, 0.67645776, 0.37190688, 0.3610062, 0.8919827, 0.50750655, 0.7304798, 0.5989753, 0.31985155, 0.33421654, 0.87008375, 0.5036178, 0.7305905, 0.6185069, 0.35221046, 0.32444024, 0.8929769, 0.5034912, 0.7385658, 0.6387877, 0.39491555, 0.36212376, 0.88232976, 0.48327246, 0.7227442, 0.6275525, 0.3516858, 0.28532588, 0.8784584, 0.43285042, 0.7409905, 0.6042588, 0.34221324, 0.32404482, 0.8646684, 0.41605774, 0.7271309, 0.62234175, 0.36873814, 0.3316525, 0.8790515, 0.41900244, 0.77210593, 0.6244148, 0.34370902, 0.3403257, 0.8661219, 0.45280793, 0.75069636, 0.62678504, 0.3514688, 0.35888392, 0.8693854, 0.47043404, 0.7590338, 0.5505526, 0.36158437, 0.36143062, 0.8548281, 0.46931896, 0.7566854, 0.549842, 0.3831874, 0.389569, 0.8750315, 0.47615105, 0.7949378, 0.5700886, 0.37605807, 0.4172949, 0.87813705, 0.51960087, 0.77968127, 0.6177525, 0.37609568, 0.3320263, 0.88027966, 0.4823549, 0.77787983, 0.57673264, 0.3355886, 0.34844747, 0.86226565, 0.48180926, 0.75847125, 0.5751496, 0.35006377, 0.327728, 0.87006885, 0.47532675, 0.78978324, 0.6233396, 0.5377288, 0.571992, 0.88551235, 0.7065129, 0.83876467, 0.70688796, 0.48938903, 0.3989444, 0.88821644, 0.71342534, 0.84980243, 0.7019786, 0.5181214, 0.45432797, 0.85914683, 0.7132456, 0.8445546, 0.7277535, 0.5361104, 0.48578867, 0.8766611, 0.6848972, 0.85802007, 0.7418223, 0.53513056, 0.5498032, 0.8823684, 0.7176712, 0.8402105, 0.734971, 0.5251996, 0.54588836, 0.89025056, 0.6742875, 0.8422003, 0.7213681, 0.4988797, 0.54661775, 0.84792924, 0.65587795, 0.8035835, 0.7528098, 0.5788391, 0.45048353, 0.8588172, 0.64572746, 0.80222833, 0.75657415, 0.5526203, 0.37312695, 0.8197264, 0.645442, 0.7688763, 0.7431601, 0.5316198, 0.35267454, 0.81853276, 0.5670345, 0.7758042, 0.7045499, 0.46508142, 0.37487555, 0.8074805, 0.5943495, 0.75855607, 0.71082705, 0.5011825, 0.41248152, 0.8275339, 0.57538354, 0.7784481, 0.7294864, 0.4682998, 0.42126703, 0.8113846, 0.57615966, 0.7746039, 0.7255739, 0.4887713, 0.39590922, 0.8199083, 0.5010285, 0.77890664, 0.70916486, 0.45706066, 0.4096687, 0.80334276, 0.4928656, 0.7661225, 0.72988915, 0.52573127, 0.46891624, 0.81116873, 0.5244426, 0.77279663, 0.74265933, 0.5463503, 0.522892, 0.8222555, 0.54503226, 0.750807, 0.75214064, 0.53957456, 0.5182951, 0.8223108, 0.53523105, 0.7869879, 0.73156774, 0.5054734, 0.5322053, 0.7983883, 0.56263494, 0.77385354, 0.75220144, 0.46867752, 0.46024507, 0.8166432, 0.54050213, 0.7484626, 0.7300581, 0.36261192, 0.49579826, 0.7925211, 0.60805696, 0.7686926, 0.7337884, 0.36969778, 0.45975035, 0.81680846, 0.6101482, 0.80031407, 0.742294, 0.41414204, 0.4930472, 0.80094343, 0.6042447, 0.7760184, 0.7565828, 0.43776917, 0.46876252, 0.8220993, 0.6154252, 0.8020001, 0.76410073, 0.43967694, 0.47583953, 0.8110243, 0.6269419, 0.785949, 0.78610986, 0.51986486, 0.48692214, 0.81827825, 0.6273161, 0.8020174, 0.7820991, 0.44118044, 0.50644463, 0.80155194, 0.6259162, 0.7804794, 0.78039545, 0.48350173, 0.522441, 0.8190314, 0.6244069, 0.798797, 0.7758306, 0.41117275, 0.49236563, 0.8087339, 0.62788486, 0.75115573, 0.7667907, 0.4182427, 0.48740393, 0.81454104, 0.6019576, 0.77186394, 0.7395864, 0.40684095, 0.49234995, 0.7977417, 0.6110529, 0.74403846, 0.7503089, 0.3931696, 0.46458486, 0.8171023, 0.6119588, 0.7713453, 0.75096446, 0.37108296, 0.46363446, 0.7949147, 0.6153014, 0.7327856, 0.75339025, 0.3509127, 0.36985224, 0.80211425, 0.5895517, 0.7657911, 0.73150146, 0.37324646, 0.35136408, 0.7850443, 0.59718674, 0.74052364, 0.7417297, 0.38762182, 0.3387379, 0.80611897, 0.5799202, 0.7638087, 0.7480401, 0.39843693, 0.3602867, 0.78756344, 0.5933806, 0.7479801, 0.7592636, 0.3800505, 0.34424096, 0.79248863, 0.56517977, 0.77978384, 0.7419194, 0.38505095, 0.349285, 0.77219445, 0.5732276, 0.7498334, 0.749638, 0.4055222, 0.35607293, 0.78780013, 0.56444883, 0.7725206, 0.7682764, 0.40280613, 0.3717455, 0.78374624, 0.5845472, 0.7444514, 0.7658509, 0.39135057, 0.3508188, 0.7946474, 0.5765005, 0.77116853, 0.7488713, 0.38591293, 0.37575385, 0.77315813, 0.5838403, 0.7474293, 0.7603628, 0.40068263, 0.38968292, 0.79859424, 0.5846783, 0.7693287, 0.7709361, 0.41521066, 0.41685805, 0.7934346, 0.5984272, 0.7613473, 0.7736065, 0.43413848, 0.37194288, 0.7995664, 0.57045656, 0.77946126, 0.7492776, 0.41250464, 0.3775517, 0.78093684, 0.56655914, 0.7510799, 0.75858873, 0.44669518, 0.41272622, 0.8103967, 0.5704823, 0.77700794, 0.777514458, 0.440550357, 0.42869124, 0.8048361, 0.58510584, 0.755157, 0.77716804, 0.42050213, 0.378795, 0.8050446, 0.5709511, 0.7741325, 0.755242348, 0.392724842, 0.3860449, 0.7882732, 0.5654201, 0.7497733, 0.761268377, 0.427535892, 0.3998007, 0.8189217, 0.557847, 0.77416855, 0.776717186, 0.422445655, 0.41303143, 0.8099235, 0.57633954, 0.7493394, 0.771883786, 0.398002535, 0.38531587, 0.81129956, 0.5523225, 0.76917374, 0.75394464, 0.3648942, 0.38472617, 0.79126745, 0.5548754, 0.7494185, 0.7585494, 0.40399218, 0.39488775, 0.8172132, 0.55494994, 0.7718361, 0.770321846, 0.392536163, 0.39628738, 0.807804, 0.578398, 0.7509553, 0.7734676, 0.373371869, 0.360751, 0.80857927, 0.5521892, 0.76925635, 0.752927959, 0.341949075, 0.35869703, 0.7878918, 0.5418105, 0.75119334, 0.759928763, 0.370931238, 0.3651176, 0.8111928, 0.53703094, 0.76570547, 0.7730596, 0.37291145, 0.37414986, 0.8051195, 0.5442754, 0.74531204, 0.7727719, 0.35894898, 0.3553485, 0.8047048, 0.52184474, 0.76964813, 0.755013, 0.33386326, 0.35477844, 0.78439707, 0.52331626, 0.739708, 0.76308036, 0.3687855, 0.34906483, 0.80675447, 0.52235514, 0.76476526, 0.773928225, 0.373535603, 0.35714144, 0.79586214, 0.5178862, 0.7355279, 0.769478083, 0.35951373, 0.32322735, 0.7974095, 0.48751846, 0.75480515, 0.750897646, 0.316326767, 0.32369494, 0.7789463, 0.47582525, 0.7194482, 0.761150897, 0.321306229, 0.3536632, 0.79440886, 0.4537121, 0.77413857, 0.7418448, 0.33051223, 0.44472903, 0.7691249, 0.5136458, 0.75725096, 0.7392945, 0.3491372, 0.42747918, 0.7784171, 0.4768818, 0.7688222, 0.711599, 0.3239608, 0.45646772, 0.7436454, 0.5078488, 0.7298781, 0.7197348, 0.36769336, 0.48302025, 0.78061473, 0.50143576, 0.73305714, 0.7176786, 0.34711844, 0.4774059, 0.7669558, 0.48819318, 0.7673852, 0.7529397, 0.39154375, 0.43381035, 0.7767966, 0.49572182, 0.7930675, 0.7171184, 0.3946281, 0.42661938, 0.73408616, 0.5159132, 0.7821315, 0.74322563, 0.48615563, 0.49481025, 0.81039375, 0.50615203, 0.8000111, 0.768917322, 0.509588659, 0.57830226, 0.7996919, 0.51461166, 0.7797036, 0.738758802, 0.535593867, 0.5628175, 0.8200794, 0.50547594, 0.7927017, 0.7178593, 0.52625585, 0.56219125, 0.79791516, 0.52023584, 0.76754904, 0.7329552, 0.559476, 0.5708569, 0.82162154, 0.5086794, 0.7708842, 0.73792064, 0.5294496, 0.57093984, 0.81770337, 0.5453958, 0.7565534, 0.7361916, 0.5291767, 0.5656056, 0.8291056, 0.5201846, 0.7755863, 0.7322465, 0.5174358, 0.64083153, 0.81728584, 0.5789307, 0.76847005, 0.73946357, 0.56196505, 0.65625805, 0.84863734, 0.5678075, 0.7716843, 0.7582764, 0.54270583, 0.6612897, 0.83610266, 0.6091453, 0.7614956, 0.7613583, 0.5698553, 0.6404138, 0.8472554, 0.5729561, 0.77675486, 0.7398438, 0.5537522, 0.67607635, 0.82742786, 0.61410725, 0.75419956, 0.7535354, 0.5897504, 0.67940855, 0.854126, 0.59404176, 0.77108264, 0.75768626, 0.5710522, 0.69786733, 0.8410817, 0.6068003, 0.76794654, 0.7629672, 0.58400327, 0.6315194, 0.84876424, 0.5635701, 0.7873261, 0.7386659, 0.55174303, 0.6424346, 0.8211821, 0.59740144, 0.7721278, 0.7527286, 0.58452404, 0.676298, 0.8498267, 0.5867183, 0.77705103, 0.75722444, 0.5662461, 0.6924831, 0.83788514, 0.6130856, 0.7695097, 0.7537883, 0.5811023, 0.635079741, 0.843561471, 0.58483493, 0.79254776, 0.74143255, 0.55281883, 0.6468116, 0.8192612, 0.6087646, 0.76528704, 0.75487995, 0.5825346, 0.64926493, 0.8481798, 0.579966, 0.7905111, 0.75913256, 0.5603875, 0.66427934, 0.83902836, 0.606049538, 0.770221055, 0.7637179, 0.57945514, 0.6349297, 0.8411958, 0.578767, 0.79113984, 0.7440625, 0.5649046, 0.652796, 0.8161889, 0.6179651, 0.744979, 0.7505347, 0.57804805, 0.67125326, 0.8483162, 0.6028468, 0.77068293, 0.7531468, 0.5522259, 0.71143097, 0.8372787, 0.63367176, 0.76718134, 0.7755724, 0.55599123, 0.67355394, 0.8413687, 0.61095273, 0.7797577, 0.7553928, 0.533396, 0.6760639, 0.8189792, 0.64547646, 0.75458306, 0.7725742, 0.5690886, 0.67649686, 0.84408516, 0.6024162, 0.77726245, 0.7688231, 0.5332292, 0.6847834, 0.8335616, 0.6383271, 0.7698965, 0.7791055, 0.5410232, 0.65473646, 0.8448611, 0.6140675, 0.78366435, 0.7687132, 0.53318393, 0.67291725, 0.8245906, 0.650764, 0.76416945, 0.785067081, 0.557374239, 0.6915624, 0.85088515, 0.632945895, 0.780399859, 0.789210141, 0.520575881, 0.72023404, 0.838122, 0.647312999, 0.773075461, 0.79679513, 0.526647389, 0.6842677, 0.84411174, 0.613605142, 0.78965503, 0.775267541, 0.524156034, 0.69033986, 0.8197306, 0.638703, 0.7662632, 0.78387743, 0.5607764, 0.70079696, 0.84646505, 0.6017041, 0.78044367, 0.77989626, 0.53940284, 0.73010033, 0.8314905, 0.63042945, 0.7795898, 0.782900572, 0.541621387, 0.6898853, 0.85058206, 0.627417266, 0.794947684, 0.769839048, 0.534139156, 0.7145421, 0.82480466, 0.6410863, 0.7751662, 0.7790141, 0.5607444, 0.7094637, 0.84941375, 0.62755823, 0.79384565, 0.78756636, 0.5333763, 0.740565, 0.83803976, 0.6542046, 0.78872377, 0.79683584, 0.54768467, 0.7126696, 0.8455557, 0.6280763, 0.7998627, 0.77664995, 0.5261397, 0.7128757, 0.8225141, 0.648869038, 0.775810361, 0.7915363, 0.55898863, 0.7249202, 0.847175, 0.633332431, 0.790615976, 0.7930989, 0.5370085, 0.7479049, 0.8357862, 0.651296, 0.78275293, 0.7972543, 0.5487178, 0.718493, 0.8432694, 0.6255945, 0.79274476, 0.7762345, 0.53098357, 0.7153548, 0.8203288, 0.650889, 0.77185965, 0.7894098, 0.5608412, 0.7245866, 0.8488736, 0.63492733, 0.78446203, 0.79430985, 0.536559, 0.7477079, 0.83591944, 0.6507477, 0.7747343, 0.7947387, 0.53409886, 0.71572995, 0.8399936, 0.62152773, 0.7880368, 0.77037513, 0.51021117, 0.71682936, 0.81600744, 0.6368119, 0.7673835, 0.7815944, 0.5407428, 0.72758126, 0.84164286, 0.619577, 0.78233093, 0.78495425, 0.52252823, 0.7486464, 0.83052367, 0.6407167, 0.7736952, 0.7898071, 0.5377687, 0.7198674, 0.8382614, 0.61780757, 0.7876659, 0.76460373, 0.5237907, 0.73403126, 0.81071496, 0.63605714, 0.7657851, 0.777883, 0.5481796, 0.7506007, 0.84000117, 0.6314311, 0.7800097, 0.7800031, 0.5192168, 0.7661965, 0.8281622, 0.63542175, 0.77100426, 0.7858197, 0.52415365, 0.7400097, 0.8343261, 0.61673033, 0.7845976, 0.76543397, 0.5056778, 0.734345, 0.8118259, 0.6407212, 0.7666353, 0.7822293, 0.5405852, 0.7460862, 0.84169775, 0.63019574, 0.77755314, 0.7819643, 0.51711714, 0.76704764, 0.8317755, 0.65556526, 0.76870817, 0.788898, 0.53345156, 0.7349888, 0.8403177, 0.62725204, 0.7871229, 0.76854, 0.51015, 0.7348553, 0.81757677, 0.64397424, 0.7685427, 0.7840067, 0.5399508, 0.740869, 0.844252, 0.6374029, 0.78181607, 0.7829281, 0.5082633, 0.75223833, 0.82868356, 0.64916563, 0.76851594, 0.78556, 0.52389663, 0.7121638, 0.8366302, 0.6201591, 0.78080463, 0.76266706, 0.50826335, 0.7220974, 0.8147696, 0.64393175, 0.7599533, 0.7812515, 0.53849506, 0.73763126, 0.8431848, 0.63458955, 0.775796, 0.78412676, 0.5133119, 0.74501586, 0.8313793, 0.6526424, 0.7679419, 0.79114246, 0.5266237, 0.7167923, 0.83939046, 0.62631464, 0.78271204, 0.7698436, 0.5019142, 0.72343934, 0.8143062, 0.65605235, 0.76054907, 0.7836791, 0.5339944, 0.74235815, 0.84332806, 0.6481141, 0.7766701, 0.7868893, 0.51423484, 0.75668526, 0.83400625, 0.66655624, 0.7678641, 0.7887794, 0.524412, 0.7295266, 0.83863086, 0.63859606, 0.7816406, 0.76193553, 0.50003517, 0.7267052, 0.8152881, 0.662547, 0.7634549, 0.7769566, 0.5360384, 0.7225715, 0.8394212, 0.6424742, 0.7804835, 0.77616864, 0.51264, 0.74140173, 0.8262138, 0.66549414, 0.76659876, 0.77952766, 0.51015306, 0.7193042, 0.82910824, 0.63245404, 0.77984303, 0.7617207, 0.49751318, 0.7179106, 0.80607384, 0.6566481, 0.76006114, 0.77691644, 0.5203357, 0.7403376, 0.8341759, 0.6454082, 0.7777242, 0.77629656, 0.50305986, 0.75664496, 0.82110906, 0.66171736, 0.76519936, 0.7813472, 0.5166962, 0.7275585, 0.82947457, 0.63143814, 0.7814548, 0.7640008, 0.49470207, 0.7399703, 0.8078705, 0.65568393, 0.7631022, 0.7752707, 0.5295279, 0.7470708, 0.83546865, 0.64115334, 0.7807788, 0.77466315, 0.50380045, 0.76506025, 0.8216089, 0.66625834, 0.7699228, 0.78437513, 0.5230094, 0.7295441, 0.8283987, 0.62980884, 0.7863909, 0.7587739, 0.49859253, 0.7311655, 0.79981136, 0.65051234, 0.7558164, 0.77562547, 0.49814096, 0.748223, 0.827129, 0.639284, 0.7737795, 0.77613527, 0.48139462, 0.7556333, 0.8147766, 0.65736943, 0.7659217, 0.7780605, 0.48286325, 0.72640574, 0.81981105, 0.6180723, 0.7854498, 0.7519876, 0.4621044, 0.72035456, 0.7986366, 0.63725936, 0.76506716, 0.7667107, 0.50935054, 0.75000674, 0.831612, 0.6338737, 0.7809285, 0.7755061, 0.49568757, 0.7733131, 0.8218214, 0.6581535, 0.77042997, 0.78615654, 0.517345, 0.7424542, 0.83123535, 0.62880445, 0.787306, 0.7632166, 0.49249557, 0.7406641, 0.80626065, 0.6454441, 0.7629488, 0.77562577, 0.5176597, 0.75318396, 0.83593106, 0.63657564, 0.7784216, 0.77537155, 0.49690658, 0.75963265, 0.8244958, 0.650775, 0.7658665, 0.77534133, 0.50325066, 0.7432312, 0.83264524, 0.62334186, 0.78267944, 0.7235412, 0.38294935, 0.7422157, 0.7696265, 0.6337367, 0.7472571, 0.72307616, 0.38419357, 0.7601715, 0.8179967, 0.58714944, 0.76681316, 0.712211967, 0.351155758, 0.75403035, 0.79698056, 0.5760779, 0.7487429, 0.702443957, 0.362516046, 0.73881376, 0.78892857, 0.54007196, 0.76708597, 0.67925745, 0.34349504, 0.73194665, 0.7642384, 0.5920246, 0.7430422, 0.70192397, 0.4223707, 0.75455403, 0.8048944, 0.5964491, 0.774982, 0.7034841, 0.35505214, 0.74126023, 0.7847213, 0.6063568, 0.76799834, 0.71738476, 0.368621, 0.70975816, 0.7791047, 0.5947681, 0.78052616, 0.693291366, 0.362651706, 0.7220214, 0.7532488, 0.589567184, 0.745412409, 0.709126472, 0.397539258, 0.741261, 0.785021, 0.60374534, 0.7690008, 0.713055, 0.40078995, 0.7527573, 0.77873725, 0.6128806, 0.7575772, 0.71792763, 0.42008203, 0.7411983, 0.7751698, 0.5842364, 0.7686773, 0.69762653, 0.4263853, 0.76068896, 0.77193135, 0.6101643, 0.74658924, 0.7063629, 0.4492761, 0.77081543, 0.79997015, 0.6135441, 0.77029914, 0.7059542, 0.42706063, 0.7679798, 0.7911575, 0.6288228, 0.7569573, 0.71305037, 0.4598918, 0.7553926, 0.8051001, 0.61547726, 0.7795094, 0.7078701, 0.45960486, 0.7734909, 0.7903891, 0.6296191, 0.75273633, 0.7145208, 0.4518777, 0.7790697, 0.818177, 0.6302737, 0.7775197, 0.734144, 0.4589264, 0.7930278, 0.8151116, 0.6535216, 0.7596973, 0.73683333, 0.48731667, 0.7795363, 0.80888844, 0.6224503, 0.78249365, 0.72082806, 0.4691656, 0.77561814, 0.7842124, 0.62858313, 0.7543104, 0.7282176, 0.48710614, 0.7857061, 0.8158691, 0.6293438, 0.7720374, 0.73614216, 0.46969643, 0.7917416, 0.8053088, 0.6485349, 0.75740397, 0.733415, 0.48034552, 0.77383775, 0.79178727, 0.614129, 0.7747689, 0.7136025, 0.44390106, 0.7818789, 0.77567005, 0.6177923, 0.74638623, 0.7195026, 0.46997753, 0.7954798, 0.8085858, 0.6251409, 0.770028, 0.7367091, 0.46212733, 0.7994101, 0.79742837, 0.6293057, 0.7543073, 0.7350022, 0.47454044, 0.77872604, 0.8012266, 0.6060278, 0.7748589, 0.7184697, 0.4605585, 0.7793393, 0.7765915, 0.61441094, 0.74982166, 0.7286032, 0.47242698, 0.78565335, 0.8076155, 0.60435927, 0.77066386, 0.7337016, 0.46390066, 0.7941041, 0.79897, 0.6126487, 0.7592549, 0.73327017, 0.47731042, 0.7758414, 0.79764265, 0.5843082, 0.7755708, 0.7174258, 0.45622858, 0.7785347, 0.774357, 0.5992782, 0.74728733, 0.72004294, 0.46783188, 0.7863588, 0.80329657, 0.5916089, 0.76508576, 0.7310511, 0.454351, 0.7956393, 0.79898614, 0.61037284, 0.754495, 0.73419046, 0.47343925, 0.7752321, 0.7986196, 0.5805266, 0.7728572, 0.7200645, 0.45582908, 0.7760263, 0.7745946, 0.59513867, 0.7443671, 0.7263723, 0.4743767, 0.7870009, 0.8045724, 0.59513134, 0.77005076, 0.7351602, 0.45259523, 0.7940685, 0.7975724, 0.6169722, 0.7570134, 0.73556757, 0.47035977, 0.77622783, 0.79556715, 0.58174723, 0.77578205, 0.71877354, 0.44839215, 0.78043157, 0.77265626, 0.59414756, 0.7490064, 0.7265573, 0.4649197, 0.7907479, 0.8032892, 0.59399724, 0.77192277, 0.7361526, 0.45086074, 0.7976836, 0.7970888, 0.611175, 0.7557293, 0.731075, 0.46100754, 0.77034426, 0.7899605, 0.56625634, 0.77366614, 0.7134263, 0.44230902, 0.76775855, 0.7644927, 0.5847596, 0.75122595, 0.7228249, 0.4554573, 0.78314555, 0.7960322, 0.58915544, 0.7742454, 0.732553, 0.43654236, 0.7932723, 0.79101515, 0.60824144, 0.76075584, 0.73446405, 0.45566985, 0.77296305, 0.79027617, 0.5770263, 0.77567166, 0.714634836, 0.437309057, 0.7733985, 0.7625426, 0.58642995, 0.7501877, 0.7208686, 0.45887223, 0.78465086, 0.79558194, 0.58780473, 0.7697449, 0.73484343, 0.44988084, 0.7960301, 0.7908977, 0.6091499, 0.7581907, 0.7310847, 0.4693074, 0.77195954, 0.7878899, 0.5748058, 0.7746159, 0.7113259, 0.4430305, 0.7704522, 0.7642326, 0.59159833, 0.74645174, 0.72233665, 0.46013474, 0.78416663, 0.79666096, 0.5864271, 0.769951, 0.7349768, 0.4448408, 0.7916184, 0.79333144, 0.60838723, 0.7571149, 0.7303043, 0.46617872, 0.7700302, 0.7918281, 0.5773348, 0.774498, 0.7163007, 0.45098585, 0.77206933, 0.7673349, 0.59047216, 0.74481064, 0.721093, 0.46043023, 0.7818531, 0.7991246, 0.5895094, 0.7672563, 0.7327705, 0.44813246, 0.79132646, 0.79048485, 0.61262035, 0.75642395, 0.7322796, 0.46745148, 0.7709511, 0.7895536, 0.57867163, 0.77014685, 0.71438813, 0.44767243, 0.77033406, 0.7647791, 0.59080756, 0.74204975, 0.7223042, 0.4632928, 0.7826773, 0.7962045, 0.5924514, 0.7660386, 0.73400974, 0.44942397, 0.79274315, 0.7915599, 0.6150737, 0.75166583, 0.7307114, 0.46769953, 0.7693567, 0.79010624, 0.5768319, 0.7725627, 0.71355546, 0.4515011, 0.7699254, 0.7657069, 0.59037685, 0.74507916, 0.72330225, 0.46518382, 0.7829369, 0.79656684, 0.5905088, 0.7677096, 0.7356328, 0.45098513, 0.7916476, 0.7926637, 0.6105289, 0.7564566, 0.73427826, 0.47202554, 0.7739847, 0.79247963, 0.58011025, 0.77449286, 0.7171549, 0.45249847, 0.7746312, 0.7680108, 0.5944556, 0.7477271, 0.72347033, 0.46483964, 0.7845202, 0.7984418, 0.5913403, 0.76862293, 0.7318338, 0.44974065, 0.7909444, 0.7924396, 0.60928965, 0.7561555, 0.734639, 0.4646045, 0.7731426, 0.79137856, 0.5777719, 0.7758706, 0.7173708, 0.4467019, 0.77402675, 0.76673526, 0.5863643, 0.750632, 0.72437423, 0.45738438, 0.78592837, 0.7988254, 0.583767, 0.77233267, 0.7373073, 0.44839332, 0.7933225, 0.791336, 0.6010511, 0.7575231, 0.7361157, 0.46277064, 0.76961607, 0.7925675, 0.5722229, 0.7728195, 0.71493495, 0.44684383, 0.77332044, 0.76665866, 0.5884206, 0.7481693, 0.72428215, 0.45949155, 0.784537, 0.7982249, 0.5844939, 0.7698861, 0.73371106, 0.44417474, 0.7940087, 0.7915141, 0.60349005, 0.7529105, 0.7290823, 0.45809835, 0.76988596, 0.79020005, 0.56817245, 0.77178574, 0.71053755, 0.43950656, 0.7693646, 0.76602006, 0.58435935, 0.7448422, 0.7181351, 0.45925313, 0.78072995, 0.79493356, 0.5849711, 0.76655096, 0.7233603, 0.44927967, 0.7921079, 0.790824, 0.6050173, 0.7525972, 0.723258, 0.46557897, 0.77427053, 0.7909321, 0.5778917, 0.77565545, 0.705505, 0.44875222, 0.77514, 0.7675159, 0.588924825, 0.747548521, 0.71455836, 0.4591949, 0.78719836, 0.7953227, 0.58809525, 0.77531356, 0.7241867, 0.45163304, 0.79436153, 0.7880904, 0.61726767, 0.7572517, 0.7233977, 0.4667309, 0.76845294, 0.78707045, 0.59371334, 0.77600914, 0.70431393, 0.44562083, 0.7678544, 0.762532, 0.59506434, 0.75268847, 0.7140991, 0.45919493, 0.7840609, 0.7895681, 0.5936673, 0.78587896, 0.7270451, 0.44677797, 0.7943368, 0.7880025, 0.61127853, 0.7684398, 0.73033404, 0.46531475, 0.77211416, 0.78940123, 0.58096886, 0.7869254, 0.7118133, 0.4523362, 0.7739835, 0.76513416, 0.592467, 0.75963193, 0.7234874, 0.46712437, 0.78670746, 0.80005556, 0.5930573, 0.77584696, 0.73405904, 0.4560795, 0.7963014, 0.7940535, 0.61525995, 0.7638915, 0.7340679, 0.47246453, 0.7744642, 0.7916622, 0.5842855, 0.78488654, 0.7163537, 0.45430255, 0.7770173, 0.7676703, 0.59518534, 0.7623445, 0.7278135, 0.4672288, 0.78510714, 0.79682416, 0.5926726, 0.7798571, 0.73819464, 0.45730913, 0.79503965, 0.7932964, 0.6134839, 0.7686245, 0.7364517, 0.4744423, 0.7738074, 0.792211, 0.5812218, 0.78712046, 0.714027, 0.45515412, 0.7769963, 0.7682486, 0.58958304, 0.7602888, 0.7268557, 0.47041348, 0.78925204, 0.8006071, 0.5897547, 0.77641046, 0.7354907, 0.46102703, 0.7979152, 0.79365486, 0.6065991, 0.76504225, 0.73808146, 0.47712114, 0.7763886, 0.79498976, 0.5770715, 0.7827892, 0.7196546, 0.4570002, 0.77931464, 0.76993847, 0.5923318, 0.75835806, 0.72654384, 0.47115096, 0.78983593, 0.7988383, 0.5904009, 0.7787597, 0.7384866, 0.4575607, 0.8009265, 0.79238415, 0.6120066, 0.77001965, 0.7380205, 0.47225183, 0.7794363, 0.7925005, 0.58071613, 0.7863136, 0.72002804, 0.45312142, 0.7836238, 0.76764965, 0.59381527, 0.7625521, 0.7308179, 0.47199672, 0.79857033, 0.7981549, 0.59694594, 0.782443, 0.7402526, 0.46584094, 0.8051392, 0.79182935, 0.6181355, 0.76910514, 0.74193275, 0.48081002, 0.78493977, 0.79109776, 0.5855061, 0.78530914, 0.7231686, 0.45625433, 0.7844186, 0.7677397, 0.59753793, 0.76158464, 0.7279947, 0.47007012, 0.7947959, 0.7994478, 0.5959575, 0.7814762, 0.73765117, 0.45807135, 0.8035173, 0.7945147, 0.61426985, 0.7689774, 0.7366683, 0.47661114, 0.7821356, 0.79414445, 0.5837622, 0.78563935, 0.72091657, 0.4584703, 0.78261274, 0.76875603, 0.5980493, 0.7619675, 0.7267382, 0.46863618, 0.7926885, 0.80050296, 0.596697, 0.7810657, 0.73860794, 0.45952353, 0.8013592, 0.7944841, 0.616214, 0.76833785, 0.73505306, 0.47321796, 0.78076607, 0.79295963, 0.5814487, 0.78618747, 0.7165178, 0.45604336, 0.7823248, 0.7678904, 0.597696483, 0.76185149, 0.725189, 0.4714701, 0.7922319, 0.7991125, 0.595679283, 0.780437529, 0.73668975, 0.45225447, 0.8027188, 0.79364735, 0.61455023, 0.7709349, 0.73659474, 0.46826637, 0.7806982, 0.79349023, 0.588002145, 0.787361026, 0.7199072, 0.4568058, 0.7824982, 0.7677641, 0.59770614, 0.76170856, 0.7304129, 0.4694099, 0.7931838, 0.8005311, 0.59629774, 0.77996844, 0.73959136, 0.45631403, 0.802367091, 0.79496181, 0.61554295, 0.76937085, 0.73895276, 0.4722904, 0.78300005, 0.7942681, 0.582710505, 0.785232127, 0.7206514, 0.4523224, 0.7830525, 0.76886094, 0.5939008, 0.7601831, 0.7294908, 0.4623416, 0.7921254, 0.79889804, 0.58932006, 0.77680874, 0.7409719, 0.4518216, 0.8005387, 0.7929119, 0.609545, 0.7666513, 0.74055755, 0.46736315, 0.7782549, 0.79240984, 0.5759615, 0.78224015, 0.72169304, 0.45297167, 0.7818577, 0.7712143, 0.5903647, 0.75964874, 0.72992235, 0.46509802, 0.7919304, 0.8014302, 0.58619875, 0.7752186, 0.74032885, 0.45105758, 0.80194896, 0.79701656, 0.6072415, 0.7684563, 0.7395616, 0.46547583, 0.7787958, 0.79603887, 0.57381237, 0.78378534, 0.71892464, 0.4472375, 0.78055245, 0.76809096, 0.58622444, 0.7603885, 0.7276892, 0.45561484, 0.79046476, 0.79942197, 0.5821202, 0.7772559, 0.73510617, 0.4435615, 0.7999169, 0.7945499, 0.60601443, 0.77104574, 0.7365128, 0.46112216, 0.7788534, 0.79385835, 0.5696156, 0.78686124, 0.7177135, 0.44362167, 0.779841, 0.7703738, 0.5879953, 0.76593465, 0.7279838, 0.45800313, 0.7915922, 0.7994809, 0.5816264, 0.7802972, 0.73872524, 0.44586447, 0.79902965, 0.79387695, 0.6012994, 0.7717074, 0.74020785, 0.45999044, 0.77656144, 0.7922837, 0.571443, 0.7856477, 0.7223487, 0.44433078, 0.7795804, 0.7698988, 0.58990014, 0.7625475, 0.730289, 0.45805925, 0.787431, 0.80263287, 0.5879758, 0.78028023, 0.74410796, 0.44852427, 0.7967616, 0.7970596, 0.60906434, 0.7734278, 0.7441075, 0.46515343, 0.7764822, 0.79557335, 0.57500434, 0.7885406, 0.725184, 0.44965267, 0.7778978, 0.77333933, 0.59113854, 0.7637433, 0.7341137, 0.46269253, 0.78847075, 0.8031767, 0.58683616, 0.78091794, 0.7428984, 0.44568485, 0.79973763, 0.79717433, 0.6067409, 0.7728789, 0.7416398, 0.45918742, 0.7796997, 0.794614, 0.5729948, 0.7859599, 0.7232141, 0.43966767, 0.77844113, 0.7714795, 0.5892626, 0.7631725, 0.73338854, 0.45458788, 0.7883928, 0.80111957, 0.586092, 0.77782923, 0.74209124, 0.43763873, 0.7969443, 0.7941201, 0.6045777, 0.7703689, 0.7399071, 0.4540742, 0.7750481, 0.79614055, 0.5733239, 0.78755707, 0.7243538, 0.44448838, 0.7701252, 0.77456564, 0.58472484, 0.76371837, 0.7359742, 0.45002076, 0.78204185, 0.80218935, 0.5823029, 0.7786456, 0.7445973, 0.43900967, 0.7933598, 0.7946515, 0.60391474, 0.7721082, 0.7434517, 0.4600509, 0.77130914, 0.79728085, 0.57717836, 0.7869578, 0.72658664, 0.4395425, 0.7731384, 0.77250624, 0.5891748, 0.7628053, 0.73311734, 0.45132262, 0.7846751, 0.8029145, 0.5892465, 0.778239, 0.7447349, 0.44037065, 0.79376346, 0.7977646, 0.61414284, 0.7704521, 0.74245125, 0.45592868, 0.7724501, 0.79750645, 0.58229643, 0.78342474, 0.722616, 0.43899277, 0.7734174, 0.7735586, 0.59533674, 0.75925726, 0.73056537, 0.45056304, 0.78443164, 0.80339247, 0.5904347, 0.7758937, 0.74135363, 0.4394595, 0.7947629, 0.7968726, 0.61358666, 0.7681635, 0.7406054, 0.4538527, 0.7736285, 0.79564786, 0.5797075, 0.7828678, 0.7215969, 0.4359596, 0.7732756, 0.7715432, 0.5929597, 0.76030487, 0.7317721, 0.44818744, 0.78440535, 0.8019974, 0.59172165, 0.77699304, 0.74123645, 0.43777347, 0.7945204, 0.79535264, 0.6139105, 0.77000546, 0.74185765, 0.45310104, 0.77376133, 0.7940425, 0.57927644, 0.7846551, 0.7223816, 0.43655956, 0.774617, 0.7698717, 0.5931801, 0.76114595, 0.7305513, 0.44756126, 0.7857509, 0.8009769, 0.59005225, 0.7774783, 0.74035305, 0.4347342, 0.79455346, 0.7951964, 0.6130825, 0.76998013, 0.7403839, 0.4509816, 0.7729, 0.7932868, 0.5785485, 0.78458935, 0.72195804, 0.4345399, 0.77405965, 0.76937634, 0.59196943, 0.76066047, 0.73036176, 0.44569835, 0.78499377, 0.79962283, 0.5885957, 0.7756693, 0.7402898, 0.4350084, 0.7934723, 0.7931643, 0.60963255, 0.7683087, 0.7395743, 0.45044783, 0.7731115, 0.79231566, 0.57628673, 0.78156114, 0.7192998, 0.43402037, 0.7739842, 0.76754415, 0.5913827, 0.7581481, 0.7285549, 0.44533914, 0.7844761, 0.7983278, 0.58961225, 0.7747627, 0.73979825, 0.43486455, 0.7938096, 0.7933961, 0.61242044, 0.7680217, 0.73867893, 0.45053336, 0.77316874, 0.79294634, 0.5795057, 0.7824507, 0.7208261, 0.43405116, 0.77448565, 0.76914084, 0.5928196, 0.7590164, 0.72916394, 0.44374838, 0.7846854, 0.7993384, 0.5896484, 0.77508533, 0.7382438, 0.43109202, 0.7933335, 0.79398966, 0.611895, 0.76789945, 0.7383693, 0.44888815, 0.77319163, 0.7928549, 0.58146834, 0.7818986, 0.7194732, 0.43364936, 0.7741914, 0.76971936, 0.5963807, 0.7587476, 0.72822016, 0.44464016, 0.78453124, 0.80006695, 0.5928452, 0.7747015, 0.738386, 0.43287885, 0.79318273, 0.7952266, 0.6135865, 0.76720536, 0.73746526, 0.44913685, 0.7720361, 0.79493284, 0.57897747, 0.7812132, 0.718827, 0.43330473, 0.7723725, 0.77014196, 0.5911258, 0.75782484, 0.72822565, 0.4440024, 0.78292215, 0.8001375, 0.58810633, 0.77383137, 0.7381766, 0.43434152, 0.7922732, 0.7950193, 0.61194545, 0.7666544, 0.73766893, 0.45183766, 0.7703906, 0.794578, 0.57963836, 0.7812083, 0.71878654, 0.4355166, 0.7724152, 0.76978505, 0.592606, 0.75806576, 0.7274615, 0.44542232, 0.78397655, 0.80103034, 0.58905166, 0.7744079, 0.7372149, 0.43449607, 0.7925597, 0.7961009, 0.6109226, 0.76797855, 0.73760414, 0.4508993, 0.77113765, 0.79563546, 0.5783975, 0.78235155, 0.7191333, 0.43559462, 0.77124184, 0.77091295, 0.59341043, 0.75955284, 0.7281596, 0.44693014, 0.78308064, 0.8015005, 0.59033316, 0.7742608, 0.7366141, 0.43664303, 0.7916593, 0.79531723, 0.6114229, 0.76730597, 0.7362965, 0.45338467, 0.7701826, 0.79402107, 0.57845986, 0.781827, 0.71679705, 0.43614864, 0.7693389, 0.76990545, 0.5918669, 0.7583861, 0.7250174, 0.44615272, 0.78068674, 0.7996978, 0.5881739, 0.77320886, 0.7344915, 0.43569702, 0.7902336, 0.79457515, 0.6116051, 0.76707, 0.73415494, 0.44983917, 0.7695196, 0.79284805, 0.5767844, 0.7810539, 0.7141041, 0.43455002, 0.76905847, 0.7692355, 0.5896245, 0.75745136, 0.72298396, 0.44407228, 0.7806043, 0.79857564, 0.58514386, 0.77375317, 0.73261905, 0.43241748, 0.7917955, 0.7978883, 0.6086461, 0.7673337, 0.730718, 0.44984153, 0.7692909, 0.79348797, 0.57552356, 0.7816068, 0.712391, 0.4365216, 0.7683382, 0.7692361, 0.5896812, 0.7588942, 0.721221, 0.45052764, 0.7795474, 0.80032235, 0.5884373, 0.77452135, 0.7303093, 0.4400631, 0.7907612, 0.7962699, 0.6096825, 0.7688168, 0.73180014, 0.45769092, 0.77026486, 0.79259497, 0.57279617, 0.784069, 0.71192753, 0.4389836, 0.76968974, 0.7689109, 0.58031, 0.76074743, 0.71996194, 0.44891465, 0.7809012, 0.7997573, 0.5796015, 0.7763802, 0.72741646, 0.43850425, 0.78967196, 0.7944149, 0.6018363, 0.7679809, 0.730153, 0.45404285, 0.7676692, 0.7941146, 0.5724135, 0.7832457, 0.71106213, 0.44055566, 0.77103126, 0.77152103, 0.58601385, 0.7596509, 0.7235823, 0.45232928, 0.7795439, 0.8004487, 0.58161366, 0.77470124, 0.7308856, 0.44085017, 0.78765655, 0.79386944, 0.6022873, 0.76773715, 0.73154247, 0.45685428, 0.7661136, 0.79248023, 0.5692316, 0.78090614, 0.71179056, 0.4410818, 0.7662888, 0.7707497, 0.5845427, 0.7582431, 0.7235602, 0.450752, 0.77669835, 0.8000384, 0.58265936, 0.77572846, 0.7361481, 0.44256848, 0.7862922, 0.7946325, 0.60638446, 0.7693849, 0.7357314, 0.46062133, 0.7672006, 0.79370755, 0.57402724, 0.7831889, 0.7162326, 0.44458187, 0.76737887, 0.7698815, 0.5872666, 0.7606315, 0.7257462, 0.45415086, 0.7787933, 0.799189, 0.5843597, 0.77687967, 0.73433846, 0.44293365, 0.78847283, 0.79478955, 0.60938627, 0.7694181, 0.7364296, 0.4623417, 0.7655154, 0.7948584, 0.5762183, 0.78254, 0.71623236, 0.44440952, 0.7658773, 0.77129644, 0.5939371, 0.76063854, 0.7265213, 0.45604846, 0.7790428, 0.8008377, 0.5889155, 0.7758449, 0.73505116, 0.44523975, 0.78768563, 0.79539675, 0.6100309, 0.7689798, 0.73453957, 0.46135107, 0.7650501, 0.7951552, 0.57825, 0.7841051, 0.71572286, 0.44509956, 0.765904, 0.7717477, 0.5922102, 0.76090324, 0.7262708, 0.4554683, 0.7780689, 0.8016682, 0.5893743, 0.7760757, 0.736156, 0.44583148, 0.786934, 0.79670674, 0.6108033, 0.76976657, 0.7359038, 0.46215233, 0.7653212, 0.7958212, 0.57833475, 0.78484887, 0.7161513, 0.4444614, 0.7655984, 0.7725784, 0.59269184, 0.7617048, 0.7268807, 0.4562642, 0.77847546, 0.80150145, 0.5897233, 0.77779853, 0.73584557, 0.44578066, 0.78767425, 0.7969208, 0.61147875, 0.77072346, 0.7351148, 0.46083272, 0.76586676, 0.7960669, 0.5792657, 0.7856928, 0.7158206, 0.44462943, 0.7667122, 0.77216005, 0.5941948, 0.7619059, 0.7262916, 0.45633397, 0.7783199, 0.8013233, 0.5910065, 0.7773326, 0.73528755, 0.44364408, 0.78797644, 0.7964774, 0.611757, 0.7710709, 0.7347271, 0.46207622, 0.766529, 0.79552686, 0.57945836, 0.7853148, 0.7152244, 0.44683006, 0.76704353, 0.77204937, 0.59424883, 0.7622784, 0.72658014, 0.4586146, 0.7780997, 0.8018923, 0.590408, 0.77706766, 0.73562133, 0.44733047, 0.78744423, 0.7969758, 0.6113727, 0.7696127, 0.7354457, 0.46291408, 0.76388294, 0.7945669, 0.57966244, 0.78430724, 0.71539676, 0.44581458, 0.7654556, 0.7720988, 0.5929602, 0.7602464, 0.72659856, 0.4573175, 0.77759516, 0.8016239, 0.5905344, 0.7749473, 0.7347678, 0.44577873, 0.7865218, 0.7967736, 0.6129244, 0.76842844, 0.7346545, 0.46398792, 0.7650425, 0.79560417, 0.5812278, 0.78384924, 0.7158648, 0.4483692, 0.76519, 0.77259296, 0.59477854, 0.7602907, 0.72650474, 0.4594828, 0.7775633, 0.8016446, 0.592763, 0.7768524, 0.7361667, 0.44821268, 0.7873927, 0.7977966, 0.6140972, 0.7692519, 0.7355597, 0.46375751, 0.7655717, 0.7962356, 0.5810523, 0.78396964, 0.7174231, 0.44847286, 0.766541, 0.7729526, 0.59451973, 0.76038796, 0.7275441, 0.45866752, 0.7780732, 0.80214643, 0.5919823, 0.7757426, 0.7353215, 0.44832462, 0.7868326, 0.7976549, 0.61324257, 0.7688651, 0.73525, 0.4645623, 0.7641293, 0.7955049, 0.5804937, 0.7839838, 0.7157585, 0.4470079, 0.7656957, 0.7714866, 0.5956973, 0.75950104, 0.7260331, 0.45743892, 0.7765562, 0.8011661, 0.59205765, 0.7748648, 0.733834, 0.44672778, 0.78650355, 0.79628044, 0.614303, 0.7683939, 0.73437005, 0.46346113, 0.76424694, 0.7946989, 0.5823417, 0.7831996, 0.71456677, 0.4487587, 0.7640645, 0.77129245, 0.5943758, 0.7586264, 0.72547853, 0.45837826, 0.7766634, 0.8008448, 0.59325373, 0.775536, 0.73496544, 0.44959527, 0.78565276, 0.795303, 0.6139084, 0.76831496, 0.7345447, 0.46450368, 0.7634526, 0.7942733, 0.58042234, 0.78358567, 0.7148998, 0.44655007, 0.76397413, 0.7714169, 0.593925, 0.7595278, 0.7254848, 0.4582988, 0.7756873, 0.80066794, 0.59166414, 0.77561045, 0.73528504, 0.44760633, 0.785131, 0.7954087, 0.6117504, 0.76820064, 0.7344824, 0.46226776, 0.762567, 0.7952266, 0.5796595, 0.7829426, 0.71419275, 0.4440639, 0.76340747, 0.77125645, 0.5934502, 0.75897044, 0.72491336, 0.45318478, 0.7743367, 0.80153525, 0.5914339, 0.77415323, 0.73399717, 0.44293377, 0.7832064, 0.7968209, 0.6105822, 0.76775485, 0.7356403, 0.45981112, 0.7607534, 0.7967267, 0.5756794, 0.78129816, 0.7152693, 0.44139647, 0.76186067, 0.7722627, 0.5916915, 0.7590236, 0.7256626, 0.45301017, 0.7735886, 0.80106086, 0.5867014, 0.77369565, 0.7344208, 0.4444738, 0.78306884, 0.7981859, 0.60988456, 0.7670817, 0.73513, 0.45942664, 0.7611819, 0.7973719, 0.5767037, 0.78200877, 0.717549, 0.44723153, 0.7619127, 0.77437717, 0.5887208, 0.75948286, 0.7289534, 0.45461762, 0.7749395, 0.8028258, 0.5870175, 0.77465415, 0.7397469, 0.44601905, 0.784683, 0.7981906, 0.60719055, 0.768212, 0.73924863, 0.46105197, 0.7624502, 0.7963056, 0.5737006, 0.7826178, 0.7189885, 0.4428909, 0.76281255, 0.77261156, 0.58739, 0.7593451, 0.7282765, 0.45180163, 0.7745402, 0.801519, 0.5867012, 0.77523446, 0.7397688, 0.44262478, 0.78484464, 0.797516, 0.61071604, 0.76957893, 0.7403051, 0.45930657, 0.7631639, 0.79649776, 0.57914656, 0.784431, 0.721531, 0.44161105, 0.76311994, 0.7733038, 0.5928122, 0.7604954, 0.7318563, 0.45249033, 0.77603567, 0.8032826, 0.5881253, 0.7753379, 0.7407781, 0.44118008, 0.784329, 0.79824215, 0.6096662, 0.76916724, 0.7403988, 0.45544603, 0.76237214, 0.79715955, 0.5778974, 0.78345907, 0.7215727, 0.43886805, 0.7626921, 0.7750062, 0.59475833, 0.7589791, 0.7317861, 0.44891638, 0.7744094, 0.80431235, 0.59163845, 0.77430576, 0.74134356, 0.4391225, 0.78239614, 0.7987536, 0.6118929, 0.7676947, 0.73994416, 0.45238551, 0.761327, 0.79615134, 0.58097094, 0.782337, 0.7211233, 0.43892044, 0.7629658, 0.77476674, 0.59612846, 0.7582112, 0.73112315, 0.44590724, 0.7739624, 0.8042749, 0.5949486, 0.7735186, 0.7407866, 0.43583366, 0.78330016, 0.7989931, 0.61372375, 0.76730853, 0.7399518, 0.4509303, 0.7606859, 0.79794437, 0.5823469, 0.78144133, 0.71942705, 0.43601692, 0.76193297, 0.7751685, 0.5961989, 0.7579363, 0.7297827, 0.4440649, 0.7736633, 0.8039926, 0.59320945, 0.7734334, 0.7395421, 0.4350745, 0.78349715, 0.8004246, 0.6134881, 0.76736313, 0.73862964, 0.44787496, 0.76148677, 0.799145, 0.5815734, 0.78291744, 0.7177348, 0.43169418, 0.7632469, 0.7761582, 0.59740555, 0.75934863, 0.7295443, 0.4453387, 0.7747855, 0.8047061, 0.5938881, 0.7753048, 0.74069834, 0.4377233, 0.78432643, 0.801004, 0.6148032, 0.76898175, 0.7406408, 0.45238653, 0.7623721, 0.7997153, 0.580227, 0.7836212, 0.7216267, 0.4366489, 0.7627555, 0.7756895, 0.593069, 0.7599775, 0.7326584, 0.4456954, 0.7757299, 0.8060599, 0.58992463, 0.7757849, 0.7421249, 0.43819124, 0.7834966, 0.801806, 0.61181694, 0.7703496, 0.7432896, 0.45453924, 0.76223487, 0.8012502, 0.5800453, 0.7846792, 0.72365427, 0.43907374, 0.76254755, 0.7773435, 0.5942425, 0.76155174, 0.7352368, 0.4478826, 0.77381194, 0.8066431, 0.5915189, 0.77619815, 0.74418855, 0.43919867, 0.7829003, 0.800815, 0.6146652, 0.7714925, 0.74484885, 0.45470044, 0.760488, 0.80062544, 0.5816802, 0.78488475, 0.7257272, 0.4408658, 0.7614098, 0.77672297, 0.5947901, 0.76131696, 0.7368678, 0.44943058, 0.773278, 0.8059688, 0.5907727, 0.775168, 0.7431344, 0.43755156, 0.78113174, 0.8002767, 0.6109475, 0.7679913, 0.7423032, 0.4499412, 0.7586272, 0.79925865, 0.5779851, 0.78211254, 0.72409356, 0.43624124, 0.7580314, 0.7753443, 0.59101796, 0.7581882, 0.7339513, 0.44466507, 0.77137667, 0.8049235, 0.58590984, 0.7729911, 0.74400336, 0.43542334, 0.7805244, 0.80115134, 0.61175305, 0.76974314, 0.7456377, 0.45070276, 0.75969845, 0.80060214, 0.5805603, 0.7841319, 0.7249508, 0.43620205, 0.75980365, 0.77706397, 0.59574956, 0.76143205, 0.73613393, 0.4456508, 0.77243537, 0.8062701, 0.59252864, 0.7762422, 0.74447465, 0.4375342, 0.7814212, 0.8014129, 0.6142183, 0.7696351, 0.74422884, 0.45301786, 0.7591663, 0.800271, 0.5808687, 0.7839027, 0.7238727, 0.43770355, 0.75830334, 0.7765031, 0.59537345, 0.7605254, 0.7351088, 0.44689548, 0.77131236, 0.80516297, 0.59051776, 0.7757504, 0.7425814, 0.4365352, 0.7788262, 0.8005194, 0.612484, 0.7693594, 0.7428556, 0.45219895, 0.75855345, 0.79982275, 0.5808384, 0.78385335, 0.7234642, 0.43874258, 0.7603511, 0.77711064, 0.59588313, 0.76020414, 0.73416007, 0.44728878, 0.772236, 0.8072492, 0.59152025, 0.77504486, 0.7416072, 0.43857214, 0.7803859, 0.8020589, 0.6120799, 0.7694426, 0.7419788, 0.45264742, 0.7589113, 0.8012398, 0.5796191, 0.7837724, 0.7224637, 0.4370493, 0.75953794, 0.778016, 0.5947889, 0.76107115, 0.7342671, 0.44668174, 0.77257115, 0.8068819, 0.5911086, 0.7759267, 0.7432736, 0.437618, 0.7807667, 0.80229115, 0.6125438, 0.7706229, 0.74344534, 0.4511058, 0.759014, 0.80141586, 0.5803119, 0.78507096, 0.7238035, 0.43797398, 0.75868386, 0.777116, 0.5952963, 0.76222354, 0.73473126, 0.44626772, 0.7698847, 0.8058163, 0.5923702, 0.77675754, 0.7432051, 0.436819, 0.7787679, 0.8013731, 0.6123341, 0.77088565, 0.74277014, 0.45195088, 0.7575333, 0.80055994, 0.58001465, 0.78514975, 0.7230752, 0.43867168, 0.75849885, 0.7770492, 0.5945552, 0.7623935, 0.7355535, 0.44825268, 0.7701612, 0.8069668, 0.5897732, 0.7761017, 0.7437604, 0.43969667, 0.7785967, 0.80073, 0.6094933, 0.76976633, 0.7431694, 0.45335957, 0.75715035, 0.80038923, 0.57727975, 0.78542435, 0.7242382, 0.44007623, 0.75671273, 0.7769395, 0.5908692, 0.76219547, 0.735608, 0.4489042, 0.7698165, 0.8068195, 0.58848166, 0.7772483, 0.74448085, 0.44059864, 0.77940583, 0.80195206, 0.6106103, 0.7718798, 0.74700207, 0.45703527, 0.75748694, 0.80025816, 0.5779065, 0.7864348, 0.726772, 0.44087365, 0.7583462, 0.77594185, 0.5922686, 0.76335645, 0.7375813, 0.44887403, 0.77138734, 0.80589765, 0.58952564, 0.7787783, 0.74594235, 0.44154337, 0.78017086, 0.80074394, 0.6108004, 0.77249724, 0.7454974, 0.45518818, 0.75772816, 0.8003654, 0.5806327, 0.78658056, 0.725657, 0.4421808, 0.75830114, 0.7761245, 0.5948947, 0.7638237, 0.7364053, 0.45008537, 0.7707086, 0.8060488, 0.58996296, 0.7783692, 0.7459772, 0.44244817, 0.7797677, 0.8016216, 0.6125265, 0.7723366, 0.7461464, 0.45717892, 0.7581868, 0.80132836, 0.5826514, 0.7872171, 0.7255861, 0.44137782, 0.75935495, 0.7777501, 0.5957347, 0.7638953, 0.7373002, 0.44961202, 0.7719015, 0.8065359, 0.59165096, 0.7789196, 0.7450115, 0.44269428, 0.78079456, 0.8015912, 0.6124599, 0.77273667, 0.7453725, 0.4560528, 0.75851065, 0.7999759, 0.58016163, 0.7871476, 0.7256674, 0.4413839, 0.7593709, 0.7759869, 0.5941522, 0.76398015, 0.7385761, 0.45130643, 0.7716043, 0.80585855, 0.59033906, 0.7779204, 0.7469986, 0.44253397, 0.7810636, 0.80124325, 0.61291426, 0.7724671, 0.74706924, 0.45732027, 0.75987625, 0.800484, 0.5809921, 0.78691113, 0.7279425, 0.44279754, 0.7602492, 0.77729213, 0.5959992, 0.76311785, 0.7393782, 0.45320708, 0.77231944, 0.80635476, 0.59478074, 0.7786476, 0.7475369, 0.44609207, 0.781397, 0.8019488, 0.615925, 0.772113, 0.7476968, 0.45918632, 0.76003224, 0.8010487, 0.58603555, 0.7877043, 0.7291601, 0.4464298, 0.76096463, 0.77908313, 0.59884065, 0.76432914, 0.7410436, 0.45420724, 0.77300674, 0.8071276, 0.59485, 0.7786892, 0.74966073, 0.44662562, 0.78265214, 0.8028138, 0.61492336, 0.7724943, 0.7495103, 0.46219346, 0.76112044, 0.80132246, 0.5830104, 0.78762233, 0.72930527, 0.44730785, 0.761672, 0.77803403, 0.59694886, 0.7636514, 0.74040836, 0.45745, 0.77441925, 0.80686194, 0.59348774, 0.77859926, 0.74877745, 0.4479945, 0.78283364, 0.8027215, 0.61696994, 0.7723984, 0.7475258, 0.46249986, 0.7618363, 0.80063206, 0.58449376, 0.78774995, 0.72879535, 0.4475364, 0.761901, 0.77723384, 0.599339, 0.7637243, 0.73931617, 0.4555656, 0.7744911, 0.8068252, 0.5967306, 0.7794539, 0.7489734, 0.44863367, 0.7829824, 0.8017871, 0.6182091, 0.77321446, 0.74815804, 0.46252018, 0.7615065, 0.7998725, 0.58607805, 0.78793263, 0.7287693, 0.4470313, 0.76219803, 0.7772473, 0.60044295, 0.76402134, 0.7392909, 0.45523253, 0.7744868, 0.806682, 0.5958945, 0.779453, 0.74760115, 0.44732577, 0.783691, 0.80219096, 0.6178896, 0.77295953, 0.74739504, 0.461253, 0.76126134, 0.80090183, 0.58499646, 0.7880523, 0.7285009, 0.44693938, 0.76211417, 0.7772355, 0.5982872, 0.76412237, 0.7403274, 0.45487386, 0.77346224, 0.8061771, 0.59547436, 0.7788699, 0.74912226, 0.44741896, 0.78237015, 0.8012959, 0.6165685, 0.77173257, 0.74751884, 0.4622142, 0.75987566, 0.80016446, 0.5870777, 0.7869125, 0.72772515, 0.4467175, 0.76167357, 0.7768826, 0.6007015, 0.76344025, 0.7388594, 0.45500672, 0.77322626, 0.8053367, 0.59472305, 0.77812207, 0.7473571, 0.44669637, 0.7829547, 0.80086935, 0.6177293, 0.77241033, 0.74844784, 0.4618897, 0.7613, 0.80013263, 0.58567077, 0.7873684, 0.7286852, 0.44714943, 0.7614796, 0.77669877, 0.5996918, 0.76292235, 0.7400903, 0.4548747, 0.7725028, 0.80638856, 0.59718597, 0.77861035, 0.74940306, 0.44778934, 0.78173524, 0.8021105, 0.6186926, 0.7713059, 0.74803054, 0.46128985, 0.7609015, 0.8011464, 0.587568, 0.78680176, 0.72828364, 0.44748864, 0.7617492, 0.77769697, 0.60153574, 0.763161, 0.7402098, 0.45627046, 0.77388704, 0.80659854, 0.59696275, 0.7787903, 0.7492755, 0.44948158, 0.78279907, 0.8027418, 0.61801124, 0.77172667, 0.7493864, 0.46229777, 0.7606652, 0.8004673, 0.5871797, 0.78715795, 0.7292062, 0.44614798, 0.7616549, 0.7769169, 0.6007054, 0.7629781, 0.7399516, 0.4536071, 0.77405196, 0.80629796, 0.5973046, 0.7785929, 0.74904984, 0.4477616, 0.78274024, 0.8016242, 0.6188651, 0.77222216, 0.74803126, 0.46065062, 0.7603179, 0.80013156, 0.58760655, 0.7867302, 0.7291293, 0.44728354, 0.76197517, 0.7768117, 0.60241127, 0.7632111, 0.74059266, 0.45560718, 0.7741434, 0.80616367, 0.5969252, 0.7789204, 0.74878293, 0.4477364, 0.7828955, 0.8019814, 0.61810195, 0.7713338, 0.7477045, 0.4620346, 0.7612937, 0.800444, 0.5875011, 0.78628415, 0.728331, 0.4464165, 0.7624632, 0.7771507, 0.60075104, 0.76205856, 0.73974097, 0.4546001, 0.774482, 0.80608416, 0.59674263, 0.77813673, 0.7485466, 0.44723192, 0.78294903, 0.801452, 0.61824745, 0.7712813, 0.7488572, 0.4621798, 0.761208, 0.8000117, 0.5875256, 0.7868359, 0.7297659, 0.44769996, 0.7619821, 0.7767569, 0.59934795, 0.7625739, 0.7398591, 0.45536268, 0.7748769, 0.8060789, 0.5964526, 0.77806365, 0.7499023, 0.4490574, 0.782805, 0.8007623, 0.6185801, 0.7718695, 0.7488034, 0.4637165, 0.76238126, 0.8006171, 0.5874095, 0.7877954, 0.7310284, 0.44961184, 0.7640801, 0.7772678, 0.5993009, 0.76397675, 0.74192756, 0.45820513, 0.77631927, 0.80678296, 0.59636104, 0.7788806, 0.75105435, 0.45048958, 0.7847176, 0.8020447, 0.6173744, 0.7723696, 0.7493987, 0.46454978, 0.7633664, 0.8006715, 0.58617944, 0.7877344, 0.7307787, 0.45030096, 0.7637161, 0.7777869, 0.6009254, 0.7630247, 0.7422063, 0.45809978, 0.7749883, 0.80721235, 0.5976522, 0.77830523, 0.75199866, 0.45127574, 0.7840285, 0.8025992, 0.6188192, 0.77177, 0.75115174, 0.46544245, 0.76260656, 0.8015328, 0.5872024, 0.7873346, 0.73213506, 0.45058873, 0.76337546, 0.7782808, 0.6013059, 0.7627555, 0.7423448, 0.45749158, 0.7745421, 0.8071537, 0.5979149, 0.7783729, 0.75176316, 0.4501215, 0.7840196, 0.8021029, 0.6190319, 0.7714773, 0.7503277, 0.4642411, 0.762303, 0.8012904, 0.58820796, 0.787096, 0.73169845, 0.4499552, 0.76263994, 0.77871156, 0.60161006, 0.76291114, 0.74230117, 0.4583036, 0.7748789, 0.807176, 0.59879094, 0.7785754, 0.75168186, 0.4512389, 0.7835728, 0.80187774, 0.6181894, 0.771266, 0.7507536, 0.46534416, 0.7622181, 0.8016374, 0.58698034, 0.7861798, 0.73096144, 0.44993, 0.7632927, 0.77751184, 0.6010796, 0.7619935, 0.7414558, 0.45654845, 0.77503985, 0.8069107, 0.59765, 0.7776163, 0.751114, 0.45082903, 0.7844402, 0.80269504, 0.61923045, 0.77095324, 0.75023025, 0.46456638, 0.76257086, 0.80194426, 0.58758104, 0.7860359, 0.73179746, 0.45011866, 0.7633416, 0.77833813, 0.60183376, 0.7628729, 0.74253863, 0.45809755, 0.7748925, 0.8071291, 0.59816766, 0.778109, 0.75179404, 0.45173374, 0.7844451, 0.80268425, 0.62022984, 0.77181846, 0.7508482, 0.46502516, 0.7630805, 0.8019857, 0.59002125, 0.78667665, 0.73205763, 0.45161423, 0.7642271, 0.77890027, 0.602898, 0.7628798, 0.743, 0.4592487, 0.7761826, 0.808259, 0.59869367, 0.77817345, 0.75189877, 0.45248127, 0.7843884, 0.8031102, 0.61911494, 0.7712158, 0.75108486, 0.46515304, 0.76203716, 0.8019469, 0.5880948, 0.78653, 0.7314844, 0.45115012, 0.7631134, 0.77896833, 0.6033303, 0.7624791, 0.74243474, 0.4589265, 0.77534354, 0.80796224, 0.59898615, 0.77751076, 0.75184566, 0.4523396, 0.78423595, 0.8035973, 0.62026834, 0.77142763, 0.7511223, 0.4658395, 0.76267475, 0.8024626, 0.5882725, 0.786317, 0.7325974, 0.45230463, 0.763844, 0.77916926, 0.6026031, 0.7628937, 0.7432172, 0.46059093, 0.77595323, 0.80794656, 0.59969664, 0.778209, 0.75227004, 0.4530828, 0.7839116, 0.8033139, 0.620413, 0.7714602, 0.7507685, 0.4653167, 0.7629382, 0.8024107, 0.5892183, 0.7864413, 0.7318777, 0.45143458, 0.76306266, 0.7792672, 0.60298324, 0.7626669, 0.742443, 0.45821127, 0.7750851, 0.8083861, 0.5991623, 0.77802664, 0.75117016, 0.45196173, 0.7841176, 0.8032659, 0.620459, 0.77138966, 0.75054306, 0.46415347, 0.7626263, 0.8020375, 0.587928, 0.78654015, 0.7306504, 0.4507353, 0.7628735, 0.7791135, 0.6027634, 0.7626203, 0.7418708, 0.45769835, 0.7747235, 0.8079486, 0.5988324, 0.7781795, 0.7510199, 0.4508359, 0.7837181, 0.80332226, 0.61969924, 0.77146137, 0.7505953, 0.4647519, 0.76246935, 0.802295, 0.587191, 0.78656006, 0.7310334, 0.45084053, 0.7635393, 0.77953905, 0.60146505, 0.76274025, 0.74223024, 0.45926178, 0.77540326, 0.8084496, 0.5978896, 0.7784647, 0.7518581, 0.45184818, 0.7835793, 0.80302763, 0.6180254, 0.7710182, 0.7501881, 0.46465555, 0.7620411, 0.80178255, 0.58714175, 0.785853, 0.7320258, 0.45052484, 0.7623279, 0.77843094, 0.60192645, 0.76187766, 0.7426773, 0.4597942, 0.7751899, 0.80825603, 0.5995012, 0.7779339, 0.7529249, 0.45341784, 0.7842868, 0.80380577, 0.61942405, 0.771489, 0.75168854, 0.46617097, 0.76242405, 0.8022518, 0.5866674, 0.7865684, 0.731999, 0.4516343, 0.76228696, 0.77858615, 0.6004303, 0.76240003, 0.74256605, 0.45842776, 0.7744962, 0.8072764, 0.59745544, 0.7779072, 0.75156623, 0.45103052, 0.7831113, 0.8025589, 0.6177554, 0.7710147, 0.7505098, 0.4663108, 0.76323944, 0.80154085, 0.58649963, 0.78605855, 0.7316309, 0.45107853, 0.7639009, 0.77875525, 0.6020764, 0.7626953, 0.74289274, 0.45968592, 0.77649564, 0.8073827, 0.59705746, 0.7777743, 0.75209993, 0.45283014, 0.78464293, 0.802576, 0.6170391, 0.7708266, 0.7505284, 0.46548146, 0.7630015, 0.8011328, 0.58599216, 0.7859361, 0.7319042, 0.45218834, 0.76449525, 0.7778921, 0.59863406, 0.762093, 0.7423994, 0.46071663, 0.7768862, 0.80746245, 0.59560376, 0.7779415, 0.7515059, 0.45353812, 0.78477424, 0.8020071, 0.616628, 0.77066475, 0.749466, 0.46650112, 0.7638871, 0.8011243, 0.5853873, 0.7858195, 0.73023164, 0.4530672, 0.7646652, 0.7779382, 0.5995996, 0.7618938, 0.7412554, 0.460969, 0.77605844, 0.8069921, 0.5955375, 0.7773425, 0.7507076, 0.45381758, 0.7839756, 0.8013994, 0.6165308, 0.7708637, 0.7497939, 0.46793568, 0.76321065, 0.80060863, 0.58524567, 0.7851155, 0.7303973, 0.45435807, 0.76398516, 0.7774764, 0.5993968, 0.7619977, 0.7420899, 0.46126014, 0.77655786, 0.8069531, 0.59658533, 0.77741426, 0.7521135, 0.45424172, 0.7846218, 0.8010499, 0.61594313, 0.77084816, 0.75064605, 0.4678244, 0.7635312, 0.80009574, 0.5852735, 0.7855691, 0.73204696, 0.45335808, 0.76333153, 0.77682334, 0.59829855, 0.7617368, 0.7418738, 0.4612507, 0.7761002, 0.80642307, 0.59563047, 0.77696174, 0.75213516, 0.45388713, 0.7840305, 0.800908, 0.61541533, 0.77001077, 0.7514367, 0.46715727, 0.7630441, 0.8001342, 0.5839098, 0.7842543, 0.73240626, 0.45269564, 0.7639256, 0.77631325, 0.5973257, 0.76062256, 0.74278724, 0.46021798, 0.77584267, 0.80598855, 0.59463215, 0.7767168, 0.7525301, 0.45206565, 0.78412825, 0.8006651, 0.6164774, 0.77024806, 0.75118196, 0.46615285, 0.7629207, 0.79958546, 0.58509165, 0.7850596, 0.732214, 0.45190728, 0.7632918, 0.7762808, 0.5978031, 0.7611346, 0.742808, 0.4593857, 0.77584136, 0.80630153, 0.5966193, 0.776968, 0.75222576, 0.4531138, 0.78433657, 0.80077857, 0.6171956, 0.7698676, 0.7513749, 0.4674312, 0.764223, 0.8000059, 0.5866363, 0.78452164, 0.7331147, 0.4521511, 0.7645094, 0.7766288, 0.59939075, 0.76115763, 0.7428651, 0.46041638, 0.77661794, 0.80547243, 0.5960882, 0.7768405, 0.7521194, 0.45322508, 0.7844787, 0.8002658, 0.6160737, 0.7699384, 0.7509279, 0.46735334, 0.7634882, 0.79918593, 0.5850033, 0.7850692, 0.73184633, 0.4529089, 0.76420134, 0.776163, 0.5988752, 0.76122373, 0.7429384, 0.4598883, 0.7773707, 0.8060062, 0.5959487, 0.77751046, 0.75155324, 0.4527943, 0.78494555, 0.8002077, 0.6154394, 0.7705776, 0.74999696, 0.4666732, 0.7645484, 0.7988258, 0.5854267, 0.7848025, 0.73114616, 0.4516743, 0.7645287, 0.7754537, 0.5993591, 0.7619456, 0.74263835, 0.45928243, 0.7774441, 0.80493563, 0.5961013, 0.7772891, 0.7513172, 0.45127514, 0.78469884, 0.79993963, 0.6160789, 0.7704423, 0.750021, 0.4661231, 0.76439273, 0.7995225, 0.5847991, 0.7849132, 0.7313098, 0.45160165, 0.76468486, 0.7751603, 0.5978922, 0.7613856, 0.74242413, 0.45903754, 0.7766116, 0.8053362, 0.59514683, 0.7771726, 0.7508804, 0.45133445, 0.7849037, 0.7996935, 0.6151502, 0.77008045, 0.74956846, 0.46542948, 0.7641234, 0.7985782, 0.5851103, 0.7848342, 0.73103505, 0.4511459, 0.7651045, 0.77542, 0.59819293, 0.76038754, 0.74201226, 0.45802194, 0.77756655, 0.80468756, 0.5951571, 0.77611375, 0.7507507, 0.45109558, 0.7848666, 0.7990948, 0.61491627, 0.769255, 0.7495305, 0.4639353, 0.76442826, 0.79862404, 0.58327246, 0.78421605, 0.73036444, 0.44960624, 0.7644669, 0.77552336, 0.5976177, 0.7601178, 0.7414743, 0.4575154, 0.77686524, 0.8051426, 0.59428054, 0.7758366, 0.7512359, 0.45188218, 0.78439206, 0.7990611, 0.6145607, 0.7687736, 0.7507325, 0.46659133, 0.7638462, 0.79844636, 0.5834419, 0.78361326, 0.73257846, 0.45364952, 0.7646798, 0.77511686, 0.5966506, 0.7599874, 0.7441967, 0.46021786, 0.77641124, 0.8047629, 0.595426, 0.77584696, 0.75313765, 0.45334587, 0.78434825, 0.79973894, 0.6166627, 0.7690717, 0.7518371, 0.4670045, 0.76363844, 0.7990511, 0.5858869, 0.7842847, 0.7334458, 0.4531785, 0.76475763, 0.77525467, 0.5981089, 0.7608364, 0.7453811, 0.4603856, 0.77691567, 0.80541354, 0.59317607, 0.7762029, 0.7540231, 0.45181993, 0.7844058, 0.79887277, 0.61359805, 0.7691394, 0.75295985, 0.46643502, 0.76440823, 0.79822993, 0.5818189, 0.78330904, 0.732834, 0.4501324, 0.76429665, 0.7744657, 0.59500444, 0.7591371, 0.7425906, 0.4546924, 0.77712613, 0.8038454, 0.5918716, 0.7753475, 0.75037175, 0.44459236, 0.7835578, 0.79825515, 0.61049664, 0.7672989, 0.7489036, 0.4580418, 0.76231855, 0.79721236, 0.57988834, 0.78227293, 0.7296586, 0.44393727, 0.76346564, 0.7733413, 0.5943928, 0.7576739, 0.74172133, 0.45294136, 0.77595395, 0.8030313, 0.5919311, 0.77504444, 0.7512056, 0.44587195, 0.7840835, 0.79819924, 0.6125545, 0.7683114, 0.7491275, 0.46040162, 0.76364416, 0.7973416, 0.5824381, 0.7829676, 0.73029363, 0.4468508, 0.7635244, 0.77403355, 0.5955536, 0.7596786, 0.7419005, 0.45555463, 0.77701706, 0.8045828, 0.5955016, 0.77553886, 0.75248325, 0.44990912, 0.7848031, 0.79603255, 0.61538225, 0.7681421, 0.750809, 0.46551237, 0.7648496, 0.7955511, 0.58377266, 0.78375566, 0.7339683, 0.45287356, 0.7665999, 0.77515, 0.5986393, 0.7605745, 0.74461585, 0.45924762, 0.7777661, 0.8030132, 0.5941281, 0.77681553, 0.75318104, 0.45184582, 0.78513145, 0.79752946, 0.61575794, 0.76983947, 0.74993974, 0.4665109, 0.7655973, 0.7968506, 0.58385485, 0.7854139, 0.7321548, 0.4514537, 0.7656715, 0.7728958, 0.596369, 0.76234525, 0.7430882, 0.45846328, 0.77792674, 0.80284846, 0.5950268, 0.7780517, 0.7524578, 0.45072573, 0.7854602, 0.7968982, 0.61513144, 0.77153665, 0.75095665, 0.464568, 0.764311, 0.7961541, 0.5850838, 0.78672004, 0.73182845, 0.450879, 0.764429, 0.7730276, 0.5993433, 0.76154745, 0.7424754, 0.45630223, 0.77676654, 0.8026465, 0.5970976, 0.77786154, 0.75231236, 0.44827008, 0.7847634, 0.79628456, 0.61618364, 0.7712012, 0.75075287, 0.46128228, 0.76434207, 0.7950639, 0.5852761, 0.7855421, 0.7322581, 0.44971845, 0.76445615, 0.7717463, 0.59942806, 0.76224107, 0.74380887, 0.45548356, 0.7775173, 0.80065984, 0.5965551, 0.7787291, 0.75230855, 0.44878423, 0.785254, 0.79542565, 0.616988, 0.7717509, 0.7509434, 0.46386823, 0.7651284, 0.7957365, 0.5870848, 0.78654456, 0.7328925, 0.45118824, 0.76472545, 0.77314645, 0.60017926, 0.76265544, 0.74355114, 0.45745, 0.77731186, 0.803725, 0.5980187, 0.77801937, 0.75211805, 0.45157206, 0.78469336, 0.7968209, 0.61774004, 0.7711165, 0.7516325, 0.46655047, 0.76438135, 0.79897606, 0.5874362, 0.78744817, 0.731736, 0.45246363, 0.76505923, 0.77447146, 0.60086834, 0.76341647, 0.74281496, 0.4604792, 0.77727175, 0.8056968, 0.5982538, 0.779203, 0.7527377, 0.4541565, 0.7844966, 0.80021125, 0.6189002, 0.77288556, 0.75232935, 0.4693748, 0.76467216, 0.80037236, 0.58881766, 0.78891134, 0.7346235, 0.45417994, 0.7656079, 0.77742386, 0.6044715, 0.76554364, 0.7454904, 0.4600841, 0.77799064, 0.8081607, 0.6025542, 0.7831202, 0.75457054, 0.45217514, 0.78541654, 0.80282307, 0.62387604, 0.77699584, 0.75228435, 0.46653792, 0.7651459, 0.8030204, 0.5931312, 0.79206496, 0.7330582, 0.45286354, 0.76534206, 0.7802618, 0.6062276, 0.7674201, 0.74449015, 0.4601764, 0.7789965, 0.8099047, 0.60424566, 0.7843857, 0.7552962, 0.45577285, 0.78681576, 0.8044269, 0.6263198, 0.7776304, 0.75389427, 0.47019967, 0.76612383, 0.8035807, 0.5944017, 0.7922566, 0.735884, 0.45565656, 0.76728964, 0.7795491, 0.60942566, 0.76695055, 0.74748963, 0.46166596, 0.77911454, 0.80955124, 0.6050754, 0.78245413, 0.7551079, 0.45544392, 0.7869859, 0.8048825, 0.6249022, 0.77516145, 0.751578, 0.46763226, 0.7658117, 0.80482525, 0.59280485, 0.7904879, 0.73517853, 0.454803, 0.7665556, 0.78120077, 0.60820526, 0.76542795, 0.7463163, 0.46208882, 0.7793293, 0.8101664, 0.6044586, 0.78254753, 0.7560358, 0.4547261, 0.78733873, 0.805705, 0.6259429, 0.7755076, 0.7539922, 0.46655995, 0.76563466, 0.80549216, 0.5924527, 0.7888791, 0.7327459, 0.4527955, 0.7660033, 0.78113925, 0.6076413, 0.76474744, 0.74468964, 0.45976162, 0.7781354, 0.8109685, 0.60317993, 0.78103715, 0.7540703, 0.4523152, 0.7866591, 0.80655235, 0.6240349, 0.7743807, 0.7526443, 0.46630198, 0.7655777, 0.80498725, 0.591166, 0.7891016, 0.73444784, 0.45125908, 0.76616454, 0.78162915, 0.6064325, 0.76476556, 0.7451574, 0.45821393, 0.77853197, 0.8115631, 0.6030993, 0.78185344, 0.75454575, 0.45191604, 0.7863396, 0.80587876, 0.62486213, 0.7752774, 0.7530093, 0.46508715, 0.7659043, 0.8051204, 0.5927564, 0.7904458, 0.73402506, 0.4529078, 0.766666, 0.7813199, 0.60706085, 0.7649471, 0.74469954, 0.45824233, 0.7789228, 0.8105708, 0.6030658, 0.7812856, 0.7556792, 0.45001212, 0.78681725, 0.8051792, 0.62522244, 0.7739402, 0.75272346, 0.46321502, 0.766847, 0.8042382, 0.5938764, 0.78913945, 0.73458946, 0.45002046, 0.76720196, 0.78092, 0.60745776, 0.7649175, 0.745373, 0.4567691, 0.77960855, 0.8099144, 0.60301846, 0.7807723, 0.7547121, 0.4505978, 0.7871004, 0.8044497, 0.6238182, 0.77362347, 0.7528894, 0.46332696, 0.7656985, 0.80355185, 0.5912826, 0.7886095, 0.7340726, 0.45009252, 0.76665115, 0.7795639, 0.60687894, 0.76424575, 0.7445542, 0.45682862, 0.7779081, 0.8091072, 0.60454, 0.7808201, 0.7538539, 0.4503033, 0.78587234, 0.8036493, 0.6244768, 0.7732147, 0.7519728, 0.46326277, 0.76532614, 0.80302227, 0.5941852, 0.7888872, 0.73366123, 0.45071182, 0.76591307, 0.7791847, 0.6074025, 0.7639762, 0.74386716, 0.45671654, 0.7781507, 0.80849034, 0.60336226, 0.779563, 0.75466454, 0.4495305, 0.78707904, 0.80247563, 0.62398136, 0.77202857, 0.75352716, 0.4627763, 0.7671374, 0.80278754, 0.59247434, 0.7878842, 0.733701, 0.4491532, 0.76843923, 0.77933395, 0.6069652, 0.7645646, 0.7439565, 0.4558339, 0.7797053, 0.80895513, 0.60467, 0.7810735, 0.75409126, 0.4494585, 0.78629476, 0.8031706, 0.6252989, 0.7732771, 0.75300246, 0.46362442, 0.76600546, 0.80244476, 0.5927079, 0.78660417, 0.73421544, 0.4491609, 0.76685715, 0.7790191, 0.6072642, 0.76138747, 0.74646103, 0.45542675, 0.7793815, 0.80857664, 0.60404116, 0.78076965, 0.75473857, 0.44865078, 0.7868551, 0.8038156, 0.6256244, 0.7742128, 0.7522896, 0.46159062, 0.76657516, 0.8038732, 0.5926692, 0.78925973, 0.73310035, 0.44786564, 0.76707774, 0.78048706, 0.60815984, 0.7650602, 0.7440953, 0.4553973, 0.7794942, 0.81026655, 0.60301554, 0.7811147, 0.75348663, 0.44754595, 0.7870959, 0.80391496, 0.62423927, 0.77272815, 0.7531724, 0.4598926, 0.7663096, 0.8027405, 0.59200746, 0.7890052, 0.73251665, 0.4468678, 0.7665284, 0.779655, 0.609297, 0.76464343, 0.7422631, 0.45366243, 0.77834696, 0.8096969, 0.6041163, 0.78052586, 0.7498442, 0.4473719, 0.785838, 0.80411243, 0.62476397, 0.77355725, 0.7488366, 0.45965162, 0.76553, 0.80309206, 0.59288144, 0.7880987, 0.7300516, 0.44681603, 0.7665119, 0.7791769, 0.60601276, 0.76282495, 0.7413175, 0.45302644, 0.77814555, 0.80875325, 0.602003, 0.7794774, 0.75029624, 0.4471517, 0.7869473, 0.8039753, 0.6253404, 0.7730622, 0.7494166, 0.46034393, 0.7668293, 0.8038196, 0.5939699, 0.788805, 0.7302729, 0.4469048, 0.7670897, 0.7790606, 0.6086253, 0.76454246, 0.7417722, 0.45225692, 0.7786629, 0.80945873, 0.60361326, 0.7799595, 0.7532188, 0.44599998, 0.7883089, 0.80455816, 0.62529707, 0.7703938, 0.75693417, 0.46016312, 0.7673724, 0.8045842, 0.5941959, 0.788396, 0.73714626, 0.44714293, 0.7681363, 0.7816217, 0.6089148, 0.76532304, 0.7479845, 0.45407352, 0.77991515, 0.8112869, 0.6047691, 0.7817003, 0.7524327, 0.4456826, 0.78704596, 0.8051694, 0.6258408, 0.7747556, 0.7505973, 0.46015835, 0.76599914, 0.80471116, 0.59433365, 0.7903454, 0.73290336, 0.44688842, 0.76706505, 0.7816037, 0.6100569, 0.76490366, 0.7441476, 0.4531022, 0.7786926, 0.8111073, 0.60551, 0.78129154, 0.7542303, 0.44669315, 0.7862623, 0.8056958, 0.6249512, 0.7754226, 0.75196785, 0.45922747, 0.76638055, 0.80527645, 0.59249866, 0.7909186, 0.7340547, 0.44596362, 0.7666852, 0.78098893, 0.60884273, 0.76762384, 0.74446833, 0.45257905, 0.77874666, 0.81131715, 0.60477644, 0.7841566, 0.7540122, 0.44653872, 0.78764254, 0.8069609, 0.6251001, 0.77676785, 0.75258684, 0.4604454, 0.76789194, 0.8066521, 0.59397763, 0.7900233, 0.734607, 0.4475073, 0.7684758, 0.7831759, 0.6075286, 0.766936, 0.744879, 0.45453733, 0.7794562, 0.81297404, 0.6044762, 0.7827616, 0.75378096, 0.44772938, 0.78809893, 0.80753535, 0.6244925, 0.7746845, 0.7519722, 0.46260676, 0.76692575, 0.8070966, 0.59316695, 0.78981745, 0.73246115, 0.44804487, 0.7677006, 0.78338426, 0.60721207, 0.76442385, 0.7430821, 0.4544583, 0.77895194, 0.81235766, 0.6037892, 0.7809227, 0.75363034, 0.44880995, 0.7870109, 0.806638, 0.6238577, 0.77439755, 0.7523488, 0.46153653, 0.7661727, 0.8059592, 0.5923667, 0.789224, 0.73353684, 0.44889086, 0.7672661, 0.78307146, 0.60680985, 0.76483136, 0.74383736, 0.4552152, 0.7794104, 0.81206024, 0.60290813, 0.7818773, 0.75265527, 0.44863716, 0.7877485, 0.80694187, 0.623131514, 0.775011182, 0.7512643, 0.46244198, 0.767569, 0.8063444, 0.5913065, 0.786515, 0.7326296, 0.44803926, 0.76935047, 0.7820971, 0.60505146, 0.76155335, 0.7427368, 0.45462623, 0.78129655, 0.81182367, 0.6002768, 0.7816421, 0.7531793, 0.44920158, 0.7889395, 0.80610156, 0.62077516, 0.7741951, 0.7510569, 0.46283388, 0.7682445, 0.80557746, 0.58998793, 0.78963935, 0.7324322, 0.4497624, 0.76886004, 0.7817572, 0.6052056, 0.76521975, 0.74297, 0.45428106, 0.7809373, 0.8108093, 0.6010812, 0.78102326, 0.7527049, 0.44934464, 0.78881186, 0.8060372, 0.62169987, 0.77384096, 0.7514393, 0.46129233, 0.76829684, 0.80566996, 0.59037703, 0.7890596, 0.7328835, 0.44858435, 0.7682817, 0.78209335, 0.60607034, 0.7644927, 0.74392927, 0.45425144, 0.7793829, 0.81046134, 0.60212016, 0.7815551, 0.7528115, 0.44917822, 0.7873407, 0.80525917, 0.6219344, 0.7747402, 0.7521836, 0.46393132, 0.7703781, 0.8052595, 0.59053445, 0.7898342, 0.7333348, 0.44764316, 0.7687912, 0.780927, 0.6058464, 0.76451385, 0.74405396, 0.45453045, 0.7795681, 0.8106603, 0.6015753, 0.7806054, 0.7524669, 0.44707242, 0.78844184, 0.8049283, 0.62374324, 0.77371365, 0.7518365, 0.46026415, 0.7666549, 0.804688, 0.5911698, 0.78810203, 0.7325414, 0.44656804, 0.7671151, 0.78109115, 0.6082266, 0.7626594, 0.7443844, 0.45319605, 0.7785708, 0.81078696, 0.60407037, 0.77996963, 0.75505275, 0.44792643, 0.7859904, 0.80484074, 0.62549055, 0.7723695, 0.7532124, 0.4604723, 0.76462483, 0.80464065, 0.5928016, 0.78639275, 0.73608726, 0.44800103, 0.7653269, 0.7810172, 0.6100298, 0.7644782, 0.7480499, 0.45598918, 0.776841998, 0.810676157, 0.6066662, 0.7810471, 0.75599444, 0.44899908, 0.784420669, 0.80556339, 0.6281897, 0.77416736, 0.7536686, 0.4612234, 0.763988733, 0.805220187, 0.5953626, 0.78944933, 0.7345411, 0.44801116, 0.76453876, 0.78155774, 0.61036354, 0.76413596, 0.74682415, 0.45397237, 0.77654564, 0.80968755, 0.6040548, 0.7793901, 0.75546855, 0.4462009, 0.7835902, 0.80354846, 0.62393373, 0.7740663, 0.7535256, 0.46010518, 0.764218092, 0.803745866, 0.59269327, 0.7875717, 0.7355819, 0.44696888, 0.76338786, 0.77858007, 0.6083664, 0.7636736, 0.74729943, 0.45221135, 0.7749929, 0.80775815, 0.6062451, 0.782187, 0.7553494, 0.44549635, 0.78254247, 0.8020084, 0.6257709, 0.776764, 0.7541323, 0.45817703, 0.761527538, 0.801475227, 0.593909621, 0.791082621, 0.73540455, 0.44522157, 0.76182026, 0.77724737, 0.6086073, 0.76834226, 0.74641544, 0.45200256, 0.77405715, 0.8082291, 0.60526264, 0.78290284, 0.75673175, 0.44640544, 0.7812276, 0.8039816, 0.6256864, 0.7755451, 0.7544503, 0.45903972, 0.760640383, 0.804434299, 0.5946024, 0.7896194, 0.73655534, 0.4463352, 0.7614453, 0.7821826, 0.6101765, 0.76792336, 0.74748236, 0.45239237, 0.7752409, 0.8112489, 0.6082792, 0.7833986, 0.7568044, 0.44670293, 0.7825647, 0.80761343, 0.6278892, 0.7758961, 0.75545037, 0.4609419, 0.76255774, 0.8060177, 0.5964793, 0.7901915, 0.7382017, 0.4480932, 0.7633605, 0.78137046, 0.6114895, 0.76557666, 0.7513361, 0.45254514, 0.7755006, 0.8115655, 0.607627, 0.7815339, 0.7617929, 0.44711393, 0.7832276, 0.8061327, 0.6257456, 0.77599144, 0.7591831, 0.46204674, 0.76564455, 0.807212472, 0.596709132, 0.790369809, 0.739796698, 0.451978475, 0.765407801, 0.783971727, 0.610704958, 0.766727328, 0.75090516, 0.4590554, 0.77776617, 0.8104453, 0.6031601, 0.7827605, 0.75975645, 0.45158118, 0.7851879, 0.8060835, 0.62457615, 0.77606213, 0.75935113, 0.46555042, 0.76433814, 0.8058084, 0.59475476, 0.7907881, 0.7395919, 0.45388275, 0.7670978, 0.78244615, 0.6140572, 0.766702, 0.7535096, 0.45796916, 0.7800255, 0.8107545, 0.61089104, 0.7837041, 0.763422, 0.45044076, 0.78828365, 0.8065852, 0.630323, 0.7774333, 0.76234657, 0.46996707, 0.76926255, 0.80654395, 0.5998015, 0.79289466, 0.74520046, 0.45573577, 0.76821876, 0.7830629, 0.6129709, 0.7699342, 0.7564187, 0.46310282, 0.7799261, 0.8122116, 0.61112535, 0.785257, 0.76375103, 0.45515442, 0.7874934, 0.80599713, 0.63054603, 0.778247, 0.76192594, 0.4684174, 0.76866263, 0.8057239, 0.5997547, 0.7928855, 0.7425387, 0.45374578, 0.7690851, 0.7815458, 0.61358315, 0.76842654, 0.75388, 0.46066695, 0.78165156, 0.81012017, 0.6105722, 0.78421575, 0.76294416, 0.45425397, 0.78938156, 0.8046245, 0.6300503, 0.77845836, 0.7617599, 0.4680584, 0.7690948, 0.80448437, 0.60173625, 0.79290605, 0.742443, 0.45339927, 0.7694131, 0.78173953, 0.615018, 0.76814264, 0.7541069, 0.4616754, 0.782335, 0.8110302, 0.6108647, 0.7848268, 0.76274514, 0.45250255, 0.7896647, 0.8047749, 0.62934804, 0.77914333, 0.7614602, 0.46682706, 0.7711528, 0.80433166, 0.60060835, 0.7950346, 0.74414116, 0.45520973, 0.7733702, 0.781893, 0.61510116, 0.7704215, 0.75718534, 0.46497113, 0.78571343, 0.8101819, 0.6129588, 0.78585356, 0.7662805, 0.45615715, 0.793231, 0.80494297, 0.6321139, 0.7789396, 0.7646712, 0.4725038, 0.77336943, 0.8054223, 0.60284555, 0.79329383, 0.7453052, 0.45746726, 0.7748712, 0.7836819, 0.6183108, 0.77350855, 0.75535977, 0.4656163, 0.78593725, 0.8120667, 0.6169633, 0.7905456, 0.76635295, 0.46062642, 0.79444015, 0.80811054, 0.63715565, 0.78425485, 0.76500535, 0.47441542, 0.7723348, 0.8076742, 0.60720646, 0.7969457, 0.745999, 0.45662117, 0.7729502, 0.7838831, 0.61895007, 0.77151793, 0.7562021, 0.4655984, 0.78576756, 0.81225026, 0.61649096, 0.78837115, 0.7670349, 0.4595236, 0.79322934, 0.80496544, 0.6354458, 0.7817299, 0.76460177, 0.4726919, 0.7690559, 0.8027909, 0.6015986, 0.7968607, 0.74513924, 0.45981014, 0.7699872, 0.78028685, 0.6148972, 0.77389926, 0.7576701, 0.46784726, 0.7833939, 0.8106371, 0.6125002, 0.79056394, 0.7664871, 0.4608151, 0.7922342, 0.8047555, 0.63312435, 0.7845519, 0.76625717, 0.47727418, 0.7715656, 0.8044214, 0.60280824, 0.79893833, 0.74867326, 0.46220222, 0.77216184, 0.78149027, 0.6163872, 0.77378637, 0.76014423, 0.47149497, 0.7852173, 0.8106745, 0.6137698, 0.7892041, 0.76839846, 0.4611881, 0.7914475, 0.8034866, 0.6328004, 0.7828683, 0.76668686, 0.47729626, 0.7707155, 0.80251145, 0.6015634, 0.79780966, 0.74835867, 0.4624078, 0.77190167, 0.7793346, 0.6152851, 0.77307224, 0.75867987, 0.47065806, 0.7834833, 0.80778855, 0.6118127, 0.78691757, 0.7678729, 0.46003947, 0.7922572, 0.8030293, 0.63221294, 0.78285474, 0.7669851, 0.47712967, 0.77092963, 0.8014307, 0.59932053, 0.79875267, 0.74935925, 0.46102166, 0.7710349, 0.7784608, 0.61250937, 0.7758773, 0.7601179, 0.46869206, 0.7839625, 0.8078117, 0.61135197, 0.79149973, 0.7696832, 0.4593413, 0.79168147, 0.80267423, 0.63275373, 0.78487307, 0.76726913, 0.47820392, 0.7697864, 0.80096865, 0.6026954, 0.7986269, 0.74847406, 0.46359006, 0.7710114, 0.7770278, 0.6155716, 0.7733422, 0.7589959, 0.47188774, 0.7833874, 0.8058182, 0.6139604, 0.7913042, 0.7670428, 0.46151036, 0.79167235, 0.80143523, 0.63223577, 0.7847589, 0.7669126, 0.47846267, 0.7714045, 0.80087024, 0.6007435, 0.80022264, 0.74744725, 0.46282372, 0.7715028, 0.7770625, 0.61422783, 0.7759781, 0.75828284, 0.47104815, 0.783899, 0.80612737, 0.6126001, 0.79220194, 0.7682133, 0.46121517, 0.7904853, 0.8017402, 0.6321574, 0.785893, 0.7678028, 0.47611907, 0.7701035, 0.8007082, 0.60019475, 0.7995057, 0.7483804, 0.46292096, 0.77045906, 0.77764934, 0.61410546, 0.77570134, 0.75843126, 0.4695385, 0.78320694, 0.8066011, 0.6118926, 0.7913904, 0.7678637, 0.46141657, 0.7898021, 0.801153, 0.6322268, 0.78489774, 0.7661673, 0.476315, 0.769786, 0.80086327, 0.6015014, 0.8001963, 0.7476641, 0.46139804, 0.77034, 0.7777099, 0.6128743, 0.7751386, 0.7567549, 0.4678935, 0.7835112, 0.8062994, 0.60940766, 0.7905477, 0.7659599, 0.4569195, 0.7905182, 0.8006216, 0.6304124, 0.78334457, 0.76411635, 0.4731474, 0.77049804, 0.80075026, 0.5981091, 0.79798603, 0.7461931, 0.45875183, 0.7708834, 0.77702165, 0.61125654, 0.7741104, 0.7557917, 0.46704024, 0.7834312, 0.8057273, 0.61046994, 0.7901417, 0.7655887, 0.457413, 0.7909265, 0.80054665, 0.6304188, 0.7838924, 0.76590014, 0.47403058, 0.7705261, 0.80025333, 0.5994258, 0.7981061, 0.74711066, 0.46002606, 0.7720775, 0.7770409, 0.6122015, 0.77369744, 0.75616664, 0.46812046, 0.78452235, 0.80568594, 0.60929173, 0.7891665, 0.76564187, 0.45891926, 0.7909407, 0.8005572, 0.63045, 0.78300977, 0.76507556, 0.47589275, 0.77162635, 0.8003963, 0.5997088, 0.79820716, 0.7468313, 0.46041092, 0.7719335, 0.7768251, 0.6135234, 0.7733066, 0.756709, 0.46837744, 0.78527063, 0.8061748, 0.61011297, 0.78925896, 0.76598984, 0.4591307, 0.79139507, 0.8014077, 0.6305852, 0.78272355, 0.765264, 0.47462866, 0.7714131, 0.801218, 0.59932643, 0.7973246, 0.7466588, 0.4584174, 0.7727066, 0.7784736, 0.6143195, 0.7729303, 0.7556003, 0.46703383, 0.78486675, 0.8070182, 0.6109508, 0.7886019, 0.7652957, 0.45646402, 0.79219323, 0.80256927, 0.63229936, 0.7829516, 0.76569736, 0.47326255, 0.7717256, 0.8021797, 0.60196143, 0.7974488, 0.74715334, 0.4578199, 0.7721609, 0.77890056, 0.6149431, 0.7720498, 0.75594836, 0.46617547, 0.7848097, 0.8072309, 0.61242443, 0.7889771, 0.76584625, 0.45662516, 0.791931, 0.80199367, 0.6329391, 0.78155327, 0.76523274, 0.47363296, 0.7715547, 0.8016427, 0.60154694, 0.79586315, 0.7460371, 0.45800585, 0.7720104, 0.7779745, 0.61559355, 0.7709227, 0.7555129, 0.4664577, 0.7846519, 0.80632067, 0.61260206, 0.78714466, 0.7648755, 0.45742872, 0.79131895, 0.80196935, 0.6320979, 0.7799156, 0.7650437, 0.47324702, 0.7716481, 0.80130714, 0.60070515, 0.7955173, 0.74727225, 0.45787358, 0.7724243, 0.7784759, 0.6143622, 0.7696859, 0.75702244, 0.46647462, 0.7854234, 0.80721164, 0.61460215, 0.78619736, 0.7667805, 0.45687366, 0.7928704, 0.8020762, 0.63436776, 0.7791398, 0.76589954, 0.4741359, 0.77373236, 0.80151826, 0.602437, 0.7950868, 0.74740434, 0.4589507, 0.77384454, 0.7792007, 0.61542165, 0.77004695, 0.7570357, 0.46665284, 0.78730756, 0.80729604, 0.6127794, 0.7858076, 0.7661114, 0.4578484, 0.7936903, 0.80261594, 0.6317474, 0.77927893, 0.7660173, 0.47328365, 0.7735047, 0.80147594, 0.59999806, 0.7939976, 0.74619675, 0.45987487, 0.77465165, 0.77865946, 0.6148987, 0.7697892, 0.757398, 0.4662448, 0.78719217, 0.8067756, 0.61270607, 0.78528947, 0.7656767, 0.45702302, 0.7934289, 0.80172324, 0.6324907, 0.77915716, 0.7663113, 0.47373357, 0.774063, 0.8008626, 0.6019325, 0.79370755, 0.7474623, 0.4594269, 0.77365077, 0.77749944, 0.61515427, 0.7689263, 0.757109, 0.46744797, 0.78721285, 0.8058793, 0.61288905, 0.7850797, 0.7665563, 0.45808783, 0.7942101, 0.8014748, 0.63307315, 0.7786449, 0.7666212, 0.47477296, 0.7742625, 0.80044407, 0.60155547, 0.79324704, 0.74826705, 0.45953277, 0.77409065, 0.7771194, 0.6134959, 0.76823884, 0.75739855, 0.46645197, 0.7872378, 0.8056082, 0.6115341, 0.7852507, 0.766568, 0.45722887, 0.7933558, 0.8007584, 0.6318071, 0.77815926, 0.7663177, 0.47436875, 0.7742066, 0.8003635, 0.6016101, 0.79361665, 0.7473141, 0.45940095, 0.7734528, 0.7765083, 0.61518, 0.76942205, 0.75697833, 0.46688256, 0.7868075, 0.8060669, 0.6131845, 0.785239, 0.76590246, 0.45783684, 0.79267097, 0.7998165, 0.6322512, 0.7788738, 0.76551485, 0.47360194, 0.77286047, 0.7995728, 0.6016558, 0.79289275, 0.7480713, 0.46022028, 0.7737512, 0.7762474, 0.61442727, 0.7689215, 0.7581846, 0.46756494, 0.7873495, 0.8054176, 0.6125648, 0.7856726, 0.7670493, 0.45793325, 0.79374135, 0.8006329, 0.6324037, 0.7784113, 0.7661856, 0.47419214, 0.77415395, 0.8002781, 0.601674, 0.7925602, 0.7473845, 0.4595442, 0.774551, 0.7769754, 0.6167007, 0.7682185, 0.75700104, 0.4680332, 0.7870393, 0.805676, 0.61344576, 0.7845543, 0.76607007, 0.45811695, 0.7936688, 0.8007231, 0.6328037, 0.7782209, 0.76571417, 0.47501794, 0.7737208, 0.7999759, 0.60182226, 0.7927388, 0.74673796, 0.4595655, 0.7737469, 0.7759302, 0.61500293, 0.7687868, 0.7566132, 0.4674802, 0.78708285, 0.80516654, 0.61328024, 0.7843163, 0.76526576, 0.45739353, 0.7924714, 0.8001633, 0.6332517, 0.7775165, 0.76487285, 0.47304422, 0.77245903, 0.79974014, 0.6025625, 0.7922391, 0.7466328, 0.45927107, 0.77278036, 0.776638, 0.6154896, 0.76817924, 0.756368, 0.46642885, 0.78621566, 0.8052145, 0.61356777, 0.7841455, 0.7651366, 0.45726213, 0.791999, 0.800227, 0.63349205, 0.7775335, 0.76541615, 0.47368586, 0.77241796, 0.79960287, 0.6032064, 0.79254913, 0.7465709, 0.4585158, 0.7724378, 0.77650124, 0.615866, 0.76821244, 0.75517684, 0.4661112, 0.785468, 0.8049839, 0.6138314, 0.783879, 0.7642525, 0.4561653, 0.7916664, 0.8001383, 0.6341626, 0.7779406, 0.7645678, 0.47404617, 0.77189785, 0.7994941, 0.6029627, 0.79269534, 0.745957, 0.45818356, 0.7719665, 0.7766834, 0.617012, 0.76805973, 0.7554744, 0.46675554, 0.786013, 0.8056425, 0.6141596, 0.78415006, 0.7651911, 0.456722, 0.7916289, 0.8008175, 0.63422793, 0.7781118, 0.7651898, 0.47412333, 0.77174044, 0.8000438, 0.6041531, 0.7926999, 0.74683094, 0.45891592, 0.7717516, 0.77689946, 0.6178261, 0.7683331, 0.7570366, 0.46663073, 0.78538865, 0.8061095, 0.61468214, 0.78437, 0.764915, 0.45715275, 0.79153556, 0.80082864, 0.6343568, 0.77792865, 0.76514006, 0.47424293, 0.771776, 0.8000937, 0.6023989, 0.7930213, 0.74628913, 0.4598718, 0.77206737, 0.7770594, 0.6162782, 0.7687645, 0.7558901, 0.46840486, 0.7855499, 0.805893, 0.61376274, 0.7849935, 0.7642585, 0.45858872, 0.7911383, 0.8008337, 0.63499886, 0.7784367, 0.76446706, 0.475375, 0.77165157, 0.8001097, 0.6031709, 0.7929752, 0.7456037, 0.4600414, 0.77146757, 0.7768183, 0.6159416, 0.76859295, 0.7548581, 0.46772653, 0.7842107, 0.80570525, 0.6131538, 0.78361017, 0.76313436, 0.45830372, 0.7904585, 0.80097514, 0.6323296, 0.77735573, 0.7632429, 0.47442892, 0.7707597, 0.79998106, 0.6012433, 0.79202706, 0.7443407, 0.46028373, 0.7706016, 0.77664226, 0.6142601, 0.76771635, 0.75374734, 0.4681052, 0.7847412, 0.8055599, 0.61209065, 0.7832361, 0.763592, 0.45827073, 0.7907546, 0.8006415, 0.63154924, 0.7771939, 0.7629879, 0.47493333, 0.77104706, 0.7996786, 0.6017575, 0.7922557, 0.7447357, 0.46043748, 0.77069074, 0.77669597, 0.6145512, 0.76827824, 0.75478226, 0.4692767, 0.78424066, 0.8055047, 0.61123985, 0.7838548, 0.76377416, 0.46003795, 0.7903352, 0.800588, 0.631342, 0.77751356, 0.7636161, 0.47664505, 0.7705882, 0.79966134, 0.60064703, 0.7923042, 0.7449594, 0.461532, 0.77113056, 0.7770859, 0.61286217, 0.7679288, 0.7539696, 0.46884456, 0.7834897, 0.80566853, 0.60941863, 0.78388333, 0.7631412, 0.45898554, 0.7901989, 0.80017686, 0.6300205, 0.7775526, 0.76294965, 0.47524655, 0.77065325, 0.79933065, 0.5996768, 0.7927646, 0.74483603, 0.45965686, 0.77155364, 0.7761652, 0.61228937, 0.768507, 0.7549241, 0.46784174, 0.78449994, 0.8049017, 0.610178411, 0.784269512, 0.7637742, 0.45859995, 0.7908369, 0.80011654, 0.6295938, 0.7782171, 0.76412505, 0.47531137, 0.77195334, 0.79936033, 0.5982889, 0.7923075, 0.74506366, 0.45997187, 0.7714004, 0.7763571, 0.6120703, 0.7676328, 0.75482726, 0.46810123, 0.784230947, 0.805070162, 0.6092797, 0.7845226, 0.7643055, 0.458629, 0.78980684, 0.8003859, 0.6301002, 0.7781264, 0.76408064, 0.47526813, 0.77020186, 0.7992433, 0.59922373, 0.7928079, 0.74570894, 0.45888332, 0.7704069, 0.7761763, 0.6122852, 0.7680498, 0.754507, 0.46658182, 0.78386027, 0.8054907, 0.6098531, 0.78374964, 0.7633766, 0.45706493, 0.7896747, 0.80059314, 0.6294264, 0.7777019, 0.76341784, 0.4737714, 0.76972926, 0.79957753, 0.59894395, 0.7927408, 0.744936, 0.45998207, 0.7697066, 0.7757967, 0.61193126, 0.76855916, 0.75444615, 0.4672966, 0.78319293, 0.80467623, 0.6105299, 0.7846594, 0.76339394, 0.456887, 0.7893729, 0.800149, 0.6303696, 0.7782838, 0.76387566, 0.47537112, 0.770102, 0.7994973, 0.5991402, 0.7929934, 0.74568003, 0.46068442, 0.7695345, 0.7761141, 0.61291486, 0.7681722, 0.7558439, 0.4706967, 0.7831965, 0.80525494, 0.61185575, 0.78532004, 0.76529545, 0.46135727, 0.7897993, 0.8001192, 0.63185835, 0.7795781, 0.7657584, 0.4780505, 0.7695266, 0.7990535, 0.6021325, 0.7947075, 0.7478404, 0.46200827, 0.76935315, 0.77637345, 0.6147416, 0.76973873, 0.7572307, 0.47035757, 0.7822551, 0.80521226, 0.6128968, 0.78532386, 0.76565605, 0.46128458, 0.78892946, 0.80054766, 0.6323691, 0.77830297, 0.764624, 0.47739345, 0.76880515, 0.79955894, 0.60114855, 0.793995, 0.7465367, 0.46195978, 0.7690029, 0.7757094, 0.61420774, 0.77050894, 0.7562677, 0.47062987, 0.78162724, 0.80519766, 0.6129565, 0.786409, 0.7655612, 0.45917326, 0.78898066, 0.8003936, 0.633153, 0.77976066, 0.7650021, 0.47511733, 0.76854104, 0.7995198, 0.60183305, 0.79412913, 0.74698496, 0.46010646, 0.76980156, 0.77656215, 0.61462486, 0.7614859, 0.7573843, 0.46845534, 0.7842703, 0.80569226, 0.61251146, 0.7823258, 0.7663658, 0.45815623, 0.7888908, 0.80087286, 0.6335769, 0.7788649, 0.76620555, 0.47602117, 0.76923203, 0.7996091, 0.6033074, 0.79455155, 0.74770147, 0.45906225, 0.7691625, 0.7770204, 0.61737037, 0.76982045, 0.7570987, 0.46824118, 0.7826431, 0.80594176, 0.6153484, 0.78637445, 0.76606834, 0.45794144, 0.7885196, 0.80138516, 0.6342358, 0.77869034, 0.76581854, 0.47500762, 0.76862925, 0.8000337, 0.6033465, 0.7934383, 0.74800646, 0.45946285, 0.76806587, 0.77656233, 0.61595666, 0.76903576, 0.7566582, 0.46737835, 0.77892333, 0.80584764, 0.61355674, 0.78640705, 0.7648833, 0.45775318, 0.78651047, 0.80104274, 0.6349072, 0.7799689, 0.76498383, 0.47423136, 0.76686966, 0.80016625, 0.60436916, 0.79554105, 0.7473346, 0.4596101, 0.76732826, 0.7769071, 0.6168947, 0.77068466, 0.75613207, 0.46819046, 0.78079015, 0.80596054, 0.6152143, 0.78692853, 0.7655979, 0.45823768, 0.7874281, 0.8013298, 0.6344725, 0.7802266, 0.7649946, 0.47456548, 0.7677741, 0.8000756, 0.6041922, 0.7954036, 0.7467756, 0.4593616, 0.7671456, 0.7769978, 0.61675274, 0.7703213, 0.7554998, 0.46796477, 0.78032964, 0.80578935, 0.6140154, 0.7868308, 0.7647456, 0.4592708, 0.78721684, 0.8013994, 0.6346651, 0.7800117, 0.76474434, 0.47576675, 0.7675688, 0.80075413, 0.60307044, 0.7947623, 0.7460305, 0.4599933, 0.7674941, 0.77718526, 0.616166, 0.7700586, 0.7554268, 0.46942946, 0.78067154, 0.8067702, 0.61502755, 0.78631175, 0.7654433, 0.46143684, 0.7872339, 0.8019428, 0.6352102, 0.7805267, 0.76553017, 0.47753954, 0.7672782, 0.8004756, 0.60361814, 0.7953672, 0.74713874, 0.4620898, 0.76728994, 0.77707493, 0.6172812, 0.7700032, 0.7558025, 0.4699935, 0.77976185, 0.80633414, 0.6148163, 0.78626263, 0.7649164, 0.46044248, 0.78696465, 0.8015801, 0.6354233, 0.780106, 0.7652623, 0.4768627, 0.7676151, 0.8002694, 0.6038881, 0.7947338, 0.7461508, 0.460723, 0.7668314, 0.77685416, 0.61539125, 0.76948327, 0.75521255, 0.46910968, 0.7794685, 0.80541176, 0.61495453, 0.7854361, 0.76439106, 0.45864043, 0.78527784, 0.8009376, 0.6347648, 0.77976, 0.7645425, 0.47541466, 0.7658338, 0.79985327, 0.6037478, 0.7943603, 0.74593484, 0.45931137, 0.76541805, 0.7760192, 0.61573803, 0.7696632, 0.75515187, 0.46827695, 0.77904177, 0.8053464, 0.6143493, 0.7860653, 0.76431227, 0.45834133, 0.78536355, 0.8004168, 0.6345467, 0.78003705, 0.7639857, 0.4744635, 0.7651067, 0.79894644, 0.60299253, 0.79462105, 0.7458986, 0.45867434, 0.7655895, 0.7764552, 0.6153177, 0.7697755, 0.75509286, 0.46644473, 0.7791683, 0.8054362, 0.61281145, 0.7862243, 0.7644891, 0.4569374, 0.7852864, 0.8002496, 0.63257504, 0.7803086, 0.7640293, 0.47309777, 0.76514643, 0.7989748, 0.60118926, 0.7948356, 0.7455142, 0.4574167, 0.7649025, 0.7759001, 0.614849, 0.77038264, 0.75517046, 0.4666406, 0.7788384, 0.8047378, 0.61373, 0.78678906, 0.76396865, 0.45606565, 0.78547513, 0.7999587, 0.6330339, 0.78095776, 0.76365167, 0.4717694, 0.76550764, 0.7988572, 0.601661, 0.79497814, 0.74519914, 0.4561909, 0.7657825, 0.77568585, 0.6143803, 0.76992655, 0.7541064, 0.46492875, 0.77888554, 0.80449057, 0.61333126, 0.78719616, 0.7641548, 0.45550075, 0.7866524, 0.8002159, 0.63373, 0.7811169, 0.7639693, 0.47198635, 0.7654312, 0.79967993, 0.6028524, 0.79548836, 0.74607784, 0.45625645, 0.76653904, 0.7764323, 0.61605763, 0.7707558, 0.75546044, 0.46419895, 0.7788432, 0.8049897, 0.6126871, 0.78667533, 0.76444644, 0.45231265, 0.7857248, 0.80019903, 0.63266504, 0.7799517, 0.764178, 0.4692513, 0.7644573, 0.799252, 0.6013677, 0.79449826, 0.7462441, 0.4530954, 0.76455677, 0.7756487, 0.6140185, 0.7698921, 0.75455725, 0.46258578, 0.77653545, 0.8049727, 0.6119523, 0.7869516, 0.763669, 0.45249906, 0.78457606, 0.79996186, 0.632921, 0.7803082, 0.7637977, 0.46976355, 0.76481557, 0.7988093, 0.60166603, 0.7949179, 0.7458813, 0.4544953, 0.7659724, 0.77546793, 0.61364186, 0.77027905, 0.7545947, 0.46276733, 0.77784365, 0.8044216, 0.6114796, 0.7870579, 0.76425433, 0.45278192, 0.78465044, 0.7999025, 0.63218826, 0.78149676, 0.7640217, 0.46878287, 0.7637695, 0.7991947, 0.6011248, 0.7960073, 0.7456584, 0.4530008, 0.76383454, 0.77585816, 0.61422765, 0.77128655, 0.75479156, 0.4629272, 0.77751344, 0.80555195, 0.6128312, 0.78760326, 0.7644464, 0.45303065, 0.785318, 0.80023307, 0.63302755, 0.7812321, 0.76452667, 0.46968642, 0.76410925, 0.7993984, 0.6017204, 0.7959485, 0.74634373, 0.45364633, 0.76411635, 0.7766352, 0.6146427, 0.7722442, 0.7551738, 0.4635366, 0.7773814, 0.8053409, 0.6118297, 0.78800416, 0.76448125, 0.45345765, 0.7854805, 0.8004357, 0.6335309, 0.7822402, 0.76451576, 0.47056273, 0.7644178, 0.79912037, 0.6022167, 0.79617816, 0.74657905, 0.45494875, 0.76521087, 0.7762704, 0.61468345, 0.7716232, 0.7549972, 0.46306425, 0.777587, 0.80517745, 0.61211854, 0.78680396, 0.7641514, 0.45304337, 0.7845324, 0.80077505, 0.6332574, 0.7805502, 0.76427615, 0.4693401, 0.7631619, 0.79992145, 0.6018493, 0.7952071, 0.74581146, 0.45428547, 0.7642959, 0.7761316, 0.61450654, 0.7719943, 0.75461364, 0.4633167, 0.777735, 0.80591416, 0.6121952, 0.78720593, 0.76395327, 0.45298356, 0.7850063, 0.80118454, 0.63231987, 0.78167677, 0.7638672, 0.46978965, 0.7649116, 0.7997445, 0.60007715, 0.7959878, 0.74599963, 0.4555287, 0.7651614, 0.7764634, 0.61348534, 0.77170134, 0.7551735, 0.46319228, 0.77799654, 0.80571574, 0.61056685, 0.78821623, 0.7649755, 0.45274413, 0.7853849, 0.8010774, 0.63208586, 0.78172064, 0.76444453, 0.46932068, 0.7648936, 0.8006294, 0.6021415, 0.79534256, 0.74642515, 0.45521498, 0.7666847, 0.7777799, 0.61386317, 0.7714604, 0.7547934, 0.46374214, 0.7784419, 0.806763, 0.61260355, 0.7864249, 0.76461476, 0.45411956, 0.7854191, 0.80169743, 0.63221097, 0.780932, 0.764382, 0.47062975, 0.7639515, 0.80097526, 0.6009914, 0.79491293, 0.7455759, 0.4545285, 0.76459444, 0.77710146, 0.6133534, 0.7696773, 0.7549946, 0.4626017, 0.7773466, 0.8060646, 0.6119883, 0.7864637, 0.7640067, 0.45284098, 0.7848132, 0.8013691, 0.63301915, 0.7798397, 0.7639055, 0.4691368, 0.76377666, 0.79978263, 0.600069, 0.79467165, 0.7458845, 0.4522783, 0.76498044, 0.7767126, 0.61291957, 0.7696597, 0.75424385, 0.46056324, 0.77757156, 0.8055039, 0.61010784, 0.78650504, 0.7635737, 0.45054823, 0.7847725, 0.8004957, 0.6312798, 0.7793265, 0.7628408, 0.46696192, 0.76386553, 0.7994328, 0.5992289, 0.79428566, 0.7448614, 0.45147452, 0.7636442, 0.77562344, 0.6122137, 0.76938266, 0.75387496, 0.45910254, 0.7775805, 0.8047216, 0.6090441, 0.78601444, 0.76345724, 0.449892, 0.7846065, 0.7996619, 0.62928194, 0.7784048, 0.7629265, 0.466188, 0.76353616, 0.79894316, 0.5986582, 0.79384863, 0.7446307, 0.45056173, 0.76460415, 0.7751654, 0.61095655, 0.7686254, 0.75424165, 0.45999673, 0.7770057, 0.8040018, 0.60879606, 0.78520197, 0.7628982, 0.45023417, 0.78426117, 0.7992602, 0.63001114, 0.77868134, 0.7624769, 0.4668689, 0.7634634, 0.7980864, 0.5996185, 0.7936183, 0.74436665, 0.451222, 0.7638472, 0.7751879, 0.6116003, 0.76851636, 0.75341547, 0.45951003, 0.77638584, 0.8038924, 0.60911196, 0.7854556, 0.76306045, 0.44935694, 0.7839864, 0.79941094, 0.63061005, 0.77866125, 0.76211804, 0.46550253, 0.7634738, 0.79816645, 0.5988189, 0.7940579, 0.74368757, 0.4496581, 0.7638267, 0.7748387, 0.6119326, 0.7696347, 0.753881, 0.45881024, 0.77719414, 0.8048627, 0.60958195, 0.7863809, 0.76194096, 0.44796482, 0.7833653, 0.7990118, 0.63093454, 0.7793545, 0.76222295, 0.4646004, 0.76258117, 0.7978353, 0.5981084, 0.79491067, 0.7443237, 0.44882086, 0.7636732, 0.7747406, 0.6119594, 0.77040666, 0.7539719, 0.45936257, 0.7760751, 0.80385655, 0.6106247, 0.7866812, 0.7634612, 0.44906235, 0.7840399, 0.79932994, 0.63133776, 0.7800102, 0.76266706, 0.4650206, 0.7633569, 0.79805475, 0.5987961, 0.7940667, 0.74450326, 0.44923672, 0.7637982, 0.7745866, 0.61111546, 0.7689192, 0.75383484, 0.45898035, 0.7752181, 0.80509067, 0.6089175, 0.78550434, 0.76336837, 0.4484815, 0.7844513, 0.7994036, 0.62983125, 0.77890754, 0.76316726, 0.46490693, 0.7623053, 0.79852825, 0.5988768, 0.7932393, 0.74517936, 0.44980112, 0.7624563, 0.77545786, 0.6122056, 0.7697109, 0.75530046, 0.45921195, 0.77597624, 0.8043286, 0.6096669, 0.785538, 0.76466316, 0.44959867, 0.7841986, 0.79957086, 0.6315513, 0.779762, 0.76462877, 0.4651572, 0.76279956, 0.7980259, 0.59980655, 0.7938261, 0.74651325, 0.4504216, 0.76438296, 0.7740127, 0.6116005, 0.7698167, 0.75532275, 0.4596255, 0.77671933, 0.80308926, 0.6090608, 0.78652614, 0.76412743, 0.44938776, 0.78373873, 0.79893315, 0.6297261, 0.77916235, 0.7640412, 0.46542048, 0.7622119, 0.79707336, 0.59780324, 0.7940814, 0.7453865, 0.45021644, 0.7630376, 0.7743286, 0.610379, 0.7695929, 0.75572234, 0.4587886, 0.7758891, 0.8031626, 0.608742, 0.7858692, 0.763893, 0.44951823, 0.7832635, 0.7988048, 0.6296744, 0.7790961, 0.7639968, 0.46584323, 0.76203483, 0.79789525, 0.598006, 0.7938999, 0.7461423, 0.45025852, 0.7628307, 0.7739326, 0.61093765, 0.7694392, 0.75589776, 0.45923272, 0.774868, 0.8028871, 0.6086025, 0.78612757, 0.76397717, 0.44864088, 0.78236175, 0.79858655, 0.62989086, 0.7795898, 0.76361775, 0.46606815, 0.76169604, 0.7966434, 0.59809154, 0.7944194, 0.7442674, 0.45089266, 0.76256573, 0.7734501, 0.61038226, 0.7697673, 0.7542098, 0.46010578, 0.7755963, 0.80213296, 0.60862345, 0.7868781, 0.762722, 0.4509348, 0.7826122, 0.7981255, 0.62992823, 0.7798537, 0.7634729, 0.46752062, 0.7619018, 0.79671204, 0.59737647, 0.7942468, 0.7442279, 0.4513917, 0.7621053, 0.7734241, 0.6108673, 0.7693259, 0.7545653, 0.45975965, 0.77544487, 0.8023854, 0.60847646, 0.7860334, 0.76335484, 0.45073313, 0.78309417, 0.7977535, 0.6297493, 0.7791419, 0.76318604, 0.4680146, 0.76205057, 0.79639643, 0.59804136, 0.7936838, 0.74448234, 0.452651, 0.7628927, 0.7739321, 0.61102873, 0.7691813, 0.75387454, 0.46171758, 0.7760223, 0.80258197, 0.6092106, 0.7856247, 0.7629226, 0.45190123, 0.78276974, 0.79809266, 0.63012165, 0.77873945, 0.76322997, 0.46913713, 0.76245236, 0.7972911, 0.59874374, 0.7942327, 0.74478996, 0.45307848, 0.7630943, 0.7743659, 0.61111295, 0.76943403, 0.75520414, 0.46153942, 0.77667737, 0.80279475, 0.60948956, 0.7865509, 0.76400024, 0.45134202, 0.7836037, 0.79887027, 0.63092095, 0.77978426, 0.7636351, 0.46949774, 0.76235443, 0.7975946, 0.5993058, 0.79492277, 0.74633485, 0.45276725, 0.7630227, 0.7741633, 0.61260766, 0.7698894, 0.7555313, 0.46167913, 0.7764739, 0.80368507, 0.61055756, 0.78719807, 0.7645551, 0.45200062, 0.7833879, 0.7991375, 0.63121843, 0.7805276, 0.7640674, 0.46773234, 0.762217, 0.7981279, 0.5992581, 0.7954141, 0.7451361, 0.45145214, 0.76339936, 0.774681, 0.6122317, 0.77064025, 0.7549796, 0.46067852, 0.7759391, 0.8037538, 0.6097966, 0.78744894, 0.7640317, 0.45092678, 0.7837914, 0.7993349, 0.6312369, 0.78093, 0.7643866, 0.46766767, 0.7630039, 0.79850936, 0.59903383, 0.7956032, 0.74623543, 0.4526059, 0.76351774, 0.7752889, 0.612935, 0.7714376, 0.7547665, 0.460877, 0.7768569, 0.80422664, 0.6101883, 0.787645, 0.7641804, 0.45048514, 0.78353184, 0.7997315, 0.6320833, 0.78147686, 0.76435965, 0.46650088, 0.7628005, 0.7993238, 0.59976065, 0.7953906, 0.74575853, 0.45131767, 0.76352084, 0.7755167, 0.6124893, 0.77085453, 0.75517625, 0.4606117, 0.7764952, 0.8042062, 0.6104038, 0.7870454, 0.76414907, 0.4501527, 0.78337526, 0.79974663, 0.6320452, 0.7813986, 0.7634569, 0.46734455, 0.76268905, 0.79878724, 0.5993492, 0.7959941, 0.74579954, 0.45224574, 0.76367253, 0.7756705, 0.61290747, 0.7709434, 0.75567716, 0.4607075, 0.7766107, 0.80478245, 0.610457, 0.7868942, 0.7645528, 0.44973856, 0.78432643, 0.8007986, 0.6315678, 0.7809102, 0.7646541, 0.4665381, 0.7632494, 0.7991546, 0.5989992, 0.7952436, 0.7464669, 0.45065796, 0.76314104, 0.77624583, 0.61204714, 0.77028555, 0.75596386, 0.46013308, 0.77683115, 0.8051759, 0.6091104, 0.7871545, 0.7649395, 0.44956228, 0.7839089, 0.80038506, 0.6304085, 0.7804691, 0.76429427, 0.4663585, 0.76280975, 0.7994663, 0.59936684, 0.79531854, 0.7464929, 0.450255, 0.76390254, 0.77590346, 0.6120058, 0.770373, 0.7557506, 0.4594374, 0.7766131, 0.8053394, 0.608221, 0.7872661, 0.7645445, 0.44915375, 0.7837913, 0.80014515, 0.62979454, 0.78058344, 0.7642484, 0.4665912, 0.7633223, 0.7993638, 0.5980378, 0.7945955, 0.7466112, 0.45171055, 0.76402915, 0.7761479, 0.61116666, 0.76956546, 0.7563813, 0.46041983, 0.7777147, 0.8047289, 0.6086741, 0.7866057, 0.7643434, 0.44936052, 0.7841593, 0.80030966, 0.62980646, 0.7799451, 0.764207, 0.46669242, 0.76427865, 0.79933876, 0.59742993, 0.79434144, 0.7463371, 0.44987452, 0.7642414, 0.7757877, 0.61138004, 0.7694634, 0.7561293, 0.45949924, 0.7775015, 0.805065, 0.6083098, 0.7868009, 0.76434475, 0.44943833, 0.78525317, 0.7998435, 0.63006824, 0.7796756, 0.76421934, 0.4663682, 0.7637548, 0.79877967, 0.5988315, 0.7949426, 0.74693584, 0.450463, 0.76375455, 0.7762108, 0.6107722, 0.76945627, 0.7558498, 0.45951253, 0.7770909, 0.80486304, 0.6084052, 0.7861958, 0.76469344, 0.4489679, 0.7839072, 0.800487, 0.62930596, 0.77957743, 0.7648133, 0.4656778, 0.76300323, 0.7988017, 0.5971213, 0.7942521, 0.7470181, 0.4500366, 0.76330125, 0.7754683, 0.6102149, 0.76911724, 0.7558039, 0.45968533, 0.77678514, 0.8048369, 0.608532, 0.78601694, 0.76465905, 0.4493443, 0.7831489, 0.800378, 0.62869906, 0.77962506, 0.76429766, 0.4655912, 0.76188153, 0.7988519, 0.597312331, 0.794339359, 0.745957, 0.44964507, 0.762883, 0.775252, 0.609724045, 0.769360781, 0.75533223, 0.45844334, 0.77573895, 0.80447465, 0.6071857, 0.7857597, 0.76469886, 0.4488163, 0.78319573, 0.8003623, 0.62857515, 0.77922124, 0.7644488, 0.46554947, 0.76226956, 0.7987734, 0.5969938, 0.793778, 0.74676895, 0.4498962, 0.76300704, 0.77533543, 0.6099769, 0.7693925, 0.75503486, 0.4589003, 0.77605945, 0.8042715, 0.60769075, 0.7857505, 0.76461744, 0.44796532, 0.78296983, 0.80002564, 0.62881696, 0.77925164, 0.7641277, 0.46386227, 0.76171505, 0.7984494, 0.59598875, 0.79395306, 0.74576557, 0.4490636, 0.7626573, 0.77536446, 0.6096254, 0.76924133, 0.75501406, 0.4572429, 0.77612674, 0.80441195, 0.60698014, 0.78569376, 0.7640539, 0.44744384, 0.7832119, 0.7995142, 0.62853074, 0.77953297, 0.7642248, 0.46442053, 0.76235145, 0.7984599, 0.5958886, 0.7942863, 0.746282, 0.44931135, 0.7624671, 0.77508694, 0.60891294, 0.7694573, 0.75524044, 0.45844725, 0.77563083, 0.8035938, 0.60583, 0.78552353, 0.76397866, 0.4475853, 0.7829878, 0.79943144, 0.6276465, 0.7793377, 0.7632118, 0.46399757, 0.7631207, 0.79818815, 0.5949334, 0.7935553, 0.74525934, 0.44945806, 0.76321447, 0.7749865, 0.6076947, 0.76887107, 0.75499934, 0.4591995, 0.7763074, 0.8047239, 0.6054358, 0.7861443, 0.76439124, 0.4497356, 0.7834234, 0.8004027, 0.6282565, 0.779729605, 0.764136, 0.46573648, 0.7624632, 0.7991228, 0.5958881, 0.79433125, 0.7462065, 0.45123917, 0.76282156, 0.775683, 0.6090363, 0.7698218, 0.7557343, 0.46000075, 0.77514786, 0.8043758, 0.6062807, 0.78683263, 0.76439816, 0.4499717, 0.78210795, 0.8000088, 0.6274034, 0.7799694, 0.7648639, 0.46590397, 0.7615033, 0.79832643, 0.59540313, 0.79431695, 0.74595356, 0.45006934, 0.76153916, 0.77551174, 0.60890305, 0.7694549, 0.7549892, 0.45865002, 0.7746449, 0.80431813, 0.60569835, 0.7864025, 0.7647434, 0.44885015, 0.78135514, 0.7998277, 0.62706476, 0.78025126, 0.76438934, 0.46644348, 0.76085865, 0.7983448, 0.59507966, 0.79436386, 0.7460224, 0.4499418, 0.7609527, 0.7749099, 0.6079013, 0.7694585, 0.7550143, 0.4587413, 0.77407306, 0.8039072, 0.604604, 0.7864638, 0.7644592, 0.448568, 0.7812975, 0.79953223, 0.62564135, 0.7801651, 0.76408905, 0.4652045, 0.76065236, 0.79801184, 0.5943304, 0.7943709, 0.74586236, 0.44986886, 0.7613793, 0.7749132, 0.60741776, 0.7700318, 0.7552732, 0.45880598, 0.7754126, 0.80415225, 0.6053698, 0.78596884, 0.7637162, 0.44845572, 0.7820352, 0.7993557, 0.6264826, 0.7802378, 0.76444614, 0.46566978, 0.7612461, 0.797992, 0.59390056, 0.7940468, 0.7453664, 0.44952857, 0.7610887, 0.77528054, 0.6072978, 0.76980996, 0.75502753, 0.459362, 0.77430534, 0.8042514, 0.60510975, 0.7866058, 0.7640132, 0.44745776, 0.78149974, 0.79946387, 0.6265425, 0.7805752, 0.7635438, 0.46384066, 0.7601362, 0.7980954, 0.5944697, 0.7945053, 0.7445437, 0.44804356, 0.7612716, 0.77479935, 0.6075995, 0.7696421, 0.7540184, 0.4567653, 0.7755426, 0.8036693, 0.6051892, 0.78586483, 0.76328593, 0.4470484, 0.7824084, 0.79937464, 0.62695384, 0.7801397, 0.7634034, 0.46345097, 0.7614528, 0.79803, 0.59479296, 0.7942978, 0.74535656, 0.44851387, 0.76210093, 0.77488375, 0.607992, 0.77008045, 0.7550082, 0.45733973, 0.77547926, 0.803626, 0.60481304, 0.7866006, 0.76374733, 0.4464142, 0.78290474, 0.7997151, 0.62728804, 0.7803098, 0.7629605, 0.4629284, 0.76169336, 0.7983422, 0.5942455, 0.79414964, 0.7440009, 0.44725066, 0.7624399, 0.77586985, 0.6082495, 0.7696385, 0.75349784, 0.456389, 0.7760939, 0.80489004, 0.6053805, 0.7863222, 0.76227075, 0.44617328, 0.7832503, 0.800277, 0.62693703, 0.7801877, 0.76277846, 0.462443, 0.76190037, 0.7987296, 0.59430224, 0.79463446, 0.7435337, 0.44761112, 0.7621553, 0.77536005, 0.6072932, 0.7697369, 0.75282687, 0.455832, 0.77555454, 0.8049048, 0.60426426, 0.7860698, 0.7620467, 0.44561484, 0.7827698, 0.8005208, 0.6262318, 0.77987313, 0.7620509, 0.46322006, 0.76117206, 0.7987608, 0.59284353, 0.7940441, 0.7432696, 0.4472538, 0.7621408, 0.7754701, 0.605977, 0.7699348, 0.7528024, 0.45590314, 0.7753028, 0.8041789, 0.6039187, 0.78594285, 0.7615006, 0.4459417, 0.7820461, 0.7999156, 0.62529725, 0.7797504, 0.7610304, 0.46214664, 0.76085556, 0.7979094, 0.59250635, 0.79374737, 0.7432067, 0.4471551, 0.7616444, 0.77502996, 0.60561913, 0.7691918, 0.75335974, 0.45573518, 0.7746898, 0.80386096, 0.6030596, 0.7852228, 0.76251763, 0.44620764, 0.7823796, 0.7997867, 0.6247497, 0.77940917, 0.7629625, 0.4614474, 0.7608338, 0.79796875, 0.5925992, 0.7934634, 0.74425405, 0.44652742, 0.76075006, 0.7742429, 0.6061593, 0.76914454, 0.7541951, 0.45579296, 0.77490896, 0.8037419, 0.60322756, 0.78530216, 0.7632225, 0.44508883, 0.7814443, 0.79889476, 0.6244912, 0.77947915, 0.76336706, 0.46215677, 0.7600006, 0.7976402, 0.5913451, 0.79367894, 0.74389637, 0.44647682, 0.76065236, 0.7741149, 0.605683, 0.7698605, 0.7537844, 0.4571156, 0.7739293, 0.8032071, 0.6020037, 0.7855366, 0.7625653, 0.44523153, 0.7813511, 0.79924566, 0.6249845, 0.77972883, 0.7629758, 0.4621301, 0.7602949, 0.7972621, 0.59121746, 0.79349047, 0.7445447, 0.44723418, 0.7608731, 0.7739932, 0.6051978, 0.7696763, 0.75447637, 0.4564293, 0.77324194, 0.80304915, 0.60327953, 0.7849495, 0.76299614, 0.44724715, 0.7799268, 0.7987994, 0.6247824, 0.7792655, 0.7633641, 0.4634992, 0.7589022, 0.79718333, 0.59199744, 0.79275405, 0.74477845, 0.44781423, 0.7592659, 0.7743054, 0.60652894, 0.76882094, 0.7552547, 0.45798323, 0.7733918, 0.8034659, 0.6026522, 0.785185, 0.7643142, 0.44785407, 0.780717, 0.7991249, 0.6248482, 0.7790333, 0.76460576, 0.46518156, 0.7591302, 0.7976079, 0.59117043, 0.7931878, 0.7460108, 0.44895586, 0.758732, 0.7735984, 0.6050808, 0.76914686, 0.754821, 0.45932385, 0.7726203, 0.8022888, 0.60219926, 0.78487587, 0.76394105, 0.44803017, 0.77934307, 0.7979102, 0.6234326, 0.7788978, 0.76354206, 0.46323806, 0.7589124, 0.7959028, 0.59047943, 0.7927601, 0.7447925, 0.44815007, 0.7592866, 0.77214265, 0.60449845, 0.7682236, 0.7541376, 0.45803642, 0.7728775, 0.8022612, 0.6015453, 0.7843239, 0.76357603, 0.44843546, 0.78005993, 0.79880756, 0.62450033, 0.77860576, 0.76421946, 0.46454027, 0.7567894, 0.7970413, 0.59174335, 0.7950331, 0.7448244, 0.44862294, 0.7585314, 0.7744155, 0.6052484, 0.77170616, 0.7559787, 0.45808274, 0.7720418, 0.8033076, 0.6027037, 0.78646255, 0.7649427, 0.44747737, 0.7806459, 0.7989158, 0.62459683, 0.7803269, 0.7655142, 0.46461502, 0.758494, 0.7980609, 0.5919559, 0.794479, 0.74809575, 0.45089173, 0.7601654, 0.77409685, 0.60537237, 0.76977456, 0.757102, 0.46034405, 0.77360713, 0.80412245, 0.603088, 0.78628165, 0.7668998, 0.44949257, 0.7806896, 0.7996868, 0.6245748, 0.78001726, 0.7666669, 0.46569204, 0.7584384, 0.79841685, 0.59195954, 0.79374874, 0.7491379, 0.45064053, 0.7595949, 0.774541, 0.6061331, 0.76935935, 0.7585578, 0.4604504, 0.7735113, 0.8046617, 0.602991, 0.78586054, 0.7679336, 0.44952714, 0.78060377, 0.79980946, 0.62446916, 0.7790554, 0.7674576, 0.46586692, 0.7583283, 0.7984003, 0.5912707, 0.79292095, 0.74892396, 0.45153978, 0.75914764, 0.7748134, 0.6056418, 0.76884794, 0.75835437, 0.46048135, 0.7733656, 0.804276, 0.6017873, 0.78529495, 0.7675381, 0.44977707, 0.78011376, 0.7998415, 0.62277466, 0.7789465, 0.7667501, 0.46511737, 0.7571792, 0.7980913, 0.58976656, 0.7927764, 0.7473414, 0.4483085, 0.75833535, 0.7751238, 0.60419494, 0.76881766, 0.7573635, 0.45827886, 0.77167505, 0.80389947, 0.6013855, 0.78502715, 0.7658141, 0.4480337, 0.77847683, 0.7997507, 0.62360007, 0.77900565, 0.76553965, 0.4653355, 0.7566386, 0.79794824, 0.59053844, 0.7929119, 0.7466281, 0.44851938, 0.7576994, 0.77447605, 0.60405254, 0.76822275, 0.7561296, 0.45798054, 0.77185994, 0.80442923, 0.6025333, 0.78469783, 0.7660459, 0.44845113, 0.7785871, 0.7997814, 0.6230984, 0.7783379, 0.7654788, 0.4648629, 0.7573527, 0.798246, 0.59056854, 0.7924934, 0.7472086, 0.44926164, 0.7579689, 0.77440965, 0.6033916, 0.76834965, 0.75773335, 0.45850635, 0.771829, 0.8039095, 0.6010083, 0.7843962, 0.7666656, 0.44810238, 0.7792039, 0.79931396, 0.6224883, 0.7790694, 0.76621556, 0.46475452, 0.75679326, 0.797709, 0.5901147, 0.7923487, 0.7475784, 0.44932556, 0.7577032, 0.7741, 0.6038715, 0.7678778, 0.75747997, 0.45796078, 0.77102333, 0.80324787, 0.6009744, 0.78402585, 0.76630086, 0.4479952, 0.7786502, 0.79904944, 0.6226054, 0.7778052, 0.76591533, 0.46404237, 0.756552, 0.79727083, 0.58975136, 0.79200894, 0.7464989, 0.44754955, 0.75664914, 0.77343744, 0.6031161, 0.767522, 0.7569087, 0.45709234, 0.77097803, 0.8032082, 0.6010373, 0.78412855, 0.76657397, 0.44712707, 0.7783265, 0.798585, 0.6222186, 0.7781347, 0.765909, 0.46232685, 0.7559593, 0.7975923, 0.5892287, 0.7920934, 0.74722487, 0.44721225, 0.7567533, 0.7736167, 0.60356766, 0.7681992, 0.7568206, 0.4563759, 0.77165073, 0.8034014, 0.60126805, 0.78431505, 0.76576334, 0.44624886, 0.7782762, 0.798908, 0.62251127, 0.7781649, 0.76545185, 0.46205428, 0.75655264, 0.7980406, 0.58979267, 0.79217035, 0.746841, 0.44675356, 0.7576801, 0.77383184, 0.60351676, 0.766808, 0.7561691, 0.45567653, 0.771191, 0.80347484, 0.60068226, 0.7840198, 0.7661294, 0.44603047, 0.7788344, 0.799136, 0.62142026, 0.77826726, 0.7655867, 0.46192652, 0.75642097, 0.7977962, 0.5891247, 0.791907, 0.7467036, 0.44758078, 0.75692415, 0.77433187, 0.60286665, 0.76788455, 0.75663024, 0.4554251, 0.7715716, 0.8038354, 0.59996, 0.7846499, 0.76588404, 0.44519824, 0.7787044, 0.79917383, 0.6219571, 0.7779646, 0.76560485, 0.46111056, 0.75678515, 0.797588, 0.58807683, 0.79111344, 0.7465028, 0.44548926, 0.75701904, 0.7742359, 0.6011504, 0.7678607, 0.7566247, 0.45490173, 0.7711935, 0.8037347, 0.5987742, 0.78434044, 0.765094, 0.44566992, 0.7784857, 0.7991702, 0.62049997, 0.77791995, 0.76509035, 0.46213102, 0.7566737, 0.79812545, 0.58714503, 0.79168814, 0.7459495, 0.44637233, 0.7576, 0.7739621, 0.6010892, 0.7681078, 0.75492084, 0.45545456, 0.77181506, 0.80362725, 0.59785885, 0.7844076, 0.7649014, 0.44573614, 0.7792939, 0.79846275, 0.61876553, 0.7784552, 0.76479864, 0.4608915, 0.7560276, 0.797016, 0.58634, 0.79123, 0.74584883, 0.44560677, 0.7577711, 0.77315354, 0.5995317, 0.76781005, 0.75511545, 0.4545383, 0.77117777, 0.80303025, 0.59766173, 0.7842084, 0.7644018, 0.4446831, 0.77773875, 0.7985225, 0.61816067, 0.77828544, 0.7643537, 0.46120077, 0.7558756, 0.79669964, 0.58624053, 0.79093766, 0.74598855, 0.4454912, 0.75649923, 0.77318716, 0.59943247, 0.76745564, 0.7563312, 0.45449734, 0.7704043, 0.8036042, 0.5970647, 0.78348, 0.76510274, 0.44477683, 0.7770726, 0.79888743, 0.6179844, 0.77758145, 0.76506627, 0.46118698, 0.7548704, 0.7971151, 0.5850807, 0.79063165, 0.7460911, 0.44510573, 0.7558431, 0.7730962, 0.59946203, 0.7673455, 0.7553887, 0.45478475, 0.7701892, 0.80291754, 0.596356, 0.782519, 0.76561844, 0.4449922, 0.7773956, 0.7980234, 0.6175078, 0.77609676, 0.76532096, 0.460418, 0.7547919, 0.7963997, 0.58535486, 0.7901519, 0.7469611, 0.4449095, 0.75523514, 0.77285, 0.6005043, 0.76703686, 0.7572793, 0.4552841, 0.769, 0.80367696, 0.5972412, 0.7834141, 0.76653767, 0.444607, 0.7762578, 0.79888386, 0.6188111, 0.77732164, 0.7666914, 0.4609596, 0.754401, 0.7972454, 0.587264, 0.79043645, 0.7476907, 0.44555274, 0.755894, 0.7733482, 0.60190576, 0.7679084, 0.75825304, 0.45620525, 0.76965266, 0.803281, 0.5992824, 0.7830606, 0.7671377, 0.4462242, 0.77759826, 0.79955477, 0.6231801, 0.7773556, 0.76689297, 0.4629729, 0.7554148, 0.79781103, 0.5901777, 0.7907568, 0.7481736, 0.44712335, 0.75792664, 0.7742787, 0.6050251, 0.76814336, 0.758236, 0.4571029, 0.7714772, 0.80388665, 0.6012754, 0.7835343, 0.7674576, 0.4462636, 0.77893484, 0.79895097, 0.6227659, 0.7780148, 0.76754224, 0.46243605, 0.7565055, 0.79716796, 0.5906431, 0.79129666, 0.7490671, 0.44636267, 0.75875026, 0.7728182, 0.6041637, 0.76829886, 0.75841206, 0.45815334, 0.77193135, 0.8028874, 0.6006835, 0.7847236, 0.7692532, 0.44602734, 0.7782609, 0.7985821, 0.62266415, 0.7786362, 0.76959383, 0.46218684, 0.7567561, 0.7972361, 0.58828175, 0.7926197, 0.7502094, 0.4460139, 0.75779766, 0.7726991, 0.6018091, 0.768796, 0.75933313, 0.45635173, 0.772257, 0.80278516, 0.60029036, 0.7849416, 0.7702012, 0.44545737, 0.7794612, 0.79735833, 0.6229195, 0.7787061, 0.7692714, 0.4613825, 0.75726724, 0.79656196, 0.5910717, 0.79241043, 0.7506503, 0.44473055, 0.75775635, 0.7714467, 0.6031119, 0.76897836, 0.75925916, 0.45545307, 0.7719139, 0.8015686, 0.60146534, 0.78492785, 0.7693569, 0.4447872, 0.7794552, 0.79678726, 0.62255186, 0.7778022, 0.7681862, 0.4609808, 0.7566159, 0.7953004, 0.58890444, 0.7908013, 0.75002277, 0.44419268, 0.75772893, 0.7711732, 0.60320675, 0.7692947, 0.75894135, 0.4548871, 0.7715506, 0.8015465, 0.6009489, 0.78540754, 0.7682905, 0.44486412, 0.77966416, 0.79647493, 0.62343687, 0.7795268, 0.7682263, 0.46101397, 0.7574671, 0.79575694, 0.5905646, 0.7928274, 0.7493149, 0.44559884, 0.75843966, 0.7718091, 0.6043713, 0.7692491, 0.7581479, 0.45431548, 0.772374, 0.80220044, 0.6020357, 0.7852337, 0.76864535, 0.44350561, 0.7801324, 0.79699665, 0.6229457, 0.77938557, 0.7675231, 0.46064082, 0.7573439, 0.79578584, 0.58905804, 0.79207677, 0.7488386, 0.44451788, 0.75928265, 0.77153134, 0.60275036, 0.7693162, 0.7579733, 0.45391482, 0.77262205, 0.8021883, 0.5995049, 0.7850157, 0.7682397, 0.44340327, 0.780373, 0.7973313, 0.6226587, 0.77905124, 0.7671522, 0.46061108, 0.75621176, 0.7958758, 0.58996946, 0.79210055, 0.7487442, 0.44389734, 0.75755244, 0.7713151, 0.6013602, 0.7689645, 0.7581361, 0.45519426, 0.7716077, 0.80207586, 0.5996992, 0.7843775, 0.7674982, 0.44387293, 0.7800043, 0.7970354, 0.6211517, 0.77847266, 0.76626414, 0.46031484, 0.75742054, 0.7957348, 0.58801824, 0.7914627, 0.7477718, 0.44433054, 0.7587217, 0.7710623, 0.6014177, 0.76803946, 0.7568052, 0.4538086, 0.7722975, 0.80133194, 0.59822667, 0.78334355, 0.7669632, 0.4429317, 0.7798794, 0.79648155, 0.6194949, 0.7778169, 0.7663389, 0.4601881, 0.75703186, 0.7950637, 0.58631104, 0.7911573, 0.7472718, 0.44381645, 0.7585067, 0.77056354, 0.6007798, 0.7681376, 0.756352, 0.45355314, 0.7723348, 0.8006591, 0.5986165, 0.7839937, 0.76624846, 0.442737, 0.779722, 0.79564774, 0.620571, 0.77788496, 0.76601213, 0.45915976, 0.7570998, 0.79466265, 0.5880035, 0.79138845, 0.7478761, 0.44289556, 0.7587889, 0.7704728, 0.60228854, 0.76846755, 0.75642884, 0.45229784, 0.77256745, 0.80085146, 0.59946877, 0.78392375, 0.7664319, 0.44167304, 0.78013456, 0.7950476, 0.62124187, 0.7781056, 0.7655685, 0.46132448, 0.7578843, 0.79458374, 0.58947307, 0.79152656, 0.74772817, 0.44287637, 0.7590238, 0.7705983, 0.60301685, 0.768261, 0.7568229, 0.4512144, 0.7726999, 0.80131805, 0.5997521, 0.7839653, 0.76703966, 0.44137892, 0.77968043, 0.7963964, 0.6224411, 0.77876955, 0.7658047, 0.4577728, 0.7571797, 0.7951549, 0.58888716, 0.7912906, 0.7471333, 0.44167015, 0.7580695, 0.7702356, 0.60239136, 0.76836187, 0.7565607, 0.4509084, 0.7719966, 0.800784, 0.5990068, 0.7843045, 0.76632273, 0.4407348, 0.77931696, 0.79550576, 0.62092316, 0.77849704, 0.7649919, 0.45633838, 0.7577156, 0.79422396, 0.5861684, 0.7917918, 0.74602187, 0.44002378, 0.7590278, 0.76958376, 0.6002857, 0.7691995, 0.7562622, 0.44932136, 0.77258253, 0.8000218, 0.59746075, 0.78544486, 0.76584995, 0.43889704, 0.7798788, 0.7945249, 0.6191403, 0.77949774, 0.7656497, 0.4554117, 0.75649333, 0.7937675, 0.5855321, 0.7925873, 0.746052, 0.43909764, 0.75791365, 0.76914084, 0.5998244, 0.7694427, 0.7560279, 0.45039138, 0.771384, 0.7992542, 0.5971654, 0.78408986, 0.7660966, 0.4388684, 0.7793875, 0.7943077, 0.6181897, 0.77734786, 0.76504004, 0.45530885, 0.75704116, 0.7935407, 0.58540773, 0.7904463, 0.74577653, 0.43890104, 0.7588289, 0.7690816, 0.598959, 0.76772714, 0.7553934, 0.449195, 0.77265924, 0.8000225, 0.5963883, 0.7839242, 0.76557696, 0.44020608, 0.779689, 0.7945236, 0.6182656, 0.77817863, 0.7637937, 0.45594096, 0.7573479, 0.79340154, 0.5852663, 0.7912268, 0.7454048, 0.43952125, 0.7586541, 0.7684274, 0.59859866, 0.7674857, 0.7544799, 0.44939202, 0.77159315, 0.79900074, 0.59555066, 0.7826816, 0.764422, 0.43867776, 0.77882755, 0.7936873, 0.61736953, 0.77651674, 0.76474977, 0.4550005, 0.7552454, 0.7925923, 0.5840767, 0.78977156, 0.74672735, 0.4404278, 0.75720805, 0.7684866, 0.5981996, 0.76722294, 0.75671697, 0.45073885, 0.7706242, 0.79947424, 0.5954205, 0.78290766, 0.76664317, 0.4410313, 0.7787444, 0.794175, 0.61759603, 0.777037, 0.76682776, 0.45778722, 0.75616485, 0.7935207, 0.58523834, 0.7904533, 0.7482177, 0.4421817, 0.75767815, 0.76878566, 0.5993974, 0.7675813, 0.7578333, 0.45279264, 0.77146125, 0.79956347, 0.5963332, 0.78301245, 0.7683185, 0.44285217, 0.77908516, 0.7943526, 0.61800325, 0.7767096, 0.7670731, 0.45896664, 0.75677276, 0.79307127, 0.58320636, 0.79070956, 0.7485967, 0.44310203, 0.7574193, 0.76860917, 0.5967809, 0.7671167, 0.75742775, 0.45329145, 0.77104485, 0.79857177, 0.5946067, 0.78247917, 0.76685965, 0.4411346, 0.7788674, 0.7932445, 0.6163923, 0.7763049, 0.76615167, 0.45873177, 0.7557279, 0.7923613, 0.5823438, 0.79017836, 0.74714583, 0.44151035, 0.75695056, 0.7679523, 0.5966608, 0.7667197, 0.7570338, 0.45283374, 0.7711261, 0.79952085, 0.59369457, 0.78242487, 0.7664465, 0.44179514, 0.77858144, 0.7938681, 0.61554223, 0.7766194, 0.76593566, 0.4582481, 0.75543916, 0.79278404, 0.5826609, 0.78932375, 0.7469486, 0.44184098, 0.75678056, 0.76815057, 0.59556365, 0.7661771, 0.7572027, 0.45213497, 0.7710295, 0.7992924, 0.5927949, 0.78290373, 0.7666469, 0.44137216, 0.7779463, 0.79406387, 0.6151509, 0.77720034, 0.76661205, 0.45929164, 0.7555712, 0.79318666, 0.58200276, 0.7900849, 0.7473772, 0.44200665, 0.75603884, 0.7683632, 0.59552664, 0.7670317, 0.7574109, 0.45295265, 0.77001995, 0.79919225, 0.59231144, 0.7824057, 0.7669992, 0.44245562, 0.7774993, 0.7940141, 0.6153901, 0.77647895, 0.76608413, 0.45849565, 0.75434536, 0.7930813, 0.581242, 0.78951794, 0.7470854, 0.4416856, 0.7554097, 0.76806027, 0.5948721, 0.7669113, 0.7566078, 0.45231575, 0.7695273, 0.79902875, 0.5929469, 0.7819479, 0.7654745, 0.44189537, 0.776703, 0.79378074, 0.6133872, 0.7763542, 0.7656964, 0.4578069, 0.75423545, 0.7926885, 0.5808385, 0.78975505, 0.74719816, 0.4418259, 0.7560505, 0.7678783, 0.593738, 0.7667305, 0.75646126, 0.45317718, 0.7696217, 0.7987091, 0.591562, 0.78227186, 0.7663561, 0.44163048, 0.7764143, 0.7930268, 0.6132473, 0.7763285, 0.766622, 0.4590245, 0.7539407, 0.792309, 0.58052295, 0.7893608, 0.74718237, 0.4422176, 0.75491154, 0.7677453, 0.5936171, 0.7667175, 0.7568563, 0.45248467, 0.7696106, 0.7985682, 0.590576, 0.78255874, 0.76614386, 0.441811, 0.7765098, 0.79417765, 0.61294043, 0.7762241, 0.7658385, 0.45771793, 0.75406206, 0.79282427, 0.5798512, 0.78977156, 0.7467362, 0.44092417, 0.7551542, 0.767931, 0.5927095, 0.76653236, 0.7561253, 0.4513535, 0.76866734, 0.79869795, 0.59084225, 0.78198, 0.76599663, 0.44074076, 0.77571267, 0.7934535, 0.6129626, 0.7762503, 0.76612896, 0.45718223, 0.7530401, 0.7922255, 0.5799351, 0.78961176, 0.7470367, 0.44114915, 0.7545888, 0.7674805, 0.5937034, 0.76637906, 0.7567713, 0.4519199, 0.7685846, 0.79883623, 0.5908088, 0.78188473, 0.76578873, 0.44041413, 0.77603066, 0.79324794, 0.6128649, 0.77593845, 0.76578766, 0.45778129, 0.7536219, 0.7923307, 0.57995355, 0.78901076, 0.74654895, 0.44123, 0.75510544, 0.7674236, 0.5931942, 0.76628727, 0.75620276, 0.4518239, 0.7690405, 0.7987428, 0.59162813, 0.781906, 0.7661525, 0.44183874, 0.77641934, 0.793239, 0.6129442, 0.7758023, 0.7659996, 0.45794618, 0.75398946, 0.7923616, 0.58046246, 0.789116, 0.74794126, 0.44052914, 0.75501746, 0.76739156, 0.5934059, 0.7661441, 0.7574231, 0.45039725, 0.76891464, 0.79839337, 0.5914668, 0.78178555, 0.7662487, 0.43955582, 0.7767262, 0.79282045, 0.61251485, 0.77600515, 0.76589847, 0.45577368, 0.75384164, 0.79213023, 0.58012706, 0.7894857, 0.7464706, 0.4398959, 0.75511134, 0.767246, 0.5940547, 0.76642716, 0.7565435, 0.4501989, 0.76931167, 0.7983085, 0.5914055, 0.7818979, 0.7653713, 0.43997172, 0.776584, 0.7930827, 0.6140795, 0.7755982, 0.7655319, 0.45706406, 0.753584, 0.79221547, 0.5807018, 0.78882027, 0.7465022, 0.4409056, 0.75489825, 0.7672467, 0.59387124, 0.76548237, 0.7563343, 0.45015284, 0.7691682, 0.797751, 0.5912874, 0.78165567, 0.7660983, 0.43949223, 0.7759771, 0.7928517, 0.6133043, 0.7752983, 0.7656006, 0.455453, 0.7539887, 0.79155934, 0.5790403, 0.7891774, 0.74641156, 0.44017178, 0.7560772, 0.76743865, 0.59422475, 0.766505, 0.7571365, 0.45076594, 0.769862, 0.7984842, 0.5917874, 0.78208214, 0.7662646, 0.4399491, 0.7771466, 0.7929233, 0.6146547, 0.77616364, 0.76646274, 0.4567308, 0.754418, 0.79230964, 0.581265, 0.7900565, 0.7472158, 0.4409999, 0.75545025, 0.767491, 0.59448767, 0.7667362, 0.7567875, 0.45069313, 0.7693025, 0.7990316, 0.5915428, 0.78219295, 0.7666598, 0.44061354, 0.77751213, 0.7935305, 0.61341435, 0.7760853, 0.76625675, 0.45590165, 0.7549426, 0.79254055, 0.5805985, 0.78947085, 0.7472759, 0.44048452, 0.756522, 0.7682487, 0.5940558, 0.7660792, 0.75674695, 0.45014608, 0.7705087, 0.79889834, 0.5916157, 0.7821442, 0.76635844, 0.4409998, 0.7772821, 0.7939809, 0.61333704, 0.7761465, 0.76667655, 0.4575494, 0.7548066, 0.7934316, 0.58001006, 0.78967625, 0.7472368, 0.44082236, 0.756386, 0.76871014, 0.59414715, 0.76595914, 0.7580223, 0.45208833, 0.77066696, 0.7992182, 0.5901607, 0.781412, 0.7668486, 0.44060445, 0.77788943, 0.7939463, 0.61258763, 0.7755664, 0.7663553, 0.45770457, 0.75553524, 0.79325235, 0.57934284, 0.7896298, 0.7480783, 0.4415591, 0.7569846, 0.76871353, 0.5933311, 0.76604307, 0.75805753, 0.4518972, 0.7703887, 0.7989275, 0.5909492, 0.782184, 0.7671811, 0.44105968, 0.77802026, 0.79414994, 0.61314356, 0.7763092, 0.76698893, 0.45832103, 0.7553745, 0.7932854, 0.5788837, 0.7895166, 0.74775064, 0.4413871, 0.75698453, 0.76835746, 0.5938725, 0.76610994, 0.7576454, 0.45193362, 0.7711422, 0.79942197, 0.5911459, 0.78225875, 0.76733816, 0.4408204, 0.77847415, 0.7941755, 0.6134933, 0.77602863, 0.7669789, 0.45861867, 0.75618833, 0.7933584, 0.5796114, 0.7897459, 0.74769187, 0.44095704, 0.7569003, 0.76870954, 0.5943099, 0.76641023, 0.75739425, 0.45191774, 0.7707386, 0.7997339, 0.5920023, 0.78183836, 0.7673071, 0.44045362, 0.7779951, 0.79438645, 0.61385435, 0.7765757, 0.76655793, 0.45741457, 0.7549961, 0.79336745, 0.5799894, 0.7894845, 0.74757296, 0.441729, 0.7565232, 0.76894623, 0.59419507, 0.7666642, 0.75759125, 0.45190743, 0.7706169, 0.79883313, 0.5922491, 0.7826063, 0.7674373, 0.44049367, 0.77775854, 0.79367536, 0.6134732, 0.7760319, 0.7665306, 0.4569275, 0.75518894, 0.7931604, 0.5803908, 0.7893028, 0.7477689, 0.4402047, 0.7569409, 0.7683162, 0.593911, 0.7657896, 0.758022, 0.4509169, 0.77076703, 0.7991858, 0.5929788, 0.7826673, 0.7682919, 0.44115043, 0.77790654, 0.7932994, 0.6146171, 0.7762931, 0.76790226, 0.45686668, 0.7551085, 0.7930609, 0.58176434, 0.78982514, 0.74888784, 0.44084018, 0.7565597, 0.76852584, 0.5956503, 0.7668652, 0.75859284, 0.450941, 0.7711328, 0.79957557, 0.59289074, 0.7827891, 0.7682787, 0.44006285, 0.7774662, 0.79376906, 0.61522305, 0.77672297, 0.76793015, 0.45719704, 0.7551301, 0.7934473, 0.5822337, 0.79012233, 0.74867713, 0.44043168, 0.7565638, 0.7689095, 0.59514207, 0.7673601, 0.75802493, 0.4506796, 0.7704473, 0.7997648, 0.5932065, 0.78306425, 0.7675354, 0.43950143, 0.7772504, 0.79416746, 0.61538595, 0.77677673, 0.76735634, 0.4559911, 0.75475687, 0.7943012, 0.5813661, 0.79014856, 0.7488444, 0.43984798, 0.757105, 0.76927, 0.5955984, 0.767487, 0.75840795, 0.44995233, 0.77066696, 0.80001515, 0.59254855, 0.7831221, 0.7682275, 0.43994552, 0.7777604, 0.7945459, 0.6141485, 0.7771343, 0.7680292, 0.4556825, 0.75518805, 0.79398596, 0.58187604, 0.79079777, 0.74873435, 0.439693, 0.7566189, 0.7688199, 0.59544, 0.7677355, 0.75884, 0.45031255, 0.770914, 0.79994315, 0.59326905, 0.7833641, 0.7685098, 0.44019768, 0.77861494, 0.79449266, 0.6143964, 0.77698165, 0.76819557, 0.45652214, 0.7559529, 0.79385984, 0.5821127, 0.7904588, 0.74921703, 0.43982455, 0.7576119, 0.7691095, 0.5960575, 0.7678438, 0.7586398, 0.45078823, 0.7711595, 0.79994726, 0.59291166, 0.78360945, 0.76870817, 0.4402652, 0.7783234, 0.7940717, 0.61484724, 0.7773385, 0.76777893, 0.4565466, 0.7555452, 0.7940633, 0.5820756, 0.79069763, 0.7491093, 0.4396789, 0.7572166, 0.7690276, 0.59521896, 0.76775277, 0.7587546, 0.45033604, 0.77079487, 0.7998657, 0.59297585, 0.7835802, 0.7682588, 0.4390337, 0.77799606, 0.7947257, 0.61461323, 0.7771545, 0.76810926, 0.45639867, 0.7550499, 0.79384816, 0.5820715, 0.79102254, 0.7491127, 0.43965906, 0.75675595, 0.76926893, 0.5958781, 0.7681552, 0.7590551, 0.45093548, 0.7708054, 0.8000513, 0.5938212, 0.7840162, 0.76798964, 0.43998045, 0.7777702, 0.794684, 0.6156929, 0.77763075, 0.76755667, 0.45698917, 0.75537527, 0.793764, 0.58249086, 0.7907528, 0.7489477, 0.44000807, 0.75649816, 0.7691511, 0.59551275, 0.7674202, 0.7589908, 0.4511354, 0.7704964, 0.80027217, 0.59308237, 0.78397506, 0.7682814, 0.43988204, 0.7781345, 0.7947162, 0.6154199, 0.7775119, 0.7679393, 0.4565831, 0.755928, 0.7940346, 0.5832848, 0.79093665, 0.7492444, 0.44109106, 0.75713855, 0.7695595, 0.5957924, 0.7678411, 0.75847393, 0.4515256, 0.7705855, 0.8004821, 0.5930676, 0.78368104, 0.76830554, 0.44090125, 0.7784742, 0.79531467, 0.6154819, 0.7767715, 0.7678593, 0.45659724, 0.7557935, 0.7951347, 0.58272195, 0.7906814, 0.74916744, 0.4408263, 0.7571061, 0.7702189, 0.5957396, 0.7674697, 0.7586234, 0.45191476, 0.7708369, 0.8012941, 0.5928748, 0.78377104, 0.7680226, 0.44077587, 0.778339, 0.79579604, 0.61448634, 0.77733696, 0.7686371, 0.45720688, 0.7553094, 0.7952793, 0.58310187, 0.79068446, 0.7495565, 0.44162774, 0.75753176, 0.7705054, 0.5965424, 0.76765674, 0.7585753, 0.451812, 0.77109027, 0.80127376, 0.594738, 0.7836648, 0.7688908, 0.44121513, 0.7786688, 0.7954835, 0.61631817, 0.77713066, 0.76868945, 0.45716634, 0.7564308, 0.7955178, 0.58345187, 0.7906403, 0.74977046, 0.440714, 0.75828266, 0.77039737, 0.5978219, 0.7676457, 0.75983804, 0.45192102, 0.7713224, 0.8014313, 0.5956169, 0.783679, 0.76912636, 0.4408897, 0.77871895, 0.79585975, 0.6178012, 0.7776978, 0.76883125, 0.4569897, 0.75640434, 0.7951663, 0.5840812, 0.79096055, 0.7497533, 0.44055185, 0.7584053, 0.7707665, 0.5969535, 0.76821244, 0.7590622, 0.45236793, 0.7720648, 0.8011595, 0.5948624, 0.7843299, 0.7691496, 0.44095972, 0.7797576, 0.7956169, 0.6161185, 0.77779096, 0.76867914, 0.45774582, 0.7573557, 0.7951845, 0.5827359, 0.7916897, 0.74980587, 0.44091716, 0.7590199, 0.7705673, 0.5962118, 0.7686282, 0.7590143, 0.45178384, 0.7728713, 0.8014356, 0.59450483, 0.7841294, 0.7690188, 0.43985012, 0.780137, 0.7956935, 0.61579764, 0.778156, 0.76801497, 0.45671037, 0.7574405, 0.7948539, 0.5822347, 0.79163575, 0.74926025, 0.44081184, 0.7594994, 0.7703452, 0.5962275, 0.7683828, 0.75952864, 0.45131257, 0.77399904, 0.80120945, 0.5947788, 0.78457767, 0.76935935, 0.44125617, 0.78102887, 0.796083, 0.6160672, 0.77835274, 0.769198, 0.4585231, 0.7587655, 0.7957602, 0.58296376, 0.7917433, 0.7499069, 0.44203493, 0.7602654, 0.7708109, 0.59641224, 0.7683923, 0.7598539, 0.452362, 0.77373964, 0.8017899, 0.5947709, 0.7844088, 0.7689706, 0.44131428, 0.78094816, 0.7963806, 0.6161151, 0.7785405, 0.7683722, 0.459274, 0.75866616, 0.7957385, 0.5833779, 0.7914574, 0.7494851, 0.44309276, 0.7601457, 0.77138084, 0.5967852, 0.76851165, 0.75959486, 0.45328784, 0.7731365, 0.8014276, 0.5948167, 0.78435946, 0.7690646, 0.44289935, 0.78039616, 0.7962067, 0.61577666, 0.7776679, 0.7681994, 0.4594147, 0.7576458, 0.7959674, 0.5824367, 0.7915812, 0.74922097, 0.44233435, 0.7590733, 0.77077806, 0.59588253, 0.7688858, 0.7587386, 0.45264927, 0.7735109, 0.8018724, 0.5931691, 0.78460133, 0.76818585, 0.44167054, 0.78024197, 0.79644185, 0.6152485, 0.77860534, 0.76734966, 0.4581357, 0.75763893, 0.79591703, 0.580345, 0.7914129, 0.748585, 0.44109133, 0.7586181, 0.7708508, 0.59366137, 0.76864254, 0.7580571, 0.45218337, 0.772769, 0.80164486, 0.5920063, 0.78438604, 0.76702374, 0.44139668, 0.7796245, 0.79619926, 0.61377805, 0.77818465, 0.7671515, 0.4583786, 0.75747454, 0.79554564, 0.580467, 0.7913147, 0.7478391, 0.44086024, 0.75934225, 0.7703106, 0.5931271, 0.76877636, 0.75724536, 0.45205808, 0.7724189, 0.8010341, 0.5911949, 0.78483385, 0.7673331, 0.440535, 0.7793837, 0.7957612, 0.61271274, 0.77845097, 0.76601034, 0.4566003, 0.75700384, 0.7949113, 0.5787561, 0.7915097, 0.7472106, 0.4397728, 0.7583348, 0.7703966, 0.5932745, 0.7687232, 0.7568952, 0.45106676, 0.7725199, 0.80113685, 0.59093297, 0.7845564, 0.7671499, 0.4391593, 0.7794429, 0.7958144, 0.61264217, 0.77865964, 0.7670844, 0.45611787, 0.75684047, 0.7949454, 0.58012867, 0.7916546, 0.7478702, 0.43911687, 0.75844705, 0.7703466, 0.59370494, 0.7689663, 0.7574628, 0.4501207, 0.77277195, 0.80104715, 0.5917101, 0.78467995, 0.76715285, 0.4386665, 0.7794932, 0.7960859, 0.613508, 0.7786151, 0.7669711, 0.4549248, 0.7571603, 0.795116, 0.5795857, 0.7918967, 0.7476197, 0.43866774, 0.758635, 0.77028567, 0.5926612, 0.76951844, 0.7575679, 0.4499703, 0.7722206, 0.80106854, 0.59051764, 0.78476286, 0.7667855, 0.4381285, 0.7792223, 0.79592323, 0.6132249, 0.7787102, 0.76674014, 0.45505738, 0.7564035, 0.7951249, 0.57969296, 0.7920146, 0.7479808, 0.43807456, 0.7584303, 0.7705485, 0.5931157, 0.7698369, 0.7575419, 0.44880235, 0.7723453, 0.8011332, 0.59114605, 0.7859749, 0.7674739, 0.43846568, 0.779604, 0.79565704, 0.61301243, 0.77952987, 0.7670576, 0.4543606, 0.7573914, 0.79501724, 0.580091, 0.79295725, 0.7479051, 0.43774566, 0.75888705, 0.7699862, 0.59368914, 0.7697132, 0.7577735, 0.4485816, 0.77187437, 0.80096596, 0.5910512, 0.7860584, 0.76742154, 0.4379702, 0.77977943, 0.79557574, 0.612899, 0.7795191, 0.76740694, 0.4550047, 0.75716037, 0.79554313, 0.5805242, 0.7927569, 0.7478089, 0.43797404, 0.75831306, 0.7703279, 0.5940814, 0.7701888, 0.7575265, 0.4494199, 0.772, 0.80125374, 0.5917905, 0.7859647, 0.767692, 0.4379231, 0.77964705, 0.79587245, 0.6122045, 0.7798636, 0.7669166, 0.45439774, 0.75688523, 0.794945, 0.57870287, 0.7928466, 0.7485992, 0.43833435, 0.75844246, 0.7705823, 0.5927279, 0.7703225, 0.7576222, 0.4489515, 0.7724276, 0.801596, 0.5906321, 0.78591335, 0.76722634, 0.43775022, 0.78008515, 0.7960926, 0.6121397, 0.77927876, 0.7676335, 0.45514235, 0.7577723, 0.7956251, 0.5795962, 0.7924556, 0.74838424, 0.4364881, 0.7587479, 0.7705786, 0.59295595, 0.7697505, 0.75820875, 0.44949654, 0.77298075, 0.8009767, 0.5912746, 0.78513825, 0.7675274, 0.43777898, 0.7802261, 0.7954219, 0.613202, 0.7789852, 0.76728785, 0.4549095, 0.757283, 0.79493827, 0.5806647, 0.7928342, 0.74807334, 0.43824288, 0.7586843, 0.770219, 0.5943825, 0.77004117, 0.75741, 0.4498491, 0.7723722, 0.80107874, 0.59237885, 0.78543514, 0.7669952, 0.43827805, 0.7794432, 0.79558814, 0.6140209, 0.7790908, 0.767387, 0.45543793, 0.7568153, 0.79470044, 0.58120006, 0.79189587, 0.7480037, 0.438727, 0.75822836, 0.77023166, 0.5942774, 0.76984805, 0.7580498, 0.44876194, 0.7716002, 0.80123407, 0.5932096, 0.7849928, 0.7670938, 0.43840465, 0.77913135, 0.79583734, 0.61384195, 0.7791147, 0.76725256, 0.45495227, 0.7565818, 0.79500383, 0.58187234, 0.79227996, 0.7483644, 0.43861163, 0.75782496, 0.7701282, 0.59488446, 0.769149, 0.7577195, 0.44930282, 0.7721752, 0.80131125, 0.5936477, 0.78476745, 0.767693, 0.43779913, 0.7792784, 0.795507, 0.6151123, 0.7790173, 0.7670541, 0.4552619, 0.75670075, 0.79534453, 0.58176786, 0.7919937, 0.74772555, 0.43767366, 0.75781107, 0.7700861, 0.594473, 0.76964945, 0.7577533, 0.44788238, 0.77234495, 0.80135655, 0.59286904, 0.78545254, 0.7667881, 0.43739945, 0.77912265, 0.7955936, 0.6137503, 0.7791322, 0.7666014, 0.4544306, 0.7565715, 0.7950616, 0.5811682, 0.79263854, 0.74752665, 0.43844694, 0.7584553, 0.76996505, 0.59510577, 0.76939225, 0.757099, 0.4486836, 0.7716978, 0.80084956, 0.59292316, 0.7853242, 0.76669997, 0.4376653, 0.7787558, 0.7952095, 0.6151888, 0.7791713, 0.7657607, 0.45353872, 0.7564681, 0.79491806, 0.58160686, 0.7920309, 0.7473081, 0.43678865, 0.7580049, 0.77011406, 0.5952104, 0.76874024, 0.757076, 0.4477868, 0.7722525, 0.80116695, 0.5921371, 0.78470236, 0.7663627, 0.4372031, 0.77986795, 0.795215, 0.6139487, 0.7794974, 0.7662889, 0.45477888, 0.75739247, 0.79465795, 0.5803827, 0.7919028, 0.74700546, 0.43817413, 0.7603206, 0.7702218, 0.5941121, 0.7700565, 0.75660527, 0.4484816, 0.77271515, 0.801096, 0.5922739, 0.7854689, 0.76652783, 0.43820226, 0.78014636, 0.7959814, 0.61318064, 0.7792598, 0.76620007, 0.45367473, 0.75727445, 0.7955462, 0.58075815, 0.792698, 0.747789025, 0.437493086, 0.75972867, 0.7711793, 0.5951118, 0.76975256, 0.75712454, 0.4483012, 0.77318776, 0.8018698, 0.5924191, 0.785767, 0.7664318, 0.43747023, 0.78043324, 0.7954571, 0.6134765, 0.77950597, 0.765763, 0.45465982, 0.75767213, 0.79542667, 0.5807811, 0.7927657, 0.74774724, 0.43886513, 0.75981766, 0.7716359, 0.5950375, 0.7700751, 0.7577243, 0.4493483, 0.7735989, 0.8016243, 0.5924566, 0.78577864, 0.7675958, 0.437972, 0.7814966, 0.7956838, 0.6143156, 0.7800782, 0.76709056, 0.45529756, 0.75853217, 0.79569805, 0.58044076, 0.7926217, 0.747741163, 0.438669711, 0.7598862, 0.77154547, 0.5947141, 0.76995105, 0.757766843, 0.44929266, 0.77368027, 0.8020145, 0.5925783, 0.78609276, 0.76734865, 0.43841764, 0.7813586, 0.7964226, 0.614291, 0.77962726, 0.766948342, 0.455186427, 0.7583018, 0.7957779, 0.58101505, 0.7925237, 0.748417556, 0.437755853, 0.75979763, 0.77109754, 0.59473217, 0.7703146, 0.75805837, 0.45007184, 0.7733995, 0.802055, 0.59359336, 0.78571826, 0.7680554, 0.43847787, 0.7807189, 0.7965059, 0.6146405, 0.7801289, 0.76775515, 0.45621958, 0.7583434, 0.79625946, 0.5817547, 0.7926676, 0.7490024, 0.43952945, 0.75999707, 0.7722641, 0.59517217, 0.770216, 0.75833505, 0.45124447, 0.7736344, 0.8024605, 0.59306747, 0.78607225, 0.7691584, 0.43989635, 0.7808892, 0.7971962, 0.61512345, 0.779899, 0.7684158, 0.45625582, 0.7591689, 0.7964302, 0.5823742, 0.7932081, 0.7496187, 0.4402772, 0.7615578, 0.77178097, 0.59583676, 0.7708191, 0.75962037, 0.45002058, 0.7745232, 0.8024075, 0.5942016, 0.786081, 0.7697489, 0.43882415, 0.7817957, 0.7971534, 0.6150142, 0.78015983, 0.7686383, 0.45390108, 0.75955814, 0.7966391, 0.58237255, 0.79302233, 0.7497432, 0.43814418, 0.761403, 0.77249664, 0.5966944, 0.7707396, 0.7596221, 0.44863227, 0.7747074, 0.8027891, 0.5943932, 0.7864121, 0.7691815, 0.43818557, 0.7821992, 0.79722387, 0.61558396, 0.7806101, 0.76900727, 0.4556643, 0.7594251, 0.7964352, 0.58352476, 0.7933345, 0.7497594, 0.43900234, 0.7613506, 0.7717178, 0.5971648, 0.77106124, 0.75973284, 0.44992658, 0.77505136, 0.8029487, 0.5948657, 0.7865184, 0.76893353, 0.43815035, 0.782464, 0.79708004, 0.61609256, 0.780626, 0.7690084, 0.45621565, 0.759753, 0.79638344, 0.5828899, 0.79340863, 0.7498481, 0.43915245, 0.76188236, 0.7722528, 0.59691477, 0.7706429, 0.75879496, 0.44894344, 0.77522063, 0.80273926, 0.5944657, 0.7862709, 0.7691575, 0.4389587, 0.7826467, 0.7969074, 0.61603117, 0.78061765, 0.7689949, 0.45634955, 0.7599475, 0.79704285, 0.58278656, 0.7932798, 0.75097775, 0.4398679, 0.7618816, 0.77215606, 0.597266, 0.7712908, 0.760438, 0.45010325, 0.7753385, 0.80311304, 0.59515816, 0.7864118, 0.76996183, 0.43942967, 0.7825209, 0.7971, 0.6158059, 0.7804185, 0.7693789, 0.45519513, 0.75962204, 0.7972324, 0.5828296, 0.79361236, 0.750328, 0.4392867, 0.7616248, 0.7727897, 0.59627676, 0.7713678, 0.7607118, 0.44954202, 0.77501035, 0.8033117, 0.5952897, 0.7863386, 0.77037114, 0.43912974, 0.78239226, 0.79776883, 0.61622006, 0.7809336, 0.7693712, 0.45618916, 0.7600525, 0.7972463, 0.583496, 0.7931839, 0.75028175, 0.44050086, 0.76095015, 0.7725502, 0.5966178, 0.7706331, 0.76092064, 0.45013347, 0.77485985, 0.8030449, 0.59429544, 0.7859848, 0.769679, 0.43926707, 0.7817793, 0.79765826, 0.6169885, 0.7802725, 0.7701092, 0.45626676, 0.7594482, 0.79749084, 0.58360684, 0.79316634, 0.75104994, 0.44084173, 0.7614972, 0.77252924, 0.5970278, 0.77120334, 0.761304, 0.4508696, 0.7743983, 0.8032779, 0.59536684, 0.7864233, 0.7706164, 0.44000173, 0.7816664, 0.79781437, 0.6165667, 0.7804786, 0.7702264, 0.4568071, 0.75905645, 0.797674, 0.58347243, 0.79330516, 0.7508698, 0.4406921, 0.7610344, 0.7735072, 0.5964845, 0.77057517, 0.76045644, 0.4510609, 0.7745464, 0.8032615, 0.5939333, 0.7863013, 0.77001446, 0.44034237, 0.7809809, 0.79741365, 0.6155028, 0.78015447, 0.77002215, 0.45692196, 0.75882965, 0.79699457, 0.5832125, 0.79317516, 0.75146914, 0.44047585, 0.7607998, 0.7724323, 0.5973912, 0.7710145, 0.76098436, 0.45058268, 0.7744562, 0.8032204, 0.594765, 0.786154, 0.7703496, 0.43959415, 0.7819569, 0.79804844, 0.6169078, 0.7800364, 0.7701835, 0.45582488, 0.75962096, 0.79745746, 0.58290327, 0.792517, 0.750535, 0.43974414, 0.76120245, 0.7732147, 0.5979031, 0.7701746, 0.760642, 0.44991344, 0.77504194, 0.8038453, 0.59524214, 0.78552747, 0.7705779, 0.43945897, 0.7816367, 0.7982249, 0.61631685, 0.7798606, 0.76998365, 0.45574078, 0.7598757, 0.79781926, 0.583397, 0.7928701, 0.7508659, 0.43960616, 0.76079476, 0.7738803, 0.5963906, 0.770549, 0.76086086, 0.44923463, 0.77439404, 0.80361176, 0.59496826, 0.786089, 0.76966614, 0.4387842, 0.7822698, 0.79882526, 0.61510044, 0.78007114, 0.76996636, 0.45524186, 0.7598972, 0.79984057, 0.5826816, 0.7927377, 0.7512067, 0.43995816, 0.76064485, 0.7756222, 0.5959105, 0.77021384, 0.76078886, 0.44934675, 0.7739895, 0.80376965, 0.5947086, 0.7856956, 0.77112865, 0.4384696, 0.7810005, 0.7985038, 0.61551774, 0.78035456, 0.7705961, 0.4549662, 0.75947195, 0.79771423, 0.5820895, 0.7925742, 0.7511202, 0.43951192, 0.76083696, 0.7737021, 0.5964072, 0.77025497, 0.76102346, 0.4496454, 0.7741799, 0.80384755, 0.5957566, 0.7858348, 0.77061915, 0.4395206, 0.78118134, 0.79739714, 0.6156936, 0.7798611, 0.77015656, 0.4554984, 0.75973517, 0.7971455, 0.5823531, 0.7927299, 0.75127935, 0.43929917, 0.7603458, 0.77196366, 0.59665054, 0.77134115, 0.76033753, 0.44957682, 0.7742858, 0.80282134, 0.5940188, 0.7860519, 0.7695578, 0.43880072, 0.780023, 0.7972937, 0.6152601, 0.77988416, 0.77042264, 0.45508316, 0.75826514, 0.79683506, 0.5835179, 0.7923558, 0.75250596, 0.43997765, 0.7592917, 0.772729, 0.59647924, 0.77010113, 0.7617594, 0.44946268, 0.7732069, 0.8022549, 0.59494495, 0.7852918, 0.7712594, 0.43979463, 0.78013766, 0.7968238, 0.6151541, 0.77949303, 0.77140015, 0.4571801, 0.75814974, 0.7958558, 0.5830765, 0.7920786, 0.7524853, 0.4405748, 0.7594009, 0.7715393, 0.5970801, 0.7702549, 0.76160365, 0.45086768, 0.7732197, 0.8021752, 0.5956668, 0.7854793, 0.7712054, 0.44047663, 0.7807694, 0.7964887, 0.6165241, 0.77920574, 0.7708548, 0.45729282, 0.7584779, 0.79528254, 0.5827563, 0.79207665, 0.7523036, 0.44139737, 0.7601935, 0.770795, 0.5969401, 0.7697181, 0.76208085, 0.4522536, 0.77371657, 0.8015779, 0.59533554, 0.78563136, 0.7713432, 0.44192067, 0.78113383, 0.79615664, 0.6166607, 0.77941316, 0.77126396, 0.45849687, 0.75847954, 0.79532516, 0.58281285, 0.79247785, 0.7526548, 0.44225296, 0.7593973, 0.7708748, 0.5962597, 0.7700286, 0.7623145, 0.45312962, 0.7747152, 0.8022843, 0.5946408, 0.7853681, 0.77195, 0.44212607, 0.78117883, 0.79744047, 0.6167133, 0.77975214, 0.7716922, 0.45983127, 0.75869894, 0.796579, 0.5836411, 0.7923844, 0.7525969, 0.44469875, 0.7604191, 0.7716513, 0.5969265, 0.76997054, 0.76060134, 0.45447296, 0.7736947, 0.8020744, 0.5954964, 0.78465605, 0.77032137, 0.44384712, 0.7814098, 0.79632515, 0.6164678, 0.77884775, 0.7704183, 0.46094647, 0.7589912, 0.79607606, 0.582302, 0.7912991, 0.7508783, 0.444475, 0.7613982, 0.77170366, 0.5956865, 0.7683328, 0.76027817, 0.45400813, 0.7743885, 0.8025748, 0.5950584, 0.7822197, 0.7691543, 0.44415906, 0.78226256, 0.7973959, 0.615572, 0.7776693, 0.7694034, 0.46093878, 0.7594262, 0.79665846, 0.5815691, 0.7897283, 0.7500366, 0.44459364, 0.7609707, 0.7715434, 0.5951938, 0.76833975, 0.7589867, 0.4549925, 0.77458566, 0.8021548, 0.5940811, 0.7836796, 0.7690284, 0.44414127, 0.7821994, 0.7971241, 0.6154655, 0.77765995, 0.76955277, 0.46094906, 0.75941086, 0.7959688, 0.5819069, 0.7903391, 0.7502666, 0.44438276, 0.7610533, 0.7712018, 0.5966675, 0.7678639, 0.7595977, 0.45524573, 0.775172, 0.8020848, 0.5955333, 0.7831267, 0.76865184, 0.44432497, 0.781275, 0.7966117, 0.6151586, 0.77760214, 0.76915455, 0.46114954, 0.7592821, 0.79551816, 0.5818561, 0.78949994, 0.75107133, 0.4452425, 0.76101273, 0.7711105, 0.5973423, 0.767618, 0.7600704, 0.45614296, 0.773551, 0.8015033, 0.59546703, 0.78336936, 0.7700941, 0.44546247, 0.7814823, 0.79607284, 0.61691827, 0.778239, 0.77062535, 0.46289188, 0.75878376, 0.7958422, 0.5832124, 0.7902994, 0.75049096, 0.44543833, 0.7596951, 0.77111965, 0.59733933, 0.76835626, 0.75906295, 0.45611173, 0.77366626, 0.8020116, 0.59606844, 0.7833649, 0.769519, 0.44551405, 0.78091645, 0.7958359, 0.6169873, 0.7777591, 0.77025145, 0.46118668, 0.7591062, 0.7961261, 0.58348125, 0.79046243, 0.7513172, 0.4446605, 0.76012045, 0.77125406, 0.5969187, 0.7685279, 0.7600207, 0.45478985, 0.7741937, 0.8024353, 0.5946944, 0.78339595, 0.769, 0.44355425, 0.7810875, 0.79692405, 0.6154076, 0.77745295, 0.7700635, 0.46119052, 0.7591261, 0.7959477, 0.582196, 0.7899414, 0.7509242, 0.4448093, 0.7605456, 0.77168554, 0.5956148, 0.767972, 0.75984794, 0.4545447, 0.77428967, 0.80252856, 0.5942885, 0.78288674, 0.7693927, 0.44384906, 0.78146595, 0.7966391, 0.61565626, 0.77765536, 0.7699602, 0.46121618, 0.75852376, 0.795893, 0.5820945, 0.78971297, 0.7508502, 0.444705, 0.7602946, 0.7706059, 0.5960921, 0.7679854, 0.7600446, 0.4543225, 0.7736251, 0.8018545, 0.5943408, 0.7828185, 0.7692302, 0.4431419, 0.78103846, 0.796122, 0.61579716, 0.777983, 0.7696913, 0.46112615, 0.75865626, 0.79570097, 0.58195317, 0.79014367, 0.750988, 0.44406632, 0.75989467, 0.7710509, 0.5960816, 0.76848876, 0.76039857, 0.45420107, 0.77398694, 0.8016604, 0.59445226, 0.78323543, 0.76956743, 0.4449705, 0.78102624, 0.79641217, 0.61568856, 0.7779677, 0.7699842, 0.46114752, 0.7579872, 0.79572505, 0.58166975, 0.7901515, 0.74990326, 0.44423983, 0.75962865, 0.770638, 0.596721, 0.7685008, 0.7600483, 0.45479718, 0.7736519, 0.8017566, 0.5948707, 0.783065, 0.76835203, 0.44336453, 0.78086376, 0.7959853, 0.6155967, 0.7772388, 0.7686105, 0.4608525, 0.7579717, 0.7951435, 0.5816733, 0.78949875, 0.7494611, 0.44428602, 0.75946426, 0.7705235, 0.59636897, 0.7673593, 0.75829816, 0.45438254, 0.7727973, 0.8015434, 0.5940601, 0.78252643, 0.76777947, 0.4435496, 0.7798437, 0.79656607, 0.6153601, 0.7771398, 0.7681056, 0.46102962, 0.75861484, 0.7954929, 0.58179706, 0.7897266, 0.7485532, 0.44442782, 0.7596208, 0.77095085, 0.5961001, 0.7676595, 0.7577902, 0.45474938, 0.7735762, 0.8016524, 0.594003, 0.7823897, 0.76749885, 0.44364467, 0.78055596, 0.79645723, 0.61527306, 0.7768033, 0.76787186, 0.4608323, 0.75800645, 0.7953397, 0.5829589, 0.78876424, 0.7481328, 0.44466868, 0.7594471, 0.77041024, 0.5955432, 0.7658228, 0.75762594, 0.45519128, 0.77268314, 0.8017206, 0.5945882, 0.78110844, 0.76705885, 0.44546846, 0.7801206, 0.7960104, 0.61495066, 0.77612954, 0.7673852, 0.46266103, 0.7582718, 0.79495543, 0.5826089, 0.7887064, 0.7471064, 0.44538772, 0.7591579, 0.7701325, 0.5967548, 0.76653194, 0.7572864, 0.45610932, 0.77265686, 0.8012022, 0.5957255, 0.7815586, 0.76664066, 0.4450246, 0.7801944, 0.79606533, 0.6164369, 0.7762559, 0.7673488, 0.4619839, 0.75813055, 0.7949991, 0.5844507, 0.7886955, 0.7484126, 0.4458916, 0.75957453, 0.7709921, 0.59871966, 0.7670659, 0.7575005, 0.4565511, 0.77301544, 0.8017489, 0.5960143, 0.7816486, 0.76709807, 0.44511592, 0.7808012, 0.7960938, 0.6179805, 0.77639425, 0.7672403, 0.46175414, 0.7575059, 0.79557663, 0.5839429, 0.7886446, 0.74808985, 0.44600108, 0.75872064, 0.7705782, 0.5977522, 0.7663762, 0.75752234, 0.4559094, 0.77239686, 0.8013362, 0.59599954, 0.7816456, 0.7671473, 0.44503987, 0.77963984, 0.7959207, 0.6171304, 0.7764164, 0.7678416, 0.46192145, 0.7568998, 0.79542726, 0.58398086, 0.78824615, 0.7484437, 0.44499245, 0.7581813, 0.7710882, 0.5976855, 0.76662827, 0.75761646, 0.45505014, 0.77175224, 0.80174905, 0.5948862, 0.78092784, 0.7674229, 0.44357854, 0.77915233, 0.7963922, 0.6166639, 0.7761617, 0.76810354, 0.46147203, 0.7567301, 0.7955365, 0.58370477, 0.7881713, 0.7482675, 0.44417456, 0.7582334, 0.77150357, 0.59706336, 0.7653827, 0.7567116, 0.45361057, 0.7719693, 0.8018545, 0.59473866, 0.7793661, 0.7669116, 0.44347602, 0.7798241, 0.7963434, 0.616008, 0.77473605, 0.76716435, 0.45955917, 0.7566747, 0.7955576, 0.5821273, 0.78780496, 0.7475177, 0.44220158, 0.75857365, 0.7711004, 0.59688926, 0.7663878, 0.756756, 0.4517841, 0.7726118, 0.80134124, 0.59422153, 0.78039426, 0.76635253, 0.44117385, 0.7795871, 0.79635024, 0.61503214, 0.7752794, 0.7663048, 0.45854247, 0.75683284, 0.7951574, 0.5823659, 0.7876406, 0.74711335, 0.44301513, 0.7584167, 0.7707517, 0.5958269, 0.7660192, 0.7566638, 0.45219398, 0.77196026, 0.80112803, 0.5944131, 0.7810426, 0.7668956, 0.44306603, 0.7798839, 0.7960305, 0.6154747, 0.77597207, 0.76900995, 0.4598209, 0.7574624, 0.7949774, 0.5825324, 0.7887675, 0.74915874, 0.44354546, 0.7592564, 0.77071923, 0.5960654, 0.766697, 0.7582041, 0.45379815, 0.7736206, 0.80138105, 0.5945989, 0.78117615, 0.7671966, 0.44334447, 0.7806328, 0.7961407, 0.6151948, 0.7756577, 0.7678125, 0.4607865, 0.7578753, 0.7952348, 0.58127046, 0.7881944, 0.7484642, 0.4429008, 0.7597527, 0.77067184, 0.59639335, 0.76632744, 0.75793695, 0.45350632, 0.77357435, 0.8014564, 0.5948275, 0.78124595, 0.76705146, 0.4436008, 0.77996516, 0.796064, 0.6155582, 0.77534074, 0.7676943, 0.46074107, 0.75772613, 0.7955311, 0.5823274, 0.7880357, 0.7486069, 0.44326386, 0.7589324, 0.7705163, 0.59594685, 0.7654758, 0.757543, 0.45363218, 0.77230597, 0.8020923, 0.59476024, 0.7802589, 0.76682585, 0.4427381, 0.78007597, 0.7964026, 0.61595213, 0.77542096, 0.7675174, 0.46104872, 0.75741065, 0.79541373, 0.5828438, 0.78793555, 0.7487706, 0.44417676, 0.75835323, 0.7708253, 0.5967929, 0.76539946, 0.7579863, 0.45440215, 0.7723224, 0.80161583, 0.59511703, 0.78084147, 0.76682395, 0.44375464, 0.77946323, 0.79637146, 0.61553437, 0.77486324, 0.7676451, 0.4607178, 0.7574641, 0.7959083, 0.5826989, 0.7875817, 0.74840087, 0.44479153, 0.7588554, 0.7705471, 0.59626055, 0.7663542, 0.75831336, 0.45391104, 0.772019, 0.8015044, 0.59456676, 0.78150123, 0.76770175, 0.44290522, 0.77938414, 0.79593843, 0.6153683, 0.7762545, 0.76776075, 0.46035036, 0.75720954, 0.79566544, 0.5829106, 0.7885494, 0.74926937, 0.44436008, 0.75804734, 0.7710192, 0.59607095, 0.76667446, 0.7583973, 0.45476195, 0.7718473, 0.80200845, 0.5943993, 0.7815282, 0.76775306, 0.44419208, 0.7795212, 0.79651505, 0.6147218, 0.77607214, 0.7678586, 0.4617423, 0.7572831, 0.79590654, 0.581817, 0.7885581, 0.7483144, 0.44405824, 0.75814605, 0.7705326, 0.5958732, 0.766163, 0.75735146, 0.4532027, 0.7720795, 0.8018379, 0.59326833, 0.78166956, 0.7673661, 0.44264388, 0.7789603, 0.7960836, 0.6142639, 0.77597487, 0.7677051, 0.46068725, 0.7561702, 0.7960384, 0.58102715, 0.78828734, 0.74854004, 0.44411254, 0.75795907, 0.7712826, 0.594838, 0.76630217, 0.75808036, 0.4533876, 0.771246, 0.8020303, 0.59259576, 0.7813428, 0.7671996, 0.4417068, 0.77859354, 0.79671234, 0.6135115, 0.7758765, 0.7671657, 0.45940915, 0.75575, 0.7959059, 0.5803841, 0.78830874, 0.74813145, 0.442864, 0.75751346, 0.771564, 0.5947683, 0.76615334, 0.7579652, 0.45344594, 0.77081114, 0.8020852, 0.5926458, 0.7814961, 0.76749045, 0.4425398, 0.778958, 0.7968042, 0.6128239, 0.7760217, 0.7672845, 0.45950422, 0.7556854, 0.795666, 0.5808912, 0.788974, 0.7487396, 0.4424559, 0.7574923, 0.77094465, 0.5952591, 0.76657254, 0.7580182, 0.4529778, 0.7711271, 0.80169356, 0.5926159, 0.7818808, 0.76748705, 0.44234946, 0.7789995, 0.79675394, 0.614047, 0.77577865, 0.7680373, 0.4590324, 0.7562684, 0.79629326, 0.58018255, 0.78810126, 0.7489997, 0.4427731, 0.7586427, 0.7712617, 0.59389883, 0.7657719, 0.75854594, 0.45200014, 0.7715347, 0.80198085, 0.5920407, 0.78155833, 0.76845765, 0.44216496, 0.77918714, 0.79679215, 0.61319053, 0.77554053, 0.7688621, 0.4607211, 0.75676674, 0.7962323, 0.5801092, 0.7885232, 0.75021017, 0.44287822, 0.7585645, 0.77152014, 0.5933806, 0.7662339, 0.7594122, 0.4538693, 0.7719611, 0.8020618, 0.5910817, 0.78117687, 0.7690396, 0.44254822, 0.7791548, 0.79696864, 0.613415, 0.77574825, 0.7695303, 0.4595836, 0.7564057, 0.79556257, 0.5802072, 0.7883139, 0.75044864, 0.44405952, 0.7579461, 0.7708728, 0.5943538, 0.7659362, 0.75965744, 0.45375875, 0.7712128, 0.8019334, 0.5919178, 0.7816116, 0.7688242, 0.44264397, 0.77953345, 0.7969965, 0.61370784, 0.7761053, 0.7693109, 0.46064058, 0.7573079, 0.79587996, 0.58021647, 0.7888679, 0.7504545, 0.44406098, 0.7584576, 0.77170247, 0.5946703, 0.76654065, 0.7598966, 0.45437953, 0.7721453, 0.8026869, 0.5927724, 0.7809199, 0.7696798, 0.4439149, 0.780113, 0.7972978, 0.6129457, 0.7756166, 0.7700057, 0.46187815, 0.7573775, 0.7968277, 0.58055365, 0.7885131, 0.7511324, 0.4455553, 0.75923467, 0.7726388, 0.5936474, 0.7654604, 0.76008093, 0.45534542, 0.77250904, 0.80306476, 0.59223396, 0.7805719, 0.7693742, 0.44427136, 0.7799443, 0.7977938, 0.6134674, 0.7755107, 0.7701932, 0.46211708, 0.7570401, 0.7967694, 0.58084047, 0.7876918, 0.7515117, 0.44603673, 0.75853056, 0.7722051, 0.5939614, 0.7658355, 0.7607804, 0.4554747, 0.77228034, 0.8029858, 0.5925758, 0.78071105, 0.769937, 0.4450452, 0.78047836, 0.7975372, 0.61341894, 0.77502996, 0.77083105, 0.46201617, 0.75687635, 0.79644257, 0.57915777, 0.78807044, 0.75170046, 0.44589263, 0.75869536, 0.7718672, 0.59114724, 0.7654881, 0.76086265, 0.4558314, 0.772574, 0.80210686, 0.58992374, 0.7803525, 0.7707375, 0.4453783, 0.7799735, 0.7967739, 0.6119128, 0.7750659, 0.7709858, 0.46322268, 0.7575023, 0.79599243, 0.5788294, 0.7883194, 0.7524079, 0.44843307, 0.75966805, 0.771671, 0.5931964, 0.76603264, 0.76178104, 0.4572436, 0.7728606, 0.80229086, 0.5914314, 0.78106725, 0.7708511, 0.4463294, 0.78128433, 0.79695535, 0.6122924, 0.77556014, 0.7712143, 0.46426615, 0.75830156, 0.79595757, 0.5789895, 0.7882158, 0.75214607, 0.4483545, 0.7594811, 0.77169245, 0.59342045, 0.76554084, 0.7610738, 0.45831764, 0.7730736, 0.80196834, 0.5921471, 0.78063446, 0.77104187, 0.44766524, 0.78062654, 0.7962076, 0.6125973, 0.7750298, 0.7717546, 0.46542844, 0.75828034, 0.79568607, 0.57948464, 0.78785706, 0.7523102, 0.44907135, 0.75980026, 0.7719688, 0.59370285, 0.7649635, 0.7606138, 0.45865145, 0.7727838, 0.8022985, 0.591824, 0.7803475, 0.7698426, 0.44759357, 0.7802035, 0.7968017, 0.61220014, 0.77477956, 0.77037024, 0.46513414, 0.7574174, 0.7958744, 0.57942986, 0.7873933, 0.7513829, 0.44822556, 0.75915885, 0.7715586, 0.5920733, 0.76454747, 0.7603448, 0.45798296, 0.77224183, 0.80180144, 0.59012103, 0.7795421, 0.7696388, 0.4475529, 0.7803123, 0.79635745, 0.6113385, 0.77421325, 0.7702196, 0.46504033, 0.757028, 0.79673505, 0.57842004, 0.7856984, 0.75046426, 0.44792113, 0.75867087, 0.77258337, 0.59225917, 0.76261556, 0.75931954, 0.45939347, 0.7726113, 0.80302286, 0.58955663, 0.7797894, 0.7682767, 0.44857633, 0.78041655, 0.79728585, 0.6107256, 0.77512294, 0.76931334, 0.46723172, 0.7572163, 0.7965295, 0.5790449, 0.78813803, 0.74990577, 0.45100087, 0.759196, 0.77253455, 0.59260404, 0.7652511, 0.759516478, 0.461671323, 0.77262986, 0.803308, 0.5913989, 0.7805226, 0.7702618, 0.45010832, 0.78005725, 0.7976633, 0.6122146, 0.7749774, 0.7701767, 0.46785694, 0.75748265, 0.7970008, 0.57921135, 0.7880913, 0.750689, 0.45171875, 0.75866795, 0.7725239, 0.59235054, 0.76532406, 0.7598806, 0.46042928, 0.772495687, 0.803319216, 0.591576576, 0.78052032, 0.7685684, 0.44945863, 0.7803776, 0.7978383, 0.6112858, 0.775233, 0.7688116, 0.46697572, 0.7573516, 0.79705167, 0.57884675, 0.7880759, 0.750247538, 0.449693412, 0.75908244, 0.77246565, 0.5930244, 0.76534235, 0.758880138, 0.459333956, 0.7726075, 0.8031741, 0.59135306, 0.780747, 0.7686275, 0.44892228, 0.7800835, 0.79739845, 0.61124736, 0.7752706, 0.7691618, 0.46656784, 0.75705606, 0.7967752, 0.57877254, 0.78838605, 0.7501267, 0.45061502, 0.7586697, 0.77182174, 0.5931085, 0.7655867, 0.7595842, 0.46113873, 0.77251416, 0.80261075, 0.59002835, 0.7808333, 0.7690701, 0.449621, 0.7804531, 0.7974058, 0.6123976, 0.7740212, 0.76997423, 0.46639252, 0.75798666, 0.79642624, 0.5790037, 0.78766847, 0.751029849, 0.450514019, 0.75960594, 0.77196425, 0.59248614, 0.765093, 0.7595659, 0.46065906, 0.7728735, 0.8025805, 0.59104925, 0.7802955, 0.76985043, 0.44929805, 0.7805273, 0.79721874, 0.61100423, 0.7750271, 0.770473, 0.4658927, 0.75761616, 0.79698944, 0.5792149, 0.7880999, 0.751872, 0.4497698, 0.7598237, 0.7721193, 0.5921344, 0.7652058, 0.7601612, 0.45949277, 0.7733262, 0.80266094, 0.5914942, 0.77955174, 0.769201, 0.44780993, 0.7804891, 0.7969653, 0.61238134, 0.7747803, 0.7701234, 0.46523324, 0.7576616, 0.7963355, 0.5797338, 0.7876285, 0.7501952, 0.44891894, 0.7595473, 0.77165484, 0.59415877, 0.76509404, 0.75939834, 0.45741054, 0.7742645, 0.80290496, 0.5933893, 0.78067267, 0.769487, 0.44725338, 0.7806416, 0.7974061, 0.6126391, 0.77529216, 0.76998276, 0.46421522, 0.75725996, 0.79770947, 0.5806316, 0.7881306, 0.7510095, 0.44875652, 0.75805557, 0.7724752, 0.5939828, 0.76514703, 0.7594269, 0.4584047, 0.7715315, 0.8025556, 0.5927233, 0.780804, 0.76892984, 0.44755298, 0.78074896, 0.796734, 0.6140531, 0.77572685, 0.7695504, 0.46575904, 0.7585055, 0.79639184, 0.5814116, 0.7883026, 0.750453, 0.44974577, 0.7617089, 0.7723014, 0.595655322, 0.765670657, 0.76027, 0.45997563, 0.7743628, 0.802996, 0.59234804, 0.78030556, 0.7694595, 0.44785014, 0.7820222, 0.7975983, 0.6139282, 0.77477735, 0.77002424, 0.46522054, 0.7592369, 0.79699504, 0.58081424, 0.78725487, 0.750708, 0.44932428, 0.7609326, 0.77168685, 0.59437776, 0.7644364, 0.7597046, 0.4576934, 0.77364814, 0.8023063, 0.59248024, 0.7804799, 0.7692971, 0.44710878, 0.78176785, 0.7962273, 0.61363643, 0.77510846, 0.7698045, 0.46413848, 0.75984585, 0.79611266, 0.5809065, 0.7881197, 0.7507155, 0.44793814, 0.76205045, 0.771223, 0.5944609, 0.7655852, 0.75987357, 0.45784864, 0.77430785, 0.8022508, 0.5919268, 0.77995354, 0.76847494, 0.44564125, 0.78230137, 0.79673594, 0.6143419, 0.77460116, 0.769455, 0.4636802, 0.75948185, 0.7960879, 0.5815185, 0.787531, 0.7500394, 0.44783357, 0.7612803, 0.77093744, 0.5942996, 0.764479, 0.75900954, 0.45783493, 0.7742526, 0.80221546, 0.5924766, 0.7792493, 0.76846033, 0.444631, 0.78150666, 0.7966577, 0.6134601, 0.7735344, 0.7688777, 0.46155432, 0.7586882, 0.7957932, 0.58021945, 0.78634876, 0.7494912, 0.4449374, 0.76026785, 0.7701774, 0.59414285, 0.7634673, 0.7587011, 0.45480898, 0.77342033, 0.80210024, 0.5921154, 0.7784077, 0.7684932, 0.44506162, 0.7807836, 0.79612124, 0.6131818, 0.77374625, 0.7690062, 0.46316755, 0.75790036, 0.7959837, 0.58120894, 0.7859872, 0.7500499, 0.44336596, 0.7591061, 0.7710194, 0.5943137, 0.7624793, 0.75936526, 0.45361936, 0.7717263, 0.80228484, 0.59297097, 0.777609, 0.76904184, 0.44285193, 0.7800642, 0.7971098, 0.6135175, 0.7722983, 0.76990426, 0.4603536, 0.757027, 0.7967906, 0.5807431, 0.7843379, 0.7508229, 0.44567338, 0.7602932, 0.7711835, 0.5943246, 0.76222306, 0.7605664, 0.451846, 0.7732324, 0.801582, 0.59176755, 0.7774811, 0.76911545, 0.44390187, 0.7808002, 0.7958806, 0.61276335, 0.77273345, 0.7702029, 0.46179643, 0.75718945, 0.7956007, 0.5795031, 0.78426015, 0.7505319, 0.4452309, 0.75883895, 0.7707559, 0.5944219, 0.7605987, 0.7594482, 0.45433682, 0.7720654, 0.8019086, 0.5925485, 0.77613044, 0.7692918, 0.44236615, 0.7813418, 0.7965108, 0.61349404, 0.770657, 0.7704711, 0.4589236, 0.75731903, 0.7962424, 0.579909325, 0.783509314, 0.75145715, 0.4431207, 0.7599304, 0.77057046, 0.5937435, 0.7611454, 0.7595153, 0.45321742, 0.77338296, 0.8023967, 0.5927009, 0.7762043, 0.76839966, 0.44206047, 0.78073776, 0.7971004, 0.6135884, 0.77113616, 0.7688935, 0.45984128, 0.7585755, 0.79667073, 0.5810776, 0.7840898, 0.7498827, 0.44445542, 0.759972, 0.77182317, 0.59503704, 0.7608767, 0.75828004, 0.4532744, 0.7726958, 0.80188984, 0.5927853, 0.776628, 0.7676562, 0.44192317, 0.78095496, 0.7966179, 0.6139312, 0.7712006, 0.767834, 0.45886043, 0.7573174, 0.7962459, 0.5816751, 0.78391165, 0.7485606, 0.44166452, 0.7593901, 0.7710293, 0.5942444, 0.7593056, 0.7581815, 0.45203906, 0.7733449, 0.8021732, 0.5934563, 0.77493745, 0.7674318, 0.4402608, 0.7812031, 0.7967104, 0.6142949, 0.768619, 0.76817983, 0.45768407, 0.7585027, 0.7963267, 0.5825462, 0.7809725, 0.74963987, 0.44171336, 0.7603301, 0.7708832, 0.5956147, 0.757716, 0.7582238, 0.4509119, 0.77307034, 0.8020941, 0.5934798, 0.77295274, 0.76782376, 0.4394784, 0.78126454, 0.7969817, 0.6146048, 0.76888746, 0.76805586, 0.4579813, 0.7580159, 0.79673177, 0.58193725, 0.78123933, 0.7493354, 0.44149345, 0.759721, 0.7716481, 0.595407, 0.7577634, 0.75866, 0.45084453, 0.7731456, 0.80263746, 0.5941497, 0.7730322, 0.7680126, 0.44009835, 0.7806335, 0.7966148, 0.6141514, 0.768866, 0.76839566, 0.45771503, 0.75760436, 0.79636365, 0.5812715, 0.78294915, 0.7492097, 0.4408669, 0.760151, 0.77288806, 0.59715647, 0.7582542, 0.7594104, 0.45117027, 0.77400744, 0.8030686, 0.59628594, 0.77557653, 0.76789504, 0.44053623, 0.781258, 0.79698485, 0.61671686, 0.7702076, 0.7686474, 0.45757675, 0.7592875, 0.79684705, 0.58371985, 0.7832144, 0.74975777, 0.4406997, 0.7613961, 0.77236384, 0.59795606, 0.7597469, 0.7587593, 0.45051005, 0.7738636, 0.8031732, 0.5960433, 0.77624965, 0.7679531, 0.4389673, 0.7823008, 0.7978277, 0.617106, 0.77104807, 0.76884395, 0.45798272, 0.75978214, 0.7972287, 0.5843581, 0.7845062, 0.7497824, 0.44191337, 0.7618429, 0.7721993, 0.59793216, 0.7611678, 0.758909, 0.45158362, 0.7749784, 0.8030602, 0.5959866, 0.77662355, 0.7688438, 0.44076928, 0.782579, 0.7978847, 0.6173114, 0.77163714, 0.7695204, 0.45884067, 0.76056904, 0.79752463, 0.5842931, 0.78420615, 0.7507417, 0.4412556, 0.7624614, 0.77302945, 0.5982668, 0.7608095, 0.7613187, 0.45110145, 0.77538604, 0.80321294, 0.59571254, 0.77610546, 0.7692148, 0.4390676, 0.7823508, 0.7979434, 0.61584175, 0.7712279, 0.76955557, 0.4572751, 0.75984913, 0.7973225, 0.5834802, 0.78379893, 0.7505955, 0.44150802, 0.7622619, 0.7724116, 0.5972765, 0.7607154, 0.75998515, 0.45113474, 0.7740698, 0.8030106, 0.5951297, 0.776908, 0.76887256, 0.44075054, 0.7820133, 0.7979977, 0.6172387, 0.77106327, 0.7701161, 0.45888132, 0.7610765, 0.7976892, 0.5843484, 0.784197, 0.7512846, 0.4425115, 0.76238203, 0.7731648, 0.59757173, 0.7603012, 0.76079875, 0.45236188, 0.7751963, 0.8038531, 0.5957412, 0.7768815, 0.76942456, 0.44174844, 0.783162, 0.7988232, 0.61624783, 0.7716593, 0.77019846, 0.45967668, 0.7606805, 0.7978112, 0.58339065, 0.7847027, 0.75146997, 0.44385627, 0.76321965, 0.77342963, 0.5965489, 0.76232505, 0.7609689, 0.45340303, 0.7758078, 0.80433536, 0.5947456, 0.77753836, 0.7701198, 0.44365877, 0.7839876, 0.79939866, 0.6164793, 0.772079, 0.7710224, 0.4612171, 0.7616139, 0.79913014, 0.5834223, 0.7847353, 0.75246364, 0.44566038, 0.76393414, 0.7747812, 0.5976871, 0.76189613, 0.76234764, 0.45458782, 0.7767914, 0.80524796, 0.5965995, 0.7773911, 0.7714921, 0.4423219, 0.7845913, 0.79967266, 0.6174406, 0.7720172, 0.77134967, 0.46052778, 0.76224965, 0.7994559, 0.58329874, 0.7850245, 0.7522409, 0.44479382, 0.76358175, 0.77477264, 0.59621894, 0.7623405, 0.761616886, 0.454626888, 0.77658397, 0.8048985, 0.5952145, 0.7782772, 0.7702831, 0.44509694, 0.7846568, 0.7996955, 0.61620617, 0.77310115, 0.77149576, 0.46201327, 0.76167935, 0.79891384, 0.58311284, 0.7851899, 0.7518314, 0.44576484, 0.76325923, 0.7736904, 0.5958294, 0.7625905, 0.7614307, 0.45570204, 0.7760115, 0.8042886, 0.59540385, 0.7781345, 0.77045834, 0.44381723, 0.7836651, 0.7991891, 0.6151035, 0.77241313, 0.7705004, 0.46179947, 0.76038295, 0.7987585, 0.58254975, 0.785763, 0.7512467, 0.44520295, 0.7631806, 0.7740609, 0.596435, 0.7625033, 0.7610003, 0.45556653, 0.776481, 0.8047606, 0.5947633, 0.7781786, 0.76995224, 0.44492993, 0.78466827, 0.7992594, 0.6163112, 0.772855, 0.77074456, 0.462492, 0.7620024, 0.79900515, 0.5829814, 0.7857432, 0.7513873, 0.4465217, 0.7640465, 0.7743301, 0.59639204, 0.7628787, 0.7617288, 0.45599514, 0.77684575, 0.80486566, 0.5951753, 0.7787029, 0.7704082, 0.44453073, 0.78486395, 0.7995096, 0.61623585, 0.77285373, 0.771041095, 0.46321696, 0.76168144, 0.79898614, 0.58070505, 0.7860275, 0.75208956, 0.44595885, 0.7632933, 0.7739492, 0.59759456, 0.7625811, 0.761861, 0.45595193, 0.7768049, 0.80482525, 0.5970553, 0.7782956, 0.7710029, 0.44483897, 0.7849328, 0.79973626, 0.61797833, 0.77238786, 0.77163589, 0.461452186, 0.7623397, 0.79924434, 0.58472985, 0.78597033, 0.75265294, 0.44547996, 0.7642373, 0.77423745, 0.59836954, 0.76301193, 0.7613208, 0.45457563, 0.77697086, 0.8051571, 0.5974066, 0.77831376, 0.770369232, 0.4435381, 0.7853762, 0.79964244, 0.6192175, 0.77369523, 0.771605194, 0.461987406, 0.7628169, 0.7991895, 0.5865101, 0.7864515, 0.7522828, 0.44549045, 0.7644496, 0.7742776, 0.59937793, 0.7622142, 0.76153713, 0.45426074, 0.77765507, 0.80480707, 0.59778595, 0.7780856, 0.770805061, 0.445155561, 0.7850311, 0.7999347, 0.6183915, 0.77277887, 0.771370053, 0.462525457, 0.7622974, 0.7994558, 0.5858208, 0.7858639, 0.7518334, 0.44556785, 0.7652629, 0.7746456, 0.5990832, 0.7624751, 0.7611213, 0.45401496, 0.77714634, 0.8051481, 0.5970517, 0.7778637, 0.7711711, 0.44352987, 0.78435946, 0.80001736, 0.61849636, 0.7730121, 0.7707528, 0.4613545, 0.7627733, 0.79918295, 0.5853382, 0.7854384, 0.751457, 0.4454646, 0.7640527, 0.7744394, 0.5988035, 0.762488, 0.7613984, 0.45515913, 0.7768501, 0.8048196, 0.59745836, 0.77775836, 0.7704586, 0.4443326, 0.78462416, 0.7998116, 0.6190122, 0.7728024, 0.7717556, 0.4624387, 0.76275027, 0.79995054, 0.5862334, 0.7860937, 0.7517919, 0.44620138, 0.764749, 0.7752718, 0.599687, 0.76269114, 0.761161, 0.45505324, 0.7779866, 0.8053254, 0.59802985, 0.7783495, 0.77027935, 0.44503006, 0.7856949, 0.7999134, 0.61889434, 0.77264076, 0.7712128, 0.46264383, 0.76327837, 0.7995145, 0.5865036, 0.7854802, 0.75151837, 0.44658166, 0.7646838, 0.7751595, 0.5990078, 0.7620388, 0.7612467, 0.4557681, 0.7777381, 0.80556744, 0.59818757, 0.77784526, 0.7699603, 0.44461572, 0.7857421, 0.80123013, 0.6180021, 0.7726252, 0.7708769, 0.4628697, 0.7636924, 0.8008304, 0.5858822, 0.78476906, 0.75083673, 0.44613492, 0.76516193, 0.7761653, 0.59907186, 0.76226133, 0.7613773, 0.45663208, 0.77766484, 0.8061586, 0.597503, 0.77834785, 0.7704461, 0.44634816, 0.78528374, 0.80087507, 0.61982256, 0.77326083, 0.77148366, 0.46374938, 0.7628769, 0.8002294, 0.5863071, 0.78630453, 0.75197655, 0.44810137, 0.7644221, 0.77606356, 0.59817815, 0.7636101, 0.7607888, 0.4566338, 0.7771278, 0.80634594, 0.59615135, 0.7790648, 0.77052045, 0.44591096, 0.78526944, 0.8007971, 0.6183027, 0.7734588, 0.771329, 0.46360603, 0.7625041, 0.8000839, 0.5846009, 0.78602916, 0.75160384, 0.44713867, 0.7640751, 0.7755945, 0.59769595, 0.7629673, 0.76157475, 0.45670643, 0.7762079, 0.8056505, 0.59695226, 0.7781863, 0.77080363, 0.4466396, 0.78482056, 0.80023724, 0.6177756, 0.77335626, 0.7725152, 0.4639319, 0.76205605, 0.8004362, 0.58527756, 0.7857291, 0.7527553, 0.44837198, 0.7641266, 0.7756125, 0.5987394, 0.7627588, 0.7615186, 0.4580365, 0.77640784, 0.8063091, 0.5963058, 0.7785305, 0.7708259, 0.44708347, 0.7842169, 0.8009738, 0.6174794, 0.7733929, 0.7717305, 0.4650096, 0.7619995, 0.8000974, 0.5840582, 0.78655905, 0.7520071, 0.4478556, 0.7636301, 0.77518165, 0.5972455, 0.76320744, 0.7611977, 0.45759812, 0.7764591, 0.8054698, 0.59489846, 0.7783323, 0.7702486, 0.4470066, 0.7845764, 0.8007477, 0.6158157, 0.77307105, 0.7704781, 0.46447104, 0.7622162, 0.8002863, 0.58262956, 0.786076, 0.7516964, 0.448461, 0.7635186, 0.7758014, 0.5964681, 0.76289874, 0.76059055, 0.4572572, 0.7768212, 0.805649, 0.5939114, 0.7787635, 0.77063537, 0.4466426, 0.78443795, 0.80050784, 0.6151548, 0.7733264, 0.77073216, 0.4643915, 0.7617252, 0.80044484, 0.5827864, 0.786283, 0.75211406, 0.44800654, 0.7637678, 0.7759443, 0.59690213, 0.76327294, 0.76094383, 0.45769832, 0.77587765, 0.80639535, 0.595046699, 0.778914452, 0.77007633, 0.4470468, 0.7838786, 0.8006159, 0.6160701, 0.773564, 0.7708868, 0.4644388, 0.76134336, 0.8005154, 0.5834506, 0.78629524, 0.75172174, 0.44812194, 0.763075, 0.77597576, 0.59631324, 0.7637708, 0.7605263, 0.45719206, 0.7757673, 0.8058105, 0.59600043, 0.7787433, 0.7701468, 0.44738123, 0.7832964, 0.8010795, 0.61697865, 0.77372664, 0.7712234, 0.46491584, 0.76090837, 0.800506, 0.584908, 0.78605604, 0.751672, 0.44904503, 0.7627177, 0.775916, 0.59672964, 0.7632319, 0.7606681, 0.45852345, 0.7750983, 0.80584407, 0.5949233, 0.7787676, 0.76945955, 0.4468919, 0.7833216, 0.8004928, 0.61737233, 0.7735972, 0.77057326, 0.46459097, 0.7612522, 0.8008699, 0.5856152, 0.7867118, 0.75134486, 0.44890884, 0.7635395, 0.7766541, 0.59718424, 0.763918, 0.7606584, 0.45818293, 0.77667826, 0.80660677, 0.5955373, 0.77927613, 0.769629896, 0.446408093, 0.7843588, 0.80181766, 0.61664844, 0.77372766, 0.769884646, 0.465031803, 0.76186967, 0.80115217, 0.58429885, 0.786189, 0.751252174, 0.448402792, 0.7637916, 0.7771592, 0.59671897, 0.7633402, 0.76033556, 0.45894465, 0.7763022, 0.80643576, 0.5950103, 0.77868116, 0.7696706, 0.44666058, 0.78369963, 0.80148697, 0.61657107, 0.77353716, 0.7699093, 0.46506864, 0.76139337, 0.80099994, 0.5838756, 0.7860965, 0.75069726, 0.4492328, 0.7636803, 0.7767933, 0.59757537, 0.76351, 0.7602703, 0.4589193, 0.7759346, 0.80707276, 0.5968965, 0.77875006, 0.7700102, 0.4477131, 0.7839749, 0.80121666, 0.61726946, 0.77345055, 0.77002084, 0.466951, 0.76130605, 0.8010466, 0.584279, 0.78659314, 0.750696, 0.44992277, 0.76328534, 0.7767611, 0.59711325, 0.7633905, 0.7600047, 0.45958844, 0.77680236, 0.8066322, 0.596103, 0.7785312, 0.7691576, 0.44767022, 0.78563046, 0.80138123, 0.61772907, 0.7732477, 0.77071494, 0.46602175, 0.76283616, 0.80150926, 0.58544123, 0.78704786, 0.75148463, 0.4490464, 0.7653812, 0.7766752, 0.59829205, 0.76399463, 0.76062506, 0.45793825, 0.777756, 0.8066106, 0.5971699, 0.77929664, 0.76959795, 0.44508982, 0.7858847, 0.8012606, 0.61821014, 0.77417266, 0.770484269, 0.463227928, 0.7633924, 0.80096877, 0.5848574, 0.7863707, 0.75073254, 0.44735068, 0.7651312, 0.7765865, 0.59887236, 0.7641766, 0.76094234, 0.45651758, 0.7778116, 0.8063942, 0.59598595, 0.77953064, 0.7698074, 0.4445188, 0.7850736, 0.80094, 0.6174263, 0.77366585, 0.7706721, 0.4632631, 0.7628193, 0.8007612, 0.58463585, 0.7869753, 0.7509312, 0.4467083, 0.76549697, 0.77669317, 0.59767556, 0.7637311, 0.76048285, 0.45520255, 0.77729815, 0.80658156, 0.5963545, 0.77891856, 0.7704703, 0.44391587, 0.785591, 0.80085903, 0.6172781, 0.7739674, 0.7704629, 0.46223068, 0.76295334, 0.80068177, 0.5843819, 0.78648114, 0.7511285, 0.44638628, 0.7649832, 0.7761946, 0.59743726, 0.76376545, 0.7606054, 0.4534892, 0.7774672, 0.8057404, 0.59504926, 0.77890027, 0.7691456, 0.44162115, 0.7852146, 0.79989755, 0.61632764, 0.773609, 0.7699658, 0.4606578, 0.7629689, 0.7999111, 0.58460677, 0.7864434, 0.7501131, 0.44422677, 0.7650883, 0.7751106, 0.5969728, 0.7636777, 0.75997937, 0.45365658, 0.7769444, 0.8050769, 0.59509414, 0.7785549, 0.7684629, 0.4413588, 0.7849616, 0.79914385, 0.61581916, 0.77356, 0.76971895, 0.46083614, 0.76248807, 0.7993796, 0.5837491, 0.7863542, 0.75029874, 0.444535, 0.7644571, 0.7747735, 0.59682196, 0.7636012, 0.75990814, 0.45364302, 0.77718925, 0.8045513, 0.5947202, 0.7787812, 0.7687554, 0.44176233, 0.7850002, 0.79941696, 0.61651856, 0.7730926, 0.76881796, 0.46151868, 0.7618775, 0.79928, 0.5830858, 0.78594154, 0.74926126, 0.44555694, 0.7638622, 0.77530223, 0.59702367, 0.7635938, 0.75910133, 0.4547574, 0.77688086, 0.80524653, 0.59505695, 0.7790393, 0.7691452, 0.4429849, 0.7840823, 0.79994065, 0.6163818, 0.77307504, 0.7699607, 0.46145067, 0.76165944, 0.79983145, 0.5832291, 0.786006, 0.7503842, 0.44509253, 0.76363504, 0.7752434, 0.5952754, 0.76294386, 0.7597399, 0.45285228, 0.77621657, 0.80564755, 0.59431773, 0.77820987, 0.76924604, 0.44223243, 0.7840152, 0.7998267, 0.6154109, 0.772407, 0.7697826, 0.4596977, 0.7612258, 0.79923064, 0.58325684, 0.7852615, 0.75072426, 0.44497427, 0.76344466, 0.77465993, 0.5967604, 0.7624941, 0.76001817, 0.45325634, 0.77612245, 0.8049444, 0.5947358, 0.7784127, 0.76964587, 0.44294056, 0.7837363, 0.79974204, 0.61731046, 0.77251476, 0.76999116, 0.46106893, 0.76111686, 0.7993778, 0.5843974, 0.7853827, 0.75127804, 0.445454, 0.7637173, 0.7749666, 0.5972865, 0.76276547, 0.7606665, 0.45392436, 0.7763788, 0.8047999, 0.5955338, 0.7783468, 0.76999, 0.44227147, 0.7842903, 0.7995695, 0.6171038, 0.772761, 0.77032316, 0.4611598, 0.7620587, 0.79953945, 0.58446765, 0.7856716, 0.75081867, 0.44534078, 0.7637979, 0.77471834, 0.59669024, 0.76302874, 0.7607381, 0.45359337, 0.77621764, 0.8054744, 0.5958257, 0.7783113, 0.7697387, 0.4425082, 0.78390825, 0.79998666, 0.61735404, 0.7726863, 0.770412, 0.46085426, 0.7616318, 0.7995306, 0.58356166, 0.78566617, 0.7507741, 0.44546378, 0.76368445, 0.77491784, 0.59753555, 0.76304024, 0.76073366, 0.45381486, 0.7758974, 0.80506986, 0.59531236, 0.77827287, 0.7700071, 0.4420658, 0.7833881, 0.7995049, 0.61709195, 0.7727798, 0.7703526, 0.46066615, 0.7611723, 0.7988415, 0.5836012, 0.78584224, 0.7512156, 0.44505656, 0.764026, 0.7744212, 0.5969033, 0.7631596, 0.7605899, 0.45376107, 0.7757317, 0.80426735, 0.5956796, 0.77853304, 0.7695238, 0.44213912, 0.78399837, 0.7986709, 0.6162285, 0.77278453, 0.77011764, 0.46083605, 0.7610544, 0.79890937, 0.5835668, 0.7856357, 0.7503912, 0.44514588, 0.7641255, 0.77400434, 0.59680146, 0.762856, 0.7603499, 0.45352054, 0.77597964, 0.8044522, 0.59495723, 0.77818286, 0.7691483, 0.44224828, 0.7841737, 0.7990593, 0.6162192, 0.7722416, 0.76978904, 0.46004513, 0.76097554, 0.7985296, 0.583755553, 0.785487235, 0.7499338, 0.44415808, 0.7635754, 0.77394396, 0.59660167, 0.76239204, 0.7595675, 0.4543371, 0.775762, 0.8043711, 0.5941364, 0.7778033, 0.7690494, 0.44251317, 0.7841196, 0.799143, 0.6149799, 0.7726959, 0.7692282, 0.46110457, 0.76087385, 0.7989767, 0.5825314, 0.78560126, 0.75019634, 0.44570842, 0.7631755, 0.7741452, 0.595928, 0.7626836, 0.759836, 0.45417082, 0.7757611, 0.80457264, 0.5941777, 0.7785245, 0.7693268, 0.44319162, 0.7843739, 0.7992165, 0.6157377, 0.7730317, 0.7702528, 0.46127784, 0.76189643, 0.7992046, 0.58275133, 0.78592986, 0.75108427, 0.44628477, 0.764116, 0.7742989, 0.5952838, 0.7631804, 0.76076734, 0.45507994, 0.77656245, 0.8050228, 0.5937047, 0.7783923, 0.769887, 0.44369888, 0.7841654, 0.79935235, 0.61574763, 0.772679, 0.77012, 0.46183133, 0.76210564, 0.79862434, 0.5824966, 0.7857271, 0.75049734, 0.44591054, 0.76435024, 0.7744848, 0.59567046, 0.76316464, 0.76070535, 0.45531332, 0.77674615, 0.8046224, 0.59452647, 0.77849925, 0.76988906, 0.44388542, 0.7845186, 0.7991769, 0.61496913, 0.7732209, 0.770334, 0.46210513, 0.761468, 0.7987803, 0.5824899, 0.78628397, 0.75161564, 0.4469586, 0.76381665, 0.7744139, 0.59562045, 0.76375365, 0.7611153, 0.45514908, 0.7763545, 0.80429095, 0.59411925, 0.77889097, 0.77015656, 0.4437992, 0.7843058, 0.7990108, 0.61476237, 0.7733943, 0.7710286, 0.46251515, 0.76142687, 0.798888, 0.5828254, 0.7863925, 0.7516775, 0.44698992, 0.7636489, 0.7739162, 0.59542114, 0.7637538, 0.76094013, 0.4552425, 0.7760097, 0.80468464, 0.59488356, 0.7792954, 0.7701606, 0.4445352, 0.78426903, 0.7992263, 0.6148965, 0.77345383, 0.7712304, 0.4625067, 0.7621572, 0.79882413, 0.58298665, 0.7863311, 0.751304, 0.44709766, 0.7641646, 0.7741426, 0.5966206, 0.7636254, 0.76129097, 0.4551855, 0.7764549, 0.8045111, 0.5946951, 0.7791709, 0.7705278, 0.44418046, 0.7842103, 0.7988796, 0.6146011, 0.7736325, 0.7709663, 0.46295968, 0.7615682, 0.79884225, 0.5825167, 0.7868867, 0.7514398, 0.44767863, 0.7639177, 0.77471775, 0.5964994, 0.7640845, 0.76103294, 0.4557203, 0.7765495, 0.8050791, 0.5933801, 0.7792655, 0.7701508, 0.44451246, 0.7841733, 0.7997232, 0.6138907, 0.77316874, 0.77115726, 0.46347615, 0.7615065, 0.79954356, 0.5811759, 0.78643966, 0.7517002, 0.4471124, 0.7634585, 0.7747628, 0.5943738, 0.7631844, 0.7607432, 0.4548861, 0.7754733, 0.8054691, 0.593167, 0.77857023, 0.7704761, 0.44398743, 0.7836714, 0.7997865, 0.6146958, 0.7730845, 0.7711399, 0.462361, 0.7603529, 0.79925096, 0.582258, 0.7860499, 0.7515995, 0.4472461, 0.7632759, 0.7748429, 0.59493387, 0.7629462, 0.760941, 0.45503634, 0.7760561, 0.80569935, 0.5925605, 0.77869314, 0.77001584, 0.44454807, 0.7835992, 0.7996617, 0.61339104, 0.7728541, 0.77042395, 0.4641668, 0.7611883, 0.7994875, 0.58173335, 0.7859975, 0.7514091, 0.4480353, 0.7631051, 0.7753857, 0.59420323, 0.7630073, 0.76112807, 0.45611435, 0.77568585, 0.8049389, 0.59284246, 0.778883, 0.7700741, 0.4465524, 0.78285795, 0.79931974, 0.6143676, 0.77304214, 0.770696, 0.46509573, 0.7599142, 0.7989061, 0.5809732, 0.7859705, 0.75123113, 0.44810495, 0.76203245, 0.77396524, 0.59424406, 0.7632824, 0.760969639, 0.457245797, 0.7747918, 0.80455744, 0.5929129, 0.77831954, 0.770479, 0.44647044, 0.7823024, 0.79896855, 0.61458987, 0.77331513, 0.7707111, 0.4646126, 0.75943726, 0.7986198, 0.5811764, 0.7862622, 0.751308, 0.44913837, 0.76174474, 0.7740863, 0.5938675, 0.7633303, 0.7608353, 0.45742056, 0.7746144, 0.8040686, 0.5926042, 0.7786634, 0.77011526, 0.446907, 0.782548, 0.7986259, 0.6137981, 0.7732265, 0.7711898, 0.46446842, 0.759685, 0.79840225, 0.5804977, 0.7861467, 0.75130266, 0.44905952, 0.76177436, 0.77342814, 0.59414464, 0.7631026, 0.7613929, 0.45679137, 0.77518344, 0.8042378, 0.592547, 0.7785439, 0.77044415, 0.4461856, 0.78214914, 0.79897517, 0.61380744, 0.77331716, 0.77068704, 0.4649509, 0.7598363, 0.7980118, 0.58159304, 0.7862787, 0.75132227, 0.448948, 0.7618458, 0.77383775, 0.593724, 0.7629027, 0.760257065, 0.457585722, 0.7744043, 0.8039887, 0.59254223, 0.77848315, 0.769519329, 0.446185023, 0.78181803, 0.79878587, 0.6136474, 0.77334446, 0.770868838, 0.464039296, 0.759661674, 0.798574626, 0.5812771, 0.78568727, 0.751088917, 0.449501723, 0.76132524, 0.773532867, 0.59411645, 0.7631738, 0.760561168, 0.457329124, 0.774438262, 0.803856909, 0.5932929, 0.77821636, 0.770302951, 0.44681102, 0.781762481, 0.798685133, 0.6140531, 0.77290255, 0.771085739, 0.464399576, 0.7598407, 0.7977848, 0.58146113, 0.7855688, 0.7507495, 0.4490252, 0.760730863, 0.773487329, 0.59492445, 0.76310396, 0.760420799, 0.457713157, 0.773933589, 0.803996444, 0.5932866, 0.77837944, 0.7694833, 0.44665775, 0.7815643, 0.7987982, 0.61397, 0.7730334, 0.770428, 0.46492553, 0.75893337, 0.7980456, 0.5822463, 0.78605294, 0.750820577, 0.448647767, 0.760826826, 0.773630738, 0.594049, 0.7630603, 0.760363042, 0.456959665, 0.77327204, 0.80358225, 0.593282, 0.7783606, 0.769573152, 0.445818722, 0.781216443, 0.79841584, 0.6152127, 0.7734711, 0.770876288, 0.465236127, 0.7587939, 0.79764605, 0.58213085, 0.7862411, 0.750832438, 0.449043661, 0.7608588, 0.7733063, 0.5953559, 0.7632391, 0.760703, 0.45752037, 0.7738722, 0.8035722, 0.5940307, 0.77889925, 0.7691164, 0.44626224, 0.78173804, 0.7988422, 0.61533684, 0.7734821, 0.7707507, 0.46607742, 0.7588957, 0.79772043, 0.58299536, 0.7861275, 0.751820803, 0.448461086, 0.76053774, 0.77319306, 0.59635514, 0.7631119, 0.7614904, 0.45672247, 0.77330536, 0.8034719, 0.5943482, 0.7788726, 0.7704089, 0.44568458, 0.78151965, 0.7982383, 0.6151689, 0.7733219, 0.771085, 0.46414158, 0.7590334, 0.79747695, 0.5818767, 0.7864266, 0.7513592, 0.44902837, 0.7609846, 0.77288556, 0.59536046, 0.7633549, 0.761063039, 0.456636041, 0.773682833, 0.802948296, 0.5944771, 0.77878094, 0.77040863, 0.44561386, 0.78078276, 0.7980598, 0.61577386, 0.7731816, 0.771940351, 0.464267105, 0.75902927, 0.7975129, 0.58272123, 0.78605187, 0.7524364, 0.4495356, 0.7617233, 0.7729888, 0.59584993, 0.7635201, 0.7617801, 0.458278, 0.77409995, 0.803616, 0.59461623, 0.7787359, 0.7714269, 0.44755176, 0.7819617, 0.79725343, 0.6151739, 0.7729966, 0.7720091, 0.4662855, 0.7594607, 0.7969193, 0.58198774, 0.78565764, 0.752001464, 0.449930251, 0.761183, 0.77259415, 0.59505814, 0.76246554, 0.7615475, 0.45858687, 0.7737358, 0.8029022, 0.59290546, 0.7784979, 0.77079713, 0.44804972, 0.781473875, 0.797648668, 0.61439383, 0.7732339, 0.771952927, 0.465118617, 0.759200752, 0.796684504, 0.58235383, 0.7859768, 0.7520011, 0.450164, 0.760815, 0.7721712, 0.59449506, 0.7630567, 0.7611685, 0.45859307, 0.7728895, 0.8026366, 0.59325546, 0.77866876, 0.7710981, 0.44859338, 0.78077865, 0.79751796, 0.61350405, 0.7728125, 0.77189815, 0.466536582, 0.7582791, 0.7966599, 0.58097553, 0.7857036, 0.752452731, 0.450037688, 0.76025367, 0.77198255, 0.5936432, 0.7628855, 0.762067556, 0.457550228, 0.7726729, 0.8023488, 0.5923694, 0.7783922, 0.770915985, 0.447949141, 0.7803872, 0.7966521, 0.613552, 0.7731544, 0.772150278, 0.46506688, 0.75835574, 0.7965835, 0.57971805, 0.78577894, 0.752549112, 0.450208068, 0.759912491, 0.771527052, 0.5927197, 0.76287675, 0.761971414, 0.457287788, 0.7721704, 0.8021208, 0.59215254, 0.77844095, 0.771957278, 0.447161436, 0.77943444, 0.79735464, 0.6133972, 0.77299595, 0.77223766, 0.46406275, 0.75749105, 0.7965424, 0.5803981, 0.7853629, 0.75269258, 0.44802621, 0.75923127, 0.7720707, 0.5935353, 0.76288104, 0.761528611, 0.45632565, 0.772174001, 0.802217782, 0.5912613, 0.77798784, 0.770938575, 0.445708245, 0.77954775, 0.7974678, 0.6130534, 0.772613, 0.77215, 0.46464124, 0.75719327, 0.79697645, 0.5811927, 0.7855373, 0.752596319, 0.44875899, 0.75904953, 0.771948, 0.5931576, 0.76297796, 0.761890948, 0.456366599, 0.7719225, 0.8026087, 0.5925705, 0.7787439, 0.77111286, 0.4460993, 0.77971303, 0.7969534, 0.6139301, 0.77362883, 0.7723928, 0.464417, 0.7573991, 0.7968886, 0.581353, 0.7858708, 0.753370225, 0.448263943, 0.759245574, 0.771768689, 0.5941528, 0.763377, 0.762723029, 0.457176596, 0.77200276, 0.80236286, 0.59249073, 0.7785918, 0.7719426, 0.44608808, 0.7797104, 0.7974867, 0.61395913, 0.7732212, 0.7732407, 0.4648509, 0.758020639, 0.796610773, 0.580473483, 0.785737455, 0.753077447, 0.448664814, 0.759194136, 0.771615148, 0.594142, 0.76349163, 0.762891114, 0.456981182, 0.7723408, 0.80258316, 0.59238553, 0.7787761, 0.77218056, 0.44719175, 0.77992487, 0.7971458, 0.61345065, 0.773531, 0.7730621, 0.46404335, 0.7577927, 0.79640734, 0.58026344, 0.7867697, 0.75335115, 0.44830433, 0.75984406, 0.77187955, 0.5938056, 0.76445115, 0.762480974, 0.456547856, 0.77239084, 0.8026181, 0.59274, 0.77973324, 0.7718558, 0.4461329, 0.78021413, 0.79761714, 0.6133682, 0.7740075, 0.7728032, 0.4645604, 0.758352995, 0.796517372, 0.5812425, 0.7871465, 0.75336653, 0.449054897, 0.759988248, 0.772272289, 0.59443456, 0.7643952, 0.762778103, 0.456720293, 0.772381127, 0.802505255, 0.59224105, 0.78019524, 0.771737397, 0.445501179, 0.779752135, 0.797710836, 0.6129111, 0.77449167, 0.773020387, 0.46291548, 0.757287741, 0.797365367, 0.581399381, 0.787385166, 0.75323981, 0.447696656, 0.758974671, 0.772594869, 0.5942468, 0.7639898, 0.76235247, 0.4552382, 0.77160877, 0.802983582, 0.5935455, 0.779662, 0.77186054, 0.44573206, 0.779664159, 0.797676861, 0.61363196, 0.774401, 0.772644103, 0.462881535, 0.756970108, 0.796905041, 0.58036155, 0.78706855, 0.75302875, 0.44778433, 0.7595935, 0.772249, 0.59374857, 0.7645725, 0.76263833, 0.4557633, 0.772041, 0.80256313, 0.5919106, 0.7795177, 0.7720114, 0.4457156, 0.7793892, 0.79716283, 0.6134773, 0.7736544, 0.77276295, 0.4629762, 0.756752968, 0.796293855, 0.5806451, 0.78553027, 0.7527754, 0.44710997, 0.758273304, 0.771528661, 0.5930063, 0.76274884, 0.7622573, 0.45535377, 0.771841645, 0.802770197, 0.591499567, 0.778889894, 0.7722631, 0.44534287, 0.778869808, 0.79762125, 0.612446487, 0.773010731, 0.77244455, 0.463538, 0.757180154, 0.797160745, 0.58017653, 0.7856887, 0.7527176, 0.4484215, 0.759197533, 0.772697091, 0.59335506, 0.763172, 0.7627421, 0.45589513, 0.771926105, 0.803505421, 0.591985226, 0.779245198, 0.77152836, 0.44542882, 0.779808462, 0.797697306, 0.612708747, 0.773212075, 0.772786617, 0.464278936, 0.75800246, 0.797584176, 0.58024067, 0.785846, 0.75262666, 0.44885066, 0.759627819, 0.77264291, 0.592805445, 0.763778329, 0.762048304, 0.456416637, 0.772171199, 0.803323448, 0.591144204, 0.778706789, 0.771076322, 0.446182996, 0.77984494, 0.797981739, 0.612398326, 0.772932231, 0.772118747, 0.46347332, 0.758081496, 0.797411084, 0.5804548, 0.7861347, 0.752807915, 0.448708534, 0.759803116, 0.772387385, 0.59429777, 0.7634507, 0.762411, 0.45583525, 0.77287674, 0.803405821, 0.59269077, 0.77886224, 0.7712792, 0.4458753, 0.781016111, 0.798564076, 0.61396116, 0.7726418, 0.77192676, 0.46339533, 0.758939862, 0.797906578, 0.5807327, 0.7854509, 0.75179607, 0.4470592, 0.761003613, 0.772882223, 0.5932559, 0.76272815, 0.7613387, 0.45475367, 0.774155796, 0.804100871, 0.5922654, 0.7785411, 0.77136815, 0.44515026, 0.78098553, 0.79857135, 0.612039, 0.7726203, 0.772485733, 0.463295519, 0.758826196, 0.798691571, 0.57996607, 0.78542256, 0.7529741, 0.44764167, 0.7610902, 0.77317154, 0.5923253, 0.7622689, 0.76282376, 0.45599183, 0.77344054, 0.803817093, 0.59142786, 0.7777923, 0.7716613, 0.44563589, 0.780863106, 0.798698485, 0.6120597, 0.7720197, 0.77361107, 0.46389797, 0.7586179, 0.7981075, 0.5793351, 0.7856981, 0.7536871, 0.44767514, 0.7599019, 0.77311283, 0.591483, 0.76207614, 0.76394224, 0.45565563, 0.7730232, 0.8040419, 0.59067494, 0.77767825, 0.77251136, 0.4446633, 0.7805608, 0.79825735, 0.61164325, 0.77185464, 0.77403176, 0.46264163, 0.7587673, 0.7979592, 0.57909626, 0.7845457, 0.7531862, 0.44688195, 0.7606217, 0.77273935, 0.59285206, 0.7620609, 0.76363057, 0.45525843, 0.7732016, 0.8037223, 0.590322, 0.7772374, 0.7726266, 0.44443607, 0.78096765, 0.7986152, 0.61116654, 0.77147466, 0.77381116, 0.4617883, 0.7587224, 0.7984754, 0.57891554, 0.7846514, 0.75397414, 0.44733423, 0.7610559, 0.77324, 0.59213054, 0.76202863, 0.76330894, 0.45486355, 0.77444094, 0.80360067, 0.5906514, 0.7771985, 0.77241176, 0.4437814, 0.7813113, 0.79837614, 0.61082494, 0.77117443, 0.7731743, 0.46248886, 0.7599945, 0.7974421, 0.57899725, 0.7834963, 0.753169, 0.44597164, 0.76051587, 0.7727953, 0.5916547, 0.7604942, 0.762856, 0.45439324, 0.7737519, 0.8035041, 0.5908564, 0.7766338, 0.7716914, 0.44422963, 0.7809927, 0.798368, 0.61107045, 0.7716935, 0.77349955, 0.46283066, 0.75927246, 0.7979966, 0.5793027, 0.78353775, 0.75296146, 0.4472507, 0.7607727, 0.7731556, 0.59240025, 0.7612339, 0.7632348, 0.4548663, 0.77315766, 0.80401766, 0.59077615, 0.77682984, 0.77225906, 0.44407937, 0.7806881, 0.79836017, 0.6119587, 0.77188724, 0.7733226, 0.46151882, 0.75865406, 0.79822886, 0.5799467, 0.784732, 0.7529613, 0.4466106, 0.7611533, 0.7732231, 0.59243155, 0.76160455, 0.7629458, 0.4537324, 0.7736643, 0.8035944, 0.5908733, 0.7769975, 0.77211547, 0.44383433, 0.78139085, 0.7985228, 0.61172944, 0.7715263, 0.7732424, 0.4615086, 0.7592, 0.7977576, 0.57819176, 0.7842072, 0.75335807, 0.44632003, 0.7612648, 0.7734179, 0.5910149, 0.7614416, 0.7632271, 0.45378992, 0.7738675, 0.8035399, 0.589376, 0.77740145, 0.7719321, 0.44422886, 0.78126484, 0.7987712, 0.61047137, 0.77175736, 0.7733894, 0.46269235, 0.7588512, 0.7977624, 0.5787567, 0.78432244, 0.753153, 0.44597685, 0.7610456, 0.772381, 0.5918109, 0.76171213, 0.76290345, 0.4534503, 0.77383757, 0.8030019, 0.58954793, 0.77708185, 0.77133703, 0.44294626, 0.78113484, 0.79812795, 0.61033463, 0.77150834, 0.7731768, 0.46074787, 0.7587689, 0.797489, 0.577956, 0.78384286, 0.752787, 0.44606853, 0.7607707, 0.77254933, 0.59054816, 0.7612006, 0.7633725, 0.45422143, 0.773244, 0.80341226, 0.5896759, 0.77656114, 0.771753, 0.4435192, 0.7805566, 0.79841715, 0.6104736, 0.7713875, 0.7732167, 0.46196824, 0.7583875, 0.797758, 0.5778042, 0.78379333, 0.7531354, 0.4456365, 0.7602503, 0.7727224, 0.59085387, 0.76090014, 0.7632333, 0.45323044, 0.7727136, 0.80352336, 0.5888708, 0.7762207, 0.7719445, 0.44275388, 0.78014016, 0.79865587, 0.6099323, 0.77122676, 0.7732989, 0.46151826, 0.75786954, 0.7981049, 0.57827115, 0.7838972, 0.7535733, 0.44622785, 0.75929147, 0.77319866, 0.59056973, 0.76122534, 0.76290715, 0.4534853, 0.77276903, 0.8040866, 0.58952236, 0.776709, 0.77156615, 0.44424215, 0.77962065, 0.7993022, 0.61045885, 0.77121264, 0.7730528, 0.46268097, 0.75798947, 0.7987202, 0.5779935, 0.78386515, 0.7529139, 0.4464045, 0.7593128, 0.773504, 0.5909345, 0.7615218, 0.7628428, 0.45371652, 0.7722669, 0.8041444, 0.5891349, 0.7763671, 0.7718396, 0.44385782, 0.77962434, 0.8012169, 0.61181825, 0.77124673, 0.77344996, 0.4623429, 0.7576301, 0.80093783, 0.5780574, 0.7840614, 0.7534221, 0.44607633, 0.758699, 0.7761994, 0.5906847, 0.761139, 0.76298463, 0.45387584, 0.7714088, 0.8062882, 0.58924556, 0.77625895, 0.7716835, 0.44331247, 0.7792715, 0.80160517, 0.6091133, 0.77108973, 0.77325785, 0.46125087, 0.75740784, 0.8011063, 0.57740325, 0.7838633, 0.753737, 0.44488606, 0.7584531, 0.77595776, 0.5898571, 0.7615271, 0.7633964, 0.4526567, 0.77118504, 0.80627674, 0.5890713, 0.7769144, 0.7719066, 0.4421808, 0.77845067, 0.80103886, 0.6094818, 0.7710947, 0.77343374, 0.46058503, 0.75615185, 0.8007229, 0.5782439, 0.78348035, 0.7532876, 0.44545934, 0.758256, 0.7756452, 0.5903425, 0.7605197, 0.7630542, 0.4520777, 0.7708274, 0.80527705, 0.5895905, 0.7757703, 0.77133024, 0.44113952, 0.7781059, 0.8002627, 0.6093777, 0.77027696, 0.77256435, 0.45936337, 0.7564224, 0.79998046, 0.5782002, 0.78288305, 0.7521649, 0.44331747, 0.7572102, 0.7757607, 0.58993876, 0.7607822, 0.7635628, 0.45181295, 0.7710498, 0.80580616, 0.5887743, 0.7762658, 0.7723895, 0.44122204, 0.77799714, 0.8004019, 0.60853, 0.7713234, 0.77337366, 0.4592815, 0.756919503, 0.79924953, 0.57706326, 0.78384745, 0.7529651, 0.44387904, 0.758271694, 0.774314165, 0.5896146, 0.7614528, 0.7634164, 0.45157057, 0.771331072, 0.804898739, 0.58781165, 0.7763526, 0.77178013, 0.43898553, 0.77893907, 0.80004245, 0.60932046, 0.7713648, 0.77366614, 0.4604345, 0.75730085, 0.799423, 0.5770725, 0.7834343, 0.753247, 0.44455647, 0.7576014, 0.77527255, 0.59113246, 0.76143867, 0.76299167, 0.45194426, 0.7711736, 0.80565774, 0.59072405, 0.7753601, 0.7723346, 0.44032717, 0.7788747, 0.8002893, 0.610623, 0.7701172, 0.77391565, 0.458294, 0.7569559, 0.79982626, 0.57865983, 0.78286964, 0.7535462, 0.4431665, 0.75807786, 0.77449656, 0.5914128, 0.7598871, 0.7630934, 0.45141834, 0.7711119, 0.8049716, 0.5909757, 0.7746377, 0.77137554, 0.44059968, 0.77881753, 0.80013806, 0.6114856, 0.7705994, 0.7732041, 0.45919323, 0.7571937, 0.80046475, 0.5794032, 0.7826751, 0.7532949, 0.44321117, 0.7588822, 0.7751417, 0.5911073, 0.760458, 0.763572, 0.45208743, 0.771242, 0.80525804, 0.5904015, 0.77566195, 0.7720466, 0.44144243, 0.7793636, 0.80054355, 0.6111996, 0.77075016, 0.77338547, 0.46019438, 0.75908947, 0.8000093, 0.5792556, 0.78336895, 0.7524249, 0.44454923, 0.7596332, 0.77506953, 0.59123266, 0.76129395, 0.7627486, 0.45105565, 0.7725065, 0.8050204, 0.5904742, 0.7759392, 0.77133596, 0.44108516, 0.7812548, 0.7997691, 0.6105106, 0.770513, 0.7738164, 0.46036738, 0.75915706, 0.7995052, 0.57709473, 0.78325254, 0.7531702, 0.44353935, 0.7606081, 0.77387476, 0.5894898, 0.7618098, 0.76279473, 0.45250097, 0.7717314, 0.80410683, 0.5880607, 0.77625895, 0.77006024, 0.44150156, 0.77884257, 0.79837066, 0.6101939, 0.771477, 0.77127475, 0.46106333, 0.7560492, 0.7978404, 0.5770213, 0.7833326, 0.749613, 0.44464162, 0.75772214, 0.7727916, 0.59063506, 0.7607673, 0.75981885, 0.4527916, 0.7703174, 0.8036728, 0.5885906, 0.77553546, 0.7673986, 0.44061655, 0.7777597, 0.7982987, 0.6094297, 0.770944, 0.76992583, 0.46150538, 0.7569641, 0.79886955, 0.5784288, 0.7832645, 0.7497857, 0.4442585, 0.7579228, 0.7735033, 0.5910321, 0.7608398, 0.7586222, 0.45311418, 0.7702363, 0.8033646, 0.5901933, 0.77596885, 0.7680279, 0.44085425, 0.7784386, 0.7986977, 0.6106446, 0.7718877, 0.77064246, 0.46008763, 0.75676775, 0.79846793, 0.5781534, 0.7842373, 0.7493732, 0.4432729, 0.7568859, 0.772841, 0.59169954, 0.7619718, 0.7597794, 0.45172262, 0.7701575, 0.8034244, 0.5902211, 0.77612525, 0.76866585, 0.44179597, 0.7766838, 0.79819393, 0.60914344, 0.7688442, 0.77122235, 0.4616473, 0.75503224, 0.79834604, 0.5773865, 0.7822262, 0.7506067, 0.44514775, 0.7560951, 0.7728296, 0.5889524, 0.7597504, 0.7606798, 0.45362735, 0.7691731, 0.80364037, 0.589403, 0.77495265, 0.76939136, 0.44323218, 0.7772351, 0.7990512, 0.6122428, 0.7720783, 0.7719244, 0.46155676, 0.7552998, 0.79937434, 0.57998073, 0.7844136, 0.7509855, 0.44573656, 0.757256, 0.77348566, 0.59145755, 0.76223195, 0.7610953, 0.45448208, 0.7705311, 0.8041275, 0.5906954, 0.77693194, 0.7693434, 0.44264385, 0.77844226, 0.7996601, 0.61144865, 0.7723941, 0.7712546, 0.4634845, 0.75711876, 0.7995314, 0.5791814, 0.78459936, 0.7505285, 0.44667706, 0.7585886, 0.7734822, 0.59158504, 0.76305556, 0.75981057, 0.45516822, 0.77135473, 0.80387795, 0.58941466, 0.77789325, 0.7682194, 0.44265735, 0.7788108, 0.7990177, 0.6103725, 0.7725197, 0.771007, 0.46277595, 0.7568334, 0.8000702, 0.57779723, 0.7846545, 0.75045085, 0.44615284, 0.7590152, 0.77469957, 0.59033304, 0.76239586, 0.7611043, 0.45438588, 0.77164966, 0.80620086, 0.59048796, 0.7771639, 0.76930976, 0.44363365, 0.7794476, 0.79968125, 0.6118899, 0.7713627, 0.7719109, 0.46396837, 0.7578867, 0.80047363, 0.5798297, 0.7844464, 0.7516173, 0.44679347, 0.7593235, 0.7743567, 0.59266514, 0.76157165, 0.7623668, 0.4608009, 0.7726947, 0.8054417, 0.59100384, 0.7779423, 0.77043605, 0.45359436, 0.7795374, 0.8000359, 0.6123396, 0.7721112, 0.77174294, 0.46346578, 0.7573985, 0.79932415, 0.5789349, 0.78356373, 0.75261396, 0.45036024, 0.75950795, 0.7736358, 0.5921409, 0.7626849, 0.76245016, 0.46322188, 0.7720239, 0.80373245, 0.59033644, 0.7768365, 0.7699196, 0.44328064, 0.7794358, 0.7989791, 0.6125004, 0.7723962, 0.7724953, 0.46314627, 0.7583333, 0.79897577, 0.5797272, 0.7849033, 0.7522701, 0.44771445, 0.7604141, 0.7735743, 0.5919774, 0.76309687, 0.7613546, 0.4564709, 0.77260566, 0.8036823, 0.5897746, 0.7774987, 0.7697706, 0.44329807, 0.7804354, 0.7986573, 0.6105873, 0.77323294, 0.772168, 0.464258, 0.7583308, 0.7990848, 0.57729375, 0.7856796, 0.7519098, 0.44768986, 0.7601228, 0.7732747, 0.590045, 0.7645969, 0.7626937, 0.45674208, 0.7727318, 0.8033672, 0.58765477, 0.77888405, 0.77024215, 0.4443382, 0.7796119, 0.79834664, 0.6096445, 0.7738647, 0.7732216, 0.46436173, 0.75763947, 0.79800916, 0.576879, 0.78633296, 0.7525077, 0.44842586, 0.75979555, 0.77154785, 0.5892632, 0.76419497, 0.76310265, 0.45746702, 0.7721445, 0.80349267, 0.5856735, 0.7783331, 0.7705159, 0.444827, 0.7796056, 0.79834217, 0.6094754, 0.7743874, 0.7735144, 0.46462104, 0.7585285, 0.79966986, 0.5770035, 0.78685576, 0.75258267, 0.4483518, 0.7594578, 0.7736607, 0.5906271, 0.7651483, 0.76329374, 0.4580303, 0.772757, 0.80411863, 0.589709, 0.779335, 0.7711502, 0.44464594, 0.77986693, 0.7998512, 0.6118855, 0.7748576, 0.77362174, 0.46596152, 0.75769734, 0.8007543, 0.5791817, 0.7866907, 0.7527053, 0.4487037, 0.759646, 0.77427846, 0.59178114, 0.7650612, 0.76355183, 0.4572981, 0.7719097, 0.8049202, 0.5906545, 0.7790495, 0.77137655, 0.44607508, 0.77929515, 0.7998905, 0.6125596, 0.77437866, 0.7740362, 0.46555695, 0.7579929, 0.8006543, 0.579613, 0.78627604, 0.75299364, 0.44823486, 0.759877, 0.7749001, 0.59338576, 0.76447564, 0.76249266, 0.45672432, 0.77207, 0.8048134, 0.59005994, 0.7786923, 0.77013475, 0.44402418, 0.7796724, 0.7990568, 0.6133745, 0.7737362, 0.77293915, 0.4626777, 0.75722206, 0.7997171, 0.58042294, 0.78646404, 0.75282454, 0.44690642, 0.7589078, 0.7744145, 0.5931048, 0.7651315, 0.7624725, 0.45572338, 0.7717567, 0.804315, 0.59026396, 0.77914107, 0.77019536, 0.4438064, 0.7789171, 0.7994003, 0.61323273, 0.774019, 0.7732533, 0.46217278, 0.75824934, 0.79996616, 0.5800553, 0.7863689, 0.75328135, 0.44506294, 0.7591404, 0.77557546, 0.5932888, 0.7644666, 0.7634551, 0.45413703, 0.77163374, 0.8052421, 0.59063274, 0.77816993, 0.7711942, 0.4412374, 0.7788455, 0.7993302, 0.61225164, 0.7740521, 0.7735069, 0.46151158, 0.75762355, 0.8006119, 0.58145356, 0.7863834, 0.75275725, 0.44579577, 0.759567, 0.7742192, 0.5923149, 0.763747, 0.7627655, 0.45178634, 0.7719952, 0.803911, 0.59005344, 0.77763927, 0.7705097, 0.44189525, 0.7793709, 0.7992931, 0.6121579, 0.77338773, 0.7727865, 0.46068996, 0.75697994, 0.8000977, 0.5803121, 0.7855979, 0.7528291, 0.4437263, 0.7585344, 0.77346283, 0.5936021, 0.76446253, 0.76260555, 0.45188004, 0.77133495, 0.8048316, 0.5921678, 0.7784407, 0.7705976, 0.44108048, 0.77866894, 0.79967034, 0.6134241, 0.7737681, 0.7724535, 0.46154484, 0.757969, 0.8000252, 0.58069515, 0.7854686, 0.75200218, 0.444829553, 0.7589178, 0.774476, 0.59450954, 0.76364374, 0.76239496, 0.45282832, 0.770891, 0.8044507, 0.5907919, 0.77732384, 0.7701741, 0.440935, 0.7784966, 0.801748, 0.6125944, 0.7729386, 0.7727753, 0.46140602, 0.7565526, 0.801624, 0.5791814, 0.78437847, 0.75185, 0.44475335, 0.7578309, 0.774606, 0.5932205, 0.7629523, 0.7617643, 0.45148438, 0.77105737, 0.8043109, 0.59144336, 0.7772178, 0.7694669, 0.44010797, 0.77871895, 0.79968613, 0.6135846, 0.77258915, 0.772177517, 0.46138677, 0.7573093, 0.7991403, 0.5769617, 0.78369904, 0.75233865, 0.44186395, 0.7584922, 0.7721453, 0.5886516, 0.7620053, 0.7615625, 0.44893837, 0.77122235, 0.802439, 0.58548206, 0.7742494, 0.7692879, 0.4384729, 0.7802901, 0.7974195, 0.60643494, 0.77113295, 0.77141184, 0.4557708, 0.7557085, 0.7981642, 0.57390904, 0.7828703, 0.75169015, 0.43948466, 0.75886625, 0.7718544, 0.58763915, 0.7617119, 0.7618055, 0.44671905, 0.77148485, 0.80278355, 0.5869637, 0.7764911, 0.7701951, 0.4361601, 0.7796121, 0.79715115, 0.6071159, 0.77228945, 0.7720648, 0.45604056, 0.7578422, 0.79751205, 0.57601076, 0.78421545, 0.7510855, 0.43914995, 0.75972456, 0.77132523, 0.5874412, 0.76154995, 0.76100665, 0.44790184, 0.77323323, 0.8025399, 0.5871115, 0.7761932, 0.7691445, 0.4379747, 0.78050536, 0.7975127, 0.606195, 0.7721486, 0.7715061, 0.45795715, 0.758991301, 0.79872483, 0.57408875, 0.7841795, 0.7513097, 0.44058394, 0.7609217, 0.7724287, 0.5862561, 0.7623077, 0.7619457, 0.4497551, 0.77371395, 0.80299526, 0.58471125, 0.77564573, 0.76984674, 0.4398556, 0.7801962, 0.7977376, 0.6050775, 0.77199155, 0.7724564, 0.45813757, 0.75801724, 0.79852957, 0.5732066, 0.783253, 0.7519128, 0.4427513, 0.76062185, 0.77192944, 0.58745915, 0.76142454, 0.7625984, 0.45087948, 0.77347255, 0.8033533, 0.5858663, 0.77572215, 0.7691637, 0.43992904, 0.78069437, 0.79616666, 0.6077118, 0.771143, 0.7721269, 0.45729882, 0.75904626, 0.79663336, 0.57552767, 0.7828611, 0.7513413, 0.4403385, 0.76032543, 0.77068853, 0.58718395, 0.7610093, 0.76027864, 0.44685394, 0.773224, 0.800907, 0.58573216, 0.7755196, 0.7675263, 0.4374657, 0.78071976, 0.7957963, 0.6064517, 0.77124554, 0.7694529, 0.45495036, 0.75958174, 0.797548, 0.57422704, 0.78326434, 0.74897724, 0.44102213, 0.7611013, 0.77108836, 0.5860477, 0.7599969, 0.75901115, 0.447812, 0.7735254, 0.8017091, 0.5844353, 0.7752574, 0.76722187, 0.4379787, 0.78071594, 0.7962279, 0.6042342, 0.7715177, 0.7698569, 0.45625666, 0.759548, 0.7959472, 0.57460225, 0.7837921, 0.74965304, 0.44028097, 0.76087314, 0.7695038, 0.58792084, 0.76188415, 0.75950927, 0.44782805, 0.7741763, 0.800613, 0.588162, 0.7764819, 0.76859796, 0.4372767, 0.78116053, 0.7951563, 0.60929066, 0.7724794, 0.76975393, 0.45648915, 0.7592483, 0.79646087, 0.57632905, 0.7837865, 0.74939287, 0.44026715, 0.76006806, 0.7699738, 0.589732, 0.7617304, 0.7597296, 0.44603914, 0.7743704, 0.8017742, 0.5903082, 0.77584565, 0.7693347, 0.43704972, 0.7843647, 0.7967085, 0.612098, 0.77134234, 0.7708677, 0.45485702, 0.767706, 0.7984364, 0.57706624, 0.7831028, 0.75085855, 0.4387461, 0.76635814, 0.77292335, 0.5877486, 0.76166016, 0.7603356, 0.44468296, 0.77849054, 0.8026582, 0.5876573, 0.77535933, 0.76730865, 0.43670845, 0.7836925, 0.79851294, 0.6091588, 0.76798844, 0.76824236, 0.4555032, 0.76071775, 0.7971643, 0.5746236, 0.7818204, 0.7457683, 0.4397614, 0.76249784, 0.7715865, 0.58695483, 0.75966, 0.75570285, 0.44728506, 0.77453756, 0.8017002, 0.58552694, 0.7740145, 0.76409614, 0.43703607, 0.78126514, 0.7971991, 0.606525, 0.7693377, 0.766109, 0.45576754, 0.76062745, 0.7974873, 0.57343364, 0.78166497, 0.7460987, 0.44005382, 0.76302606, 0.771326, 0.5846696, 0.7595807, 0.7562951, 0.44789505, 0.77416927, 0.8015221, 0.58458215, 0.773783, 0.7645196, 0.43794873, 0.7818891, 0.7963264, 0.60721517, 0.7697846, 0.76602644, 0.45572916, 0.76033986, 0.79658914, 0.57278985, 0.7816512, 0.7461898, 0.44017535, 0.76215225, 0.7705762, 0.5850443, 0.75981045, 0.7560216, 0.447836, 0.774514, 0.80079126, 0.5842739, 0.7745651, 0.76488537, 0.4379556, 0.78132635, 0.7966025, 0.6058055, 0.7699145, 0.7667639, 0.45661384, 0.75962824, 0.79640037, 0.5740238, 0.7825121, 0.74672174, 0.44098753, 0.75984627, 0.7696217, 0.5859568, 0.7605643, 0.75662917, 0.4476461, 0.77299356, 0.79948986, 0.5865559, 0.77476484, 0.76487225, 0.4372888, 0.78113127, 0.79607886, 0.6077887, 0.77036417, 0.76731396, 0.45467627, 0.7603297, 0.7968255, 0.57405025, 0.7829149, 0.74756634, 0.438559, 0.76163375, 0.77071995, 0.5860936, 0.76060116, 0.75816035, 0.44525513, 0.7744046, 0.8005795, 0.58710194, 0.77486086, 0.7672435, 0.4347948, 0.7814279, 0.797121, 0.60782117, 0.7701397, 0.7688547, 0.45255688, 0.7602375, 0.79699105, 0.5750986, 0.78191584, 0.7488518, 0.43683252, 0.7606147, 0.7716397, 0.58853984, 0.75961673, 0.75889456, 0.44427893, 0.77392447, 0.7998219, 0.5865495, 0.7745458, 0.76588345, 0.43357688, 0.7815711, 0.7963939, 0.6088424, 0.7701006, 0.7682905, 0.45243388, 0.75956947, 0.7964138, 0.5755837, 0.7819881, 0.74777305, 0.43676323, 0.7608718, 0.7704911, 0.5863258, 0.759482, 0.7556467, 0.44401425, 0.7726261, 0.7992413, 0.58457077, 0.7732896, 0.76504934, 0.43426734, 0.7793221, 0.7964046, 0.6056708, 0.769024, 0.76731277, 0.45316204, 0.7583814, 0.79544604, 0.5719801, 0.78173965, 0.74605274, 0.437712, 0.76163167, 0.770601, 0.58585507, 0.7587671, 0.75589764, 0.44377014, 0.77187836, 0.79946846, 0.58326685, 0.7733433, 0.7632899, 0.43397084, 0.7800852, 0.7969104, 0.6049814, 0.76801145, 0.7667089, 0.45244122, 0.75878274, 0.7969898, 0.57265896, 0.7806345, 0.74631584, 0.43671197, 0.75963247, 0.77026683, 0.58421123, 0.758285, 0.7567003, 0.44303232, 0.7726397, 0.8005883, 0.58189934, 0.772578, 0.7654775, 0.43402976, 0.7793497, 0.7981055, 0.6050108, 0.7677237, 0.7687372, 0.45275974, 0.75803363, 0.80011845, 0.57421285, 0.7815301, 0.7484073, 0.43841133, 0.75981545, 0.7739889, 0.5871437, 0.75968397, 0.75965375, 0.44743574, 0.77450866, 0.8046918, 0.5880028, 0.7743653, 0.76833993, 0.4352546, 0.7808217, 0.7993789, 0.610881, 0.7699295, 0.7699472, 0.45235014, 0.75979996, 0.8008464, 0.5767013, 0.78245634, 0.7499471, 0.43548217, 0.76219386, 0.7741729, 0.5918645, 0.75951326, 0.7601097, 0.44034457, 0.7759003, 0.80585057, 0.59077567, 0.7743303, 0.76888686, 0.4291933, 0.78390795, 0.7998187, 0.6138647, 0.76870406, 0.77106905, 0.449869, 0.7622767, 0.8020535, 0.58139646, 0.78220403, 0.751401, 0.43201727, 0.7637045, 0.7734594, 0.5946381, 0.758362, 0.76220006, 0.43814668, 0.77675045, 0.80514216, 0.5929121, 0.7738322, 0.76957387, 0.42793113, 0.7839949, 0.7996871, 0.61557674, 0.7683445, 0.7716038, 0.4463624, 0.76318777, 0.80133885, 0.5823211, 0.78174275, 0.7519786, 0.43079305, 0.7636653, 0.7733998, 0.59398824, 0.75818074, 0.76165, 0.43795305, 0.77674454, 0.805531, 0.5918897, 0.7738737, 0.7699061, 0.42796624, 0.78379303, 0.7995139, 0.6146678, 0.7681241, 0.7718782, 0.4468293, 0.7631185, 0.8009554, 0.5806674, 0.7819953, 0.75154793, 0.43095237, 0.76295316, 0.77330226, 0.59356266, 0.7585066, 0.7623871, 0.4373041, 0.7762811, 0.80511063, 0.59154874, 0.77389294, 0.7699115, 0.42859107, 0.7834185, 0.79977137, 0.61470956, 0.76815313, 0.7719385, 0.4457563, 0.76279324, 0.80143493, 0.58036214, 0.7820725, 0.752091, 0.43098325, 0.76276314, 0.77359027, 0.59269977, 0.7582508, 0.761852, 0.4378317, 0.7761093, 0.8052004, 0.5911754, 0.77369225, 0.76973474, 0.42959398, 0.7828012, 0.7993123, 0.613877, 0.76818794, 0.7716573, 0.44632, 0.7620181, 0.8008583, 0.5813108, 0.78162986, 0.7520755, 0.4304375, 0.7626577, 0.7735126, 0.59262383, 0.7583837, 0.7623528, 0.43888298, 0.7761236, 0.8047158, 0.5918806, 0.7739585, 0.76991343, 0.42939726, 0.78255284, 0.79907596, 0.6137964, 0.7685556, 0.77162194, 0.44699827, 0.76239866, 0.80072874, 0.58092475, 0.7823246, 0.7516623, 0.4318596, 0.7631585, 0.7729505, 0.5935193, 0.7584539, 0.76149106, 0.43882573, 0.7762023, 0.8049215, 0.59130263, 0.77386326, 0.76970965, 0.42865407, 0.78312445, 0.7988932, 0.6136693, 0.76777565, 0.7714424, 0.44567302, 0.7625668, 0.8002191, 0.57896304, 0.7816279, 0.7518651, 0.43036497, 0.762958, 0.77216107, 0.5916341, 0.7576301, 0.7615331, 0.4365548, 0.7753852, 0.8043437, 0.589986, 0.7728696, 0.76843584, 0.42733306, 0.78250676, 0.79823357, 0.6129691, 0.7672573, 0.7715305, 0.44592854, 0.76214397, 0.8004856, 0.58064973, 0.7808006, 0.75139487, 0.43011257, 0.76283854, 0.77267253, 0.5927154, 0.7572428, 0.76130563, 0.43764693, 0.7758765, 0.8044078, 0.5908879, 0.77264196, 0.7687039, 0.4279387, 0.7833375, 0.79881525, 0.61406726, 0.76656, 0.7707111, 0.44532165, 0.7621415, 0.8000275, 0.5794483, 0.7809627, 0.7512079, 0.43046293, 0.7623982, 0.7724401, 0.5924313, 0.7570919, 0.7614956, 0.4366572, 0.7757339, 0.804541, 0.5907698, 0.7729152, 0.7686688, 0.427202, 0.7828941, 0.79861605, 0.6132449, 0.7675919, 0.7710602, 0.44494605, 0.76225007, 0.8003408, 0.58028555, 0.78167856, 0.75174946, 0.43031868, 0.7624359, 0.77290255, 0.59193134, 0.7576321, 0.7613187, 0.4369907, 0.7755258, 0.80491596, 0.59087425, 0.77318, 0.768652, 0.42770436, 0.78288674, 0.7992451, 0.6134398, 0.7675664, 0.77147204, 0.44571543, 0.7618323, 0.80085063, 0.5801009, 0.7815326, 0.75113565, 0.43094, 0.7630484, 0.7735416, 0.59210634, 0.7579338, 0.76115143, 0.43679425, 0.77527964, 0.80529684, 0.5916287, 0.77427363, 0.76902884, 0.42822227, 0.7829468, 0.7999111, 0.6142713, 0.7685945, 0.77118003, 0.44628817, 0.7617233, 0.80139345, 0.5795606, 0.782109, 0.75091696, 0.4309687, 0.7617319, 0.77397186, 0.5925451, 0.75803226, 0.760299, 0.43657354, 0.77516663, 0.80540967, 0.5915331, 0.7739512, 0.76826686, 0.42676744, 0.7830823, 0.800092, 0.61409074, 0.7679382, 0.76993304, 0.44552127, 0.7624909, 0.8013814, 0.5800609, 0.78187335, 0.74989724, 0.43137145, 0.76287836, 0.7742275, 0.5925228, 0.7584644, 0.76030034, 0.43738526, 0.7757147, 0.805526, 0.59071004, 0.773731, 0.76778585, 0.42785794, 0.78341025, 0.800044, 0.6131163, 0.7678793, 0.76988864, 0.44549882, 0.76183873, 0.80181456, 0.5794456, 0.7817023, 0.74953616, 0.43202728, 0.7625055, 0.774159, 0.59195954, 0.75892097, 0.75959694, 0.4382983, 0.77514005, 0.8055457, 0.590987, 0.774346, 0.766645, 0.42848215, 0.78298247, 0.8001392, 0.61410034, 0.76924056, 0.7697409, 0.4441562, 0.7620874, 0.8019597, 0.5796364, 0.78224117, 0.7497086, 0.42890787, 0.76300144, 0.7749227, 0.59294796, 0.7586843, 0.7589005, 0.43573615, 0.7754888, 0.8061085, 0.5913872, 0.7740247, 0.7666436, 0.4253575, 0.78393084, 0.8004228, 0.6138522, 0.76850116, 0.76936483, 0.44382602, 0.7618288, 0.80236447, 0.58172244, 0.7819796, 0.7499836, 0.42786226, 0.76361257, 0.7753394, 0.59325147, 0.7584488, 0.7595365, 0.4360287, 0.77639836, 0.8060434, 0.5919926, 0.774344, 0.76715565, 0.4250698, 0.7834546, 0.80152804, 0.6145147, 0.76880646, 0.7693936, 0.44198972, 0.76228637, 0.8028364, 0.58081084, 0.7818208, 0.7490461, 0.42700762, 0.7632411, 0.775189, 0.59308517, 0.7585162, 0.75845945, 0.43326122, 0.7757566, 0.80750614, 0.5918733, 0.7735555, 0.76604617, 0.4238857, 0.78327286, 0.802522, 0.6141587, 0.768511, 0.7683323, 0.4422248, 0.7624739, 0.8052728, 0.580738, 0.7827535, 0.7486334, 0.42528418, 0.76275146, 0.7765181, 0.5924492, 0.75907147, 0.7592657, 0.4326986, 0.7760487, 0.8085293, 0.59175354, 0.7744885, 0.76620257, 0.4248086, 0.7831778, 0.80133414, 0.6136787, 0.76930207, 0.7686007, 0.4425309, 0.76164633, 0.8032604, 0.58056635, 0.78232694, 0.74848795, 0.42720902, 0.76286316, 0.77564996, 0.5920059, 0.7587225, 0.75897, 0.43362054, 0.7759505, 0.80633193, 0.5911199, 0.7737759, 0.76615727, 0.42348102, 0.783605, 0.80072635, 0.6128758, 0.7680695, 0.76837206, 0.44101238, 0.7628104, 0.8024422, 0.57959825, 0.781808, 0.7483258, 0.42656422, 0.76307404, 0.7750112, 0.5912948, 0.7585423, 0.75866073, 0.43305176, 0.77589345, 0.80661505, 0.5900735, 0.7740802, 0.76610434, 0.42542756, 0.7826064, 0.80071884, 0.61276484, 0.76863533, 0.7685027, 0.44119486, 0.7621994, 0.80221087, 0.5786623, 0.78203076, 0.74841934, 0.42696628, 0.76298946, 0.7745104, 0.5918111, 0.75991946, 0.7587695, 0.43337753, 0.7764473, 0.80566126, 0.58988684, 0.77471644, 0.7658106, 0.42424577, 0.78322315, 0.8001068, 0.61221164, 0.76929164, 0.76917756, 0.44183227, 0.7625786, 0.80156726, 0.58000934, 0.7819909, 0.7484039, 0.42579406, 0.7628783, 0.77408886, 0.59199816, 0.7591475, 0.7589699, 0.4333399, 0.7752646, 0.8056033, 0.5907749, 0.77373534, 0.76629514, 0.42482916, 0.7828566, 0.80040354, 0.6128898, 0.7684989, 0.7687354, 0.44294712, 0.7612924, 0.80212826, 0.5803889, 0.78227234, 0.74855816, 0.4277253, 0.76299673, 0.7744814, 0.5922789, 0.7593849, 0.75846076, 0.42838824, 0.77551347, 0.8071157, 0.5915193, 0.7746656, 0.7663266, 0.42336637, 0.78330564, 0.8007539, 0.61398983, 0.7692843, 0.7680765, 0.44036883, 0.76200444, 0.80240905, 0.5810591, 0.78272676, 0.74804246, 0.42530057, 0.7617468, 0.77437013, 0.5918184, 0.759492, 0.7588138, 0.43268177, 0.7748864, 0.80548185, 0.5907578, 0.77413344, 0.7663485, 0.4235212, 0.7833024, 0.800289, 0.6139411, 0.76837486, 0.76898366, 0.44074616, 0.7626319, 0.80108625, 0.5797863, 0.78365624, 0.74707556, 0.42306998, 0.76499486, 0.77388227, 0.59207654, 0.75944805, 0.7566463, 0.42872885, 0.7767144, 0.8043648, 0.5904889, 0.7741153, 0.76584953, 0.42095864, 0.78491807, 0.79851687, 0.61261153, 0.7691909, 0.7677178, 0.43882698, 0.76392245, 0.7999551, 0.5788574, 0.7821007, 0.7478405, 0.42413372, 0.76469517, 0.77340865, 0.5913278, 0.75986356, 0.75825155, 0.4304316, 0.7770577, 0.80515563, 0.5903273, 0.77481276, 0.7660176, 0.42167652, 0.7837414, 0.79870147, 0.61105555, 0.7689127, 0.7686446, 0.4391732, 0.76244414, 0.80158424, 0.57923985, 0.7831571, 0.7484384, 0.42557886, 0.76449406, 0.7733508, 0.5906576, 0.7599441, 0.7585071, 0.4312187, 0.7779466, 0.80389756, 0.58961445, 0.77443486, 0.7650461, 0.42053986, 0.7850423, 0.7975352, 0.6121089, 0.76910275, 0.7669969, 0.4369007, 0.7647113, 0.7993531, 0.57899547, 0.78273803, 0.7474558, 0.4231946, 0.7666392, 0.7729322, 0.5917, 0.75990796, 0.75823945, 0.42942888, 0.77864426, 0.8038886, 0.5901673, 0.7743056, 0.7657106, 0.42089504, 0.78568876, 0.79837173, 0.61252874, 0.769059, 0.767595, 0.43889105, 0.7654149, 0.79925686, 0.57887095, 0.7828728, 0.74677634, 0.4227724, 0.76560974, 0.771121, 0.5913784, 0.7587721, 0.7560381, 0.42939785, 0.7781235, 0.8025922, 0.5898286, 0.7744377, 0.7644745, 0.42125183, 0.78498214, 0.79745096, 0.6134502, 0.76871157, 0.7668747, 0.43924344, 0.765742, 0.8001043, 0.5796411, 0.78263354, 0.74715143, 0.4248298, 0.7666449, 0.7734451, 0.5922795, 0.75980943, 0.75906634, 0.43313423, 0.77924204, 0.80533487, 0.59053314, 0.7746744, 0.7659288, 0.4246177, 0.7865819, 0.7993192, 0.6139732, 0.7699499, 0.76836735, 0.4409762, 0.765849, 0.80052924, 0.57960737, 0.7835188, 0.74658763, 0.4246597, 0.7670384, 0.7730104, 0.5905798, 0.7592749, 0.7564845, 0.43105406, 0.77971536, 0.80219865, 0.58874995, 0.77355164, 0.7628836, 0.4207416, 0.7858543, 0.79627216, 0.6107692, 0.76812553, 0.765214, 0.43933946, 0.76552147, 0.7983025, 0.57830215, 0.7821548, 0.7440526, 0.4238233, 0.7657968, 0.77164155, 0.58988464, 0.7578278, 0.7540508, 0.42931336, 0.77859604, 0.8020138, 0.5896398, 0.7722512, 0.7617276, 0.42122522, 0.7847967, 0.79670715, 0.61124176, 0.76741904, 0.7622087, 0.43867797, 0.7649004, 0.7985207, 0.5785507, 0.7815103, 0.7420052, 0.42377612, 0.7661231, 0.7714044, 0.59171736, 0.7587705, 0.7528663, 0.4310674, 0.7783704, 0.80241257, 0.58963335, 0.77394164, 0.7596323, 0.42109886, 0.7853195, 0.7963049, 0.61113113, 0.76792157, 0.76244867, 0.4390638, 0.7645608, 0.7977218, 0.5774409, 0.7818305, 0.7416163, 0.42343768, 0.7661546, 0.7703304, 0.59079856, 0.75835216, 0.7517078, 0.43034503, 0.7787017, 0.801783, 0.58913434, 0.77293175, 0.7588438, 0.4211226, 0.78497744, 0.79617906, 0.61104393, 0.7671307, 0.7612541, 0.44008845, 0.7645443, 0.79857516, 0.578461, 0.78130263, 0.7409657, 0.4252427, 0.76687485, 0.7713607, 0.5896205, 0.75847894, 0.7515656, 0.43125346, 0.77839017, 0.8022915, 0.5896863, 0.7733834, 0.75914854, 0.4227562, 0.78589547, 0.79689384, 0.6116885, 0.76759654, 0.76194656, 0.44145343, 0.76546216, 0.7983613, 0.578476, 0.78090686, 0.7420009, 0.42638746, 0.7662212, 0.771138, 0.5903828, 0.7586154, 0.75259537, 0.4326984, 0.7792267, 0.8025256, 0.5898342, 0.7733285, 0.760187, 0.4229224, 0.7866878, 0.79710054, 0.6112476, 0.767642, 0.76378083, 0.441683, 0.76639897, 0.79861903, 0.5782403, 0.7809826, 0.74309427, 0.42606303, 0.76757413, 0.7712714, 0.5912828, 0.75774974, 0.753858, 0.43263677, 0.77984905, 0.80251205, 0.5894215, 0.7726344, 0.76137894, 0.42340282, 0.78607005, 0.7969592, 0.61075985, 0.7671058, 0.76306045, 0.44258133, 0.7662505, 0.79818887, 0.5783245, 0.780848, 0.7425212, 0.4261173, 0.7669248, 0.7706863, 0.5904057, 0.7580663, 0.75327355, 0.43273297, 0.7797158, 0.80210394, 0.5889634, 0.77309245, 0.76079994, 0.42425278, 0.7859257, 0.7970841, 0.611028, 0.7679576, 0.7636418, 0.44216275, 0.76494145, 0.79860806, 0.5794997, 0.7814406, 0.7434333, 0.4259069, 0.76602376, 0.77112997, 0.5900888, 0.75782955, 0.75400126, 0.4327847, 0.7792988, 0.8024432, 0.5894113, 0.77290803, 0.762303, 0.42388317, 0.7860844, 0.79686147, 0.61110497, 0.7670634, 0.7648173, 0.44264525, 0.7658913, 0.7985295, 0.5792241, 0.78077346, 0.7441085, 0.4264814, 0.76678276, 0.7710754, 0.59058714, 0.7573389, 0.7547105, 0.43340105, 0.77948487, 0.80232525, 0.58982044, 0.7723164, 0.7621798, 0.42405152, 0.7866569, 0.7965503, 0.61081576, 0.76692855, 0.76469564, 0.44169107, 0.7657623, 0.79858637, 0.5791695, 0.7804105, 0.7446836, 0.42586413, 0.7668536, 0.7714511, 0.5903188, 0.7577121, 0.7557004, 0.4328636, 0.7793629, 0.8024991, 0.5895854, 0.77265805, 0.7620628, 0.4238771, 0.7860066, 0.7969339, 0.6112573, 0.76735145, 0.7655643, 0.4415201, 0.76587814, 0.79823524, 0.5779424, 0.78085274, 0.7449839, 0.42641985, 0.7669913, 0.7716464, 0.59107906, 0.7577763, 0.7556926, 0.43364036, 0.78023547, 0.8025584, 0.58943164, 0.77310234, 0.76263463, 0.42448202, 0.78689474, 0.7972675, 0.61130095, 0.76772493, 0.76595396, 0.44264692, 0.7666702, 0.79893005, 0.5787069, 0.78097266, 0.7456392, 0.4276778, 0.7670941, 0.77194375, 0.5912646, 0.75829375, 0.7561561, 0.43471053, 0.77991796, 0.8025847, 0.5906363, 0.7730185, 0.76317984, 0.42553702, 0.78580725, 0.7970869, 0.6120922, 0.76677793, 0.76604766, 0.44361508, 0.7656458, 0.798893, 0.57914495, 0.7808256, 0.74593127, 0.42828652, 0.7668231, 0.77153015, 0.5914436, 0.75750506, 0.7563574, 0.43412805, 0.7802448, 0.8024429, 0.59014535, 0.77219695, 0.76263094, 0.42487073, 0.7858936, 0.7968393, 0.61120903, 0.7666976, 0.76560515, 0.44273877, 0.76528466, 0.79834086, 0.57916343, 0.78049606, 0.7456416, 0.4275757, 0.767293, 0.77113575, 0.59156847, 0.75670004, 0.75602186, 0.4346142, 0.7789194, 0.8020487, 0.590728, 0.77232784, 0.7626667, 0.4247423, 0.78562754, 0.7970922, 0.6124098, 0.7663877, 0.766387, 0.44398695, 0.76519537, 0.79850304, 0.57991624, 0.7803181, 0.74596435, 0.42945582, 0.7660794, 0.7706929, 0.5921278, 0.75733274, 0.75628924, 0.43530846, 0.778442, 0.8019541, 0.59066314, 0.77279204, 0.7634891, 0.42617342, 0.7854941, 0.7968426, 0.6128756, 0.76672065, 0.766116, 0.44441563, 0.76496714, 0.79845905, 0.5800155, 0.78032285, 0.7456712, 0.42848223, 0.7659841, 0.7719685, 0.5910751, 0.75696766, 0.75664145, 0.4347223, 0.7794868, 0.8025339, 0.5904304, 0.77234745, 0.7629178, 0.4251553, 0.78597283, 0.797379, 0.61145824, 0.76673245, 0.7661036, 0.4438168, 0.7658351, 0.7987492, 0.57876116, 0.7802849, 0.7460127, 0.4282566, 0.7670245, 0.77186394, 0.590769, 0.7575762, 0.75645286, 0.43450376, 0.7796782, 0.802648, 0.5898483, 0.7727962, 0.7636928, 0.42539838, 0.78607565, 0.79773563, 0.61112916, 0.76592374, 0.7659966, 0.44406268, 0.7664056, 0.7993071, 0.5793162, 0.7807266, 0.7455861, 0.42891228, 0.76691455, 0.7723048, 0.5912759, 0.7572659, 0.7561085, 0.43547076, 0.77946866, 0.80344164, 0.59010327, 0.77255774, 0.7632103, 0.42531174, 0.7855035, 0.7980495, 0.61157656, 0.76653475, 0.76551074, 0.44437152, 0.7651711, 0.799075, 0.57799, 0.78054535, 0.74587, 0.4291727, 0.76664984, 0.7721527, 0.59112805, 0.7573026, 0.7564849, 0.43514657, 0.77850956, 0.8029949, 0.589626, 0.77309227, 0.76428896, 0.42662272, 0.7855591, 0.7970865, 0.61076933, 0.76721877, 0.7658344, 0.44443193, 0.7641245, 0.7989513, 0.57873464, 0.7811939, 0.7454623, 0.42864016, 0.7655749, 0.7722025, 0.5913043, 0.7581788, 0.75612307, 0.43432805, 0.77846175, 0.8029214, 0.5902254, 0.77321815, 0.76351374, 0.425884, 0.78525007, 0.7974603, 0.6116716, 0.76708597, 0.7662714, 0.4443581, 0.76577413, 0.7987522, 0.5781383, 0.7814192, 0.74599266, 0.42875186, 0.7670301, 0.7720924, 0.5898301, 0.75801355, 0.7563265, 0.435211, 0.77934915, 0.8033102, 0.58910143, 0.7731429, 0.7630172, 0.42562416, 0.78611904, 0.7971094, 0.61052674, 0.768194, 0.7658642, 0.44487536, 0.7650436, 0.79992586, 0.57760936, 0.78212106, 0.7453918, 0.4291354, 0.7661279, 0.7729619, 0.5902081, 0.75731385, 0.75576246, 0.43543527, 0.77890414, 0.8031416, 0.58983, 0.7722058, 0.763568, 0.42577904, 0.7854384, 0.7984047, 0.61072296, 0.76693356, 0.76559025, 0.44308627, 0.7653197, 0.799264, 0.5785951, 0.78174233, 0.7451726, 0.42849448, 0.76677984, 0.7724329, 0.59053314, 0.7589107, 0.75542766, 0.43521246, 0.7787097, 0.8033472, 0.5883774, 0.7733862, 0.7621702, 0.42580682, 0.7857221, 0.7976481, 0.60919785, 0.76746756, 0.7655072, 0.44473678, 0.7662201, 0.7992669, 0.5771203, 0.7815932, 0.74574935, 0.42875406, 0.7674871, 0.7716768, 0.5879391, 0.758271, 0.7553954, 0.4355218, 0.77918655, 0.80361754, 0.586483, 0.7729486, 0.76185656, 0.42473584, 0.78517914, 0.798935, 0.6090343, 0.76716274, 0.7649054, 0.44334355, 0.7648365, 0.8005683, 0.5743705, 0.77996916, 0.74401987, 0.42589262, 0.7651128, 0.7721715, 0.58663356, 0.75715953, 0.75416476, 0.43203968, 0.778045, 0.80374575, 0.5853052, 0.7716222, 0.7612663, 0.42316368, 0.78423107, 0.7978811, 0.6068016, 0.76449555, 0.76461655, 0.44076732, 0.7644241, 0.7996993, 0.57439417, 0.77840936, 0.7444077, 0.4260556, 0.765631, 0.7724763, 0.5862378, 0.7556415, 0.75478226, 0.43215686, 0.77788144, 0.8030021, 0.5846507, 0.7710418, 0.7621249, 0.4227399, 0.7841352, 0.79696614, 0.60662514, 0.7648357, 0.7653337, 0.44199514, 0.76376843, 0.79901206, 0.57307833, 0.77970225, 0.74431574, 0.42614025, 0.7656008, 0.7717173, 0.5847183, 0.7563934, 0.75490963, 0.43239674, 0.77747685, 0.8031604, 0.58164316, 0.7720702, 0.76096314, 0.4222824, 0.7842959, 0.7970804, 0.6056787, 0.7648243, 0.76466393, 0.44073486, 0.7651924, 0.7987604, 0.5753548, 0.7793479, 0.7460151, 0.42739883, 0.7681581, 0.77054936, 0.5886491, 0.75707924, 0.75642544, 0.4343329, 0.7809336, 0.8009695, 0.58713144, 0.7727614, 0.7646483, 0.42544886, 0.7876835, 0.7970647, 0.60875785, 0.76726866, 0.76740164, 0.44306967, 0.7673087, 0.7985575, 0.5770199, 0.7814315, 0.74736184, 0.42724577, 0.76849777, 0.77258193, 0.5883338, 0.75889856, 0.7570952, 0.4334755, 0.7815702, 0.8032661, 0.58662176, 0.77319205, 0.7643807, 0.42608312, 0.7882836, 0.79740065, 0.610294, 0.7665709, 0.7676403, 0.44400194, 0.76721853, 0.79762167, 0.5765285, 0.7802642, 0.7476427, 0.42884398, 0.76843446, 0.7709198, 0.5890627, 0.7571265, 0.7571416, 0.43525347, 0.7814149, 0.8020593, 0.58788395, 0.77201015, 0.76486194, 0.42649722, 0.7877326, 0.7962164, 0.60942745, 0.7665904, 0.7683667, 0.44438502, 0.76743674, 0.79797673, 0.5769655, 0.78025043, 0.74718124, 0.42935038, 0.7681363, 0.77101827, 0.58905137, 0.7572353, 0.75759727, 0.4363344, 0.78076154, 0.8017589, 0.5879817, 0.7725265, 0.7651315, 0.4261163, 0.78722304, 0.79652315, 0.6097117, 0.7669011, 0.76793873, 0.44425648, 0.7669033, 0.79743654, 0.5775674, 0.7806337, 0.7479219, 0.4299475, 0.7676068, 0.77082574, 0.58927506, 0.75766146, 0.7580963, 0.43613625, 0.7803383, 0.8019981, 0.5881086, 0.7729018, 0.76655424, 0.4272912, 0.78675073, 0.796261, 0.60944116, 0.765943, 0.7689968, 0.4451591, 0.7663237, 0.7965282, 0.5765231, 0.7801984, 0.748583, 0.42910534, 0.7668536, 0.76797616, 0.59208333, 0.7577694, 0.7595222, 0.4355244, 0.7818411, 0.80081064, 0.590742, 0.7733055, 0.76840574, 0.4258907, 0.78738403, 0.794395, 0.612537, 0.76715946, 0.7692395, 0.44346496, 0.76784855, 0.79639584, 0.57896096, 0.7810133, 0.74911165, 0.42828214, 0.7681027, 0.76878816, 0.5923042, 0.758045, 0.75936395, 0.4334585, 0.78108835, 0.80077827, 0.5896896, 0.7729937, 0.76706314, 0.4250303, 0.7875108, 0.7939439, 0.61270326, 0.76696974, 0.7690367, 0.4431131, 0.7678629, 0.796142, 0.5793315, 0.78076094, 0.7487257, 0.4276761, 0.76955545, 0.7686417, 0.5917454, 0.75777125, 0.75916106, 0.4337741, 0.78191656, 0.8011097, 0.59142053, 0.7735201, 0.7664539, 0.42558825, 0.78859335, 0.7942233, 0.61265224, 0.7675363, 0.7694241, 0.4437907, 0.7685961, 0.7957029, 0.57829714, 0.78082883, 0.74883145, 0.4287, 0.77011037, 0.7686921, 0.5903702, 0.7578558, 0.7586355, 0.43370754, 0.78241986, 0.80037427, 0.5897067, 0.7729204, 0.7657679, 0.4247981, 0.78823644, 0.7950452, 0.6117777, 0.76771736, 0.76942337, 0.44343078, 0.7678792, 0.7966318, 0.57847756, 0.7809812, 0.7490408, 0.42831752, 0.7694336, 0.7686314, 0.59042466, 0.75832874, 0.7583644, 0.43321988, 0.7811363, 0.80021256, 0.5900033, 0.77355325, 0.7662316, 0.42417967, 0.78767204, 0.7946436, 0.61089194, 0.7676769, 0.76910275, 0.44209796, 0.7689451, 0.79619163, 0.57864434, 0.7810877, 0.7489426, 0.42715374, 0.7688908, 0.7685324, 0.59063506, 0.7583754, 0.75970227, 0.4329557, 0.7816269, 0.8004542, 0.5899818, 0.7735271, 0.7667323, 0.4243413, 0.788087, 0.7945333, 0.61147875, 0.7676671, 0.7686369, 0.44027078, 0.76756155, 0.7963556, 0.5790979, 0.7812263, 0.7490647, 0.42572677, 0.7693671, 0.7684703, 0.5907621, 0.75796247, 0.7591475, 0.43009877, 0.78188163, 0.7987792, 0.58892083, 0.77345395, 0.7659458, 0.42328817, 0.78802913, 0.7933778, 0.61157024, 0.76813155, 0.7696716, 0.4423306, 0.766522, 0.7962373, 0.5779419, 0.78101957, 0.7489547, 0.42622572, 0.7686177, 0.7682652, 0.59148955, 0.7583859, 0.7609085, 0.43383703, 0.78142583, 0.800821, 0.5895776, 0.7733921, 0.7682477, 0.4241629, 0.7883955, 0.7944943, 0.61203474, 0.7672514, 0.7702046, 0.44250056, 0.76787263, 0.79665285, 0.5785507, 0.7808194, 0.7508038, 0.42807677, 0.7681002, 0.7701838, 0.5912902, 0.75786483, 0.76052135, 0.4322783, 0.780252, 0.802613, 0.5907262, 0.7725764, 0.7680813, 0.4244243, 0.7872591, 0.79516166, 0.61235803, 0.76783293, 0.7705426, 0.4421076, 0.76731515, 0.7960649, 0.5790755, 0.7810512, 0.7502252, 0.42696282, 0.76791793, 0.7695947, 0.5902893, 0.7585622, 0.7597959, 0.43236506, 0.780922, 0.7997515, 0.5890784, 0.77340746, 0.76814336, 0.42514324, 0.7874599, 0.7929717, 0.61064845, 0.7678669, 0.7708735, 0.44192344, 0.76727015, 0.79549515, 0.57804215, 0.78124696, 0.7505542, 0.42825004, 0.7681449, 0.7678647, 0.5901487, 0.7584442, 0.760737, 0.43362728, 0.78132135, 0.79971063, 0.589309, 0.77361584, 0.76789016, 0.425537, 0.78825337, 0.7935054, 0.6115781, 0.7678506, 0.7706373, 0.44428992, 0.76819557, 0.7951066, 0.5789923, 0.78102875, 0.7505462, 0.42837304, 0.76925707, 0.7672347, 0.5918603, 0.7582892, 0.7603134, 0.43359324, 0.78148955, 0.7991618, 0.5909469, 0.7732321, 0.76842576, 0.42437774, 0.78830326, 0.7934282, 0.6119602, 0.7676282, 0.7712512, 0.44474044, 0.76861167, 0.7948065, 0.5800392, 0.78141713, 0.7506891, 0.42953923, 0.7697789, 0.7675234, 0.5919447, 0.7584982, 0.76054007, 0.4340787, 0.7808488, 0.7992343, 0.58960986, 0.7732932, 0.76827395, 0.4267306, 0.78763014, 0.7932377, 0.6119098, 0.76745486, 0.77087307, 0.445115, 0.76753247, 0.7958622, 0.57971644, 0.78112286, 0.75137115, 0.42929035, 0.7682551, 0.76837844, 0.5922282, 0.7582732, 0.7615296, 0.4350609, 0.7809831, 0.79996413, 0.5906258, 0.7736296, 0.7685912, 0.4264437, 0.787712, 0.79384923, 0.61229026, 0.7676764, 0.77267337, 0.44456926, 0.7658623, 0.79598516, 0.57948846, 0.7808562, 0.75195014, 0.4286925, 0.7669888, 0.76783663, 0.5909868, 0.75785035, 0.7612833, 0.43396103, 0.7794806, 0.79887587, 0.58981985, 0.77321047, 0.76865256, 0.42483413, 0.78590316, 0.79349685, 0.61194044, 0.7671919, 0.7705282, 0.4427802, 0.76601857, 0.79514354, 0.5795267, 0.7808304, 0.75126755, 0.42812508, 0.766892, 0.7679171, 0.59175515, 0.7584854, 0.7616094, 0.43438265, 0.77952266, 0.79962784, 0.59023255, 0.7730324, 0.7682412, 0.42541787, 0.7857744, 0.7937927, 0.61082876, 0.767559, 0.7710238, 0.4443047, 0.7654207, 0.7958648, 0.57889104, 0.7805873, 0.7513456, 0.42874742, 0.76614517, 0.7679189, 0.59160954, 0.7581363, 0.7614986, 0.43514135, 0.77953696, 0.80058455, 0.5918119, 0.7725127, 0.768757, 0.42575973, 0.7854347, 0.79352576, 0.61354804, 0.7671941, 0.7716251, 0.44349122, 0.76493436, 0.7954394, 0.58026, 0.7804657, 0.7514043, 0.4283065, 0.76587373, 0.76737857, 0.5918542, 0.7580789, 0.7620484, 0.4338377, 0.77901083, 0.79950106, 0.5907214, 0.7730921, 0.7691944, 0.42560533, 0.7861567, 0.7936731, 0.61441123, 0.7675505, 0.7726114, 0.44395176, 0.76611555, 0.7957347, 0.58123493, 0.7810565, 0.7527836, 0.43025723, 0.7670205, 0.7686511, 0.5921717, 0.75838196, 0.7625712, 0.43476304, 0.780107, 0.79961234, 0.59150136, 0.7735213, 0.7695084, 0.42705706, 0.78618515, 0.7928933, 0.6117666, 0.7680844, 0.7726837, 0.4447406, 0.7663963, 0.7949607, 0.57975394, 0.7813261, 0.75223166, 0.429701, 0.7673488, 0.76771986, 0.59169024, 0.75829476, 0.7623841, 0.43482488, 0.7791601, 0.79968697, 0.59167796, 0.7730622, 0.76948655, 0.42606845, 0.7857169, 0.79287285, 0.6128881, 0.76710993, 0.77139556, 0.4438614, 0.76590556, 0.7948873, 0.5807244, 0.78130275, 0.75144494, 0.42898512, 0.76661116, 0.7668735, 0.5922702, 0.7582552, 0.7614154, 0.43403977, 0.7793807, 0.7987645, 0.5908736, 0.773072, 0.76846427, 0.42481533, 0.78635126, 0.7910748, 0.61188406, 0.7670433, 0.7715828, 0.44358402, 0.7663893, 0.7942425, 0.57994986, 0.78062123, 0.7518617, 0.42814142, 0.7664595, 0.7670245, 0.59196055, 0.75717235, 0.76275384, 0.43454725, 0.77922386, 0.79881066, 0.5921288, 0.7734973, 0.77014947, 0.42507046, 0.78488183, 0.7922573, 0.6129865, 0.76798177, 0.77381724, 0.44359615, 0.7660824, 0.7951016, 0.580734, 0.7815503, 0.7538193, 0.42890534, 0.76691437, 0.76760024, 0.5935262, 0.75898767, 0.7644418, 0.43441388, 0.7792425, 0.7993309, 0.5927718, 0.77405083, 0.7711365, 0.42478886, 0.78602576, 0.7926788, 0.61486274, 0.76806784, 0.7745705, 0.44346678, 0.76590544, 0.7955309, 0.58246356, 0.7814426, 0.75380456, 0.428473, 0.76663905, 0.7675738, 0.5944164, 0.75870234, 0.76414645, 0.43301126, 0.77960896, 0.7992723, 0.5933156, 0.7738498, 0.7709322, 0.42392737, 0.7857337, 0.7921803, 0.6140457, 0.7678807, 0.7739289, 0.44258007, 0.76530576, 0.7947715, 0.58121973, 0.7813927, 0.75319415, 0.42794004, 0.766821, 0.7660509, 0.59341884, 0.7581559, 0.7635797, 0.43351611, 0.7788783, 0.7987429, 0.5929297, 0.77281725, 0.7708032, 0.42476937, 0.7852563, 0.79209995, 0.61399144, 0.76710904, 0.7733626, 0.4425566, 0.76533914, 0.79430854, 0.58182895, 0.780492, 0.75308466, 0.42824617, 0.7663698, 0.7662648, 0.5935025, 0.7581204, 0.76371783, 0.43292555, 0.7787079, 0.7986898, 0.5930525, 0.77308637, 0.7707686, 0.42568374, 0.78532326, 0.7920029, 0.6139609, 0.7664114, 0.7739874, 0.44422075, 0.7644744, 0.79505247, 0.5822221, 0.7796909, 0.7531946, 0.42878214, 0.76593506, 0.7665596, 0.5938383, 0.75871503, 0.7637248, 0.43437842, 0.77787644, 0.7986658, 0.5930424, 0.77368116, 0.7702556, 0.4262421, 0.7843008, 0.7925108, 0.61465937, 0.767966, 0.77348405, 0.44440156, 0.76566535, 0.7955326, 0.582987, 0.7812698, 0.7535931, 0.42882267, 0.76650494, 0.76769036, 0.59546, 0.7588302, 0.7638407, 0.4336237, 0.77847916, 0.7997038, 0.59459525, 0.7732743, 0.7693303, 0.42525354, 0.78521985, 0.79310036, 0.616457, 0.76775026, 0.77309084, 0.44429824, 0.76461303, 0.795449, 0.5845239, 0.78138006, 0.7530297, 0.4298749, 0.76589817, 0.76761675, 0.59524727, 0.75860286, 0.7633665, 0.43412298, 0.77828246, 0.7996623, 0.5947676, 0.7733776, 0.7708602, 0.4263948, 0.78435844, 0.79280263, 0.6155039, 0.76751685, 0.7733797, 0.4444218, 0.7648543, 0.7952267, 0.58454573, 0.7804996, 0.7533308, 0.42974216, 0.76681656, 0.76727474, 0.5962797, 0.7583864, 0.7634124, 0.43393713, 0.7788609, 0.7994022, 0.59490526, 0.77319604, 0.7698405, 0.42445955, 0.78432965, 0.7922559, 0.6161948, 0.7673684, 0.7728863, 0.44325092, 0.76465935, 0.7949435, 0.5844656, 0.78103805, 0.75259835, 0.42849115, 0.76618797, 0.766785, 0.5961966, 0.75763804, 0.76283664, 0.4324234, 0.7781986, 0.7986148, 0.5938347, 0.7730112, 0.7695894, 0.4248728, 0.7859028, 0.7921805, 0.6150763, 0.76702344, 0.77204025, 0.44269136, 0.7655009, 0.79503685, 0.58370805, 0.78131145, 0.7522206, 0.42809746, 0.7663107, 0.7665767, 0.5954145, 0.7587573, 0.76228327, 0.43360764, 0.7791146, 0.7990002, 0.59318316, 0.77370554, 0.7698268, 0.4255655, 0.78532004, 0.79260284, 0.61508715, 0.7679206, 0.7727534, 0.44292128, 0.7657773, 0.7949937, 0.58284086, 0.7809931, 0.75270104, 0.4279755, 0.7674099, 0.76656437, 0.59468096, 0.75757515, 0.7630559, 0.4324339, 0.7801233, 0.79925066, 0.59267485, 0.77362484, 0.76957816, 0.42384973, 0.7864531, 0.7919554, 0.6143537, 0.7674704, 0.77268374, 0.44174546, 0.76569355, 0.7946634, 0.5825147, 0.7810859, 0.7523636, 0.42722508, 0.7667369, 0.7664294, 0.5943548, 0.75860107, 0.76285577, 0.43176088, 0.7789924, 0.7989563, 0.5933937, 0.7734604, 0.76958954, 0.42358488, 0.785208, 0.7920656, 0.61440104, 0.76682484, 0.7731313, 0.44191048, 0.76486963, 0.7946562, 0.5821143, 0.78095806, 0.7521178, 0.4268818, 0.7671146, 0.76701427, 0.594329, 0.758206, 0.76237667, 0.43124825, 0.77929723, 0.79889953, 0.5930321, 0.7733208, 0.76905, 0.42312267, 0.78560436, 0.7920235, 0.61501646, 0.767773, 0.7715994, 0.4407147, 0.7660528, 0.7963532, 0.582272, 0.77981204, 0.75102836, 0.42560294, 0.7680177, 0.7685998, 0.5945093, 0.75704765, 0.7617208, 0.43165565, 0.7805745, 0.7996083, 0.593703, 0.7729864, 0.7684769, 0.42354503, 0.7861266, 0.7930067, 0.61481667, 0.76718557, 0.7712694, 0.44093102, 0.7672449, 0.7952799, 0.5830576, 0.7808495, 0.75165826, 0.4266137, 0.7695028, 0.7678884, 0.59563464, 0.757889, 0.762262, 0.43134654, 0.7804344, 0.79987293, 0.5950995, 0.77329385, 0.76865995, 0.4229246, 0.7867534, 0.7932964, 0.6153446, 0.76613677, 0.77236664, 0.44152632, 0.7679791, 0.7973243, 0.58417505, 0.7807961, 0.75140643, 0.42530861, 0.7696299, 0.769067, 0.5969605, 0.7585963, 0.76230603, 0.431476, 0.7805448, 0.80057824, 0.59548706, 0.77414566, 0.7689043, 0.4229526, 0.7869637, 0.7944978, 0.61692744, 0.7672747, 0.77123916, 0.44256133, 0.7671787, 0.7973917, 0.5853693, 0.78119564, 0.75157875, 0.42684898, 0.7682573, 0.7694288, 0.5968385, 0.75761026, 0.7625117, 0.43127602, 0.78074133, 0.80067855, 0.5962616, 0.7726364, 0.7682903, 0.42236382, 0.7855392, 0.7935018, 0.61746705, 0.76728255, 0.7711374, 0.44159865, 0.7665209, 0.79718584, 0.58557343, 0.78115296, 0.751656, 0.42654303, 0.76674443, 0.7692834, 0.59754807, 0.75860083, 0.76182395, 0.43117118, 0.7797711, 0.80103886, 0.5965101, 0.77380407, 0.76814604, 0.42290166, 0.7861617, 0.7949195, 0.61730444, 0.76797026, 0.7713013, 0.44155657, 0.7663908, 0.7984005, 0.58408195, 0.7811457, 0.7521794, 0.4266724, 0.76721513, 0.7701799, 0.5961434, 0.75859016, 0.76190585, 0.43179092, 0.7790112, 0.8012994, 0.59652585, 0.77425456, 0.7685458, 0.42212832, 0.78565145, 0.7943177, 0.61578447, 0.7680641, 0.77185726, 0.440461, 0.7654515, 0.7966033, 0.58399737, 0.7820518, 0.7512613, 0.4257234, 0.7659155, 0.76914066, 0.59574723, 0.7594741, 0.76172054, 0.42895666, 0.7783759, 0.8001478, 0.59409535, 0.7729895, 0.7680886, 0.42097163, 0.7843609, 0.79349774, 0.6157139, 0.76837796, 0.77051145, 0.43820465, 0.76468855, 0.796403, 0.58265346, 0.78221273, 0.7507415, 0.42310423, 0.76547295, 0.76878005, 0.5959072, 0.75977725, 0.7605448, 0.42948285, 0.77797276, 0.8017238, 0.5945317, 0.77440965, 0.76722455, 0.42100704, 0.7845182, 0.7941122, 0.61543196, 0.7688386, 0.7699092, 0.4388312, 0.76383924, 0.7968718, 0.58405817, 0.7815368, 0.7499937, 0.42432514, 0.7652076, 0.7698956, 0.5962082, 0.75735563, 0.76104873, 0.4275922, 0.7775224, 0.8014461, 0.59563124, 0.7731596, 0.76753765, 0.4198299, 0.7833769, 0.7952425, 0.6169566, 0.767616, 0.77098185, 0.43681306, 0.7633635, 0.7981844, 0.58475465, 0.78096706, 0.7509183, 0.42281824, 0.76458204, 0.771173, 0.5959323, 0.7586195, 0.76150215, 0.4277448, 0.77681315, 0.8016611, 0.59510714, 0.7735303, 0.76777357, 0.4195544, 0.7832999, 0.7956853, 0.6162542, 0.7671205, 0.7707414, 0.43905407, 0.7634348, 0.798298, 0.5842047, 0.780866, 0.75058883, 0.42374945, 0.76444864, 0.7708063, 0.59672964, 0.757961, 0.76158625, 0.42863494, 0.7771079, 0.80232257, 0.5946906, 0.7730057, 0.76764226, 0.41991624, 0.783343, 0.7956784, 0.6159306, 0.76711553, 0.7706352, 0.43795627, 0.7640321, 0.79878366, 0.58414114, 0.7810345, 0.7507087, 0.42336315, 0.76549345, 0.771315, 0.59621847, 0.7578466, 0.7613871, 0.42832336, 0.7776155, 0.80268544, 0.5955386, 0.7734193, 0.7680342, 0.42008868, 0.78350127, 0.79589975, 0.6177102, 0.7675725, 0.77088434, 0.43859488, 0.7643098, 0.7994535, 0.58516175, 0.78075427, 0.7504389, 0.42364848, 0.76489866, 0.7716813, 0.5966073, 0.7581776, 0.761448, 0.42902812, 0.77697676, 0.8028814, 0.59594935, 0.7733751, 0.767405, 0.41918966, 0.78327703, 0.7959711, 0.61645055, 0.7671198, 0.77061015, 0.43782684, 0.7639063, 0.7990067, 0.5849396, 0.78105694, 0.7501523, 0.42330632, 0.7644315, 0.7715587, 0.5959262, 0.7582932, 0.7610361, 0.42702985, 0.77653164, 0.8036644, 0.59468603, 0.7736814, 0.7679298, 0.4197276, 0.7833112, 0.79679215, 0.6160999, 0.76765424, 0.7707359, 0.43734792, 0.763102, 0.799774, 0.58511466, 0.78091085, 0.7509072, 0.4235462, 0.76408, 0.7723798, 0.5976369, 0.7560129, 0.76080793, 0.42793763, 0.7771801, 0.80350435, 0.5964494, 0.76927435, 0.7674957, 0.42119673, 0.78232825, 0.7967231, 0.61697567, 0.7669328, 0.77123904, 0.439109, 0.76348305, 0.80006063, 0.58449745, 0.7794952, 0.7511852, 0.42544565, 0.7645814, 0.77202654, 0.5972227, 0.75871927, 0.761389, 0.4296625, 0.7770591, 0.802784, 0.5973834, 0.7740739, 0.76785445, 0.42275843, 0.7835365, 0.7967697, 0.6174964, 0.76840293, 0.7710469, 0.43951702, 0.76333684, 0.7988607, 0.58560497, 0.7810242, 0.7508671, 0.4252215, 0.76440465, 0.772601, 0.5978506, 0.7590865, 0.762048, 0.43042994, 0.7772155, 0.8037008, 0.5979908, 0.7735714, 0.7689786, 0.4219721, 0.78318053, 0.79668826, 0.617916, 0.7683654, 0.77177376, 0.44075423, 0.7638728, 0.7993479, 0.585563, 0.781003, 0.7508795, 0.42607024, 0.76525235, 0.772855, 0.59802836, 0.7581876, 0.7614838, 0.42970765, 0.7767304, 0.80366373, 0.59692955, 0.77319264, 0.76745534, 0.42212576, 0.7823776, 0.79589736, 0.61814314, 0.7674259, 0.7703632, 0.44227356, 0.76344174, 0.79950714, 0.5860342, 0.7803268, 0.75074047, 0.4280886, 0.763721, 0.77175707, 0.59813946, 0.7583521, 0.7611139, 0.43312982, 0.7765097, 0.8038299, 0.59803, 0.7729749, 0.7673819, 0.4231572, 0.78237194, 0.79614407, 0.61638755, 0.7662518, 0.7701021, 0.4419895, 0.76266736, 0.7988609, 0.58667874, 0.77912396, 0.7498402, 0.4262449, 0.7631027, 0.7715029, 0.59988254, 0.75799567, 0.7613857, 0.43215948, 0.77672386, 0.80384284, 0.60050136, 0.7741121, 0.7681492, 0.42437792, 0.7826508, 0.7970927, 0.61993885, 0.7678071, 0.7719921, 0.4425951, 0.7631637, 0.7996537, 0.5891387, 0.78181446, 0.7523759, 0.42755222, 0.76501256, 0.773467, 0.59935343, 0.7594031, 0.7620664, 0.430471, 0.77690846, 0.80461484, 0.5991867, 0.7747827, 0.76947325, 0.42270488, 0.78311735, 0.79698896, 0.6172745, 0.7686725, 0.77138716, 0.44186002, 0.7637378, 0.7991043, 0.58567345, 0.7813294, 0.7508546, 0.42691305, 0.764659, 0.77052987, 0.59763086, 0.7584846, 0.76160425, 0.43309447, 0.7763378, 0.8032564, 0.5966034, 0.7747371, 0.76810485, 0.42513424, 0.7816081, 0.79551524, 0.6163392, 0.7688104, 0.7719811, 0.44221324, 0.7623713, 0.79795015, 0.5845273, 0.7823087, 0.75239307, 0.42650914, 0.7648035, 0.77011216, 0.5972683, 0.76036286, 0.76158375, 0.42960307, 0.7773804, 0.8017646, 0.5964974, 0.7747623, 0.7676931, 0.42131492, 0.7826745, 0.7951125, 0.6159993, 0.76898134, 0.77197117, 0.44009832, 0.7623547, 0.7981029, 0.5846248, 0.78329897, 0.7526976, 0.4253668, 0.7631538, 0.77018845, 0.59554684, 0.76055574, 0.7618235, 0.42983738, 0.7763794, 0.80219626, 0.596367, 0.77508956, 0.7695609, 0.4220757, 0.78226733, 0.79492635, 0.61574936, 0.76864576, 0.7725876, 0.44080842, 0.7617732, 0.7980868, 0.5862659, 0.7821158, 0.75278264, 0.42541468, 0.7634981, 0.76963425, 0.5959471, 0.75943696, 0.7623358, 0.4310964, 0.77601963, 0.8022269, 0.5963358, 0.77454793, 0.77012926, 0.4240234, 0.7829215, 0.7946096, 0.6170255, 0.76806223, 0.7723805, 0.44197223, 0.7618313, 0.79779315, 0.5863067, 0.78123605, 0.7533233, 0.4269561, 0.763696, 0.77014065, 0.5966538, 0.75772804, 0.7626822, 0.42992696, 0.77623606, 0.80286294, 0.5956058, 0.7726945, 0.77020335, 0.4218654, 0.7826321, 0.7948958, 0.61475, 0.76761794, 0.7727177, 0.4394978, 0.7633907, 0.798927, 0.5889152, 0.78227895, 0.75462663, 0.4259242, 0.7651568, 0.7711749, 0.59909797, 0.760184, 0.763749, 0.4314052, 0.7784141, 0.80311483, 0.600941, 0.77519685, 0.7711007, 0.4217507, 0.7838478, 0.79498553, 0.618826, 0.768672, 0.77467585, 0.43917534, 0.7623752, 0.7980301, 0.58659077, 0.78133065, 0.75517046, 0.42334506, 0.7635546, 0.7702064, 0.598536, 0.7605685, 0.76408815, 0.42895743, 0.77617913, 0.8025039, 0.5967608, 0.776967, 0.7718741, 0.42066985, 0.7826762, 0.7955194, 0.6171031, 0.7707649, 0.7745085, 0.43839893, 0.76155615, 0.79839176, 0.585867, 0.78415525, 0.7550278, 0.4235141, 0.7632157, 0.7708304, 0.59647137, 0.763691, 0.7646358, 0.42763704, 0.77567124, 0.8018678, 0.59580976, 0.7787646, 0.7733664, 0.4203138, 0.7831903, 0.7950032, 0.61534, 0.77246964, 0.7758646, 0.43765786, 0.7624789, 0.7975134, 0.5844613, 0.78545576, 0.75722885, 0.42346093, 0.76350784, 0.76982534, 0.59524906, 0.7626944, 0.765794, 0.42877996, 0.77516305, 0.80196065, 0.5957589, 0.7777817, 0.77356523, 0.42106918, 0.782512, 0.793864, 0.6143094, 0.7713786, 0.7766299, 0.4375157, 0.7625909, 0.7972829, 0.58395326, 0.7844224, 0.75719756, 0.4245152, 0.76470715, 0.7705603, 0.59647346, 0.7625863, 0.765838, 0.42793858, 0.77648485, 0.80291456, 0.5985868, 0.7766194, 0.7727418, 0.4228578, 0.7843115, 0.7945314, 0.62109995, 0.77048784, 0.7749744, 0.43959054, 0.7629872, 0.7973821, 0.59050775, 0.7822565, 0.75641376, 0.42436492, 0.7654507, 0.7692534, 0.6015705, 0.7599587, 0.7658806, 0.4307852, 0.778076, 0.80170023, 0.6018299, 0.7737454, 0.77327, 0.42267668, 0.78495306, 0.79404086, 0.6209577, 0.76372296, 0.7751939, 0.43895417, 0.7640733, 0.79727465, 0.59092724, 0.7785896, 0.7551613, 0.4250504, 0.76464236, 0.76953393, 0.60365033, 0.75838107, 0.76441234, 0.43086734, 0.7766212, 0.8011549, 0.6054526, 0.77348006, 0.7717975, 0.4230425, 0.7824813, 0.7946293, 0.6247737, 0.7677918, 0.7747109, 0.44092706, 0.7624216, 0.7977029, 0.5927137, 0.7816666, 0.75537413, 0.4252168, 0.7656312, 0.7698896, 0.6025556, 0.76026493, 0.7643265, 0.43076265, 0.7778321, 0.80230945, 0.6049261, 0.776023, 0.77238685, 0.42336828, 0.7831663, 0.79513836, 0.62364864, 0.7697677, 0.774969, 0.44087014, 0.76333994, 0.7981124, 0.5927844, 0.7838588, 0.75523704, 0.42625007, 0.76569116, 0.77022994, 0.6027699, 0.76071364, 0.764444, 0.4306916, 0.777043, 0.8021987, 0.6039857, 0.77502245, 0.7725118, 0.42431715, 0.78454256, 0.7951052, 0.6213527, 0.76938856, 0.77608037, 0.43966994, 0.7625157, 0.7972054, 0.5909793, 0.78155863, 0.7550373, 0.4249482, 0.7634333, 0.76940763, 0.6012039, 0.75859225, 0.76430404, 0.42931223, 0.7761342, 0.80107254, 0.6025648, 0.7734612, 0.7716066, 0.423824, 0.78367037, 0.79398334, 0.62079465, 0.7676504, 0.77502, 0.44086412, 0.76332843, 0.796395, 0.5898756, 0.7817149, 0.75521636, 0.42710122, 0.76516837, 0.7690359, 0.60091263, 0.7591452, 0.76391995, 0.431772, 0.7773693, 0.8013609, 0.60195565, 0.77453035, 0.772169, 0.42409593, 0.7836595, 0.7937775, 0.6212525, 0.76898235, 0.7754335, 0.44133908, 0.7633801, 0.79708815, 0.59045213, 0.7813816, 0.75560385, 0.42600092, 0.76352614, 0.76926476, 0.5994996, 0.75455606, 0.7632147, 0.42907175, 0.7763197, 0.80185956, 0.6002256, 0.7694967, 0.7723496, 0.42183635, 0.78196436, 0.7942198, 0.61801016, 0.7607468, 0.77499413, 0.4394312, 0.7621364, 0.7970021, 0.5866083, 0.7746157, 0.75521153, 0.4262543, 0.7630759, 0.76947296, 0.59685147, 0.75130934, 0.7637326, 0.43163824, 0.7760726, 0.8013581, 0.59782404, 0.7677182, 0.77133775, 0.42388755, 0.7816859, 0.79400766, 0.6137365, 0.76168567, 0.77326965, 0.44046125, 0.76092297, 0.79653984, 0.58317256, 0.7744175, 0.7537609, 0.4265658, 0.7632301, 0.769032, 0.5954903, 0.751775, 0.7637128, 0.4314005, 0.77543586, 0.80091083, 0.59696645, 0.7671838, 0.76991844, 0.423134, 0.78354937, 0.7927878, 0.6174049, 0.7645428, 0.7755493, 0.4410998, 0.76297146, 0.7963953, 0.5880896, 0.7781883, 0.75553894, 0.42574126, 0.7636154, 0.76815784, 0.5987997, 0.7551481, 0.7641162, 0.43028533, 0.7747946, 0.8000471, 0.6007234, 0.77031356, 0.7723342, 0.42292124, 0.78200525, 0.7924589, 0.61774194, 0.76471335, 0.7760006, 0.43943396, 0.7611866, 0.79622674, 0.5881944, 0.7795716, 0.7552742, 0.42479274, 0.7620713, 0.7668008, 0.59804577, 0.75419366, 0.7641122, 0.42943108, 0.77572614, 0.8000665, 0.6003894, 0.7696954, 0.7721512, 0.4222271, 0.78164107, 0.7914674, 0.618714, 0.7628549, 0.7752361, 0.4399595, 0.7615498, 0.79410374, 0.5880917, 0.77762055, 0.7556463, 0.42372465, 0.7624829, 0.7666099, 0.5996396, 0.75328976, 0.7639554, 0.4279803, 0.7743099, 0.79988784, 0.5996697, 0.7691228, 0.7715912, 0.42004737, 0.7801668, 0.7925125, 0.6181981, 0.76314455, 0.7747593, 0.43618253, 0.75991833, 0.7954155, 0.5875778, 0.7768681, 0.75584024, 0.42169502, 0.7615459, 0.767734, 0.59890884, 0.75387543, 0.7638094, 0.4271321, 0.77488315, 0.8006653, 0.60029185, 0.7705807, 0.77188426, 0.4202808, 0.7804665, 0.7928004, 0.6182443, 0.7639287, 0.7757972, 0.43731144, 0.7604688, 0.7965598, 0.58673596, 0.7770513, 0.7549067, 0.42115232, 0.7625853, 0.76796454, 0.5982765, 0.7529515, 0.7634557, 0.42675212, 0.7746501, 0.8005962, 0.59972566, 0.76940244, 0.77136457, 0.41925192, 0.7807603, 0.79265636, 0.61827755, 0.7634149, 0.77464074, 0.43563476, 0.76064134, 0.79540676, 0.5876056, 0.777719, 0.7544102, 0.42201194, 0.7615474, 0.76746476, 0.5981372, 0.7547036, 0.76373774, 0.4261064, 0.7754054, 0.8005819, 0.5997083, 0.771876, 0.77164996, 0.41886374, 0.78134423, 0.7931519, 0.61741585, 0.7651566, 0.77533484, 0.4369573, 0.7609173, 0.796345, 0.58546174, 0.7778617, 0.7550528, 0.4212174, 0.762221, 0.76782787, 0.5968066, 0.753529, 0.7631502, 0.425997, 0.77577335, 0.80059373, 0.5987074, 0.77014333, 0.77150244, 0.41769275, 0.7815579, 0.7929969, 0.61833113, 0.76434135, 0.77447355, 0.43672478, 0.76127386, 0.7966626, 0.5876159, 0.7775273, 0.755321, 0.42201528, 0.76265216, 0.76806474, 0.5987049, 0.7544516, 0.7646467, 0.4270354, 0.7750144, 0.80094343, 0.59941304, 0.77013874, 0.7716929, 0.41966435, 0.78107405, 0.79280674, 0.61830443, 0.764497, 0.77577275, 0.43757993, 0.76101786, 0.79618925, 0.586686, 0.77748346, 0.7547129, 0.42173842, 0.7622893, 0.7677492, 0.5963552, 0.7536445, 0.76340187, 0.4249609, 0.77561843, 0.8002356, 0.5951312, 0.76983607, 0.7703, 0.41673246, 0.78172547, 0.7928633, 0.61381376, 0.7617689, 0.7734681, 0.4346117, 0.7620711, 0.79652154, 0.5837552, 0.7757451, 0.75329053, 0.42173612, 0.76325047, 0.7683444, 0.5962682, 0.7522916, 0.76287085, 0.42669713, 0.7763665, 0.80144244, 0.59706116, 0.76855737, 0.7709545, 0.4196265, 0.78236914, 0.7940302, 0.61619204, 0.7629973, 0.77381474, 0.4372514, 0.7621457, 0.7971884, 0.5845925, 0.7768256, 0.7537987, 0.42278332, 0.7636276, 0.76928335, 0.59701395, 0.7535404, 0.76361656, 0.42789435, 0.7759165, 0.801593, 0.59734756, 0.7694982, 0.7707001, 0.42086035, 0.78230214, 0.79386353, 0.6168014, 0.7644043, 0.7746897, 0.43797, 0.7623819, 0.79634905, 0.5844844, 0.7773931, 0.7543855, 0.42313898, 0.76356816, 0.7681195, 0.596806, 0.7535373, 0.7630878, 0.4283601, 0.77635354, 0.8002529, 0.59648204, 0.76961714, 0.7709014, 0.4201779, 0.7819518, 0.7932055, 0.6157075, 0.76305586, 0.7745558, 0.43732136, 0.7625815, 0.79613465, 0.5859853, 0.77731377, 0.75494856, 0.4233483, 0.76375425, 0.76785654, 0.59700304, 0.7540616, 0.76306957, 0.4281846, 0.7753398, 0.8005013, 0.5979387, 0.76984274, 0.77106154, 0.42075187, 0.78032607, 0.7931612, 0.6162269, 0.7642415, 0.77413976, 0.43864387, 0.7609487, 0.79651815, 0.585133, 0.77716935, 0.7538198, 0.4244893, 0.76283896, 0.7687599, 0.5991323, 0.75461984, 0.76302177, 0.4290044, 0.7751688, 0.80106634, 0.59917414, 0.77003014, 0.7705608, 0.421255, 0.78100663, 0.79354054, 0.61841005, 0.76394546, 0.7736504, 0.43778604, 0.7608456, 0.79653513, 0.586781, 0.77873033, 0.7520552, 0.4215976, 0.7603479, 0.7669471, 0.5961147, 0.75725305, 0.76098317, 0.42564046, 0.7736003, 0.8001683, 0.5980036, 0.77203923, 0.76903534, 0.4209248, 0.7797624, 0.79258, 0.6182956, 0.7691829, 0.77403265, 0.43959978, 0.7599681, 0.79536545, 0.58718014, 0.7821254, 0.7516063, 0.4241994, 0.7616546, 0.76665366, 0.59714055, 0.75973976, 0.7603246, 0.43079644, 0.7752152, 0.7997855, 0.59741646, 0.77426857, 0.76788145, 0.42229745, 0.7805183, 0.79315674, 0.617285, 0.7691353, 0.7728307, 0.44257456, 0.7615547, 0.7961554, 0.5865745, 0.78170127, 0.75129735, 0.4269582, 0.762032, 0.76791906, 0.5979848, 0.75863004, 0.7604032, 0.4335831, 0.77616316, 0.8011595, 0.5978755, 0.77332616, 0.76864636, 0.42434746, 0.78042793, 0.7923878, 0.61834425, 0.7673103, 0.7716844, 0.44112748, 0.7593244, 0.79536754, 0.5867163, 0.7793635, 0.75035685, 0.42869166, 0.7589131, 0.7662306, 0.5971614, 0.7568489, 0.76059216, 0.4305195, 0.7719084, 0.7997261, 0.5990518, 0.7719126, 0.7674312, 0.4223934, 0.77905864, 0.7927893, 0.6164408, 0.76640475, 0.772223, 0.44144937, 0.7592149, 0.7950959, 0.58687633, 0.7804845, 0.75152254, 0.42681152, 0.7583432, 0.7672934, 0.5967445, 0.75727797, 0.7603859, 0.43229955, 0.7720385, 0.8003639, 0.5961248, 0.7732613, 0.76782525, 0.42409873, 0.77692026, 0.79359186, 0.6141302, 0.7677826, 0.77253854, 0.44271857, 0.7582213, 0.7957507, 0.5847656, 0.780816, 0.7516104, 0.42823726, 0.75832945, 0.7673609, 0.59555066, 0.7581736, 0.7600296, 0.43121326, 0.7714941, 0.79971635, 0.59538656, 0.7737683, 0.76830524, 0.42350963, 0.77806526, 0.7916189, 0.614895, 0.76879567, 0.7720358, 0.44176754, 0.75939715, 0.7950272, 0.5835769, 0.780501, 0.75299335, 0.42670894, 0.7599245, 0.7671342, 0.59442025, 0.75827515, 0.7605083, 0.43010962, 0.7726521, 0.7997232, 0.59482497, 0.77344114, 0.7686999, 0.4244464, 0.77794594, 0.7926279, 0.6148195, 0.7687813, 0.7732164, 0.44162613, 0.7590778, 0.79564625, 0.58401835, 0.78261256, 0.7539648, 0.42598045, 0.759556, 0.767417, 0.5962734, 0.75959605, 0.76270014, 0.43054244, 0.77310336, 0.8000378, 0.5959478, 0.7743183, 0.77040225, 0.42222446, 0.7778785, 0.79244864, 0.6145116, 0.7689922, 0.7745545, 0.44039366, 0.7582637, 0.7959674, 0.5825577, 0.7822082, 0.7544439, 0.4272425, 0.76026255, 0.7679445, 0.5948014, 0.7599277, 0.7624408, 0.43198574, 0.77316225, 0.80064535, 0.5943104, 0.77418405, 0.77027947, 0.42454818, 0.77770776, 0.7929646, 0.61317766, 0.7695518, 0.7750088, 0.44309407, 0.75802314, 0.7958715, 0.5819428, 0.78174233, 0.7539177, 0.42921692, 0.75833845, 0.7676491, 0.5918538, 0.75944275, 0.76319516, 0.43300834, 0.77151716, 0.8004142, 0.59434116, 0.77478385, 0.7713475, 0.42635113, 0.77735, 0.7934851, 0.6125074, 0.769954, 0.7747849, 0.44380617, 0.75732714, 0.79632103, 0.5820853, 0.7836013, 0.7536863, 0.42745745, 0.7584422, 0.76899123, 0.59460557, 0.7610997, 0.7635655, 0.434091, 0.7718373, 0.8017855, 0.59665674, 0.77553034, 0.77097976, 0.42785528, 0.7781381, 0.7948461, 0.6155611, 0.77061415, 0.77570134, 0.4475141, 0.7592411, 0.796953, 0.58321196, 0.7843541, 0.75512284, 0.43118244, 0.7588733, 0.7684764, 0.5939656, 0.76245576, 0.76406515, 0.43827063, 0.7730683, 0.80101156, 0.5952003, 0.77752125, 0.7725867, 0.43110693, 0.77891856, 0.79368675, 0.6127865, 0.7727082, 0.7770323, 0.44898227, 0.7583764, 0.7970737, 0.58152103, 0.78424734, 0.75730354, 0.43069452, 0.75957453, 0.76897794, 0.5943818, 0.7599971, 0.7643578, 0.4348651, 0.77298313, 0.80176455, 0.5932642, 0.77626354, 0.77307075, 0.42985308, 0.77922374, 0.7933042, 0.61318064, 0.77255344, 0.7777483, 0.4498841, 0.7601729, 0.7961328, 0.58199203, 0.7858177, 0.75924563, 0.43534464, 0.7621826, 0.76858646, 0.5942298, 0.7645129, 0.76650465, 0.43961778, 0.7740112, 0.8000694, 0.5934144, 0.7789853, 0.7781136, 0.43637758, 0.78106946, 0.7926408, 0.6111575, 0.77227145, 0.78086066, 0.45011494, 0.76244545, 0.7959443, 0.5826412, 0.7851776, 0.76110995, 0.433019, 0.7615648, 0.7665565, 0.59218776, 0.76309335, 0.7692459, 0.43711406, 0.7755285, 0.79955745, 0.5916653, 0.7790022, 0.77815723, 0.42982027, 0.78115124, 0.7920747, 0.61390376, 0.7740265, 0.7802905, 0.4492432, 0.76039124, 0.7948063, 0.58257526, 0.78705245, 0.75980157, 0.43525386, 0.7625114, 0.7663876, 0.59486425, 0.7661051, 0.77113175, 0.44117564, 0.77582663, 0.7995671, 0.5943605, 0.7805585, 0.7771145, 0.430374, 0.7770772, 0.79092747, 0.61529005, 0.77670103, 0.781304, 0.44683257, 0.7581923, 0.79294825, 0.5880838, 0.7890525, 0.76191384, 0.42930636, 0.7586766, 0.76418394, 0.59767735, 0.7690632, 0.7757405, 0.44453043, 0.7758447, 0.7931956, 0.59671223, 0.78263456, 0.78222746, 0.43523064, 0.7809457, 0.78894037, 0.6165189, 0.77640116, 0.7869795, 0.45260903, 0.76286036, 0.79324526, 0.58572245, 0.7865689, 0.7693908, 0.43772596, 0.7640739, 0.7657677, 0.599434, 0.76898474, 0.7764626, 0.44222486, 0.7778313, 0.79928875, 0.59621453, 0.7842895, 0.7859394, 0.4361519, 0.7830529, 0.7920074, 0.6181652, 0.779113, 0.7883964, 0.45247793, 0.7656456, 0.7949494, 0.5865275, 0.7920015, 0.7711916, 0.44327417, 0.76707304, 0.7676467, 0.5986872, 0.770118, 0.77892834, 0.4462826, 0.7792134, 0.79860294, 0.5962209, 0.7850371, 0.78466654, 0.43582466, 0.78578085, 0.7914366, 0.618723, 0.7810841, 0.78703195, 0.45893842, 0.7678471, 0.79394686, 0.5878315, 0.79365176, 0.769306, 0.44570467, 0.77088606, 0.76749974, 0.5976079, 0.77293885, 0.77820885, 0.45275208, 0.7848103, 0.8027049, 0.5987581, 0.7867057, 0.7869033, 0.4466249, 0.7902019, 0.79450977, 0.61875665, 0.7805116, 0.78857905, 0.4525533, 0.7676227, 0.7934367, 0.5919522, 0.79193574, 0.76903975, 0.44109273, 0.768313, 0.76566404, 0.60044646, 0.77042943, 0.7751166, 0.4407791, 0.779813, 0.7987703, 0.6014033, 0.78459173, 0.7846048, 0.43240854, 0.785313, 0.78986424, 0.62011105, 0.7797343, 0.78682125, 0.4537087, 0.7656242, 0.7923212, 0.58786815, 0.7898465, 0.7682117, 0.43439192, 0.7645581, 0.76433986, 0.59953034, 0.76750845, 0.78174603, 0.43887803, 0.7773558, 0.7958222, 0.6025098, 0.78212035, 0.79330164, 0.43555474, 0.7807639, 0.79029304, 0.6232424, 0.7790056, 0.78768194, 0.44978237, 0.768099, 0.79344904, 0.5907836, 0.79083, 0.7695364, 0.43488964, 0.7680017, 0.76505077, 0.60453033, 0.77024317, 0.776478, 0.43887544, 0.7781412, 0.798493, 0.6034393, 0.78360903, 0.78718233, 0.43261072, 0.78451467, 0.79186195, 0.61908436, 0.7780272, 0.78831476, 0.45001704, 0.7654485, 0.7942561, 0.5890467, 0.7876356, 0.770789, 0.43576917, 0.7667473, 0.7659257, 0.5997938, 0.76466745, 0.7769114, 0.43768507, 0.77622235, 0.798989, 0.5983822, 0.77892923, 0.78641653, 0.4319077, 0.7836964, 0.7913485, 0.6168955, 0.77199024, 0.7873211, 0.4481004, 0.76475376, 0.79354376, 0.58752584, 0.78370523, 0.7686384, 0.43543962, 0.7658825, 0.76544225, 0.6012323, 0.76265985, 0.77601427, 0.43966934, 0.78020793, 0.79854786, 0.6024042, 0.7783021, 0.7845732, 0.43193924, 0.78568614, 0.79090834, 0.62201136, 0.7728458, 0.7871586, 0.45110545, 0.7676822, 0.7944349, 0.5877051, 0.784543, 0.7687495, 0.43641827, 0.7671398, 0.7659244, 0.6009543, 0.76207024, 0.77582043, 0.44112846, 0.78046596, 0.79896563, 0.59980166, 0.7771161, 0.78529483, 0.4356987, 0.7870738, 0.791237, 0.6207723, 0.773447, 0.7880555, 0.451833, 0.76782846, 0.7939126, 0.5879657, 0.78617436, 0.7691216, 0.43677324, 0.7672872, 0.7654816, 0.6006646, 0.76395404, 0.7768953, 0.44123247, 0.7814632, 0.8002294, 0.6022306, 0.77885705, 0.78510636, 0.43519363, 0.78603566, 0.79252654, 0.62054896, 0.7735015, 0.7883988, 0.4517204, 0.7681512, 0.79440373, 0.58949864, 0.785787, 0.76959646, 0.43683687, 0.7678822, 0.76597446, 0.6017903, 0.7647635, 0.77660835, 0.4400452, 0.77939934, 0.79856336, 0.60184896, 0.778491, 0.7847971, 0.43282652, 0.7838344, 0.7903364, 0.62159103, 0.77276504, 0.787598, 0.44864652, 0.765004, 0.79301155, 0.58960885, 0.78455627, 0.7690224, 0.4344402, 0.76591015, 0.76510066, 0.6015826, 0.76289594, 0.77667993, 0.4389477, 0.77904016, 0.79859453, 0.6022188, 0.7782634, 0.785542, 0.4319973, 0.7841958, 0.7914729, 0.6210825, 0.77277136, 0.7886443, 0.45007837, 0.76507735, 0.794007, 0.5897271, 0.78479713, 0.76942176, 0.43398878, 0.7644882, 0.7648678, 0.6015644, 0.7628043, 0.77701604, 0.43727192, 0.77679473, 0.79923755, 0.6024547, 0.77683485, 0.7848986, 0.4299743, 0.78446287, 0.7907734, 0.61943334, 0.7716743, 0.7876865, 0.44635496, 0.7628618, 0.79263645, 0.5881155, 0.78348154, 0.7685956, 0.43011436, 0.76133126, 0.7627988, 0.598426, 0.7627015, 0.7776662, 0.43720248, 0.77716196, 0.7977987, 0.6012773, 0.77700526, 0.7854726, 0.43307006, 0.7840876, 0.79130834, 0.62247676, 0.77148557, 0.7900233, 0.45038828, 0.7636885, 0.7941061, 0.5887616, 0.7829494, 0.7703215, 0.4359766, 0.76293594, 0.7666391, 0.6023298, 0.7621217, 0.7783417, 0.43934062, 0.7769841, 0.8000414, 0.6033307, 0.7769324, 0.7864524, 0.43261892, 0.78361195, 0.7915973, 0.62069404, 0.7722485, 0.7897976, 0.44954917, 0.76361454, 0.79359883, 0.58961785, 0.7844382, 0.7710017, 0.43558398, 0.765678, 0.7649052, 0.601235, 0.7628341, 0.7794067, 0.44020143, 0.77769595, 0.79881555, 0.6010991, 0.7771951, 0.78647834, 0.43378642, 0.7835256, 0.7908668, 0.61907274, 0.7722323, 0.7892381, 0.4509253, 0.76399493, 0.7931367, 0.5888708, 0.7855374, 0.7710264, 0.43628508, 0.7653026, 0.7653937, 0.6009338, 0.76266783, 0.7791196, 0.44163632, 0.7784471, 0.79891187, 0.6014959, 0.7779291, 0.7864439, 0.4343013, 0.7847333, 0.7908326, 0.62044984, 0.7729067, 0.78982425, 0.45034388, 0.76585704, 0.79416955, 0.58976114, 0.7835593, 0.7707996, 0.43669984, 0.7666356, 0.76641923, 0.6023271, 0.75741273, 0.77881235, 0.44109797, 0.7799405, 0.7995391, 0.60109013, 0.7766608, 0.78688335, 0.43454966, 0.7861456, 0.7916576, 0.6197324, 0.7727483, 0.78913605, 0.45104545, 0.76473945, 0.79410195, 0.5878846, 0.7853318, 0.770462, 0.4358897, 0.76606137, 0.7659551, 0.60051924, 0.7631217, 0.77903867, 0.44052103, 0.7784076, 0.79870343, 0.60044694, 0.7772438, 0.7870532, 0.4339218, 0.7836507, 0.7905717, 0.61855656, 0.7722983, 0.79009336, 0.45123878, 0.76365083, 0.79353464, 0.58639085, 0.7835002, 0.7713546, 0.43681672, 0.7646958, 0.76544183, 0.59988195, 0.76176274, 0.7788181, 0.4402601, 0.7769397, 0.7988631, 0.6009186, 0.77655774, 0.78646153, 0.43343207, 0.7818001, 0.79132533, 0.618992, 0.7706828, 0.7893517, 0.45149794, 0.76276886, 0.79418683, 0.5877828, 0.78255326, 0.7703513, 0.4357753, 0.76329523, 0.76532197, 0.6001633, 0.7608556, 0.7780508, 0.43977007, 0.77685696, 0.7984804, 0.6005676, 0.77512187, 0.7868428, 0.4334732, 0.7830157, 0.78979135, 0.61686975, 0.76912093, 0.78870165, 0.4488634, 0.7622768, 0.7939813, 0.5885086, 0.7823825, 0.7699326, 0.43345377, 0.7618902, 0.76528746, 0.60063183, 0.7622062, 0.77820885, 0.43788975, 0.7763328, 0.79906607, 0.6010586, 0.77634174, 0.7864277, 0.4299713, 0.78242683, 0.79170954, 0.61999595, 0.7719241, 0.788632, 0.44655013, 0.7634029, 0.79387087, 0.58777505, 0.7832459, 0.7698494, 0.43140867, 0.762309, 0.7655568, 0.60035396, 0.76219016, 0.77772033, 0.43844253, 0.77608174, 0.79957175, 0.6006115, 0.77746195, 0.78651863, 0.43137497, 0.78203225, 0.7917589, 0.6195643, 0.7723113, 0.789691, 0.44931173, 0.7618487, 0.79452366, 0.5883498, 0.7843647, 0.7711096, 0.4336819, 0.76322305, 0.76592535, 0.60080224, 0.7624989, 0.77820027, 0.43842912, 0.77594227, 0.7993927, 0.60175836, 0.7733738, 0.7874154, 0.43107405, 0.7816827, 0.7908629, 0.6199278, 0.7685293, 0.79034096, 0.44825572, 0.7623047, 0.7936126, 0.58830017, 0.7824084, 0.7716038, 0.43261188, 0.76308095, 0.76499206, 0.60114014, 0.7612564, 0.77906144, 0.4353373, 0.7756808, 0.799061, 0.6012263, 0.7751941, 0.7881052, 0.42901, 0.78077185, 0.79119587, 0.6198997, 0.77046984, 0.7905026, 0.44583037, 0.76130885, 0.7939801, 0.588475, 0.78165454, 0.7723998, 0.43112257, 0.7617954, 0.7655293, 0.60093683, 0.7598828, 0.7807571, 0.43469858, 0.774611, 0.7985812, 0.60125226, 0.77522534, 0.78956854, 0.42737743, 0.7808353, 0.79084194, 0.6203453, 0.77153856, 0.7928874, 0.4458374, 0.7623612, 0.794374, 0.5890188, 0.7846546, 0.77446693, 0.4337017, 0.76350445, 0.7649104, 0.6008075, 0.7635684, 0.7822316, 0.438535, 0.7775329, 0.79847234, 0.60306746, 0.7782873, 0.791181, 0.4332978, 0.78329396, 0.7904698, 0.6211013, 0.77275014, 0.79383653, 0.4497555, 0.7637299, 0.7935391, 0.58807933, 0.7852492, 0.7746112, 0.43631768, 0.7643065, 0.7660808, 0.60051143, 0.7635888, 0.78197885, 0.4407332, 0.776688, 0.7985559, 0.59962213, 0.7768901, 0.79034716, 0.43424857, 0.7839592, 0.79075086, 0.6183867, 0.77215695, 0.79385465, 0.44992313, 0.7641477, 0.79378855, 0.5864205, 0.78340906, 0.77433306, 0.43609247, 0.7647102, 0.76548004, 0.59892684, 0.7625489, 0.7838322, 0.4395035, 0.77701795, 0.79894704, 0.60003376, 0.77734894, 0.79149956, 0.43409902, 0.7829379, 0.79086107, 0.6172772, 0.7737823, 0.79397154, 0.4489335, 0.7636355, 0.79286313, 0.5872315, 0.7845562, 0.77564454, 0.43542948, 0.76469916, 0.7640592, 0.5988023, 0.76471275, 0.7825301, 0.43953973, 0.7775722, 0.7971804, 0.5991877, 0.77740866, 0.79079425, 0.4335953, 0.7841788, 0.78868335, 0.6173207, 0.76891154, 0.7933512, 0.45060912, 0.76445264, 0.7913924, 0.5854965, 0.7827967, 0.7735571, 0.43664074, 0.76570064, 0.76251405, 0.59740007, 0.76329976, 0.7818184, 0.43967128, 0.7783893, 0.79661965, 0.5988063, 0.77643424, 0.7905066, 0.4351726, 0.78482544, 0.7890786, 0.61807394, 0.7729343, 0.7930181, 0.45182315, 0.7654059, 0.79227084, 0.5857863, 0.785646, 0.7738828, 0.43831304, 0.7659982, 0.76303357, 0.5986085, 0.76389235, 0.7810119, 0.44315383, 0.77788156, 0.79667926, 0.60005647, 0.7784556, 0.78967124, 0.4379503, 0.7844574, 0.7884896, 0.61821586, 0.77260226, 0.79290825, 0.45215347, 0.764894, 0.7908492, 0.58610356, 0.7843814, 0.77334994, 0.43861967, 0.7661891, 0.7631865, 0.59981173, 0.7648422, 0.7818632, 0.44688827, 0.7801214, 0.7972826, 0.6026093, 0.77831596, 0.78942174, 0.4388163, 0.7861778, 0.7895022, 0.62043095, 0.7731012, 0.79170626, 0.45551413, 0.76637757, 0.7917168, 0.58837324, 0.7841054, 0.7727438, 0.44111505, 0.7660438, 0.7623448, 0.5988377, 0.7625524, 0.7784563, 0.44471207, 0.77939194, 0.7957231, 0.6002349, 0.7761099, 0.78710634, 0.4383695, 0.78511953, 0.7876594, 0.6181019, 0.7717541, 0.78942853, 0.45492995, 0.76531094, 0.79134864, 0.587657, 0.7835705, 0.770403, 0.4416965, 0.7662237, 0.76276267, 0.59960556, 0.76253045, 0.7771049, 0.4462435, 0.7795664, 0.7961056, 0.5999972, 0.77585125, 0.7859532, 0.4400387, 0.7856844, 0.78843415, 0.61890495, 0.7720424, 0.7880837, 0.45587093, 0.767132, 0.7913387, 0.5882462, 0.784199, 0.7689576, 0.44223103, 0.7684034, 0.76258796, 0.59939253, 0.7638457, 0.77501136, 0.44760004, 0.7804077, 0.79614717, 0.5986583, 0.777956, 0.7863097, 0.4424784, 0.7853424, 0.78760207, 0.61699116, 0.7738525, 0.7896265, 0.45871472, 0.76539695, 0.7903448, 0.58630615, 0.7840439, 0.7696699, 0.44473338, 0.7668007, 0.76136374, 0.5985253, 0.7619863, 0.7774905, 0.44775584, 0.78006077, 0.79592615, 0.6002849, 0.77718437, 0.7869402, 0.44136584, 0.7862578, 0.78873223, 0.61900985, 0.77299213, 0.78874594, 0.4580579, 0.7678938, 0.7920044, 0.58886474, 0.78407925, 0.7706688, 0.44351286, 0.76814944, 0.7630762, 0.60002923, 0.7629099, 0.7780207, 0.4475101, 0.78042275, 0.79629755, 0.60020554, 0.7763706, 0.78717446, 0.44098687, 0.7860665, 0.7875246, 0.6185485, 0.7714345, 0.78936404, 0.45775142, 0.76682454, 0.7898987, 0.5885335, 0.7840728, 0.77100176, 0.4442612, 0.76765656, 0.7615377, 0.59903574, 0.76325804, 0.7780249, 0.45117897, 0.7801327, 0.79583496, 0.5990509, 0.7765774, 0.78628147, 0.44593933, 0.78577286, 0.7874467, 0.61699164, 0.7719498, 0.78886384, 0.46159685, 0.76430464, 0.7894709, 0.5853168, 0.78362054, 0.7706056, 0.44647852, 0.7654981, 0.760902, 0.5969555, 0.76194227, 0.77735674, 0.44999894, 0.77834755, 0.7946424, 0.5986362, 0.775462, 0.7862335, 0.44209567, 0.7845988, 0.7862108, 0.61728925, 0.7714703, 0.78958017, 0.4571763, 0.7649959, 0.7893795, 0.5875717, 0.78285927, 0.771207, 0.44429448, 0.7668595, 0.7615114, 0.6003293, 0.7622174, 0.7795542, 0.44960752, 0.7806129, 0.796051, 0.6007468, 0.7760502, 0.7870441, 0.44339156, 0.78558266, 0.7879745, 0.6193107, 0.7678373, 0.79034746, 0.45868084, 0.7667376, 0.79073256, 0.58813703, 0.78129053, 0.7720431, 0.44555247, 0.7657176, 0.761264, 0.5995454, 0.7624704, 0.77916175, 0.4496138, 0.7792563, 0.79609793, 0.600328, 0.7768463, 0.7884595, 0.44357258, 0.7866241, 0.7873731, 0.62037015, 0.7721885, 0.7913542, 0.4605522, 0.76720804, 0.7907482, 0.5894604, 0.7838581, 0.7732536, 0.44707182, 0.76811814, 0.76168627, 0.60119826, 0.76309377, 0.78003937, 0.4519967, 0.7811259, 0.7968501, 0.60167414, 0.77597433, 0.7895205, 0.44543096, 0.787202, 0.7875606, 0.61905134, 0.7731275, 0.7907974, 0.46144885, 0.7682003, 0.79109585, 0.58836144, 0.78474975, 0.77204794, 0.4466635, 0.76883966, 0.76267064, 0.60180706, 0.7632182, 0.7794833, 0.4503666, 0.7812618, 0.797136, 0.60236704, 0.77665514, 0.789111, 0.44445625, 0.7870399, 0.78823066, 0.6198124, 0.7712228, 0.7917353, 0.46125752, 0.76772946, 0.79174364, 0.58908963, 0.783961, 0.77377945, 0.44653532, 0.7671074, 0.76251525, 0.598775, 0.7632745, 0.780151, 0.45075065, 0.78018564, 0.795488, 0.59995884, 0.77514356, 0.78783286, 0.44188353, 0.7853761, 0.78629833, 0.6143027, 0.7715708, 0.78974956, 0.45802572, 0.76555496, 0.7890464, 0.58522755, 0.7840147, 0.7715906, 0.44379884, 0.76668835, 0.7601887, 0.5983541, 0.7636753, 0.77796686, 0.44895968, 0.77810735, 0.7946084, 0.5995999, 0.7783927, 0.7882181, 0.44355914, 0.7839489, 0.78622144, 0.6167473, 0.7748387, 0.7901444, 0.46068886, 0.7646186, 0.78902006, 0.58528715, 0.785059, 0.77180606, 0.44732338, 0.76572233, 0.7598217, 0.59763294, 0.76477206, 0.7789982, 0.45221022, 0.7803353, 0.79442555, 0.5989359, 0.77912736, 0.78973573, 0.4465195, 0.78618634, 0.78579116, 0.61605597, 0.7738405, 0.79084104, 0.46233198, 0.76591563, 0.7893701, 0.58485734, 0.7852261, 0.77247447, 0.44843155, 0.7667574, 0.75980383, 0.5970339, 0.7639499, 0.780459, 0.453039, 0.78012866, 0.79499036, 0.59736544, 0.7797498, 0.7898207, 0.44590878, 0.7861341, 0.7864097, 0.6153885, 0.77485114, 0.790931, 0.46097893, 0.76628566, 0.7905501, 0.58564925, 0.7858012, 0.7737432, 0.44753167, 0.7658104, 0.760242, 0.5973141, 0.76402545, 0.78055954, 0.45288897, 0.780288, 0.7939826, 0.5982024, 0.77806914, 0.79065347, 0.4444585, 0.7857371, 0.785797, 0.6144044, 0.77314675, 0.792289, 0.46051654, 0.7655344, 0.7886673, 0.5839897, 0.7841409, 0.77385706, 0.44569176, 0.76525956, 0.7594275, 0.5979851, 0.7621762, 0.78004515, 0.45017156, 0.77876574, 0.79336977, 0.5974007, 0.7787459, 0.7892305, 0.44360104, 0.78474766, 0.78519404, 0.6152777, 0.7762984, 0.7911566, 0.45798254, 0.7653042, 0.78798383, 0.5842715, 0.7881347, 0.7718741, 0.4431601, 0.76418036, 0.75716686, 0.59487915, 0.7686099, 0.77780735, 0.44706476, 0.7762376, 0.7907044, 0.59572536, 0.7830406, 0.7876683, 0.44116315, 0.78203684, 0.78059363, 0.6126704, 0.7804107, 0.78870016, 0.45923752, 0.76236856, 0.783471, 0.57837504, 0.7911665, 0.7698237, 0.44600686, 0.7619563, 0.7553861, 0.5930955, 0.7722308, 0.77695817, 0.45185158, 0.7767021, 0.7889536, 0.5904424, 0.7833078, 0.78635466, 0.4434827, 0.7824746, 0.78116983, 0.6071973, 0.77995735, 0.7871675, 0.46095073, 0.7628644, 0.78335714, 0.5767748, 0.7903526, 0.76976824, 0.448372, 0.7625352, 0.7535219, 0.58810115, 0.7704635, 0.77646565, 0.4517395, 0.7751802, 0.7877164, 0.5891868, 0.7839365, 0.7858758, 0.4450387, 0.7825454, 0.7802336, 0.6068231, 0.7804159, 0.7875443, 0.45862284, 0.7604816, 0.7832482, 0.5749597, 0.7907546, 0.76980853, 0.44828, 0.7602134, 0.75586265, 0.5885568, 0.7681397, 0.7751441, 0.45059532, 0.77397186, 0.79045886, 0.5896497, 0.7796396, 0.7836279, 0.44533938, 0.7798641, 0.78291225, 0.60539216, 0.77829444, 0.7862298, 0.4580033, 0.76061785, 0.78408355, 0.5737356, 0.78474, 0.7666748, 0.44269744, 0.76066303, 0.755837, 0.5851007, 0.7653692, 0.7726086, 0.44361597, 0.7756019, 0.7892207, 0.5846796, 0.77881855, 0.7821374, 0.43849686, 0.7795795, 0.78055924, 0.5993828, 0.7751993, 0.7849266, 0.45109844, 0.7596146, 0.78255975, 0.5680393, 0.7853817, 0.76685375, 0.4376208, 0.7578896, 0.7543928, 0.57974845, 0.76290214, 0.7720124, 0.4416681, 0.77356595, 0.78754085, 0.58100456, 0.77614266, 0.78123224, 0.43704104, 0.78003514, 0.7802074, 0.5976743, 0.77346224, 0.78296417, 0.45383504, 0.76103157, 0.7823418, 0.56805193, 0.7826087, 0.7630564, 0.43882483, 0.76048464, 0.754114, 0.5805335, 0.76190156, 0.7694824, 0.4434357, 0.7739033, 0.7874685, 0.5813947, 0.7758011, 0.77843034, 0.43844995, 0.7809042, 0.7812625, 0.59778684, 0.7752623, 0.7809045, 0.4577696, 0.7611955, 0.78175265, 0.56776154, 0.785682, 0.7604021, 0.4423051, 0.7599207, 0.751918, 0.57840854, 0.76498264, 0.7681152, 0.444175, 0.77429026, 0.7849222, 0.5781564, 0.77832514, 0.7745774, 0.43741176, 0.7801907, 0.7765313, 0.5950876, 0.7748076, 0.7808807, 0.45418838, 0.75964135, 0.77924013, 0.5639066, 0.7843499, 0.76040715, 0.4389755, 0.75796014, 0.75152034, 0.57542926, 0.76410353, 0.76878476, 0.4439456, 0.7722991, 0.78616303, 0.573821, 0.7784131, 0.77885264, 0.43634948, 0.7779806, 0.77776235, 0.5919191, 0.7744055, 0.7820783, 0.45270714, 0.76077044, 0.7806001, 0.5606404, 0.78575635, 0.76162404, 0.4377137, 0.75793564, 0.75115126, 0.5731712, 0.7658365, 0.76959735, 0.44332615, 0.77097535, 0.7859698, 0.57520336, 0.7803269, 0.7775455, 0.43717653, 0.7763772, 0.77676666, 0.5939804, 0.77577853, 0.78204495, 0.4531739, 0.76003236, 0.7793501, 0.563487, 0.78589845, 0.7614782, 0.43730244, 0.7583356, 0.7503007, 0.573749304, 0.765690744, 0.76876265, 0.44131923, 0.7731865, 0.78535116, 0.57594216, 0.78033257, 0.7773928, 0.43435633, 0.78013176, 0.77989745, 0.59294707, 0.77652645, 0.7814018, 0.45022193, 0.76110494, 0.7823848, 0.5622313, 0.78734946, 0.7620468, 0.43558466, 0.76196706, 0.7542887, 0.57759136, 0.7679968, 0.7699848, 0.44138077, 0.7763672, 0.78729385, 0.5790213, 0.7808723, 0.7799356, 0.43342575, 0.7831322, 0.778643, 0.5931011, 0.77781606, 0.7838707, 0.4521923, 0.7631245, 0.77960956, 0.5601607, 0.7878512, 0.76454085, 0.43866834, 0.76177305, 0.75341797, 0.5726506, 0.76822793, 0.7717674, 0.44466043, 0.7753713, 0.7864608, 0.5724325, 0.7798249, 0.7807296, 0.43408743, 0.77845025, 0.77743614, 0.588774, 0.77526647, 0.7845756, 0.44702122, 0.7588308, 0.77929175, 0.5546452, 0.7856971, 0.76598907, 0.43330327, 0.75854653, 0.74882114, 0.56554633, 0.7679951, 0.77347094, 0.44155526, 0.77052814, 0.7821959, 0.5654931, 0.7804714, 0.7813142, 0.43373802, 0.77664196, 0.7741249, 0.5852347, 0.77647305, 0.7839596, 0.44722116, 0.7567417, 0.7759399, 0.55580324, 0.78588265, 0.7661032, 0.43406826, 0.7567085, 0.7474294, 0.5682935, 0.76559645, 0.77094525, 0.43781707, 0.76900077, 0.78171694, 0.56823385, 0.7796369, 0.7813741, 0.43031016, 0.7740511, 0.77342874, 0.58457416, 0.7768219, 0.7856995, 0.44852042, 0.756311, 0.775756, 0.5558228, 0.78632176, 0.76654774, 0.43380055, 0.75622004, 0.7479473, 0.5676049, 0.7670598, 0.77461714, 0.44083992, 0.769613, 0.7820105, 0.56811005, 0.7822605, 0.784713, 0.43345377, 0.77522486, 0.7736515, 0.58553725, 0.7796015, 0.78773993, 0.45089313, 0.75520265, 0.77536166, 0.5534881, 0.78751117, 0.7688755, 0.43480062, 0.7540502, 0.7488341, 0.5677313, 0.76871455, 0.77372736, 0.43947634, 0.7671688, 0.78259546, 0.56535965, 0.7824791, 0.78077596, 0.42938563, 0.7723716, 0.7745194, 0.5775138, 0.7798216, 0.7853393, 0.44635016, 0.74921256, 0.7750149, 0.54785734, 0.7915748, 0.7674397, 0.43325725, 0.7510559, 0.7465288, 0.5653351, 0.77238816, 0.7769579, 0.44331995, 0.765617, 0.7856974, 0.56984955, 0.786957, 0.7838445, 0.4404058, 0.7751477, 0.77861625, 0.5906627, 0.78445715, 0.78977597, 0.4587214, 0.75854194, 0.7801614, 0.5657723, 0.7923957, 0.76380575, 0.4459528, 0.7611905, 0.75135547, 0.5705741, 0.7724109, 0.771153, 0.4380708, 0.7700385, 0.78230023, 0.5554498, 0.7730991, 0.7766197, 0.4308394, 0.7785001, 0.7775376, 0.5777698, 0.7670374, 0.78174937, 0.44603345, 0.7565348, 0.78207594, 0.5522652, 0.7787927, 0.7593893, 0.42904332, 0.7561588, 0.75569874, 0.56425023, 0.7553197, 0.7648179, 0.433087, 0.7706926, 0.78469825, 0.5585654, 0.7714971, 0.7725139, 0.4275091, 0.7769361, 0.77752364, 0.5763628, 0.7649208, 0.7779185, 0.44513017, 0.75892794, 0.78118354, 0.5430936, 0.77506095, 0.75893897, 0.42758852, 0.7578534, 0.75420946, 0.55966806, 0.7586105, 0.7715645, 0.434482, 0.7723496, 0.7840144, 0.556031, 0.7738127, 0.7803259, 0.4259949, 0.7772214, 0.77427953, 0.5795337, 0.7751046, 0.7871931, 0.4421599, 0.7572158, 0.7786465, 0.5473252, 0.7759378, 0.7637024, 0.42522565, 0.756642, 0.7476582, 0.55683684, 0.75757253, 0.77066964, 0.42858395, 0.77042747, 0.7853194, 0.5577643, 0.7747952, 0.77951235, 0.42092296, 0.7770559, 0.7765882, 0.57722586, 0.7681168, 0.78623056, 0.43898553, 0.7596338, 0.78236556, 0.5472926, 0.7771836, 0.7647805, 0.42476386, 0.7566987, 0.7561228, 0.5591176, 0.75409466, 0.7718887, 0.4293788, 0.7719215, 0.7916232, 0.55853385, 0.7696585, 0.77950954, 0.4207912, 0.7756628, 0.7816295, 0.57999563, 0.76091087, 0.78692615, 0.43190417, 0.7576018, 0.784513, 0.5470976, 0.7706643, 0.7654768, 0.42436108, 0.75530964, 0.7557221, 0.55958855, 0.7519602, 0.7720082, 0.4268868, 0.7681441, 0.7866549, 0.55719674, 0.7663613, 0.77800494, 0.4156904, 0.77196676, 0.77867776, 0.5754667, 0.76201594, 0.7864018, 0.42994225, 0.75343025, 0.78251195, 0.54355884, 0.7704136, 0.7639887, 0.41566586, 0.75263107, 0.75512546, 0.557402, 0.755991, 0.7725112, 0.4265614, 0.76681393, 0.78959996, 0.55665284, 0.76846313, 0.7791629, 0.41498834, 0.7704486, 0.77987015, 0.5727056, 0.76565665, 0.7854905, 0.43306282, 0.75187415, 0.7822033, 0.53956723, 0.774529, 0.76441157, 0.4188904, 0.75091505, 0.7555771, 0.55309826, 0.76029015, 0.77641046, 0.42190215, 0.76588345, 0.7837386, 0.5513242, 0.7726329, 0.7786594, 0.40992567, 0.7707283, 0.77505696, 0.568651, 0.76898026, 0.7836496, 0.42304245, 0.75149286, 0.77739733, 0.53925997, 0.7803701, 0.7614362, 0.41382077, 0.751334, 0.7504975, 0.5554847, 0.76675814, 0.7727533, 0.4253484, 0.76513046, 0.78454936, 0.5543043, 0.77770966, 0.7827, 0.4213906, 0.7723213, 0.77559805, 0.57568014, 0.77984625, 0.78949916, 0.4379681, 0.75367314, 0.7790376, 0.55122817, 0.78271276, 0.76865435, 0.42310187, 0.7555697, 0.7506993, 0.5614173, 0.7632977, 0.7743386, 0.42205283, 0.7667884, 0.7808198, 0.5472559, 0.77115744, 0.7769245, 0.40520483, 0.76811934, 0.77009743, 0.5645416, 0.7619522, 0.77602524, 0.42353716, 0.7496731, 0.77428055, 0.541493, 0.7851737, 0.75714517, 0.41268796, 0.7475764, 0.7489106, 0.552894, 0.7480721, 0.75693786, 0.40582675, 0.77354354, 0.78173983, 0.5389785, 0.7730032, 0.7671829, 0.4026582, 0.7720422, 0.7713234, 0.5679032, 0.76882344, 0.775491, 0.40839165, 0.74931604, 0.77119577, 0.5473993, 0.76967174, 0.75856435, 0.386424, 0.74124306, 0.7377746, 0.5624712, 0.74981123, 0.7585749, 0.3777066, 0.75495976, 0.7717308, 0.548668, 0.7610265, 0.7666141, 0.37007666, 0.7552961, 0.76130354, 0.5711955, 0.7534769, 0.7686979, 0.39010778, 0.7396161, 0.7674481, 0.5403439, 0.76304024, 0.7464697, 0.37269133, 0.7357299, 0.7378605, 0.55010545, 0.74103016, 0.75316566, 0.38516352, 0.745979, 0.7703969, 0.5524389, 0.7554871, 0.7617859, 0.37055284, 0.7507986, 0.7620198, 0.5707842, 0.75521106, 0.7680847, 0.3960085, 0.73437214, 0.7642794, 0.54591084, 0.7628889, 0.7441983, 0.38706365, 0.7359402, 0.73628724, 0.5543255, 0.74240404, 0.7530748, 0.38611802, 0.7499157, 0.77156466, 0.557929, 0.75617754, 0.76533806, 0.38325304, 0.75532216, 0.76175565, 0.58001345, 0.7458994, 0.7646035, 0.39558533, 0.7332953, 0.7608529, 0.54825705, 0.763524, 0.7481887, 0.38483006, 0.736141, 0.73682785, 0.5674685, 0.74512184, 0.75589377, 0.40079388, 0.7545574, 0.7725202, 0.5675276, 0.75356096, 0.76248217, 0.39186305, 0.75426245, 0.7608163, 0.58167046, 0.74765927, 0.76898557, 0.41095784, 0.73591816, 0.7641106, 0.54832006, 0.7577722, 0.75492585, 0.3935871, 0.7338214, 0.7366832, 0.5615928, 0.739752, 0.76163805, 0.4064015, 0.75222915, 0.7772314, 0.55472463, 0.75475687, 0.7801254, 0.39878473, 0.76299083, 0.7596272, 0.57507235, 0.75541914, 0.7727024, 0.4092876, 0.7373145, 0.759885, 0.5388744, 0.757444, 0.7493793, 0.39457095, 0.7426208, 0.73045915, 0.55588174, 0.7393035, 0.7514907, 0.40647027, 0.7571418, 0.7694284, 0.56027544, 0.75038964, 0.76363707, 0.4014814, 0.7541551, 0.7620646, 0.5844823, 0.7453067, 0.7643976, 0.41473085, 0.73081434, 0.75987273, 0.5462533, 0.74745965, 0.7408369, 0.4054979, 0.7272555, 0.732704, 0.5597409, 0.73488307, 0.7471672, 0.40573394, 0.7486052, 0.7653531, 0.55438584, 0.743909, 0.7576464, 0.39670047, 0.7519157, 0.7592432, 0.578492, 0.7458924, 0.7745686, 0.4174498, 0.7348637, 0.76095235, 0.5414004, 0.7516539, 0.7454469, 0.40810436, 0.7319402, 0.73111045, 0.5536806, 0.7312769, 0.7509398, 0.41124573, 0.7480599, 0.765564, 0.5523064, 0.74609846, 0.76268905, 0.39639345, 0.7538901, 0.75559574, 0.5697519, 0.7476391, 0.76749355, 0.428492, 0.74070996, 0.76362336, 0.5436034, 0.7524349, 0.74603957, 0.4185065, 0.7375048, 0.73986673, 0.5598139, 0.73480546, 0.75306845, 0.4139935, 0.75537974, 0.77149814, 0.5664715, 0.752084, 0.7640921, 0.4013794, 0.7541119, 0.7584389, 0.5829812, 0.73634195, 0.76816195, 0.41660908, 0.7373703, 0.7603846, 0.55913943, 0.7566407, 0.75242823, 0.40950835, 0.7455166, 0.738986, 0.5830256, 0.7460862, 0.7628727, 0.41823915, 0.7624112, 0.7730074, 0.5724319, 0.75842774, 0.7710724, 0.40179253, 0.7618361, 0.76563406, 0.6075421, 0.760215, 0.7757032, 0.42645597, 0.74750215, 0.76699674, 0.5767492, 0.77101403, 0.76173294, 0.41335276, 0.7507433, 0.7448765, 0.59626406, 0.7568477, 0.77081126, 0.42232013, 0.76543045, 0.7774662, 0.59323716, 0.77321726, 0.77632374, 0.41112256, 0.77154213, 0.7698448, 0.6102424, 0.76933616, 0.7796537, 0.4232934, 0.74660134, 0.7638173, 0.5550216, 0.76173085, 0.7541546, 0.4079936, 0.7456237, 0.7406012, 0.5916167, 0.75345665, 0.7668605, 0.41463652, 0.76240945, 0.77458507, 0.5908729, 0.7698472, 0.77363545, 0.4073919, 0.7658797, 0.7658734, 0.61083955, 0.763644, 0.7788659, 0.42013124, 0.7437155, 0.76298136, 0.57828707, 0.7663537, 0.7499475, 0.40096617, 0.7349283, 0.7282998, 0.5896194, 0.74713784, 0.7584091, 0.40394622, 0.74943584, 0.7705807, 0.5831644, 0.76457685, 0.77265567, 0.39494783, 0.7672086, 0.7635568, 0.593943, 0.7648156, 0.7743057, 0.41081843, 0.74199235, 0.7624797, 0.57711947, 0.77780986, 0.7525813, 0.39640668, 0.739699, 0.7312736, 0.5894322, 0.75379676, 0.75714415, 0.40125313, 0.7563931, 0.77117354, 0.5862673, 0.76729274, 0.7661349, 0.3882008, 0.7688827, 0.7618162, 0.6095736, 0.7659547, 0.7688943, 0.4084469, 0.7448048, 0.7576403, 0.5800097, 0.7750139, 0.75166565, 0.39446247, 0.7476607, 0.7260773, 0.59517264, 0.7581789, 0.7560754, 0.39357686, 0.7577907, 0.76248753, 0.5885305, 0.7678177, 0.7687077, 0.38785362, 0.7612322, 0.75489795, 0.6112422, 0.77281165, 0.78223497, 0.4060827, 0.7482569, 0.75407153, 0.5807311, 0.7782079, 0.7511993, 0.39023095, 0.74514073, 0.72576934, 0.5914973, 0.7497003, 0.7579026, 0.4094808, 0.76127213, 0.76374745, 0.5846497, 0.75980556, 0.76770943, 0.39610782, 0.76599777, 0.75434643, 0.6056131, 0.7623751, 0.7777248, 0.41730258, 0.7481238, 0.7548058, 0.5719368, 0.76311326, 0.74935514, 0.40961286, 0.7493105, 0.7249113, 0.5841323, 0.74611074, 0.75568503, 0.40733904, 0.75785446, 0.75648123, 0.5811463, 0.76315665, 0.76781607, 0.39419565, 0.7599885, 0.74869287, 0.60232157, 0.75834686, 0.76960677, 0.40701762, 0.7437194, 0.7416673, 0.5596772, 0.77089643, 0.75623, 0.39508325, 0.7466415, 0.7062038, 0.5729428, 0.7539949, 0.7548485, 0.3951052, 0.7537974, 0.74335855, 0.57472837, 0.76634204, 0.76153547, 0.38775438, 0.7611355, 0.73153716, 0.5886151, 0.77018493, 0.7684411, 0.4205097, 0.7403806, 0.735889, 0.5658827, 0.7696222, 0.7411144, 0.4016955, 0.73032594, 0.70052016, 0.56778085, 0.74056464, 0.7482161, 0.3979707, 0.74826264, 0.7428405, 0.5621699, 0.75078505, 0.75245154, 0.38427377, 0.7543578, 0.73320925, 0.5795628, 0.75681823, 0.76236814, 0.40061742, 0.7332798, 0.7337678, 0.5493431, 0.77096426, 0.7398991, 0.3884129, 0.726165, 0.70375305, 0.563574, 0.7539576, 0.7526069, 0.38929516, 0.7448279, 0.73024803, 0.56313074, 0.76690257, 0.7649741, 0.38445452, 0.76085424, 0.72666425, 0.57948774, 0.76743895, 0.77174556, 0.3969229, 0.7423874, 0.7198127, 0.55050707, 0.7759305, 0.7576516, 0.40346155, 0.7353746, 0.704167, 0.5773409, 0.75573003, 0.7585872, 0.39512667, 0.7523402, 0.73801476, 0.57575494, 0.7757048, 0.75786394, 0.37354705, 0.7446608, 0.71519834, 0.5870193, 0.77347004, 0.7594503, 0.38653505, 0.73006845, 0.71760863, 0.5686766, 0.78238547, 0.7475305, 0.3736564, 0.72713923, 0.68856716, 0.5663194, 0.7734986, 0.7543186, 0.3567664, 0.7402237, 0.7110999, 0.5487812, 0.78499866, 0.753108, 0.3568211, 0.7440789, 0.6847121, 0.56789094, 0.77811784, 0.75040126, 0.35014892, 0.7239136, 0.6946175, 0.5344674, 0.782818, 0.73886365, 0.33360064, 0.7216059, 0.6610463, 0.551079, 0.7647187, 0.7362079, 0.3373385, 0.7366894, 0.70742816, 0.54577225, 0.781079, 0.7364413, 0.3183668, 0.73021847, 0.6899201, 0.5668487, 0.7787319, 0.74113905, 0.33695, 0.7170383, 0.696393, 0.5482153, 0.79708844, 0.74180573, 0.3474779, 0.7204367, 0.66586506, 0.5505846, 0.78489697, 0.75117415, 0.3701097, 0.75076056, 0.7147635, 0.5774077, 0.80647814, 0.7633997, 0.33627608, 0.7616434, 0.69439846, 0.59164804, 0.8008673, 0.7544313, 0.34934077, 0.742569, 0.6997179, 0.5540346, 0.8117631, 0.73984706, 0.350477, 0.7388464, 0.6775789, 0.55718386, 0.7921574, 0.75058717, 0.3652029, 0.7676203, 0.7403689, 0.5927625, 0.8128572, 0.7667191, 0.3649912, 0.77552557, 0.72544265, 0.6196811, 0.808434, 0.7702981, 0.36469206, 0.74518824, 0.71791947, 0.57354236, 0.8178623, 0.7596103, 0.36324802, 0.74670887, 0.7009237, 0.58741826, 0.8023936, 0.77133113, 0.37042537, 0.767936, 0.7360179, 0.59086365, 0.8113432, 0.78363127, 0.37554732, 0.778853, 0.7328989, 0.60758597, 0.8144304, 0.78558683, 0.41396138, 0.75970286, 0.7351985, 0.5851756, 0.8198411, 0.77177495, 0.42251188, 0.7880008, 0.74054885, 0.6192935, 0.81216025, 0.80992496, 0.47079295, 0.8043404, 0.7878968, 0.6222907, 0.82082653, 0.8088303, 0.4398849, 0.80985713, 0.79101443, 0.6542067, 0.8271834, 0.81361324, 0.4769846, 0.77625275, 0.7846388, 0.61583596, 0.8255321, 0.7962143, 0.4685827, 0.7721024, 0.73733, 0.6119151, 0.8057481, 0.8053055, 0.4317029, 0.7831763, 0.7840463, 0.62069404, 0.8194946, 0.81417, 0.44685954, 0.8007108, 0.7893489, 0.6356052, 0.8227426, 0.82624096, 0.46657008, 0.77562684, 0.7735622, 0.5952236, 0.81102467, 0.80073595, 0.46247688, 0.79985905, 0.76183265, 0.60646665, 0.80801797, 0.80524, 0.4797171, 0.78483117, 0.7771694, 0.6042865, 0.81724226, 0.80043375, 0.47582024, 0.7967832, 0.7903095, 0.64196247, 0.8363059, 0.80256796, 0.47579277, 0.7814521, 0.78063655, 0.5526557, 0.82716566, 0.7873365, 0.45347524, 0.77221614, 0.75380343, 0.575248, 0.8116073, 0.7931079, 0.44879428, 0.7864167, 0.80288106, 0.5740198, 0.82279855, 0.7900541, 0.4358536, 0.7820528, 0.75225097, 0.59547013, 0.8146856, 0.7881726, 0.4639358, 0.7670004, 0.7672596, 0.56592304, 0.8216569, 0.78446954, 0.4308744, 0.77077556, 0.7451623, 0.5643962, 0.8044705, 0.7838632, 0.45521283, 0.7864207, 0.7818086, 0.57316554, 0.81120193, 0.7919324, 0.420655, 0.80011934, 0.7985751, 0.6003184, 0.8244119, 0.81158364, 0.43825465, 0.7839272, 0.80400264, 0.5794859, 0.82048196, 0.79102224, 0.43985936, 0.7964868, 0.77460766, 0.6215439, 0.8272814, 0.80921805, 0.4682202, 0.80012167, 0.8299508, 0.6334542, 0.8343051, 0.81933385, 0.47952804, 0.79354465, 0.8193883, 0.64327407, 0.83997285, 0.807428, 0.49639753, 0.7775318, 0.81824267, 0.6043037, 0.8424826, 0.8055559, 0.52074206, 0.78059185, 0.80026317, 0.60515654, 0.83104336, 0.8341826, 0.5518299, 0.8105117, 0.7679231, 0.58684045, 0.8326427, 0.8284518, 0.5266838, 0.83665806, 0.7539109, 0.56963456, 0.85669416, 0.8125783, 0.5215641, 0.79600865, 0.7078724, 0.5507995, 0.8409107, 0.7927858, 0.50263476, 0.79021806, 0.66037923, 0.5116985, 0.8182319, 0.80329955, 0.52446836, 0.7886625, 0.7109662, 0.5226135, 0.80742455, 0.78279275, 0.5101845, 0.7573789, 0.6519498, 0.45101762, 0.7896216, 0.7249471, 0.53139126, 0.74035, 0.63960755, 0.4653694, 0.787114, 0.7492044, 0.51058507, 0.75844496, 0.6354188, 0.50357866, 0.7647456, 0.75499684, 0.49593952, 0.7494699, 0.61097264, 0.43635127, 0.7234639, 0.65576196, 0.5393081, 0.715672, 0.42431444, 0.35022083, 0.72785956, 0.66125435, 0.5916873, 0.67644, 0.43220645, 0.32155326, 0.70801914, 0.6462852, 0.5709097, 0.67625207, 0.3851728, 0.33670557, 0.6980825, 0.6456319, 0.57127744, 0.6936045, 0.41158816, 0.33038336, 0.7032109, 0.6437218, 0.552808, 0.70676625, 0.44646183, 0.34450033, 0.70446044, 0.64774036, 0.5714068, 0.7085817, 0.39494097, 0.29265782, 0.6387554, 0.6539582, 0.5379568, 0.7277419, 0.33384472, 0.30058858, 0.6249496, 0.6551295, 0.55650705, 0.723961, 0.363699, 0.31637552, 0.6442628, 0.6960324, 0.5453024, 0.7289855, 0.40552232, 0.3252597, 0.6540275, 0.6843981, 0.5728347, 0.7118654, 0.38284057, 0.30977088, 0.6479302, 0.6781891, 0.5256644, 0.71025836, 0.3642756, 0.30716166, 0.6108006, 0.6496501, 0.5345356, 0.7148952, 0.38030085, 0.31338817, 0.63606447, 0.6840209, 0.5477008, 0.75467575, 0.40019426, 0.3225396, 0.6446014, 0.6813542, 0.5596502, 0.73688596, 0.3575659, 0.30296943, 0.637091, 0.67374736, 0.51786923, 0.7198886, 0.33648714, 0.31122482, 0.62120193, 0.65266895, 0.53859806, 0.73545694, 0.34111372, 0.29253027, 0.6135116, 0.666151, 0.5219505, 0.7394734, 0.33900145, 0.30730864, 0.6260088, 0.6594857, 0.54529357, 0.7259871, 0.34011543, 0.2947512, 0.6276959, 0.66375005, 0.5128493, 0.7268745, 0.3300081, 0.30298278, 0.61000276, 0.6483763, 0.5426801, 0.7281219, 0.3597818, 0.32836148, 0.6381012, 0.6780984, 0.5471686, 0.7578844, 0.39720115, 0.33920187, 0.6388374, 0.673955, 0.55425704, 0.7364145, 0.38492778, 0.31795958, 0.6466009, 0.6687064, 0.53043044, 0.7276424, 0.34724018, 0.31309688, 0.6185956, 0.65230566, 0.54720193, 0.73989534, 0.377545, 0.3169181, 0.6126537, 0.6767169, 0.53441995, 0.7511425, 0.37237522, 0.30329287, 0.6126044, 0.65465033, 0.54751915, 0.727833, 0.35812867, 0.2858263, 0.6119116, 0.6532071, 0.49136764, 0.7356305, 0.34954473, 0.29592004, 0.5881119, 0.63869095, 0.51987255, 0.74382687, 0.36360863, 0.29879752, 0.60607994, 0.6571884, 0.52583975, 0.7680056, 0.35897115, 0.29401183, 0.6042121, 0.6222528, 0.52612096, 0.74006414, 0.33570412, 0.28058332, 0.58262926, 0.62693834, 0.5102579, 0.7371851, 0.3380865, 0.2718573, 0.5914649, 0.6050461, 0.53402215, 0.7435684, 0.33991516, 0.26997352, 0.5975539, 0.6379371, 0.5248438, 0.75747716, 0.37453765, 0.28038496, 0.6198186, 0.6257411, 0.533642, 0.74566144, 0.3602528, 0.27054226, 0.6235812, 0.6252056, 0.51727986, 0.73828214, 0.34087688, 0.2701951, 0.628786, 0.6246672, 0.54596937, 0.7441014, 0.36177915, 0.27704602, 0.6365037, 0.62739146, 0.5239373, 0.74824774, 0.382627, 0.27876464, 0.6445553, 0.6158424, 0.5276621, 0.73419654, 0.36230072, 0.2790354, 0.61511594, 0.61831176, 0.51238024, 0.7387558, 0.3573095, 0.27388915, 0.63864994, 0.6251251, 0.531683, 0.7315629, 0.36381778, 0.26376474, 0.64096296, 0.6651906, 0.52684397, 0.75667816, 0.4042082, 0.2968115, 0.6504961, 0.65427405, 0.52906513, 0.7369729, 0.3878006, 0.2901072, 0.6133407, 0.64095837, 0.5229013, 0.71727616, 0.3803275, 0.2873459, 0.634854, 0.63456565, 0.54879814, 0.7059112, 0.39004555, 0.2921494, 0.6399251, 0.6403956, 0.54359823, 0.74613786, 0.44292477, 0.27505985, 0.6677769, 0.61520463, 0.56211853, 0.7349287, 0.44892782, 0.2646581, 0.58860993, 0.6033626, 0.546754, 0.72522134, 0.43670937, 0.23867013, 0.5808087, 0.59443194, 0.56495696, 0.7343085, 0.47603822, 0.24179155, 0.5447652, 0.6315609, 0.57542527, 0.7516555, 0.46602353, 0.23771259, 0.53979003, 0.6045175, 0.60109866, 0.73598486, 0.4579838, 0.2224203, 0.5710164, 0.603363, 0.5638386, 0.7444495, 0.43332976, 0.25341904, 0.5365203, 0.60749215, 0.58625966, 0.75839895, 0.43012664, 0.23407745, 0.5635562, 0.62814975, 0.5636292, 0.730439, 0.4115112, 0.21051727, 0.5099045, 0.6256171, 0.5541118, 0.736287, 0.44522735, 0.19952813, 0.6052861, 0.6196625, 0.5715632, 0.70554596, 0.36472046, 0.21741633, 0.46752077, 0.6243075, 0.51398003, 0.6702023, 0.34067166, 0.22069585, 0.4585633, 0.6283386, 0.46599448, 0.6772939, 0.35759285, 0.22529356, 0.5028487, 0.6440606, 0.49190775, 0.66643935, 0.38300812, 0.22420773, 0.5038627, 0.6325367, 0.48242837, 0.6719436, 0.34482822, 0.21186325, 0.51890796, 0.6096834, 0.5057337, 0.68319297, 0.341514, 0.22021426, 0.5132048, 0.6299652, 0.47184563, 0.70814943, 0.36899218, 0.23251264, 0.5506066, 0.6526264, 0.46735144, 0.7008802, 0.38187107, 0.21256238, 0.5757833, 0.6637979, 0.44944146, 0.6978953, 0.37521192, 0.21909739, 0.5082426, 0.6434425, 0.42198658, 0.6423169, 0.44003025, 0.22075284, 0.48675683, 0.6435527, 0.4090829, 0.6935481, 0.4735426, 0.23071565, 0.5173603, 0.66468406, 0.4287254, 0.6415738, 0.44237548, 0.24518177, 0.5086102, 0.64944476, 0.3842614, 0.60945475, 0.3897572, 0.25474802, 0.43451458, 0.6192721, 0.3846001, 0.5429604, 0.42782524, 0.21816802, 0.3138229, 0.5543107, 0.2662044, 0.49721104, 0.3857713, 0.17812473, 0.32269514, 0.5293459, 0.30558467, 0.49865887, 0.3848195, 0.1807065, 0.33801118, 0.5281467, 0.27925235, 0.49071586, 0.3653859, 0.17760289, 0.32840806, 0.5090851, 0.2886194, 0.49707097, 0.39929718, 0.17744943, 0.3246931, 0.51299536, 0.26041633, 0.50275415, 0.39115584, 0.17170629, 0.3329261, 0.5282456, 0.27819902, 0.512052, 0.3847197, 0.17341226, 0.3359762, 0.5268042, 0.27488557, 0.49884194, 0.3627583, 0.17529353, 0.32000414, 0.5235146, 0.28134486, 0.48730966, 0.37579587, 0.17374869, 0.31232914, 0.52615064, 0.26012567, 0.47891593, 0.3861785, 0.17241353, 0.3265627, 0.5266143, 0.28139123, 0.47910708, 0.37784642, 0.16989589, 0.33472726, 0.52204144, 0.2762765, 0.48001984, 0.36430827, 0.1764535, 0.32093284, 0.5184262, 0.28755763, 0.4815668, 0.39170867, 0.1738906, 0.3174385, 0.52853, 0.26605937, 0.49245992, 0.38613933, 0.1715794, 0.31707576, 0.5235936, 0.2843268, 0.47379547, 0.37127146, 0.16748942, 0.3347001, 0.51884395, 0.28091732, 0.47930565, 0.36664554, 0.17479298, 0.32637635, 0.51027226, 0.28821966, 0.48120886, 0.3765439, 0.17359494, 0.32778788, 0.5370895, 0.272384, 0.50029016, 0.37858564, 0.17326099, 0.33155808, 0.51730293, 0.28698647, 0.4781465, 0.36832428, 0.16771173, 0.3334051, 0.50579596, 0.273468, 0.46941835, 0.35291365, 0.17338, 0.32112187, 0.49944562, 0.28612414, 0.47955468, 0.3808453, 0.1722552, 0.30532575, 0.5121667, 0.26052806, 0.49652708, 0.3887189, 0.16740365, 0.31159207, 0.5037903, 0.27895734, 0.4801794, 0.38036674, 0.16791776, 0.31799284, 0.5114421, 0.2804572, 0.49285185, 0.36773935, 0.17810422, 0.3175376, 0.5147591, 0.29613167, 0.49203336, 0.39316082, 0.17399636, 0.31284964, 0.51703197, 0.2637951, 0.48671678, 0.3914054, 0.17740707, 0.31770697, 0.51956725, 0.28116146, 0.4877291, 0.38992, 0.17480937, 0.33196574, 0.5173729, 0.27750784, 0.47960243, 0.3679488, 0.1814479, 0.32808673, 0.51122355, 0.29264176, 0.4899354, 0.39661357, 0.17925502, 0.3199476, 0.5248118, 0.26841313, 0.49365154, 0.40442353, 0.18064262, 0.3243042, 0.524216, 0.28664294, 0.50084597, 0.40294486, 0.17749557, 0.33685556, 0.5352591, 0.2904006, 0.49355355, 0.38128373, 0.18716377, 0.35324922, 0.53219765, 0.2974014, 0.49389243, 0.3954692, 0.18536048, 0.33343562, 0.53631234, 0.27621317, 0.4987004, 0.40005222, 0.18191041, 0.33972025, 0.5419262, 0.28518167, 0.48105752, 0.39972645, 0.1820256, 0.35424066, 0.5304701, 0.2807109, 0.47423398, 0.3922104, 0.185439, 0.34699625, 0.5265583, 0.29092178, 0.45731652, 0.39048067, 0.17848627, 0.35180598, 0.5348137, 0.26527396, 0.47565517, 0.37803593, 0.1764301, 0.38649005, 0.527847, 0.28421497, 0.45411018, 0.36839935, 0.17723894, 0.34448376, 0.5313712, 0.2814016, 0.4627195, 0.3779741, 0.18460517, 0.37488222, 0.535295, 0.28979963, 0.46475428, 0.40222067, 0.18069471, 0.34649304, 0.5179087, 0.2645411, 0.45758396, 0.38442442, 0.18037704, 0.3261944, 0.5230008, 0.27934292, 0.4434426, 0.3709212, 0.18298282, 0.35918766, 0.5306926, 0.30010504, 0.44172043, 0.35931113, 0.18258119, 0.37176204, 0.5115831, 0.27864748, 0.43283194, 0.3603805, 0.18026263, 0.31206805, 0.5134827, 0.25590944, 0.43947813, 0.36806598, 0.18588285, 0.3142354, 0.52199256, 0.27203095, 0.4306131, 0.35611132, 0.19352765, 0.33319676, 0.5176538, 0.2662062, 0.42369583, 0.33401805, 0.18604867, 0.3192189, 0.5097865, 0.2807338, 0.44423267, 0.36336073, 0.18619744, 0.32109195, 0.52420586, 0.2532193, 0.44973084, 0.35671735, 0.18339449, 0.3205019, 0.5281835, 0.27050766, 0.43582514, 0.3504858, 0.18760459, 0.33385536, 0.5211334, 0.26883572, 0.445976, 0.3420445, 0.18218698, 0.32486394, 0.5049417, 0.27670848, 0.45207188, 0.35889387, 0.17733142, 0.31707394, 0.510507, 0.25781655, 0.4577275, 0.35613188, 0.18394864, 0.326133, 0.52091545, 0.27508995, 0.44116864, 0.3494158, 0.18510918, 0.3427451, 0.5073595, 0.27435312, 0.45026705, 0.34375122, 0.18735401, 0.32943535, 0.50772655, 0.28103834, 0.4517637, 0.34262392, 0.17954028, 0.31364793, 0.5003406, 0.26318628, 0.45117915, 0.3452676, 0.1799545, 0.3191271, 0.5001886, 0.2674295, 0.43890736, 0.34029993, 0.18054573, 0.3330163, 0.48985922, 0.26006368, 0.44023806, 0.3296281, 0.18174604, 0.31047687, 0.4795463, 0.2727506, 0.4357088, 0.33923823, 0.17796828, 0.3125041, 0.49386245, 0.24988176, 0.43745905, 0.35431024, 0.1714499, 0.3193326, 0.4950505, 0.27198496, 0.43435585, 0.33857378, 0.18064986, 0.32839015, 0.49993917, 0.26281926, 0.4498176, 0.3370932, 0.17993955, 0.31262347, 0.4806929, 0.28228372, 0.45544142, 0.36346912, 0.17719051, 0.31079206, 0.49219143, 0.2661462, 0.47135723, 0.36275867, 0.1727005, 0.31275457, 0.5064758, 0.27839732, 0.4570764, 0.34370953, 0.17787524, 0.32341033, 0.50708383, 0.2743705, 0.4536688, 0.32742417, 0.1832504, 0.3098165, 0.4988339, 0.29743356, 0.4514147, 0.3562041, 0.19913712, 0.31207362, 0.5144934, 0.27547348, 0.4565467, 0.38074988, 0.189427, 0.31276616, 0.52745175, 0.28703618, 0.45151266, 0.34500843, 0.18988395, 0.35983193, 0.51951563, 0.2897248, 0.48297703, 0.33472893, 0.18569516, 0.31678766, 0.50994563, 0.30799785, 0.44887826, 0.35914588, 0.18661974, 0.31936303, 0.527374, 0.2859028, 0.45916092, 0.37357137, 0.19376501, 0.3264914, 0.52958125, 0.3039905, 0.44322807, 0.35180405, 0.18682411, 0.34199354, 0.53400975, 0.29752132, 0.45924303, 0.3487397, 0.18782362, 0.3375902, 0.5395575, 0.31736115, 0.4544443, 0.35361728, 0.19371735, 0.33513615, 0.55615246, 0.29085204, 0.4527628, 0.3681102, 0.19674824, 0.33930448, 0.5694917, 0.3100681, 0.44895586, 0.34974167, 0.20674597, 0.36130145, 0.57780075, 0.30142316, 0.45593536, 0.3497227, 0.19930248, 0.32445014, 0.55449826, 0.3183872, 0.46318847, 0.3580203, 0.19101301, 0.33007434, 0.5736331, 0.28963247, 0.47216892, 0.366929, 0.18632244, 0.3331343, 0.57368684, 0.30807355, 0.4753297, 0.35423154, 0.1829563, 0.35017008, 0.56707346, 0.29049313, 0.4622097, 0.34601662, 0.18302423, 0.33952644, 0.5441227, 0.29799163, 0.4548158, 0.36557433, 0.18988442, 0.35456982, 0.56208867, 0.27779078, 0.46642882, 0.3710606, 0.18905835, 0.35576493, 0.5390473, 0.28663462, 0.45465606, 0.3526623, 0.18311834, 0.35892782, 0.54571676, 0.28270552, 0.45525837, 0.34658173, 0.17919104, 0.34814227, 0.5271038, 0.28950426, 0.43488127, 0.3678788, 0.17175095, 0.34288782, 0.53947663, 0.25086924, 0.4345447, 0.37756896, 0.17459425, 0.34696525, 0.5410091, 0.26736358, 0.4233323, 0.36821082, 0.1710137, 0.36695412, 0.53499645, 0.25738853, 0.44672638, 0.36539748, 0.1771591, 0.3609473, 0.52000445, 0.26331702, 0.4252936, 0.3871318, 0.17940283, 0.3719143, 0.54203933, 0.23795389, 0.43805242, 0.41515487, 0.1844787, 0.37244248, 0.545321, 0.24214987, 0.41150644, 0.38707915, 0.1930405, 0.38624048, 0.5564653, 0.2566685, 0.4131689, 0.41095233, 0.19872683, 0.3797428, 0.55900234, 0.26076937, 0.42569584, 0.42183802, 0.19769904, 0.37037146, 0.55837137, 0.23334713, 0.42715612, 0.41283458, 0.19048856, 0.36513853, 0.5606673, 0.25294936, 0.41045436, 0.38387093, 0.18079796, 0.3859515, 0.552589, 0.24686038, 0.42351326, 0.36155096, 0.18271571, 0.36309728, 0.54266226, 0.2606384, 0.43262133, 0.38237405, 0.18945296, 0.3716179, 0.5669585, 0.25075546, 0.44532004, 0.36607528, 0.19864197, 0.37210315, 0.55513406, 0.2685309, 0.45402807, 0.37260765, 0.20231226, 0.36058944, 0.5400353, 0.25128004, 0.4346454, 0.35835904, 0.21413113, 0.34934065, 0.5038664, 0.27827436, 0.44928202, 0.3445339, 0.21595861, 0.3498897, 0.47424996, 0.26235253, 0.4964728, 0.3386824, 0.21159779, 0.35791543, 0.48852342, 0.28384805, 0.5024009, 0.33484283, 0.2225993, 0.41015953, 0.55408806, 0.3100068, 0.49309072, 0.31649435, 0.22716933, 0.38378468, 0.5086489, 0.30194572, 0.41732982, 0.2814265, 0.22562364, 0.37414816, 0.56927335, 0.28961584, 0.42068115, 0.25292143, 0.23614483, 0.3591993, 0.57525617, 0.30421022, 0.411185, 0.25234938, 0.28351858, 0.40402496, 0.59316677, 0.28342566, 0.44328332, 0.25042975, 0.2946476, 0.3621313, 0.5767416, 0.3002011, 0.44392493, 0.2423166, 0.25224236, 0.36502388, 0.6047724, 0.25893512, 0.44407305, 0.21419533, 0.23871186, 0.36824402, 0.59359235, 0.27884343, 0.4063739, 0.20097773, 0.2410497, 0.38536295, 0.57708454, 0.2669121, 0.3582734, 0.22242777, 0.25474682, 0.38208675, 0.54551977, 0.28328568, 0.42215115, 0.22347789, 0.24502946, 0.4170295, 0.58826894, 0.30134305, 0.39302415, 0.21024375, 0.26370794, 0.40401512, 0.5853021, 0.30846822, 0.3603206, 0.20857403, 0.22217633, 0.40579924, 0.629306, 0.31009835, 0.38914302, 0.3091395, 0.29109398, 0.40392077, 0.5617325, 0.33129334, 0.2910426, 0.24678904, 0.2823391, 0.3366669, 0.52356327, 0.30088988, 0.31392598, 0.2040788, 0.28976724, 0.37145683, 0.5814068, 0.3173617, 0.32977703, 0.2576783, 0.3345013, 0.3045437, 0.5243328, 0.3195706, 0.3111745, 0.27955264, 0.3463852, 0.35841262, 0.5416128, 0.35232177, 0.3264082, 0.24400538, 0.33028424, 0.3474953, 0.57420075, 0.39192224, 0.32437626, 0.22391692, 0.30676496, 0.28063658, 0.5411016, 0.39986596, 0.31418562, 0.2529383, 0.30736533, 0.31725413, 0.55017793, 0.41619778, 0.34050855, 0.2298654, 0.28882435, 0.31652197, 0.5372489, 0.37322706, 0.30205792, 0.22344251, 0.31605607, 0.3141669, 0.5688794, 0.35516474, 0.35601208, 0.26217648, 0.3416283, 0.3297765, 0.5459162, 0.33881336, 0.282587, 0.27310178, 0.38263118, 0.41057146, 0.64094555, 0.35560894, 0.31021962, 0.23955764, 0.31283346, 0.29077736, 0.5076404, 0.2967102, 0.2719173, 0.27115256, 0.33974373, 0.3194767, 0.5310186, 0.29996467, 0.26152077, 0.23945566, 0.27939475, 0.30180454, 0.515324, 0.2677159, 0.2424613, 0.21140628, 0.23934245, 0.2789008, 0.54198664, 0.30063108, 0.23808393, 0.29919183, 0.32532755, 0.31257474, 0.5711315, 0.3265275, 0.2853191, 0.2972503, 0.24771045, 0.32836315, 0.5619882, 0.2794337, 0.26624018, 0.31566498, 0.22236252, 0.36853293, 0.5827289, 0.27666572, 0.3247711, 0.32225314, 0.24230285, 0.37405482, 0.5835271, 0.22683124, 0.37705737, 0.40610352, 0.2581046, 0.37253538, 0.58634526, 0.28929228, 0.26417828, 0.347613, 0.25998962, 0.40698102, 0.5858293, 0.25242978, 0.21379401, 0.33591574, 0.23391391, 0.34922063, 0.61913425, 0.2866511, 0.23672204, 0.33065003, 0.26150072, 0.36810228, 0.60899353, 0.2692864, 0.21294898, 0.2920816, 0.22685598, 0.40104607, 0.5672409, 0.26760134, 0.2177547, 0.44243273, 0.31364533, 0.40031326, 0.5837815, 0.24642229, 0.19589174, 0.35506997, 0.3252181, 0.4309309, 0.54893833, 0.26313028, 0.25061002, 0.3206211, 0.307035, 0.43208602, 0.5489384, 0.23027988, 0.28514084, 0.382361, 0.24256548, 0.45090863, 0.5049495, 0.375669, 0.3122848, 0.3294993, 0.24639593, 0.3461583, 0.4487025, 0.40020868, 0.44617206, 0.35825133, 0.33939034, 0.38648757, 0.4569136, 0.35691375, 0.4015183, 0.30456173, 0.35458073, 0.40890592, 0.02062879]
```
