## Supplementary data files for "Systematic contextual biases in SegmentNT potentially relevant to other nucleotide transformer models": dpm2_pos1458.txt (part 2 of 6)

```
intron=[0.6665097, 0.57673544, 0.6689211, 0.71474475, 0.7628573, 0.867288, 0.88932246, 0.82487375, 0.9078322, 0.93731683, 0.9061585, 0.9342107, 0.9402551, 0.8757147, 0.9459274, 0.9484672, 0.912443, 0.9542919, 0.9490083, 0.83457446, 0.9316395, 0.9562059, 0.9124611, 0.9568604, 0.9640796, 0.85611755, 0.93064326, 0.954994, 0.89349216, 0.9599661, 0.9775383, 0.8790948, 0.9219984, 0.9712309, 0.899599, 0.9671464, 0.97898656, 0.8832493, 0.9354955, 0.9696366, 0.90280056, 0.96304154, 0.9723626, 0.88813454, 0.8960365, 0.95353794, 0.8814045, 0.95784444, 0.96924007, 0.87482494, 0.89361465, 0.95578873, 0.873862, 0.9518362, 0.96839124, 0.8794876, 0.8823279, 0.94596016, 0.8777455, 0.9545398, 0.9533999, 0.8577561, 0.8752876, 0.93121374, 0.8747388, 0.9500222, 0.9632316, 0.8755514, 0.87065554, 0.9458325, 0.8769407, 0.9513589, 0.9639777, 0.88789463, 0.900811, 0.95825505, 0.89849955, 0.9630243, 0.96795595, 0.91137576, 0.87930524, 0.9528078, 0.87612677, 0.9483209, 0.96264887, 0.88955766, 0.8926882, 0.95102906, 0.876172, 0.9481373, 0.959487, 0.8976138, 0.88324016, 0.94726753, 0.8652749, 0.9400377, 0.95902985, 0.8795573, 0.8890437, 0.94570196, 0.8772784, 0.9418063, 0.95738703, 0.88799864, 0.8581093, 0.93261915, 0.85366195, 0.93318003, 0.961682, 0.8708048, 0.8824507, 0.94461477, 0.86767596, 0.93682534, 0.96213746, 0.8737442, 0.8785545, 0.9352964, 0.8608925, 0.9359754, 0.9634611, 0.88404906, 0.90861034, 0.95458496, 0.88141984, 0.9439906, 0.96243453, 0.89957184, 0.89512926, 0.95119846, 0.8701064, 0.9465405, 0.96646154, 0.87793875, 0.8953318, 0.95097506, 0.85483474, 0.9412787, 0.96539545, 0.87523645, 0.8657488, 0.94211054, 0.8718399, 0.9360193, 0.97196776, 0.8709115, 0.89199007, 0.95198977, 0.8795226, 0.94978535, 0.96855605, 0.90220654, 0.88812494, 0.95673066, 0.8753998, 0.9427706, 0.97335136, 0.9112264, 0.9163469, 0.9645523, 0.8938795, 0.949038, 0.975689, 0.9285539, 0.8980184, 0.9617107, 0.898571, 0.94526035, 0.97579134, 0.9181882, 0.9129969, 0.9702101, 0.9102005, 0.94686216, 0.97671854, 0.93045753, 0.89979124, 0.9690354, 0.92002213, 0.95456696, 0.9791793, 0.92826796, 0.90899837, 0.96655196, 0.9124229, 0.94878834, 0.97754693, 0.9335863, 0.904166, 0.9649969, 0.91169304, 0.94879264, 0.9784584, 0.9317727, 0.9232642, 0.9726734, 0.9196356, 0.95878583, 0.97857213, 0.9310522, 0.9081355, 0.96832263, 0.90962577, 0.94952464, 0.976924, 0.9202184, 0.9169414, 0.96968395, 0.92261004, 0.95312595, 0.9764059, 0.9359353, 0.9010769, 0.96440256, 0.9140515, 0.9439948, 0.9783064, 0.93525946, 0.9221041, 0.96811587, 0.9296016, 0.94999015, 0.97724515, 0.9441764, 0.90520626, 0.961292, 0.91233754, 0.93592334, 0.9759327, 0.939541, 0.9119402, 0.9589856, 0.91900754, 0.9461571, 0.97671664, 0.9465928, 0.9024341, 0.9565006, 0.91228426, 0.9397242, 0.9781067, 0.940803, 0.9229819, 0.96099967, 0.9179044, 0.94777644, 0.9770776, 0.9459212, 0.9052971, 0.95660424, 0.90820324, 0.9384655, 0.9742749, 0.938019, 0.91366214, 0.95308435, 0.90952134, 0.9448239, 0.9765365, 0.94713813, 0.90457314, 0.9551905, 0.90407324, 0.9389494, 0.97624195, 0.94270843, 0.92592967, 0.9599092, 0.913651, 0.9467102, 0.9770975, 0.950156, 0.911551, 0.95652133, 0.90328646, 0.9387499, 0.97743154, 0.9420267, 0.9165842, 0.9521029, 0.9084667, 0.94576627, 0.98007065, 0.95367825, 0.9099976, 0.9530387, 0.9030372, 0.940417, 0.978998, 0.95160615, 0.92856437, 0.95336264, 0.91277796, 0.9477118, 0.9810075, 0.95809823, 0.9206351, 0.9586908, 0.9031453, 0.9354971, 0.979202, 0.94984096, 0.92670935, 0.9500759, 0.9112111, 0.9429035, 0.98004925, 0.95453674, 0.9190058, 0.9586465, 0.9081863, 0.94272184, 0.979938, 0.9537377, 0.9321111, 0.9590581, 0.9097964, 0.9487206, 0.9793919, 0.9542217, 0.9154409, 0.95277953, 0.89808846, 0.93718594, 0.97809964, 0.94965476, 0.9299919, 0.9521167, 0.9036357, 0.9455848, 0.9805604, 0.9585815, 0.91830736, 0.95697343, 0.90140903, 0.9383885, 0.98055786, 0.95634216, 0.94061303, 0.96412224, 0.91113406, 0.9462918, 0.98123866, 0.9589434, 0.9270747, 0.95875096, 0.89832294, 0.93850046, 0.9808655, 0.95301247, 0.9335564, 0.9595955, 0.90316147, 0.9464772, 0.98231804, 0.95923436, 0.92629135, 0.95918477, 0.8997434, 0.94542164, 0.9840295, 0.9553839, 0.94367546, 0.96285266, 0.9063869, 0.95542157, 0.9838761, 0.9567317, 0.93116885, 0.95771897, 0.898803, 0.9451373, 0.98223746, 0.9494403, 0.93343735, 0.9550314, 0.89935964, 0.95376056, 0.9822292, 0.9558298, 0.9261665, 0.95943457, 0.90557957, 0.95017135, 0.9830932, 0.950986, 0.9409742, 0.96456194, 0.9049472, 0.9566948, 0.9830625, 0.95391107, 0.92519367, 0.9587761, 0.8886805, 0.95014715, 0.980757, 0.94635266, 0.9352881, 0.9579467, 0.90341234, 0.9494569, 0.98233336, 0.9546998, 0.92507255, 0.9590702, 0.90146554, 0.94540524, 0.98347443, 0.9482292, 0.94683725, 0.9613091, 0.90207905, 0.9472802, 0.9832204, 0.94980675, 0.9369387, 0.9656552, 0.9024563, 0.9424193, 0.9848962, 0.94429207, 0.9430968, 0.9643133, 0.90445894, 0.9488394, 0.98435867, 0.9479724, 0.9406295, 0.96545935, 0.8962126, 0.94236857, 0.9843948, 0.93977904, 0.95878625, 0.9655289, 0.89842916, 0.93419963, 0.98025423, 0.94369173, 0.94811064, 0.95951384, 0.8805715, 0.9255959, 0.9814716, 0.94185966, 0.9558613, 0.9604726, 0.8926996, 0.92969906, 0.9815283, 0.94974095, 0.95220196, 0.96133554, 0.8889329, 0.927856, 0.9824819, 0.9454599, 0.95952505, 0.96226305, 0.89693797, 0.9285188, 0.98147917, 0.9483322, 0.94881755, 0.96039164, 0.87793046, 0.917881, 0.98085934, 0.9458017, 0.9530052, 0.9586928, 0.88194954, 0.92358524, 0.9799471, 0.94824314, 0.9478567, 0.9604408, 0.8792928, 0.922402, 0.98233557, 0.94636536, 0.9569448, 0.9633782, 0.8838987, 0.9250328, 0.9798044, 0.94429064, 0.9495439, 0.95688665, 0.8678067, 0.9170241, 0.97821724, 0.93471384, 0.95152074, 0.95837224, 0.88004094, 0.92241323, 0.9776079, 0.9415422, 0.94815856, 0.95812327, 0.8645987, 0.9233557, 0.9791942, 0.9387662, 0.9570612, 0.96027994, 0.8702264, 0.9271488, 0.9808045, 0.9449083, 0.949106, 0.961375, 0.85734445, 0.9329559, 0.98500973, 0.93748504, 0.95391804, 0.9624453, 0.8672098, 0.93452024, 0.9833409, 0.944594, 0.94931513, 0.9582322, 0.8524313, 0.93304104, 0.9814519, 0.9399092, 0.9588233, 0.9628911, 0.8706397, 0.93584067, 0.9817168, 0.9464245, 0.95094365, 0.95877475, 0.8529477, 0.9306784, 0.9823878, 0.94219804, 0.9537628, 0.957781, 0.8697134, 0.9351925, 0.97964203, 0.9498701, 0.95071554, 0.95691186, 0.86284405, 0.9351048, 0.9833111, 0.9448931, 0.960778, 0.9615381, 0.87461984, 0.9356731, 0.98156655, 0.94678116, 0.9537798, 0.9584702, 0.86085117, 0.93143314, 0.98430204, 0.9420372, 0.9578971, 0.9589271, 0.88058007, 0.93864703, 0.98352206, 0.94969106, 0.9544704, 0.9592503, 0.8668119, 0.9388349, 0.9839326, 0.9449422, 0.96311975, 0.9600107, 0.86993957, 0.9385017, 0.9843897, 0.94778275, 0.9547825, 0.954183, 0.8528798, 0.931782, 0.9847764, 0.945181, 0.9605653, 0.95809835, 0.876348, 0.9344932, 0.9845089, 0.9576315, 0.9563515, 0.9552153, 0.8656514, 0.9355728, 0.9846235, 0.9566434, 0.9641472, 0.96056575, 0.875973, 0.9371873, 0.9850771, 0.95991534, 0.95638067, 0.95747685, 0.8619889, 0.9314357, 0.9851723, 0.95701, 0.9584506, 0.9583699, 0.8740141, 0.93399405, 0.984885, 0.9598915, 0.9539972, 0.95701754, 0.8586911, 0.9327676, 0.9852029, 0.95773464, 0.96217257, 0.960086, 0.8634007, 0.9317962, 0.98459667, 0.95764387, 0.95562345, 0.9577214, 0.85144913, 0.9270087, 0.98472935, 0.9558237, 0.9605037, 0.96170014, 0.87597775, 0.9340571, 0.9851886, 0.9603829, 0.9581947, 0.9621048, 0.87157047, 0.93615216, 0.9859871, 0.95581084, 0.96571535, 0.9646966, 0.8788321, 0.9372359, 0.9856684, 0.9561304, 0.95812076, 0.96032226, 0.867465, 0.93207437, 0.98506737, 0.9525997, 0.9600104, 0.9596889, 0.8807235, 0.9346864, 0.9834531, 0.9580185, 0.9570302, 0.95753074, 0.86803, 0.9346225, 0.9840322, 0.95631415, 0.96351045, 0.96042705, 0.8769643, 0.93359274, 0.9830127, 0.9544091, 0.9560736, 0.95696086, 0.86591834, 0.92621297, 0.98341197, 0.9488752, 0.95741427, 0.95803124, 0.8806484, 0.9295211, 0.98317176, 0.9556333, 0.9542633, 0.9562638, 0.8687079, 0.930203, 0.9841617, 0.95344573, 0.96142566, 0.95954114, 0.8765171, 0.9307014, 0.98316425, 0.9526829, 0.9524129, 0.956873, 0.8630514, 0.92315316, 0.98328066, 0.95051247, 0.95685256, 0.96027225, 0.8832126, 0.9310425, 0.98434097, 0.95668745, 0.95564914, 0.96058017, 0.87807375, 0.9335548, 0.9859498, 0.95412755, 0.9629722, 0.9642316, 0.8851835, 0.93603486, 0.98516476, 0.9545768, 0.95583534, 0.9599593, 0.8721731, 0.92896193, 0.98512053, 0.9513283, 0.95838183, 0.96056485, 0.88280153, 0.93195647, 0.9847168, 0.9576055, 0.9551026, 0.95961535, 0.8759148, 0.9328517, 0.9859069, 0.9558199, 0.9635235, 0.96348774, 0.8863417, 0.93465596, 0.98511463, 0.95699286, 0.9559007, 0.9607782, 0.8772129, 0.92700624, 0.9852302, 0.9529869, 0.95819813, 0.96214306, 0.88939345, 0.9331413, 0.98521924, 0.95703673, 0.95601857, 0.9601449, 0.8803158, 0.93225235, 0.9859949, 0.95422643, 0.96305114, 0.9627257, 0.8839786, 0.93103594, 0.9850112, 0.9574017, 0.9583618, 0.9595182, 0.87100035, 0.9246048, 0.9847543, 0.9537987, 0.962244, 0.96188086, 0.88182604, 0.9312532, 0.9842573, 0.96094793, 0.9590839, 0.961965, 0.87348944, 0.93116796, 0.9860891, 0.95974624, 0.9673825, 0.9656627, 0.8787741, 0.93609256, 0.987064, 0.9590079, 0.96039706, 0.96566707, 0.8599623, 0.9360608, 0.9865138, 0.95146346, 0.9637274, 0.96351284, 0.87495697, 0.940709, 0.9858023, 0.9543072, 0.95834005, 0.96182275, 0.8664416, 0.9443286, 0.98735327, 0.95052093, 0.96786064, 0.962379, 0.8782493, 0.94927925, 0.9851519, 0.9459968, 0.9587542, 0.9582751, 0.87011975, 0.94156224, 0.98611253, 0.9442886, 0.9628901, 0.96855766, 0.8832797, 0.9468585, 0.9849022, 0.95051193, 0.96150744, 0.96936506, 0.86234087, 0.9496646, 0.9859113, 0.9520992, 0.97081685, 0.9718417, 0.85754526, 0.9434175, 0.984261, 0.94878685, 0.96401787, 0.9723132, 0.84174573, 0.9403535, 0.9839617, 0.93639517, 0.96789575, 0.9768837, 0.8601839, 0.9525614, 0.9819007, 0.941592, 0.96334743, 0.9767924, 0.84924036, 0.949568, 0.9836404, 0.94185543, 0.9722844, 0.97744536, 0.86060315, 0.9494202, 0.98237985, 0.94287074, 0.96656156, 0.9767701, 0.85825646, 0.9479911, 0.98401505, 0.9448884, 0.96724766, 0.976644, 0.86832994, 0.95325124, 0.98317754, 0.94766325, 0.9624505, 0.97574574, 0.8624385, 0.94892883, 0.98451716, 0.93630993, 0.9693197, 0.9740676, 0.85894936, 0.95023024, 0.98289067, 0.93809074, 0.9635144, 0.97143507, 0.86799675, 0.944748, 0.9839797, 0.93574125, 0.9650203, 0.97187006, 0.8761232, 0.94763625, 0.98209137, 0.93976086, 0.9613535, 0.96772754, 0.8632826, 0.94601613, 0.98233944, 0.9308902, 0.9678649, 0.96244127, 0.87125653, 0.9476431, 0.98056614, 0.9326265, 0.9619222, 0.96156484, 0.8543192, 0.94436765, 0.9814026, 0.9286208, 0.96157557, 0.96487933, 0.8592206, 0.9480634, 0.9807373, 0.9397709, 0.9591504, 0.9666441, 0.85213673, 0.94614416, 0.9823774, 0.9331641, 0.9671199, 0.96546036, 0.8522526, 0.94499797, 0.98000526, 0.9330892, 0.9620051, 0.9649154, 0.8518863, 0.94363135, 0.9818677, 0.9293159, 0.96260095, 0.9664855, 0.8616416, 0.9484322, 0.98074406, 0.9380217, 0.95948607, 0.96616304, 0.8516768, 0.94647235, 0.9826042, 0.93159205, 0.96817166, 0.9672642, 0.86266214, 0.9477668, 0.9811002, 0.9338397, 0.9606879, 0.9665686, 0.84222466, 0.9406106, 0.9812243, 0.93182176, 0.9617634, 0.9690744, 0.86263317, 0.9467816, 0.98006743, 0.9377179, 0.9608329, 0.96864635, 0.84266096, 0.9443161, 0.9820062, 0.93405336, 0.969501, 0.97049856, 0.86882514, 0.9499239, 0.9817069, 0.9356033, 0.9625617, 0.96756095, 0.84960264, 0.94555783, 0.9828315, 0.9277014, 0.9647039, 0.970871, 0.86110574, 0.948266, 0.9818649, 0.93686855, 0.96287143, 0.9712992, 0.85252273, 0.9466407, 0.98337555, 0.93362504, 0.97098124, 0.97263485, 0.87302005, 0.94858396, 0.982003, 0.9354165, 0.9668395, 0.97464573, 0.8503856, 0.94644076, 0.9836908, 0.9308987, 0.9671066, 0.97522825, 0.8644057, 0.9499668, 0.9831689, 0.9398039, 0.963327, 0.9746543, 0.86057365, 0.9454454, 0.9844452, 0.93423927, 0.9696169, 0.97196573, 0.8702668, 0.9478532, 0.98320365, 0.9340031, 0.96467006, 0.97273976, 0.85939574, 0.9432257, 0.984436, 0.9294946, 0.9659869, 0.9745846, 0.86752445, 0.9488512, 0.98317957, 0.9373564, 0.9641752, 0.9755663, 0.85761184, 0.94640964, 0.9842933, 0.93279886, 0.97145474, 0.97564226, 0.87079114, 0.94732314, 0.98272234, 0.9333618, 0.9675405, 0.9767369, 0.8610488, 0.9451744, 0.9842776, 0.92758834, 0.96747524, 0.97746766, 0.8734006, 0.949667, 0.98311716, 0.93449944, 0.96429384, 0.97678965, 0.8644689, 0.94814676, 0.9849394, 0.92890424, 0.9714925, 0.97585005, 0.87220347, 0.94750935, 0.9826673, 0.92995644, 0.9653366, 0.975878, 0.8531986, 0.94284487, 0.9836502, 0.92294675, 0.96792066, 0.9774035, 0.86768, 0.94768935, 0.98329735, 0.9313192, 0.96481806, 0.97788596, 0.85812354, 0.94607294, 0.9852722, 0.9275377, 0.97130907, 0.9771538, 0.87135655, 0.94732827, 0.9837209, 0.9287055, 0.9661785, 0.9770119, 0.85387516, 0.94257694, 0.9845368, 0.9243941, 0.9676109, 0.9774684, 0.8674088, 0.94712675, 0.98317266, 0.9312502, 0.96545666, 0.9779441, 0.8603089, 0.9444316, 0.98460406, 0.92744404, 0.97266304, 0.9773786, 0.870926, 0.9450431, 0.9833044, 0.9283446, 0.96763736, 0.9772512, 0.85843235, 0.94094896, 0.98462903, 0.92529535, 0.9681943, 0.97742313, 0.8701903, 0.94529116, 0.9834474, 0.93184006, 0.9656863, 0.97799027, 0.85859334, 0.94333464, 0.98505634, 0.92836696, 0.97256154, 0.9772644, 0.8671678, 0.943161, 0.9831725, 0.92788345, 0.96792173, 0.9775572, 0.8515471, 0.9398331, 0.98437077, 0.9240077, 0.96936893, 0.9789983, 0.86856425, 0.9453897, 0.98278105, 0.9308627, 0.9669107, 0.97861266, 0.85669917, 0.9435611, 0.98447233, 0.9262102, 0.97297406, 0.9772325, 0.86715037, 0.94379896, 0.98313606, 0.92220944, 0.9685697, 0.9772678, 0.85542524, 0.9418557, 0.98466367, 0.92197317, 0.96905094, 0.97854286, 0.8716048, 0.94618696, 0.983395, 0.930665, 0.9668542, 0.97847885, 0.8589236, 0.9433458, 0.98495287, 0.92785406, 0.9735903, 0.9775953, 0.86592066, 0.94533855, 0.983234, 0.9277212, 0.9691778, 0.9773014, 0.8551086, 0.941816, 0.98441714, 0.9214708, 0.9689971, 0.97752404, 0.86880404, 0.9458876, 0.9827791, 0.9280843, 0.9660455, 0.9768783, 0.85709393, 0.94403356, 0.98446715, 0.92411745, 0.97228235, 0.9752882, 0.8662271, 0.943588, 0.98223907, 0.9219446, 0.9668924, 0.97423255, 0.85333073, 0.9420562, 0.9838545, 0.9195694, 0.96852356, 0.97671527, 0.8702822, 0.94747746, 0.982819, 0.9292562, 0.9660235, 0.97752804, 0.85945386, 0.94500405, 0.98460513, 0.9221553, 0.97222394, 0.9749547, 0.8721567, 0.9443081, 0.98291177, 0.9225906, 0.96679527, 0.9742596, 0.8562469, 0.9409857, 0.984176, 0.9229027, 0.96764773, 0.9746635, 0.86965495, 0.944095, 0.9826754, 0.9289281, 0.96491, 0.97548705, 0.8585232, 0.942597, 0.9843925, 0.9242362, 0.97242796, 0.97404724, 0.87035555, 0.9438919, 0.9832779, 0.9232247, 0.96785283, 0.9735584, 0.85673827, 0.9401488, 0.9846334, 0.92020833, 0.96797824, 0.9742724, 0.8702166, 0.94502455, 0.98251194, 0.92450917, 0.96514976, 0.9745174, 0.8554787, 0.94421095, 0.9841381, 0.9192876, 0.9711232, 0.9725452, 0.8635123, 0.9433092, 0.9816353, 0.9188048, 0.9629668, 0.9730558, 0.85010856, 0.9407779, 0.98297036, 0.91460544, 0.96406066, 0.97452784, 0.8681799, 0.9464053, 0.9823319, 0.9198608, 0.96460485, 0.974981, 0.85735816, 0.94435126, 0.98441017, 0.91661376, 0.9710207, 0.97345585, 0.86794746, 0.9450837, 0.9832531, 0.91733205, 0.96612483, 0.9728519, 0.85536647, 0.9432752, 0.98442024, 0.91418993, 0.96649665, 0.97393984, 0.86977434, 0.9472308, 0.98248464, 0.9243968, 0.9655249, 0.9744459, 0.85771126, 0.94606984, 0.9844536, 0.92015535, 0.9719573, 0.9731789, 0.8676478, 0.9467303, 0.9829329, 0.9200084, 0.96766806, 0.9740736, 0.85558194, 0.94431597, 0.9844185, 0.9155803, 0.967928, 0.9743246, 0.87186044, 0.94722915, 0.9825948, 0.9237498, 0.96523404, 0.9756998, 0.8625071, 0.9482241, 0.98364, 0.9189421, 0.97129005, 0.97456884, 0.879043, 0.94729984, 0.9834026, 0.9147018, 0.96717775, 0.9747984, 0.8616307, 0.94486195, 0.9847935, 0.91466296, 0.967862, 0.9750949, 0.8751556, 0.95082295, 0.9833551, 0.9191315, 0.9664883, 0.97634137, 0.8656083, 0.94970536, 0.98507994, 0.9187832, 0.97182196, 0.9753622, 0.87526983, 0.9475574, 0.9832092, 0.9173435, 0.9667919, 0.97368604, 0.8584712, 0.94088596, 0.98449594, 0.9140016, 0.9671933, 0.97374403, 0.87110156, 0.9430419, 0.98264945, 0.91916925, 0.96539646, 0.9737821, 0.8580803, 0.9417351, 0.98454434, 0.9170057, 0.971756, 0.97371733, 0.86704445, 0.9424774, 0.98308235, 0.91462815, 0.9674507, 0.974131, 0.8557539, 0.9394711, 0.98454976, 0.91372114, 0.96727395, 0.97526723, 0.86961985, 0.945796, 0.9832166, 0.91784114, 0.966974, 0.97804075, 0.8787488, 0.9512472, 0.9834244, 0.9140789, 0.9754368, 0.9789007, 0.897819, 0.95600617, 0.98181, 0.90211874, 0.9697572, 0.9775239, 0.88264763, 0.95063156, 0.9841834, 0.90356237, 0.9707437, 0.9793899, 0.9061633, 0.9611299, 0.9827923, 0.90607756, 0.96879333, 0.9801154, 0.8968494, 0.9599857, 0.9845871, 0.91185987, 0.9743267, 0.9796784, 0.912768, 0.9606823, 0.9826673, 0.9152025, 0.969764, 0.97902644, 0.90467423, 0.95545256, 0.9852122, 0.92175305, 0.97224015, 0.97946084, 0.9147816, 0.9600515, 0.98384655, 0.9287095, 0.96903896, 0.9786114, 0.9115956, 0.95687324, 0.9829911, 0.92412233, 0.97360283, 0.9799842, 0.91921365, 0.9581033, 0.98119515, 0.91989124, 0.96685815, 0.9786331, 0.90631074, 0.95397866, 0.98041475, 0.918071, 0.96864253, 0.979275, 0.91969156, 0.9564465, 0.9787815, 0.9193378, 0.96506107, 0.97874004, 0.91124123, 0.9533024, 0.978795, 0.9184981, 0.9695495, 0.97769195, 0.92358035, 0.9534271, 0.9776183, 0.91504556, 0.96380234, 0.97631276, 0.91253984, 0.95132846, 0.9798054, 0.91430956, 0.9670191, 0.97653633, 0.9240234, 0.95532835, 0.9781927, 0.9153008, 0.9640653, 0.9750334, 0.9167689, 0.95188516, 0.97949237, 0.916402, 0.9705117, 0.9749108, 0.9284287, 0.95552003, 0.9796953, 0.9130571, 0.96347845, 0.9750929, 0.91580176, 0.9490628, 0.9803894, 0.9085356, 0.96587414, 0.97338784, 0.9280488, 0.9550578, 0.978174, 0.9097331, 0.96244156, 0.97439176, 0.9167958, 0.94940937, 0.9789982, 0.9139732, 0.9687972, 0.97464854, 0.9269709, 0.9519597, 0.9778521, 0.9116176, 0.9629941, 0.9742697, 0.9133952, 0.9485763, 0.9793602, 0.9076098, 0.96670413, 0.9734658, 0.9286794, 0.95434123, 0.9781401, 0.9136725, 0.9642097, 0.97493434, 0.918718, 0.952157, 0.97956663, 0.9157664, 0.97019434, 0.9763783, 0.93021166, 0.95483845, 0.97851914, 0.91109854, 0.96345145, 0.975642, 0.9184529, 0.9485915, 0.9796793, 0.90911096, 0.9667234, 0.9762389, 0.92905134, 0.9541958, 0.978386, 0.91262025, 0.96353513, 0.976396, 0.9187697, 0.95061964, 0.9793992, 0.91645885, 0.96997046, 0.9774319, 0.9288939, 0.9536624, 0.9782907, 0.9141393, 0.96405774, 0.97810256, 0.91799754, 0.9512245, 0.9795318, 0.91193, 0.9678095, 0.97800237, 0.9284764, 0.95677084, 0.9776341, 0.9164425, 0.96415585, 0.9778791, 0.9158607, 0.9527814, 0.9786108, 0.92009306, 0.9706399, 0.9780741, 0.9270965, 0.9550265, 0.97775626, 0.916564, 0.96530604, 0.9776701, 0.9157741, 0.9525203, 0.9795354, 0.91391724, 0.96764606, 0.9776583, 0.9255143, 0.95533204, 0.9777484, 0.9174613, 0.9641597, 0.9778425, 0.91383505, 0.95220715, 0.9786687, 0.92048013, 0.9707959, 0.9779047, 0.9251101, 0.9544278, 0.97765857, 0.9163662, 0.96494526, 0.97753066, 0.9130179, 0.9503226, 0.9793584, 0.91512495, 0.9673352, 0.97724485, 0.92400324, 0.95472324, 0.9775384, 0.91757125, 0.96418333, 0.9779522, 0.9117996, 0.95088685, 0.9785775, 0.9195234, 0.9707944, 0.97796965, 0.92362344, 0.9531387, 0.9774214, 0.91459626, 0.9649021, 0.97710764, 0.91216195, 0.9502409, 0.97913945, 0.91342723, 0.96787494, 0.97710186, 0.9257761, 0.9551827, 0.97758156, 0.9193034, 0.964311, 0.97845787, 0.914516, 0.9515427, 0.9789437, 0.9228684, 0.97116894, 0.9789097, 0.92582554, 0.95360994, 0.9779243, 0.91801107, 0.9650886, 0.97810143, 0.9132116, 0.95031214, 0.97955173, 0.9163371, 0.9673505, 0.9776962, 0.9248805, 0.9537971, 0.9776733, 0.91864353, 0.96384764, 0.97812873, 0.9139435, 0.9514708, 0.9784263, 0.921282, 0.97059435, 0.9789366, 0.92581546, 0.95523626, 0.9775376, 0.9176248, 0.964571, 0.97849244, 0.9152615, 0.9514695, 0.9790149, 0.9153557, 0.9674278, 0.97762215, 0.92675906, 0.95636374, 0.9774174, 0.9186997, 0.9645729, 0.9787051, 0.9150688, 0.95407295, 0.9787743, 0.922195, 0.97086436, 0.97828305, 0.92598444, 0.95608747, 0.9774803, 0.9173601, 0.96489, 0.9779269, 0.915135, 0.9518442, 0.97908986, 0.9159513, 0.9677353, 0.9772943, 0.926769, 0.9575775, 0.9775015, 0.92003727, 0.9648071, 0.978312, 0.9165967, 0.9541643, 0.97840935, 0.92227036, 0.9708331, 0.9780523, 0.9268201, 0.95635754, 0.97758704, 0.9198302, 0.96548206, 0.977639, 0.9162233, 0.9528044, 0.97913945, 0.91851264, 0.96821487, 0.9770667, 0.92786884, 0.9568372, 0.9774594, 0.9210958, 0.9652103, 0.9780393, 0.9173802, 0.95415175, 0.9783702, 0.923259, 0.97144234, 0.97792697, 0.92745256, 0.95592654, 0.9774115, 0.9191301, 0.9660737, 0.9772982, 0.9169585, 0.952332, 0.97905934, 0.91741794, 0.96868557, 0.9772734, 0.9278045, 0.956872, 0.9775103, 0.9208687, 0.96562487, 0.9778977, 0.9166665, 0.9539227, 0.97846186, 0.9240116, 0.97150433, 0.97784925, 0.9262967, 0.95564055, 0.97742915, 0.91989255, 0.9658115, 0.977421, 0.9160425, 0.9520399, 0.97898716, 0.9182301, 0.9685116, 0.977101, 0.9277461, 0.95692027, 0.9776773, 0.92048275, 0.9654136, 0.97776705, 0.9172865, 0.95363975, 0.97872216, 0.92308223, 0.9716945, 0.9775294, 0.92788124, 0.956296, 0.9777874, 0.9198136, 0.9663784, 0.97738886, 0.9168093, 0.95301473, 0.9792654, 0.91817135, 0.96873647, 0.97660667, 0.92753524, 0.9567807, 0.97768295, 0.9199667, 0.9651772, 0.9773481, 0.9166968, 0.9535033, 0.97881866, 0.9225834, 0.9716594, 0.9783516, 0.926921, 0.95614964, 0.9781295, 0.9193114, 0.9662376, 0.97841483, 0.91705143, 0.9532869, 0.97965837, 0.91800815, 0.9691945, 0.97859085, 0.92856914, 0.9573406, 0.9780207, 0.921594, 0.9656356, 0.9786833, 0.91823435, 0.95502174, 0.9787676, 0.9233523, 0.97162914, 0.97832274, 0.92744106, 0.9565042, 0.9775818, 0.9191564, 0.9661045, 0.97804534, 0.9163058, 0.9531959, 0.97933525, 0.9174055, 0.9691765, 0.9777294, 0.9289886, 0.9580944, 0.9778025, 0.9203271, 0.965766, 0.9785937, 0.91765124, 0.95485824, 0.97860396, 0.9242204, 0.9719259, 0.9784566, 0.9283015, 0.95723104, 0.9774515, 0.92111367, 0.9669434, 0.97833234, 0.91796124, 0.95465916, 0.9789417, 0.91829675, 0.9694768, 0.9776139, 0.92898166, 0.95802504, 0.97697043, 0.92009246, 0.9663607, 0.97815657, 0.9176634, 0.9553521, 0.9782017, 0.9221622, 0.9721157, 0.97838724, 0.9288612, 0.9578708, 0.97760445, 0.9201084, 0.96777683, 0.97839934, 0.91903484, 0.9549077, 0.97927743, 0.9170417, 0.9704408, 0.9764256, 0.9300734, 0.9593364, 0.97765154, 0.9208516, 0.9673821, 0.977131, 0.91933537, 0.9566192, 0.97870034, 0.9240471, 0.9723425, 0.9779524, 0.92817736, 0.9573832, 0.9772486, 0.92086756, 0.9668258, 0.9777864, 0.9172714, 0.9545176, 0.9791103, 0.9174384, 0.968983, 0.97708535, 0.9269447, 0.9577811, 0.9771656, 0.92037916, 0.96597064, 0.977975, 0.91625464, 0.95522237, 0.9782048, 0.9233808, 0.97229654, 0.9783261, 0.92735845, 0.9571846, 0.9774949, 0.92010224, 0.9666314, 0.9781154, 0.9172053, 0.9534876, 0.9791455, 0.9167549, 0.96904314, 0.97721285, 0.9278939, 0.9571907, 0.97717535, 0.9200354, 0.9660306, 0.97806156, 0.9164511, 0.95474964, 0.97844756, 0.9232927, 0.97200966, 0.9778725, 0.92601144, 0.9567536, 0.9772996, 0.9193129, 0.9665504, 0.97767305, 0.9158445, 0.9532601, 0.9787213, 0.91693103, 0.96909684, 0.97696483, 0.9270724, 0.9577285, 0.97714293, 0.9210546, 0.96615565, 0.9782148, 0.91710037, 0.95573145, 0.9785347, 0.922917, 0.9721834, 0.9782705, 0.9274577, 0.9572103, 0.97744775, 0.91940975, 0.96676064, 0.9777077, 0.91666925, 0.95354164, 0.9790941, 0.9169798, 0.9694424, 0.9771483, 0.92668384, 0.95666033, 0.97739375, 0.91999245, 0.96670747, 0.9782334, 0.9173235, 0.9550226, 0.9787347, 0.92298067, 0.9724663, 0.978131, 0.9278495, 0.9567531, 0.97765654, 0.9202299, 0.9677269, 0.97800934, 0.9188633, 0.9536883, 0.9794821, 0.918105, 0.97009236, 0.97761565, 0.92916113, 0.95732576, 0.9777153, 0.9211946, 0.96701753, 0.97844064, 0.91687316, 0.9547656, 0.9788295, 0.9218144, 0.97250235, 0.9780979, 0.9266533, 0.9557271, 0.9776637, 0.9181768, 0.9671127, 0.9779504, 0.9165095, 0.9527133, 0.979086, 0.9165921, 0.9696539, 0.9775408, 0.9293087, 0.95710796, 0.97747225, 0.9191942, 0.9664048, 0.97806245, 0.9187888, 0.9544074, 0.9787828, 0.92148054, 0.97196215, 0.97782815, 0.92735744, 0.9567908, 0.97724223, 0.91779625, 0.96657526, 0.9776474, 0.9171844, 0.9530386, 0.9788583, 0.91563714, 0.96903205, 0.9770051, 0.9275263, 0.95719725, 0.9771338, 0.9191318, 0.9658238, 0.97796166, 0.91709185, 0.9542583, 0.9784761, 0.92081004, 0.9719216, 0.9775187, 0.9263872, 0.9564486, 0.9772575, 0.91745543, 0.96649754, 0.977439, 0.91674376, 0.95299375, 0.97882664, 0.9156167, 0.96920913, 0.97682923, 0.9279563, 0.95675534, 0.9771721, 0.91859305, 0.9661194, 0.97783047, 0.91646534, 0.95295703, 0.97828764, 0.9211399, 0.97190225, 0.9777879, 0.9268874, 0.9551555, 0.97705066, 0.9180443, 0.96647227, 0.9775304, 0.9168511, 0.9521996, 0.9790029, 0.91560775, 0.96912783, 0.9770215, 0.9276185, 0.9564217, 0.97737926, 0.9196987, 0.966267, 0.9780456, 0.9171055, 0.953193, 0.97835517, 0.92164475, 0.9722253, 0.9778757, 0.9272642, 0.9555394, 0.97737634, 0.91829234, 0.96686894, 0.9778461, 0.9176442, 0.95189166, 0.9791327, 0.91553813, 0.96932304, 0.97702014, 0.927292, 0.9562346, 0.9774009, 0.91865337, 0.96608734, 0.978114, 0.9165898, 0.9535591, 0.978337, 0.9204065, 0.9719937, 0.97785276, 0.92620736, 0.9555381, 0.97707826, 0.9164432, 0.9666445, 0.9777464, 0.9167424, 0.9520003, 0.97887117, 0.91470265, 0.96927613, 0.9771528, 0.9275383, 0.955481, 0.9769836, 0.91825897, 0.96607757, 0.97818655, 0.9175856, 0.9535962, 0.97803676, 0.9200879, 0.9716403, 0.9775385, 0.92673904, 0.95526415, 0.9772239, 0.916758, 0.9664324, 0.97753614, 0.9176032, 0.95286244, 0.9790196, 0.9146407, 0.9688574, 0.97682375, 0.9283302, 0.95688564, 0.97681546, 0.91794497, 0.96575224, 0.97796655, 0.9186089, 0.95361507, 0.97820926, 0.9200733, 0.97213054, 0.97762144, 0.92821884, 0.9562919, 0.9770213, 0.9159749, 0.9668237, 0.97769666, 0.91924673, 0.95429134, 0.9786565, 0.9137455, 0.9693413, 0.9767228, 0.92840374, 0.9581234, 0.976656, 0.91709244, 0.9661274, 0.97796166, 0.9188778, 0.9559459, 0.97785246, 0.9188825, 0.9720481, 0.97739613, 0.9280448, 0.9577956, 0.97655314, 0.9159801, 0.9670231, 0.9775594, 0.91920555, 0.95462006, 0.9784892, 0.91399246, 0.9695107, 0.9770687, 0.92874736, 0.9578531, 0.97653234, 0.9175016, 0.9663539, 0.97800785, 0.9187839, 0.955486, 0.97815025, 0.9199228, 0.97205824, 0.97736037, 0.92818034, 0.957422, 0.97738063, 0.9177915, 0.96674913, 0.97726303, 0.91836476, 0.9540673, 0.9791707, 0.91572374, 0.96918875, 0.9766266, 0.9286649, 0.95809156, 0.9774575, 0.91896415, 0.9662082, 0.9781019, 0.91918325, 0.955581, 0.9786845, 0.92116594, 0.9718079, 0.97744715, 0.9282854, 0.95732486, 0.9774015, 0.9177348, 0.9668677, 0.9777215, 0.91932094, 0.9545745, 0.979385, 0.9157537, 0.9692544, 0.9771731, 0.9302348, 0.9581409, 0.9771641, 0.919047, 0.9664189, 0.9783915, 0.9190173, 0.9556195, 0.9785761, 0.92024535, 0.97199786, 0.97796357, 0.9276768, 0.9571905, 0.9772363, 0.91648656, 0.9667845, 0.9778665, 0.91949683, 0.95461667, 0.97912335, 0.9148438, 0.9693135, 0.97720295, 0.92862546, 0.9582853, 0.9773112, 0.918303, 0.96608746, 0.9781605, 0.9194451, 0.9554453, 0.9780281, 0.9225541, 0.9718564, 0.9782083, 0.92910105, 0.9569817, 0.9769306, 0.9184675, 0.9673283, 0.9779767, 0.91946214, 0.9543695, 0.97852933, 0.91589516, 0.96972334, 0.9776543, 0.928513, 0.95807594, 0.9765811, 0.9200845, 0.9663568, 0.9782995, 0.9180793, 0.95519876, 0.9778205, 0.9207293, 0.9720543, 0.97810966, 0.92736274, 0.9564956, 0.97634834, 0.916719, 0.9667587, 0.9775673, 0.9188756, 0.95393485, 0.97827893, 0.91529626, 0.96918494, 0.97690827, 0.9281604, 0.9576293, 0.9763446, 0.91828454, 0.9660031, 0.9778612, 0.9177851, 0.95500433, 0.9776343, 0.92011315, 0.97179526, 0.97753143, 0.9268156, 0.95654154, 0.9763338, 0.9161584, 0.9664571, 0.9775671, 0.9181638, 0.95380145, 0.97824275, 0.9143646, 0.96912146, 0.9768827, 0.92759, 0.95728695, 0.9763351, 0.91712815, 0.96617115, 0.9779367, 0.9176483, 0.9547777, 0.9776789, 0.91951156, 0.97191364, 0.97771126, 0.9268189, 0.95644194, 0.97640675, 0.91573334, 0.9666178, 0.9775689, 0.91776127, 0.9536167, 0.9782705, 0.91337293, 0.9691037, 0.9766898, 0.92654324, 0.95699865, 0.97625107, 0.91648185, 0.96609545, 0.97778124, 0.9165895, 0.95459116, 0.97764367, 0.9187323, 0.9718938, 0.97756165, 0.9262815, 0.95621604, 0.97639936, 0.91481316, 0.96677077, 0.9775093, 0.91764003, 0.95347404, 0.97835493, 0.9133832, 0.96913445, 0.976832, 0.92740244, 0.95698315, 0.97641456, 0.91638476, 0.96617067, 0.9779287, 0.91723615, 0.95438385, 0.9777337, 0.9187873, 0.97189415, 0.97762156, 0.9264008, 0.95603013, 0.976553, 0.91506356, 0.96670115, 0.9776224, 0.91708785, 0.9529787, 0.97840446, 0.91333956, 0.9691542, 0.9770044, 0.9268081, 0.95630926, 0.97646093, 0.91610104, 0.96621, 0.97805506, 0.9169921, 0.9529369, 0.97768927, 0.9179969, 0.9718731, 0.9775534, 0.9264258, 0.95525426, 0.9764221, 0.9143248, 0.96676576, 0.9775147, 0.91764975, 0.95286804, 0.9782787, 0.91289127, 0.9692274, 0.97674304, 0.9272189, 0.956719, 0.97624266, 0.91618055, 0.9660583, 0.9778474, 0.91717005, 0.9539878, 0.9775423, 0.9183927, 0.97180426, 0.977513, 0.92615175, 0.95563966, 0.97636, 0.9149655, 0.96655947, 0.9775254, 0.91751087, 0.9528907, 0.9783103, 0.91337454, 0.9691646, 0.9767389, 0.9270091, 0.9565509, 0.9762972, 0.91645545, 0.96608704, 0.97775006, 0.9167977, 0.95420307, 0.9775058, 0.91871715, 0.9717793, 0.9773677, 0.92613465, 0.95566714, 0.9763256, 0.9148117, 0.96653503, 0.9773093, 0.91713035, 0.952628, 0.97821164, 0.9133092, 0.96895367, 0.9766972, 0.92702085, 0.9563752, 0.9763189, 0.91640407, 0.96590114, 0.97795904, 0.9172156, 0.95366424, 0.97747713, 0.9188303, 0.97168607, 0.9776497, 0.92601925, 0.95528036, 0.97633266, 0.91492504, 0.9664877, 0.9776838, 0.91736656, 0.952402, 0.97812486, 0.9130777, 0.9689859, 0.97677726, 0.9268596, 0.9563955, 0.9760953, 0.91627926, 0.965854, 0.9778902, 0.9167626, 0.95386183, 0.97742176, 0.91845083, 0.97163725, 0.977495, 0.9260146, 0.95561606, 0.97626114, 0.9144574, 0.96633, 0.9774533, 0.9171151, 0.9528496, 0.9781912, 0.91297555, 0.9688362, 0.97686505, 0.9267296, 0.9564644, 0.97611314, 0.9160101, 0.9657291, 0.9778366, 0.9168204, 0.9538573, 0.9773007, 0.91859806, 0.97161484, 0.97745913, 0.92594063, 0.9553907, 0.97613245, 0.91442543, 0.96639556, 0.9774968, 0.91740906, 0.9527359, 0.97795403, 0.91302174, 0.9689895, 0.9767993, 0.9270307, 0.95651186, 0.9759395, 0.9160005, 0.96603173, 0.9779881, 0.9168145, 0.9538485, 0.9771425, 0.91874456, 0.97180384, 0.97758365, 0.9258699, 0.95563966, 0.9759076, 0.9146823, 0.9666783, 0.9775882, 0.9173877, 0.95314556, 0.9779047, 0.91328406, 0.9690525, 0.97677785, 0.92712724, 0.956715, 0.97593075, 0.9164238, 0.96610695, 0.97789943, 0.9171337, 0.9546635, 0.977219, 0.9195495, 0.9717214, 0.9775234, 0.9263915, 0.95624495, 0.97609735, 0.9160101, 0.9666922, 0.97747564, 0.9174934, 0.95365334, 0.97784185, 0.9147495, 0.9683186, 0.97660315, 0.92737025, 0.9570945, 0.9756614, 0.9177113, 0.9657697, 0.97763795, 0.9167161, 0.95452577, 0.9768783, 0.9205696, 0.97173417, 0.97742575, 0.9255237, 0.955963, 0.97541434, 0.9168939, 0.96659976, 0.97716206, 0.9169564, 0.95348495, 0.97739184, 0.9144688, 0.9687722, 0.97627956, 0.92589515, 0.95631796, 0.9753504, 0.9177183, 0.9659374, 0.9777063, 0.91600937, 0.95421296, 0.9768652, 0.92018116, 0.97169024, 0.97775376, 0.9250497, 0.95537704, 0.975441, 0.9164615, 0.96652395, 0.97746813, 0.91668147, 0.9532243, 0.9773548, 0.9148048, 0.9690076, 0.9765786, 0.926639, 0.9563761, 0.9752773, 0.9177457, 0.96596473, 0.97759753, 0.91627216, 0.95459604, 0.97662634, 0.9195224, 0.9715867, 0.97756356, 0.92627263, 0.95580506, 0.97522426, 0.9161936, 0.9664678, 0.97746086, 0.9173538, 0.9537162, 0.97737485, 0.9153357, 0.9692863, 0.97697824, 0.92670566, 0.95711416, 0.9754342, 0.91799307, 0.9663156, 0.97807544, 0.9168023, 0.9546712, 0.97674054, 0.92047596, 0.97164154, 0.9776978, 0.9260263, 0.95596457, 0.97552276, 0.9171386, 0.9669034, 0.9778178, 0.9174711, 0.9533441, 0.9774485, 0.9157964, 0.96939325, 0.9768173, 0.9264715, 0.9571812, 0.97520125, 0.918475, 0.9663871, 0.9777769, 0.9164667, 0.95446724, 0.97645617, 0.9209207, 0.9720176, 0.9776087, 0.9257088, 0.95600766, 0.97521657, 0.91713196, 0.9671153, 0.9775538, 0.91720146, 0.9535051, 0.97725016, 0.9160217, 0.96947014, 0.9764691, 0.9264298, 0.9572358, 0.9751746, 0.9188489, 0.96623033, 0.97780377, 0.9165201, 0.9545995, 0.9765554, 0.9213106, 0.9719881, 0.97740984, 0.9257988, 0.95614225, 0.975343, 0.9168219, 0.96706736, 0.97750705, 0.91730756, 0.9531745, 0.97735673, 0.91550046, 0.9693173, 0.9767964, 0.9267235, 0.95689535, 0.97526693, 0.9185351, 0.9662778, 0.97783476, 0.9167027, 0.95432794, 0.9765568, 0.92113227, 0.97189254, 0.97755927, 0.92593706, 0.9559298, 0.97519696, 0.91695, 0.96692234, 0.9775917, 0.9173515, 0.95288223, 0.977109, 0.91536456, 0.9692471, 0.9768222, 0.9264913, 0.9566279, 0.97507703, 0.91823095, 0.9662267, 0.97785926, 0.91641176, 0.9540686, 0.97649163, 0.92054904, 0.9718444, 0.9774514, 0.9254653, 0.9558132, 0.97510046, 0.9164661, 0.9667927, 0.9774785, 0.91678715, 0.9528345, 0.97718173, 0.9151689, 0.9691873, 0.9767264, 0.92648315, 0.9567069, 0.97508234, 0.9179515, 0.96620965, 0.97781163, 0.9166195, 0.95402056, 0.97655356, 0.9204727, 0.9718554, 0.9775499, 0.92597723, 0.9559117, 0.9752285, 0.9164411, 0.966912, 0.97763306, 0.9175764, 0.95307493, 0.97745115, 0.9152121, 0.9691397, 0.9768719, 0.9267033, 0.95656526, 0.9753127, 0.91825897, 0.96622676, 0.9778935, 0.91703844, 0.95421404, 0.9766664, 0.9204578, 0.97191846, 0.977572, 0.92634, 0.9555789, 0.97528344, 0.916583, 0.96692866, 0.97760653, 0.9178592, 0.95297676, 0.97731566, 0.915097, 0.9692244, 0.97671336, 0.92721975, 0.9565826, 0.9753044, 0.9182572, 0.9662573, 0.97778314, 0.9170249, 0.9541388, 0.97669584, 0.9206498, 0.97177637, 0.9774541, 0.92641664, 0.95567256, 0.97540516, 0.91655946, 0.966754, 0.9774212, 0.917739, 0.9527438, 0.9773316, 0.915299, 0.96917737, 0.97656244, 0.92703253, 0.95662135, 0.9752016, 0.918285, 0.9662869, 0.9777256, 0.9170151, 0.95387965, 0.976548, 0.92075807, 0.971833, 0.9774803, 0.9264713, 0.95552117, 0.97523695, 0.91677946, 0.9668956, 0.97750694, 0.9176719, 0.9525917, 0.9772161, 0.9150932, 0.9691555, 0.97667694, 0.92722833, 0.9564142, 0.97526544, 0.9179142, 0.9662695, 0.9777908, 0.9173513, 0.9537049, 0.976615, 0.9201692, 0.97181463, 0.9775295, 0.92631084, 0.95536, 0.97527224, 0.9160592, 0.96679217, 0.97751665, 0.91789186, 0.95238155, 0.97722447, 0.91446275, 0.96905005, 0.97673106, 0.9272051, 0.95634556, 0.9751874, 0.91796446, 0.9662684, 0.97781265, 0.9172533, 0.95369905, 0.9766234, 0.9198054, 0.9719454, 0.97743976, 0.9264522, 0.9555331, 0.9753304, 0.9160686, 0.96697205, 0.97745126, 0.918043, 0.95253795, 0.9772981, 0.91452086, 0.96927655, 0.9764739, 0.9272515, 0.9561074, 0.97516793, 0.91749126, 0.96631414, 0.97766405, 0.9170407, 0.95325345, 0.97642446, 0.91987973, 0.9717187, 0.9773146, 0.92645574, 0.95502925, 0.9752279, 0.91614455, 0.96670413, 0.97725254, 0.9176335, 0.9519124, 0.9770906, 0.9145824, 0.96921206, 0.9763787, 0.92660207, 0.955841, 0.9750947, 0.91773105, 0.9663174, 0.9775869, 0.9171505, 0.95294034, 0.97652245, 0.91990155, 0.9718921, 0.97729284, 0.926077, 0.95491207, 0.97525865, 0.91589606, 0.96689355, 0.97724813, 0.91795343, 0.9518362, 0.9772449, 0.91449535, 0.9692336, 0.97648096, 0.9266312, 0.9561172, 0.97516716, 0.9175883, 0.9662201, 0.9776048, 0.9174426, 0.95345104, 0.97661656, 0.9196713, 0.9717803, 0.9771805, 0.92645246, 0.9550512, 0.975229, 0.91596806, 0.9663402, 0.9771119, 0.91856766, 0.9522542, 0.9773006, 0.91427135, 0.96881425, 0.9762868, 0.9275908, 0.95622575, 0.9751703, 0.91736656, 0.96556425, 0.9774559, 0.91760015, 0.9536081, 0.97650576, 0.91977197, 0.97135824, 0.97698426, 0.92595035, 0.9550067, 0.9751908, 0.91549563, 0.9657909, 0.9768549, 0.91731286, 0.9522033, 0.97707444, 0.9141506, 0.9685125, 0.9761888, 0.9269929, 0.9563598, 0.9752055, 0.9172344, 0.96549535, 0.97734356, 0.91769856, 0.95370024, 0.9765257, 0.91966236, 0.9712313, 0.97696596, 0.9263685, 0.95560074, 0.97525716, 0.9159065, 0.96586835, 0.97701186, 0.91767883, 0.9531752, 0.97711164, 0.9141972, 0.96857864, 0.97619754, 0.9265782, 0.9563357, 0.9750556, 0.91701305, 0.9655737, 0.9772753, 0.9168522, 0.9542164, 0.9764381, 0.9192761, 0.9713391, 0.9770545, 0.9260885, 0.9558838, 0.97519636, 0.9154377, 0.9660931, 0.97695583, 0.91748387, 0.9531843, 0.9771469, 0.9138256, 0.96874815, 0.9761046, 0.9269909, 0.95700467, 0.97525865, 0.9166279, 0.9657666, 0.97738236, 0.9167955, 0.9542808, 0.9765921, 0.919021, 0.97147006, 0.9770207, 0.9260141, 0.95617515, 0.97533923, 0.9149372, 0.9662063, 0.97706497, 0.9176068, 0.9530818, 0.9772256, 0.91339254, 0.9686688, 0.97626936, 0.9271061, 0.9567535, 0.97534716, 0.916377, 0.9655929, 0.97735584, 0.91717255, 0.9543545, 0.9766469, 0.9186649, 0.971261, 0.9768141, 0.9262554, 0.9560285, 0.975443, 0.9147222, 0.9661206, 0.9769472, 0.9176696, 0.9533554, 0.9774009, 0.9133118, 0.9687441, 0.9761042, 0.9267626, 0.95748407, 0.9753975, 0.9163659, 0.9657854, 0.9772909, 0.9169606, 0.9546771, 0.97691476, 0.91762865, 0.9714057, 0.9769529, 0.925926, 0.9563608, 0.9756545, 0.91409165, 0.96617234, 0.97692376, 0.91754806, 0.9533572, 0.97765404, 0.9123451, 0.96868515, 0.97608656, 0.9269152, 0.95733273, 0.97563565, 0.91567135, 0.96571034, 0.97727376, 0.91691554, 0.9548732, 0.9769166, 0.91828907, 0.97133416, 0.9767616, 0.9259618, 0.9564895, 0.9755914, 0.914274, 0.9662929, 0.9767612, 0.9173159, 0.95307744, 0.97743535, 0.9126945, 0.96873313, 0.9759194, 0.92633456, 0.9565916, 0.9754965, 0.91565514, 0.96564996, 0.9771771, 0.91623694, 0.95397544, 0.9768093, 0.91808903, 0.97145283, 0.97658634, 0.9255821, 0.95584255, 0.9756237, 0.91422445, 0.96631795, 0.97666764, 0.9169463, 0.9528349, 0.9774944, 0.9125539, 0.9686367, 0.9757594, 0.925999, 0.95633703, 0.9754941, 0.91547906, 0.9655758, 0.97712713, 0.9161848, 0.9537779, 0.9769021, 0.91685426, 0.9713878, 0.9766481, 0.92531735, 0.9556847, 0.97557974, 0.91266316, 0.9662644, 0.9768032, 0.91666216, 0.9530956, 0.9776123, 0.9124379, 0.9687149, 0.9758209, 0.9257915, 0.9567258, 0.9756493, 0.91554374, 0.9655886, 0.9769682, 0.91555303, 0.95405406, 0.977102, 0.9180023, 0.97125983, 0.9763737, 0.9247806, 0.9558906, 0.97570205, 0.91405296, 0.9660948, 0.97651505, 0.91641295, 0.9527456, 0.9776139, 0.91252327, 0.96873903, 0.9755356, 0.925748, 0.9562431, 0.9756492, 0.91551226, 0.96563417, 0.97678727, 0.9153907, 0.95352453, 0.9769284, 0.9176892, 0.9713443, 0.97632354, 0.9245703, 0.95547044, 0.9756369, 0.9135856, 0.9661362, 0.9764445, 0.91589326, 0.95220673, 0.9775783, 0.91225135, 0.9684231, 0.9756389, 0.9248115, 0.9556956, 0.9756579, 0.9154643, 0.96533024, 0.9767968, 0.91460043, 0.9535307, 0.9770049, 0.91811967, 0.9711185, 0.9762807, 0.92329806, 0.95520097, 0.97564566, 0.91391236, 0.9660313, 0.9763442, 0.91516316, 0.9525216, 0.9776619, 0.91249573, 0.9685478, 0.97550243, 0.9249598, 0.95637006, 0.9756919, 0.9152102, 0.965484, 0.97673994, 0.9152781, 0.9536188, 0.97707736, 0.91777503, 0.971192, 0.9761746, 0.92446345, 0.9555244, 0.97570384, 0.91357857, 0.9660671, 0.9763248, 0.91585076, 0.95256215, 0.9775812, 0.9121702, 0.96857643, 0.9752759, 0.9252393, 0.9560164, 0.9755519, 0.91531014, 0.9656425, 0.97656894, 0.91506183, 0.9530878, 0.97682375, 0.91803145, 0.97122663, 0.9759946, 0.9241305, 0.9548816, 0.9755551, 0.9137546, 0.9661204, 0.9762571, 0.9159122, 0.9521433, 0.9776203, 0.91273654, 0.9685615, 0.97538006, 0.9251688, 0.9559279, 0.975691, 0.91525984, 0.9654965, 0.97658986, 0.9152298, 0.95282066, 0.976995, 0.9173849, 0.97111857, 0.9761027, 0.9242166, 0.95484006, 0.9757176, 0.91328216, 0.9659963, 0.9760884, 0.9159267, 0.9518343, 0.9775317, 0.9124481, 0.96855897, 0.97518814, 0.92535466, 0.9557979, 0.9755094, 0.91529936, 0.96537215, 0.9765929, 0.9149511, 0.9530704, 0.97699064, 0.91792196, 0.971237, 0.97599196, 0.9246147, 0.95506567, 0.97578776, 0.9138392, 0.9659669, 0.97623706, 0.91637343, 0.95207596, 0.9776308, 0.91262144, 0.9685762, 0.9753558, 0.92521054, 0.95576024, 0.9757701, 0.9159505, 0.9655986, 0.97656643, 0.91534144, 0.95309323, 0.97691923, 0.9184788, 0.9714076, 0.9760785, 0.92438835, 0.9549269, 0.9756091, 0.91478086, 0.96622634, 0.9761109, 0.91585827, 0.9519109, 0.9776127, 0.91358703, 0.96870637, 0.9752328, 0.9250837, 0.9558897, 0.97568387, 0.9165874, 0.9655624, 0.9764846, 0.9149557, 0.95314, 0.9769479, 0.9188048, 0.9713414, 0.9758842, 0.9242146, 0.95509905, 0.975679, 0.9147498, 0.9661452, 0.9761362, 0.91613024, 0.95205176, 0.9775183, 0.9134183, 0.9685621, 0.9751037, 0.9251459, 0.95601463, 0.97564816, 0.916632, 0.96552515, 0.976399, 0.91516966, 0.95303565, 0.9768932, 0.91884255, 0.9712651, 0.97581035, 0.9240491, 0.95551, 0.9756359, 0.9147326, 0.9660005, 0.9760751, 0.91564715, 0.9525653, 0.9776104, 0.91327065, 0.96854913, 0.9750978, 0.9252676, 0.9567652, 0.97554046, 0.91648805, 0.96560663, 0.97643685, 0.9148474, 0.9536503, 0.9767794, 0.91864455, 0.97138935, 0.97578037, 0.9239597, 0.9555684, 0.9753981, 0.91442686, 0.9661945, 0.97608113, 0.9155111, 0.9523911, 0.97729903, 0.913105, 0.96872014, 0.9751584, 0.92513674, 0.9564187, 0.9753759, 0.91641897, 0.9656225, 0.97639626, 0.91501296, 0.95352066, 0.9767156, 0.9186659, 0.97136104, 0.9758931, 0.9241204, 0.95553434, 0.9754353, 0.9149274, 0.9662122, 0.97620445, 0.9156226, 0.952552, 0.9773003, 0.9132707, 0.96858495, 0.97512007, 0.9250553, 0.95627993, 0.9754219, 0.91628563, 0.9655498, 0.97630286, 0.91511923, 0.95302457, 0.97671115, 0.91832083, 0.97128356, 0.97585696, 0.9245528, 0.9556365, 0.9754064, 0.9144565, 0.96615744, 0.97606945, 0.91627145, 0.9524275, 0.9772768, 0.9131434, 0.9685961, 0.9751038, 0.92568487, 0.9563533, 0.9754057, 0.9160406, 0.96562093, 0.9764222, 0.915542, 0.95344335, 0.976598, 0.91839755, 0.9713932, 0.9758847, 0.92471486, 0.95546573, 0.9752926, 0.914407, 0.9662298, 0.9761253, 0.9163426, 0.9522356, 0.9771652, 0.91287625, 0.96865225, 0.9751992, 0.9255887, 0.9562935, 0.9752878, 0.91562897, 0.965706, 0.9764237, 0.915449, 0.9529581, 0.97662973, 0.9178843, 0.97130185, 0.9758773, 0.92461616, 0.95541567, 0.9752168, 0.9140066, 0.96615356, 0.97592443, 0.9159373, 0.9519539, 0.97712713, 0.9126926, 0.96852154, 0.9748883, 0.92534155, 0.9559633, 0.9753321, 0.9158209, 0.96550214, 0.9762607, 0.91539514, 0.95274955, 0.9764407, 0.9181372, 0.97117984, 0.9757277, 0.92436755, 0.95506334, 0.97516954, 0.91411775, 0.9661868, 0.9760513, 0.9157696, 0.95181143, 0.9770931, 0.9126271, 0.96854144, 0.97501206, 0.9251886, 0.955925, 0.975157, 0.9154495, 0.96552026, 0.9763787, 0.91487485, 0.95288485, 0.97644174, 0.9176675, 0.9712415, 0.975779, 0.9243592, 0.954933, 0.9750651, 0.9137268, 0.9662239, 0.97605556, 0.91591936, 0.9516988, 0.9769612, 0.9125037, 0.96832097, 0.9746708, 0.9253186, 0.95567286, 0.975068, 0.91550654, 0.96575326, 0.9762857, 0.915023, 0.95244926, 0.9763697, 0.91787297, 0.9713444, 0.97559446, 0.9243567, 0.9548839, 0.97503996, 0.9139766, 0.96618026, 0.9759975, 0.91573423, 0.9514367, 0.9769274, 0.91271955, 0.96866345, 0.9749137, 0.92529106, 0.95579463, 0.9750599, 0.91531813, 0.96580094, 0.976163, 0.915022, 0.952596, 0.97634035, 0.9177188, 0.9712918, 0.97530746, 0.9243605, 0.95470935, 0.97500247, 0.9137467, 0.96627396, 0.9758539, 0.9155559, 0.95144737, 0.97687566, 0.9121679, 0.96866465, 0.9748828, 0.9249607, 0.9556778, 0.9749957, 0.9152325, 0.96574455, 0.9761571, 0.91461974, 0.95256907, 0.97631943, 0.9174024, 0.97134763, 0.9755794, 0.9239988, 0.95477974, 0.9750506, 0.913429, 0.9663443, 0.9758011, 0.9152098, 0.95126146, 0.9768918, 0.9120711, 0.9687959, 0.9747185, 0.9249792, 0.9554025, 0.97505087, 0.9151423, 0.96597666, 0.9760467, 0.9145123, 0.95218945, 0.9764321, 0.9172708, 0.97148126, 0.97537667, 0.92389333, 0.9547198, 0.975111, 0.91348934, 0.9663765, 0.9757766, 0.91570264, 0.95163834, 0.9769955, 0.9120987, 0.9687981, 0.97485834, 0.92510545, 0.9556778, 0.9752256, 0.9151649, 0.9658942, 0.9761593, 0.9145776, 0.95238686, 0.9764057, 0.91754454, 0.9713963, 0.9755005, 0.9239893, 0.9546432, 0.97501844, 0.9137506, 0.96647906, 0.97572225, 0.9150305, 0.95113087, 0.9769009, 0.91248536, 0.96892446, 0.9746429, 0.92452395, 0.9554479, 0.9750304, 0.9150914, 0.9658205, 0.9759242, 0.9141261, 0.952119, 0.976343, 0.9171033, 0.97138757, 0.97524196, 0.92365754, 0.95463926, 0.9750137, 0.9133689, 0.96634346, 0.97566855, 0.91501164, 0.95115274, 0.97683835, 0.91200984, 0.96869195, 0.97468024, 0.9245214, 0.9553035, 0.9749312, 0.9148396, 0.96574813, 0.9759403, 0.9142053, 0.9522499, 0.97618586, 0.9170314, 0.971357, 0.9753083, 0.92378145, 0.9546092, 0.9748848, 0.91302145, 0.96613365, 0.9757471, 0.9148376, 0.9513155, 0.97678816, 0.9119463, 0.96863294, 0.97463, 0.9243704, 0.9557331, 0.9749317, 0.91525346, 0.9656232, 0.97597075, 0.9140769, 0.95254874, 0.97629595, 0.9174167, 0.9713355, 0.97542137, 0.9235721, 0.9549378, 0.9749048, 0.9134412, 0.9661509, 0.97576696, 0.91491157, 0.9513596, 0.97675484, 0.9121589, 0.96866804, 0.97462827, 0.924413, 0.95579296, 0.97487384, 0.91507953, 0.96559703, 0.9758915, 0.91427207, 0.95229137, 0.97621435, 0.91696906, 0.97119325, 0.97533673, 0.92365295, 0.95470023, 0.97477525, 0.91310453, 0.9659579, 0.9758444, 0.91492444, 0.9512156, 0.97665775, 0.91171414, 0.96853864, 0.97473437, 0.9245596, 0.95514035, 0.9747726, 0.9148002, 0.96551615, 0.9761071, 0.91413796, 0.9517508, 0.9761055, 0.9169556, 0.9711367, 0.97544736, 0.9233949, 0.95438004, 0.97475886, 0.9127675, 0.9660285, 0.97579736, 0.9146277, 0.95084804, 0.97659814, 0.91167235, 0.96847993, 0.97463155, 0.92424434, 0.9552226, 0.9747779, 0.9143788, 0.96549624, 0.9760125, 0.91394764, 0.95176154, 0.9761213, 0.9164453, 0.97123903, 0.9753743, 0.92329603, 0.9541449, 0.9747338, 0.91228646, 0.96603864, 0.97572136, 0.914538, 0.9504713, 0.97662985, 0.911057, 0.9684686, 0.97463745, 0.9241263, 0.9550748, 0.97475773, 0.9142813, 0.9655254, 0.9760433, 0.9136872, 0.951234, 0.9761016, 0.9167067, 0.97109, 0.9752254, 0.9233133, 0.9543173, 0.9747687, 0.9127935, 0.96593297, 0.97558665, 0.9144705, 0.9505464, 0.9766657, 0.91158366, 0.9684511, 0.97447115, 0.9242142, 0.95509297, 0.9747628, 0.91440904, 0.965442, 0.9758448, 0.91381025, 0.9513519, 0.9760197, 0.91674244, 0.97106814, 0.9750173, 0.9232883, 0.9540231, 0.97467595, 0.9130335, 0.96587133, 0.9755155, 0.9146935, 0.95027643, 0.9765351, 0.91157097, 0.96841365, 0.97441894, 0.92421716, 0.9549332, 0.9746591, 0.91459644, 0.9653521, 0.9758247, 0.9137134, 0.95135146, 0.9759769, 0.9168612, 0.9709943, 0.9750769, 0.9230014, 0.953905, 0.9745709, 0.91286325, 0.9659087, 0.97545654, 0.91414046, 0.9502906, 0.97648823, 0.91163814, 0.9684931, 0.9743891, 0.92387444, 0.9547123, 0.97463, 0.9143035, 0.96534234, 0.97578955, 0.9135563, 0.9510505, 0.97592884, 0.91649526, 0.9710353, 0.9749879, 0.9229095, 0.9538933, 0.9746646, 0.9123842, 0.9658757, 0.9754334, 0.914075, 0.9500384, 0.97645855, 0.91107476, 0.9683557, 0.9743034, 0.9238832, 0.95469177, 0.9746071, 0.9141, 0.96535134, 0.97569203, 0.913608, 0.95117855, 0.97592545, 0.91626704, 0.9710235, 0.9748862, 0.92285293, 0.9537296, 0.9745327, 0.9123627, 0.96586955, 0.97535366, 0.913987, 0.94982064, 0.9763826, 0.9106916, 0.96837103, 0.9740691, 0.92365116, 0.9543322, 0.9745772, 0.9136627, 0.96533746, 0.9755402, 0.91323584, 0.950612, 0.97583497, 0.9158618, 0.97100055, 0.9748471, 0.9227697, 0.95329255, 0.97451246, 0.9118647, 0.9657399, 0.97526985, 0.9141831, 0.9495426, 0.9763509, 0.91062546, 0.96836084, 0.9742289, 0.9238356, 0.95424575, 0.97455627, 0.9136755, 0.9653314, 0.97558224, 0.91331774, 0.95070434, 0.9758025, 0.9158101, 0.971037, 0.97479963, 0.92258936, 0.95346624, 0.9744484, 0.9118307, 0.96590704, 0.9753112, 0.9139359, 0.9497051, 0.9763218, 0.91062874, 0.9683375, 0.97412384, 0.9235885, 0.9542799, 0.9745335, 0.9136727, 0.9653782, 0.9755889, 0.9133369, 0.95048714, 0.9757834, 0.9158089, 0.9709526, 0.9747746, 0.9225762, 0.9532963, 0.97444147, 0.9117105, 0.96580416, 0.97526383, 0.9138703, 0.9495234, 0.9762898, 0.9105759, 0.96830606, 0.97409976, 0.9235538, 0.9542591, 0.97450495, 0.91328394, 0.9652281, 0.9756173, 0.91323525, 0.95065725, 0.975779, 0.9158717, 0.97093695, 0.97476304, 0.92261565, 0.95354676, 0.9744544, 0.9121304, 0.96566254, 0.9752652, 0.9139307, 0.9498628, 0.9763046, 0.91050214, 0.9682147, 0.9741256, 0.9235533, 0.95452976, 0.9744698, 0.9134026, 0.9652003, 0.9756035, 0.91292757, 0.9505314, 0.9756659, 0.9159155, 0.9708698, 0.9746947, 0.9224377, 0.953449, 0.9743412, 0.9116592, 0.9656951, 0.9751407, 0.91357505, 0.94953984, 0.9762892, 0.91036695, 0.96821433, 0.9739865, 0.92330265, 0.95410657, 0.9744339, 0.913315, 0.9651468, 0.9755579, 0.9129266, 0.95035934, 0.9756884, 0.91547906, 0.9707478, 0.9747029, 0.92233676, 0.9532726, 0.9742818, 0.9115567, 0.9655493, 0.97516614, 0.91344917, 0.9491413, 0.9761441, 0.91036475, 0.9681668, 0.9739798, 0.92327136, 0.95401394, 0.97430134, 0.91298616, 0.96511334, 0.9753727, 0.91286635, 0.9501987, 0.97563666, 0.915894, 0.97084224, 0.974649, 0.922338, 0.9530761, 0.9741926, 0.91169375, 0.9656474, 0.9752294, 0.91376895, 0.94911194, 0.9761253, 0.9101889, 0.9682617, 0.9740717, 0.9235407, 0.95397943, 0.9743301, 0.91324794, 0.9652182, 0.97556007, 0.91279614, 0.95022756, 0.97559994, 0.91557497, 0.9708317, 0.9748045, 0.92225426, 0.9532924, 0.97429425, 0.91164964, 0.96568274, 0.9752587, 0.91380817, 0.949419, 0.9762563, 0.91066736, 0.9683284, 0.97424227, 0.9235724, 0.9543523, 0.9743774, 0.9132262, 0.9651961, 0.97556746, 0.913148, 0.95056254, 0.9757161, 0.9158988, 0.97094, 0.97469455, 0.92217433, 0.95334834, 0.97429097, 0.9118779, 0.9657435, 0.9752279, 0.91365755, 0.94938034, 0.9762047, 0.9102021, 0.96828127, 0.9741732, 0.9231945, 0.95413375, 0.97431767, 0.91328835, 0.9652204, 0.975608, 0.9128901, 0.95018, 0.9755575, 0.91547006, 0.97092754, 0.9748459, 0.9220894, 0.9529488, 0.97413164, 0.91132265, 0.9656823, 0.9752364, 0.91316766, 0.94880384, 0.9760541, 0.91013974, 0.96818113, 0.9740559, 0.9231439, 0.9538061, 0.97419196, 0.9129583, 0.9651423, 0.97553176, 0.9128835, 0.94998306, 0.97544247, 0.9152105, 0.9708694, 0.9747267, 0.9220788, 0.9529683, 0.9740724, 0.9113326, 0.9656957, 0.9752711, 0.9133259, 0.94910383, 0.9760932, 0.91000193, 0.968193, 0.9741553, 0.9230897, 0.95392376, 0.9741563, 0.91282856, 0.9651612, 0.9754648, 0.9127261, 0.950075, 0.9755166, 0.91515267, 0.97090316, 0.97480404, 0.92199934, 0.95263743, 0.9740423, 0.911084, 0.96563095, 0.97520566, 0.91333765, 0.9485858, 0.9759987, 0.9098122, 0.96824217, 0.9741967, 0.9228818, 0.95359826, 0.9740485, 0.9125206, 0.96515644, 0.97557676, 0.9123954, 0.94990355, 0.97538257, 0.9149229, 0.97085243, 0.9748873, 0.92187124, 0.9528049, 0.9740437, 0.91090226, 0.9655737, 0.97523075, 0.9131574, 0.94863355, 0.9759973, 0.9095444, 0.96820873, 0.97421867, 0.92284775, 0.95335484, 0.974096, 0.9124626, 0.96509224, 0.9756462, 0.91247284, 0.9496013, 0.9754112, 0.9147274, 0.97077817, 0.9748829, 0.9218226, 0.95239234, 0.97398484, 0.91055447, 0.965456, 0.9752423, 0.9130368, 0.94839823, 0.9759502, 0.90916556, 0.9681133, 0.97413707, 0.92273927, 0.95311284, 0.9740046, 0.9120863, 0.9651068, 0.97558564, 0.9124, 0.94922584, 0.97536683, 0.9146185, 0.9707959, 0.97495097, 0.92173064, 0.9521137, 0.9740029, 0.9104358, 0.9655118, 0.9752617, 0.9132204, 0.94802237, 0.97598517, 0.90930426, 0.96806484, 0.9741717, 0.9228623, 0.9529133, 0.9739637, 0.9114977, 0.9649485, 0.97552526, 0.91245615, 0.94952595, 0.97529966, 0.9142326, 0.9706898, 0.97476554, 0.9215178, 0.95221, 0.9737675, 0.9097928, 0.9654025, 0.97507566, 0.9127991, 0.94813466, 0.9757671, 0.90874445, 0.9679691, 0.97411716, 0.92271024, 0.9528723, 0.9737647, 0.91153204, 0.9648718, 0.97559196, 0.9122775, 0.949042, 0.9752255, 0.9139833, 0.97054523, 0.9748087, 0.9216457, 0.9519328, 0.9738244, 0.9098546, 0.9652866, 0.97526103, 0.9126553, 0.9477535, 0.97578377, 0.9084535, 0.967904, 0.97413254, 0.9223506, 0.95266426, 0.9737355, 0.9110261, 0.96499044, 0.9754935, 0.91211426, 0.94872504, 0.975216, 0.9138014, 0.9706226, 0.9747506, 0.921507, 0.9518869, 0.9738064, 0.90950745, 0.96529585, 0.97516894, 0.91260594, 0.9477111, 0.9758193, 0.90845263, 0.9678137, 0.9741512, 0.9227036, 0.9527294, 0.97391313, 0.9110098, 0.96469, 0.9755222, 0.9122163, 0.9489627, 0.9752573, 0.9135564, 0.9705293, 0.9748589, 0.9215169, 0.9518692, 0.97377205, 0.90949064, 0.96532845, 0.9753997, 0.9129273, 0.948395, 0.9759144, 0.908436, 0.9680149, 0.9743448, 0.9230467, 0.9532351, 0.9740131, 0.91132706, 0.96504396, 0.9756905, 0.9124023, 0.9493854, 0.9753715, 0.91355616, 0.9705896, 0.9748172, 0.9217379, 0.9520724, 0.9738851, 0.9093891, 0.96528393, 0.97529125, 0.91297096, 0.9483675, 0.9758606, 0.90782696, 0.9678554, 0.9741977, 0.9229834, 0.95292574, 0.9738853, 0.91082746, 0.9649262, 0.9756115, 0.9125631, 0.9490843, 0.97521895, 0.91341305, 0.97066945, 0.9747629, 0.92203337, 0.95196325, 0.97376186, 0.90919304, 0.96534145, 0.9752212, 0.91312975, 0.94780266, 0.97574687, 0.9079453, 0.96794343, 0.97415936, 0.92301905, 0.9527615, 0.9738246, 0.9108091, 0.9648729, 0.97572225, 0.9124663, 0.94851285, 0.97509855, 0.9131391, 0.97051966, 0.9748871, 0.9221782, 0.95153576, 0.9737004, 0.90883887, 0.96507204, 0.97515875, 0.91308355, 0.9473078, 0.97570443, 0.9078057, 0.96779054, 0.9741038, 0.92287743, 0.9524725, 0.97367877, 0.9106471, 0.9647178, 0.97546285, 0.9121845, 0.9481592, 0.9750405, 0.9128394, 0.9704158, 0.9747146, 0.9216404, 0.9513223, 0.9735555, 0.9086106, 0.9649634, 0.97521144, 0.91313446, 0.9468359, 0.97557586, 0.90686303, 0.96750134, 0.9739754, 0.92257595, 0.951112, 0.973307, 0.9093272, 0.9643845, 0.97534025, 0.9122957, 0.94716924, 0.9748572, 0.91191703, 0.9702333, 0.9744942, 0.92142785, 0.95044124, 0.9735528, 0.90775347, 0.96468616, 0.9749213, 0.9126249, 0.9458185, 0.97560674, 0.90630805, 0.967189, 0.97376597, 0.92210007, 0.95138425, 0.97363293, 0.9097834, 0.9639746, 0.97510976, 0.911965, 0.9477748, 0.97510046, 0.91251004, 0.9701136, 0.97452456, 0.921841, 0.9507113, 0.97365844, 0.90819544, 0.96477824, 0.9748648, 0.91255265, 0.9467799, 0.97565407, 0.90686166, 0.96777445, 0.97402453, 0.92275673, 0.95192146, 0.9736753, 0.90966976, 0.9647629, 0.9753661, 0.9121222, 0.9481441, 0.97500813, 0.9122057, 0.97042984, 0.9746652, 0.9214776, 0.9511908, 0.9734495, 0.9077692, 0.9649554, 0.97498864, 0.9132201, 0.94744706, 0.97548395, 0.90629387, 0.9674712, 0.97412986, 0.9233879, 0.9517101, 0.973421, 0.90921956, 0.96440023, 0.9755322, 0.91309386, 0.9467252, 0.97475713, 0.91284287, 0.9707712, 0.9748244, 0.92175204, 0.9503149, 0.9732878, 0.90754783, 0.9646693, 0.9751222, 0.9128115, 0.94583225, 0.97522676, 0.90644526, 0.9674376, 0.9742613, 0.9223409, 0.9517044, 0.9732353, 0.9103124, 0.9646711, 0.9756605, 0.91160923, 0.9479236, 0.9747779, 0.9131774, 0.9703804, 0.97481966, 0.9212213, 0.9513619, 0.97327334, 0.9089114, 0.96480954, 0.9750674, 0.9123278, 0.94687414, 0.9752694, 0.9077269, 0.96763504, 0.97419894, 0.92178917, 0.95171475, 0.9732675, 0.9104164, 0.964681, 0.97537404, 0.911525, 0.94774175, 0.97462237, 0.91333365, 0.97043455, 0.9748361, 0.92119765, 0.9506164, 0.9732344, 0.90912753, 0.9649636, 0.97519106, 0.91214967, 0.9466707, 0.97531796, 0.90843964, 0.9677556, 0.97421205, 0.9221477, 0.9518463, 0.9732006, 0.9113179, 0.96481156, 0.97559685, 0.91199625, 0.9478739, 0.97462636, 0.91378623, 0.9704184, 0.9749391, 0.921502, 0.95085627, 0.9731293, 0.90907806, 0.9649984, 0.9751913, 0.9115839, 0.94638574, 0.97526884, 0.9081467, 0.967558, 0.97398293, 0.92180866, 0.95213443, 0.9732732, 0.91119045, 0.9646095, 0.97529435, 0.9111104, 0.948616, 0.9746687, 0.91397184, 0.9702792, 0.97464955, 0.9209566, 0.9512308, 0.97317344, 0.9100656, 0.9647606, 0.97510624, 0.9130633, 0.9471885, 0.9753573, 0.90850544, 0.9673061, 0.9740103, 0.92250556, 0.9522864, 0.9733026, 0.9110358, 0.96425056, 0.9753871, 0.9117304, 0.948226, 0.97470564, 0.9135685, 0.9701211, 0.9746961, 0.921324, 0.95131755, 0.9731996, 0.90912145, 0.9646703, 0.9751287, 0.9120687, 0.9473911, 0.97533256, 0.9079757, 0.96742445, 0.9739502, 0.9222886, 0.95291567, 0.9734098, 0.9105588, 0.9642308, 0.9754009, 0.9118161, 0.9491942, 0.9748955, 0.9133528, 0.9702883, 0.9746765, 0.921574, 0.9523422, 0.9734491, 0.90932477, 0.96507007, 0.9753786, 0.91254914, 0.94771165, 0.9754462, 0.9082228, 0.96762574, 0.9741968, 0.9229913, 0.9528572, 0.97349125, 0.9106462, 0.9644964, 0.9756225, 0.9124238, 0.9488477, 0.9749109, 0.91354257, 0.97028726, 0.97484255, 0.9228236, 0.95183897, 0.973448, 0.90919673, 0.96501553, 0.97543997, 0.9138435, 0.94757956, 0.97553444, 0.90747803, 0.9675199, 0.97420293, 0.9233145, 0.95245224, 0.9736331, 0.9103223, 0.9642165, 0.97563803, 0.9125159, 0.94779545, 0.97482467, 0.912747, 0.97003394, 0.9748982, 0.9220781, 0.9509076, 0.9732756, 0.9090074, 0.96495205, 0.97547424, 0.91319865, 0.9471682, 0.97541237, 0.9077311, 0.9673999, 0.9743456, 0.9228936, 0.9526835, 0.9734771, 0.9108003, 0.9642108, 0.9758328, 0.9120829, 0.9490999, 0.9746868, 0.9135068, 0.9700487, 0.97500163, 0.9218054, 0.9523724, 0.9732463, 0.90984243, 0.9648184, 0.9755588, 0.9121337, 0.9481324, 0.9753287, 0.90822995, 0.96719146, 0.9742503, 0.922139, 0.95324457, 0.97330743, 0.91085714, 0.9639576, 0.97567844, 0.9104863, 0.94980943, 0.9745437, 0.9134604, 0.9697586, 0.9748644, 0.92088586, 0.9527091, 0.973116, 0.9092378, 0.9642597, 0.9754053, 0.9119084, 0.9490025, 0.9751872, 0.9077971, 0.9668951, 0.9742017, 0.92204225, 0.95393634, 0.97313106, 0.9106795, 0.963764, 0.9757337, 0.91147697, 0.94987375, 0.97450036, 0.9127544, 0.96944976, 0.97480804, 0.9212223, 0.9526098, 0.9728074, 0.90862757, 0.9638222, 0.9753972, 0.9115937, 0.94829446, 0.974904, 0.9072701, 0.9664641, 0.97407544, 0.9218771, 0.9536297, 0.9728357, 0.91045016, 0.96344185, 0.97556114, 0.9106586, 0.94914275, 0.9742441, 0.9125681, 0.969287, 0.9745875, 0.9211285, 0.9520724, 0.97274685, 0.9085049, 0.96381575, 0.9752299, 0.9124614, 0.947481, 0.97498137, 0.9070848, 0.9664691, 0.97399014, 0.922206, 0.95347726, 0.9729217, 0.9100744, 0.96329117, 0.97549725, 0.9108974, 0.9498391, 0.9742377, 0.91301805, 0.9690554, 0.9747464, 0.9210439, 0.9529643, 0.972956, 0.9090242, 0.96379447, 0.9753777, 0.9117771, 0.9489072, 0.97508687, 0.90772176, 0.9663811, 0.9742348, 0.92237777, 0.95398444, 0.97305274, 0.91041464, 0.9631873, 0.9757321, 0.9112409, 0.9500723, 0.9744668, 0.9129391, 0.96930075, 0.9748625, 0.92128485, 0.9531476, 0.97304314, 0.9091613, 0.9638565, 0.97537804, 0.91192627, 0.9491335, 0.97503984, 0.9078988, 0.9665512, 0.9741027, 0.92237043, 0.9542175, 0.9731088, 0.910857, 0.9632121, 0.9755255, 0.91122925, 0.95028716, 0.9743456, 0.91350436, 0.9691796, 0.9748862, 0.9214329, 0.95325917, 0.97285783, 0.90911406, 0.9632823, 0.9754254, 0.91228914, 0.9480176, 0.97492, 0.90716565, 0.9661791, 0.97431105, 0.9221413, 0.95354813, 0.97281194, 0.91002333, 0.9631121, 0.9756783, 0.9108448, 0.9496208, 0.9741044, 0.9122824, 0.96915, 0.97490984, 0.92082995, 0.95229536, 0.9728969, 0.90903836, 0.96387565, 0.97542286, 0.9119876, 0.94871044, 0.9750786, 0.90798086, 0.96643865, 0.9743067, 0.92238325, 0.95342135, 0.9728891, 0.91077286, 0.96313876, 0.97572124, 0.9129942, 0.94959164, 0.97429174, 0.9131504, 0.9690451, 0.9749728, 0.92309695, 0.9521658, 0.9727911, 0.90811485, 0.96334213, 0.9755078, 0.91267264, 0.9484228, 0.97485965, 0.90698373, 0.96623045, 0.974308, 0.92210686, 0.95322776, 0.97283065, 0.90995663, 0.96301025, 0.97579044, 0.911528, 0.94933295, 0.97415686, 0.9121676, 0.9691731, 0.9750242, 0.9217054, 0.95230263, 0.97258896, 0.9074918, 0.9636834, 0.97556645, 0.9128414, 0.94799566, 0.97480303, 0.9064518, 0.9665068, 0.9745297, 0.92282176, 0.9524462, 0.97269934, 0.90946156, 0.9634001, 0.9758991, 0.91115713, 0.94869596, 0.97402894, 0.9120144, 0.96916825, 0.9750462, 0.92111063, 0.95195204, 0.97261375, 0.9083325, 0.9634549, 0.9754774, 0.91174656, 0.9485371, 0.9748044, 0.9068139, 0.96628654, 0.97448266, 0.9223456, 0.9537729, 0.97283745, 0.9098552, 0.96296966, 0.9758472, 0.9112818, 0.9502034, 0.9741132, 0.91199934, 0.96907365, 0.975157, 0.92219007, 0.95281905, 0.97282094, 0.9081196, 0.96347106, 0.9756896, 0.9121685, 0.94859964, 0.97495925, 0.9062368, 0.96629524, 0.9744028, 0.9223019, 0.9533865, 0.97286314, 0.9095283, 0.963, 0.9758365, 0.9112548, 0.9497396, 0.9742658, 0.91218644, 0.969175, 0.9752093, 0.92162716, 0.95311296, 0.97295094, 0.9085899, 0.9634862, 0.9758564, 0.9128565, 0.948359, 0.97495836, 0.90648544, 0.9662771, 0.97447145, 0.92425257, 0.95175254, 0.972749, 0.90959096, 0.96284026, 0.97580373, 0.9122654, 0.9477598, 0.97411865, 0.91178143, 0.9689643, 0.9751168, 0.9215398, 0.9511702, 0.97274965, 0.90764576, 0.96314824, 0.9755068, 0.9126034, 0.9490962, 0.9748787, 0.9061503, 0.96601105, 0.97437876, 0.92327315, 0.9543515, 0.9727551, 0.9087585, 0.96234375, 0.9755746, 0.9118769, 0.9499579, 0.97422034, 0.9119445, 0.96860397, 0.9747599, 0.92211473, 0.95299685, 0.9728646, 0.9083818, 0.96296394, 0.9754715, 0.91352206, 0.9488301, 0.9749605, 0.9065449, 0.9657972, 0.9743756, 0.9224826, 0.95393026, 0.97305727, 0.9102022, 0.96267897, 0.97570956, 0.91120356, 0.9500092, 0.9744101, 0.9130419, 0.96880037, 0.97494525, 0.9214812, 0.9532001, 0.9729612, 0.9091459, 0.9634185, 0.9754426, 0.911798, 0.949249, 0.9750369, 0.9079844, 0.9664079, 0.9743405, 0.9223954, 0.95423055, 0.97316927, 0.9106138, 0.9630672, 0.97573483, 0.91223496, 0.9498556, 0.97448593, 0.9128008, 0.9690449, 0.97515774, 0.9215315, 0.9535087, 0.9732136, 0.90951955, 0.9636737, 0.97551537, 0.9119596, 0.9500444, 0.9752227, 0.9080249, 0.9663864, 0.97447443, 0.9224044, 0.9548866, 0.9732938, 0.91101974, 0.9629677, 0.97583437, 0.9114076, 0.9512761, 0.97468615, 0.91315055, 0.96899563, 0.97509843, 0.9217163, 0.9541638, 0.97324115, 0.9089307, 0.9636271, 0.9755348, 0.912164, 0.94988894, 0.97519773, 0.9076171, 0.96628463, 0.97448575, 0.9218216, 0.9543508, 0.973106, 0.91065323, 0.96287626, 0.9757052, 0.91072434, 0.95044243, 0.9744596, 0.91311914, 0.9691403, 0.9750821, 0.92133504, 0.9535436, 0.97299933, 0.90908587, 0.96370804, 0.97542363, 0.91191983, 0.9494917, 0.97516274, 0.9075293, 0.96627766, 0.974359, 0.9219244, 0.95422477, 0.9731169, 0.9098927, 0.9630616, 0.9757014, 0.9125591, 0.9500576, 0.97449887, 0.9120291, 0.9691436, 0.9751022, 0.9224969, 0.95330757, 0.97308105, 0.9074101, 0.9636807, 0.9755517, 0.91215235, 0.9491554, 0.97511226, 0.90616965, 0.96630204, 0.9744085, 0.9221688, 0.95433855, 0.97302896, 0.9095274, 0.9631529, 0.97569865, 0.9111023, 0.9504684, 0.9742863, 0.91168475, 0.9691525, 0.97499114, 0.9212402, 0.9535768, 0.97294295, 0.90779465, 0.9639171, 0.9754251, 0.9117313, 0.9489808, 0.97492516, 0.9064356, 0.9664602, 0.97424436, 0.92184854, 0.9535929, 0.9729452, 0.90909284, 0.9629144, 0.9756973, 0.91097116, 0.95004976, 0.97417533, 0.9115175, 0.968996, 0.9750685, 0.9209373, 0.9528325, 0.97274405, 0.90811247, 0.96365124, 0.97546923, 0.9112274, 0.9487934, 0.97485924, 0.90640444, 0.96618104, 0.9744605, 0.92139626, 0.9537601, 0.9729643, 0.907983, 0.9633035, 0.97551256, 0.9105286, 0.94947016, 0.974081, 0.9111485, 0.9689678, 0.97475094, 0.9211852, 0.9529845, 0.9727597, 0.9083409, 0.96364367, 0.9753699, 0.9116471, 0.9491102, 0.97464573, 0.90664357, 0.9662624, 0.97409004, 0.9216809, 0.95327306, 0.9724066, 0.9098599, 0.962845, 0.975495, 0.9106221, 0.9499078, 0.9740142, 0.9122724, 0.9688778, 0.9746504, 0.9209522, 0.95240283, 0.97238874, 0.90800923, 0.9635026, 0.9753817, 0.91142786, 0.9478218, 0.97431695, 0.9062324, 0.96598303, 0.9740864, 0.92121804, 0.9526827, 0.9721818, 0.90970814, 0.9624182, 0.9755652, 0.91004616, 0.9478002, 0.9734508, 0.91214013, 0.9686686, 0.9747224, 0.91905326, 0.9503592, 0.9719685, 0.90841603, 0.9631455, 0.9752878, 0.9098992, 0.9457264, 0.97412145, 0.90727067, 0.9658412, 0.97424966, 0.91989034, 0.9516925, 0.9719743, 0.91014016, 0.9624611, 0.97554964, 0.9083979, 0.94746536, 0.97335815, 0.912216, 0.968513, 0.9747214, 0.9188482, 0.9500842, 0.9719481, 0.90815043, 0.96300465, 0.97551686, 0.9095303, 0.94505024, 0.97428834, 0.9067058, 0.96562517, 0.97438157, 0.9184636, 0.95098054, 0.97206837, 0.90947163, 0.9621933, 0.9757009, 0.90682214, 0.94493794, 0.9734697, 0.9123165, 0.96812874, 0.9749341, 0.91702086, 0.947676, 0.97209495, 0.9084497, 0.9628754, 0.975448, 0.90775007, 0.9445014, 0.9743283, 0.9076346, 0.96569765, 0.9743022, 0.9175579, 0.9495253, 0.9721169, 0.91057, 0.96237093, 0.9755643, 0.9060634, 0.9447336, 0.9735333, 0.91288334, 0.9681883, 0.97472036, 0.9161817, 0.9490638, 0.97213066, 0.9088681, 0.9625955, 0.9750726, 0.9071231, 0.9446401, 0.9743852, 0.90794903, 0.9652303, 0.9740019, 0.9183032, 0.9511383, 0.9722502, 0.91164815, 0.96178126, 0.9752153, 0.9073829, 0.94647866, 0.97364277, 0.9138389, 0.9678065, 0.9742168, 0.9174372, 0.9506706, 0.97222847, 0.9098861, 0.96309286, 0.97501683, 0.909172, 0.94665647, 0.9744769, 0.90899396, 0.9651773, 0.973752, 0.91894805, 0.951734, 0.9723264, 0.912292, 0.96225655, 0.9749118, 0.90794075, 0.94763243, 0.9736994, 0.9146156, 0.9686913, 0.97395337, 0.91818774, 0.95059013, 0.9722834, 0.91083616, 0.96345997, 0.9747313, 0.9098027, 0.9470657, 0.97464967, 0.90992486, 0.9659476, 0.97339714, 0.9196467, 0.9525458, 0.97248715, 0.9131001, 0.9628048, 0.9745963, 0.9092654, 0.9491886, 0.97366107, 0.9151418, 0.9683687, 0.97335374, 0.9192072, 0.9522935, 0.9723617, 0.91158843, 0.96386284, 0.974702, 0.9096556, 0.9473044, 0.97464085, 0.9105058, 0.96652246, 0.9735048, 0.91977364, 0.95282733, 0.97249246, 0.9131939, 0.9633795, 0.97488225, 0.9104356, 0.9493682, 0.97409904, 0.9160713, 0.96929044, 0.97376686, 0.92189056, 0.95113206, 0.97292286, 0.91246814, 0.96417123, 0.9742109, 0.91301805, 0.94658643, 0.9749927, 0.9112899, 0.96651024, 0.97327256, 0.9224564, 0.95212895, 0.9727198, 0.91427296, 0.96334314, 0.9747004, 0.91030616, 0.9474618, 0.9740034, 0.91630936, 0.96892583, 0.97358996, 0.91961193, 0.9507537, 0.9727835, 0.9127045, 0.9637025, 0.97423244, 0.9108522, 0.9464255, 0.9747412, 0.9110812, 0.9663704, 0.9731088, 0.92104214, 0.95191723, 0.9726794, 0.91406316, 0.9632528, 0.9743936, 0.90994084, 0.9481027, 0.9738655, 0.9162016, 0.9693029, 0.97354025, 0.92044723, 0.95084935, 0.97254044, 0.9124702, 0.96389747, 0.9740286, 0.9113124, 0.94660085, 0.97474325, 0.9111489, 0.9664285, 0.9729675, 0.9211441, 0.95194244, 0.97278565, 0.9140783, 0.96320385, 0.97424763, 0.91083926, 0.9486933, 0.9742715, 0.9167095, 0.96919864, 0.97329795, 0.92110145, 0.9517571, 0.97295535, 0.91274345, 0.96400493, 0.974034, 0.9123384, 0.9477199, 0.97530055, 0.9112761, 0.9667291, 0.97316074, 0.9220893, 0.95295256, 0.9731962, 0.9133012, 0.96356356, 0.97476476, 0.9106873, 0.94828576, 0.9745087, 0.9150454, 0.9694474, 0.9740175, 0.92066044, 0.9509243, 0.9729916, 0.9112983, 0.96426934, 0.9745175, 0.9123396, 0.94697547, 0.97524387, 0.91028285, 0.96697605, 0.97342885, 0.9225337, 0.95295846, 0.97307295, 0.9131072, 0.96369684, 0.97483134, 0.9122984, 0.9488689, 0.974685, 0.9146061, 0.9699081, 0.97440493, 0.92284566, 0.95252883, 0.97349244, 0.9122096, 0.9647829, 0.9748854, 0.9147003, 0.9486118, 0.97575414, 0.9109764, 0.96729106, 0.97366464, 0.92374706, 0.9534183, 0.9735302, 0.9136717, 0.96397126, 0.974984, 0.9126241, 0.9492957, 0.9749888, 0.91542643, 0.9694842, 0.9741682, 0.9223805, 0.95248276, 0.97370094, 0.91120553, 0.9642214, 0.9749587, 0.913909, 0.9482974, 0.9756783, 0.90979546, 0.9666258, 0.97363853, 0.92227024, 0.95265067, 0.9733508, 0.9125695, 0.9631689, 0.97554296, 0.9129611, 0.9490372, 0.974986, 0.91540235, 0.9692151, 0.9748653, 0.9232814, 0.95220274, 0.9737713, 0.9110842, 0.9639841, 0.9754509, 0.9152043, 0.9479505, 0.97559595, 0.9102777, 0.9664683, 0.9741688, 0.92464644, 0.9528049, 0.9732712, 0.9126341, 0.9633987, 0.9755957, 0.9139313, 0.948682, 0.9749296, 0.91509956, 0.9693903, 0.9746685, 0.9233537, 0.9521662, 0.9735859, 0.91166276, 0.96431464, 0.97549146, 0.91505414, 0.94828546, 0.9758453, 0.91015756, 0.96686447, 0.9740545, 0.9235642, 0.95270896, 0.97328264, 0.9126563, 0.9635761, 0.9755517, 0.91286564, 0.94850266, 0.9747788, 0.9146745, 0.9693591, 0.9746303, 0.92261684, 0.951825, 0.97336054, 0.9110929, 0.96416855, 0.97528255, 0.9149333, 0.9479906, 0.97526973, 0.90854335, 0.9667944, 0.9740208, 0.9238773, 0.9530062, 0.9729813, 0.9116882, 0.96354884, 0.9754543, 0.9135485, 0.94876885, 0.9746714, 0.91455966, 0.96933144, 0.9745569, 0.9222307, 0.9519096, 0.973265, 0.9105561, 0.96417624, 0.97516364, 0.91386527, 0.94789296, 0.97559774, 0.9094379, 0.9667915, 0.974026, 0.9234458, 0.95240164, 0.9727935, 0.91178155, 0.9637986, 0.9754378, 0.91270375, 0.9484999, 0.9742327, 0.9139272, 0.9695812, 0.9745233, 0.92249787, 0.95155185, 0.9727925, 0.9099246, 0.96451455, 0.9749883, 0.91234434, 0.9468578, 0.9751439, 0.90843195, 0.9668488, 0.973847, 0.9227469, 0.95242155, 0.9727845, 0.91113675, 0.96364236, 0.975393, 0.9119006, 0.94845796, 0.9744144, 0.91382664, 0.9693671, 0.97446966, 0.922037, 0.95182794, 0.97321326, 0.9102419, 0.96439284, 0.9749672, 0.91283214, 0.94748074, 0.97537225, 0.9090949, 0.96679115, 0.97372854, 0.9221688, 0.9525057, 0.97302115, 0.9115383, 0.9635889, 0.97525305, 0.91138065, 0.94861823, 0.9743741, 0.91326326, 0.9694084, 0.9742158, 0.9215524, 0.95185536, 0.9729339, 0.9087599, 0.96422607, 0.9748507, 0.9128435, 0.947483, 0.9752078, 0.9079886, 0.966778, 0.9736483, 0.92258227, 0.9527505, 0.9729084, 0.9111694, 0.9635288, 0.97511667, 0.9115712, 0.948893, 0.9744844, 0.9140986, 0.96937066, 0.97424, 0.9218914, 0.95221484, 0.9730401, 0.9099719, 0.96420306, 0.9747683, 0.9127735, 0.9479406, 0.9752338, 0.9089017, 0.9666131, 0.97359854, 0.9231106, 0.95305467, 0.97299814, 0.9118616, 0.96334004, 0.9752514, 0.9122674, 0.94902164, 0.97445935, 0.91384387, 0.9691807, 0.97443205, 0.9223369, 0.95211315, 0.97299767, 0.9096898, 0.964063, 0.9748452, 0.9131881, 0.9479109, 0.9752578, 0.90854746, 0.96660954, 0.9734745, 0.9228032, 0.95268947, 0.9729705, 0.9112728, 0.9634782, 0.9750201, 0.91234374, 0.94878846, 0.97448695, 0.9136881, 0.9692578, 0.9741155, 0.9221988, 0.9520717, 0.9730492, 0.9092422, 0.9640408, 0.9747892, 0.91337156, 0.94803125, 0.9752168, 0.9085485, 0.96653306, 0.9734827, 0.92267996, 0.95271504, 0.9730068, 0.91111416, 0.9634534, 0.974991, 0.91270834, 0.94874793, 0.9745001, 0.9137804, 0.96924675, 0.9739464, 0.92238355, 0.95203817, 0.9730707, 0.90906185, 0.96410555, 0.9746154, 0.91398, 0.9479434, 0.97528833, 0.9080166, 0.9665365, 0.9732496, 0.92308295, 0.95279014, 0.9729936, 0.910691, 0.9634265, 0.9747912, 0.91350496, 0.94896215, 0.9745827, 0.91272867, 0.96927935, 0.9738253, 0.9225453, 0.9521192, 0.9731314, 0.9084675, 0.96420693, 0.97450495, 0.9139707, 0.94788545, 0.97534007, 0.9072637, 0.96650934, 0.97307724, 0.9232113, 0.95257634, 0.97297823, 0.91006345, 0.96339357, 0.9746952, 0.9133909, 0.94880766, 0.9745466, 0.9128257, 0.96925664, 0.9736625, 0.92344505, 0.9520903, 0.97311056, 0.9082824, 0.96415293, 0.97437245, 0.91427016, 0.9478456, 0.9753729, 0.90761, 0.96651924, 0.9730356, 0.9237187, 0.9526977, 0.9731382, 0.9103365, 0.9633738, 0.97463983, 0.9139392, 0.94886684, 0.97460634, 0.9129991, 0.96916646, 0.97356105, 0.9234582, 0.9521915, 0.973161, 0.90857595, 0.96400046, 0.974307, 0.91490513, 0.94810086, 0.9755054, 0.90772724, 0.96638453, 0.9728981, 0.9242027, 0.95284176, 0.9731348, 0.9106415, 0.9631915, 0.974591, 0.91418993, 0.94883883, 0.974748, 0.91296947, 0.9690767, 0.97366977, 0.92347044, 0.95210797, 0.9733123, 0.9085125, 0.96383715, 0.9742261, 0.915573, 0.9477429, 0.97544426, 0.90745044, 0.9662203, 0.9729092, 0.92417, 0.9529471, 0.9731429, 0.9093966, 0.96288204, 0.97449386, 0.9149325, 0.9491441, 0.97451144, 0.9124272, 0.9687363, 0.9735233, 0.9238877, 0.9522126, 0.9731101, 0.9075231, 0.9636271, 0.9742246, 0.91598296, 0.948058, 0.9753278, 0.9068711, 0.96604764, 0.97302306, 0.924418, 0.9528872, 0.9729815, 0.9100835, 0.9630669, 0.97448164, 0.9148758, 0.94896984, 0.9744219, 0.9120587, 0.96906024, 0.97340864, 0.92414916, 0.9522142, 0.97302, 0.90761846, 0.9639942, 0.97410744, 0.9159441, 0.9480922, 0.97521365, 0.90670294, 0.96638876, 0.97273976, 0.92448765, 0.9527634, 0.97292817, 0.909674, 0.96326315, 0.97443193, 0.9153029, 0.94879395, 0.97439915, 0.91249007, 0.9690917, 0.97343194, 0.92411685, 0.9520827, 0.9729566, 0.9076151, 0.96395665, 0.9741148, 0.9158677, 0.947966, 0.97512484, 0.9066481, 0.9662852, 0.9727304, 0.9246329, 0.9526613, 0.9728256, 0.9094115, 0.963278, 0.97441643, 0.91522825, 0.94856155, 0.97440606, 0.912085, 0.9691319, 0.97349596, 0.924169, 0.9520003, 0.972968, 0.907534, 0.96400404, 0.9739941, 0.9160784, 0.9477579, 0.97520703, 0.9068542, 0.9663933, 0.97270757, 0.92472476, 0.9526476, 0.9728883, 0.9094311, 0.96328807, 0.9742165, 0.91501516, 0.94842666, 0.9744174, 0.9120817, 0.9692978, 0.97313535, 0.9238749, 0.9517813, 0.972992, 0.9073504, 0.96415526, 0.9739435, 0.9159428, 0.9476896, 0.97521746, 0.9067791, 0.9665441, 0.9727212, 0.9241758, 0.9524185, 0.9729115, 0.909443, 0.9634281, 0.9742992, 0.9148269, 0.9481966, 0.97441, 0.9119079, 0.96928555, 0.973327, 0.92363393, 0.9516338, 0.97303116, 0.9072727, 0.96421045, 0.97402805, 0.91569614, 0.9473332, 0.9752364, 0.90649915, 0.9665951, 0.9726561, 0.9241516, 0.9523275, 0.9729478, 0.90914077, 0.96342945, 0.9744308, 0.91506046, 0.94849294, 0.9744557, 0.91176784, 0.96930444, 0.97325575, 0.9239471, 0.95184845, 0.9729206, 0.9073325, 0.964131, 0.97407126, 0.91587156, 0.9476189, 0.9752051, 0.9062739, 0.9665501, 0.9726962, 0.9243151, 0.9525227, 0.9727756, 0.90904695, 0.9633353, 0.9743292, 0.9148996, 0.94852275, 0.9742939, 0.9115269, 0.9693676, 0.97340167, 0.92385864, 0.95199007, 0.97294664, 0.9070223, 0.9642291, 0.9740529, 0.91549224, 0.9478005, 0.9752068, 0.90630865, 0.96659666, 0.97266454, 0.9242595, 0.95260686, 0.97292894, 0.9090435, 0.9634831, 0.97442293, 0.91478795, 0.948701, 0.9743192, 0.91174954, 0.9693392, 0.9733888, 0.9237877, 0.9520976, 0.97305703, 0.90725523, 0.96414864, 0.9741122, 0.9159435, 0.94800544, 0.97517294, 0.90660644, 0.9665559, 0.9727201, 0.9244737, 0.95269173, 0.9728361, 0.90927947, 0.9634194, 0.9744743, 0.914879, 0.948811, 0.9743294, 0.91180426, 0.96940166, 0.97350556, 0.92409545, 0.9522544, 0.97303706, 0.90746117, 0.9641774, 0.9741347, 0.9160922, 0.9480936, 0.9752406, 0.90654635, 0.96663487, 0.97269577, 0.9245683, 0.9527567, 0.9728989, 0.9092936, 0.9635663, 0.97441566, 0.91517985, 0.94865423, 0.9743793, 0.91200656, 0.9693968, 0.9732044, 0.9239999, 0.9521659, 0.97294223, 0.90736616, 0.964152, 0.9740845, 0.9158851, 0.94788665, 0.9751965, 0.9065752, 0.9665778, 0.97259784, 0.92446136, 0.9527124, 0.9728195, 0.90965766, 0.96349806, 0.9742857, 0.9149755, 0.9486401, 0.9743308, 0.9124008, 0.9692854, 0.9731855, 0.9239475, 0.9520333, 0.9729969, 0.9077018, 0.96396685, 0.9739473, 0.9158459, 0.9479313, 0.9752329, 0.90692854, 0.96644175, 0.9725886, 0.9245422, 0.9525639, 0.97284377, 0.9095791, 0.96325296, 0.97433233, 0.91499865, 0.94855183, 0.97431505, 0.91211444, 0.9692423, 0.97329026, 0.92381674, 0.9519312, 0.97289634, 0.9075513, 0.96410275, 0.97398585, 0.91560745, 0.94792145, 0.9751077, 0.9070915, 0.9665091, 0.972462, 0.92436785, 0.95268786, 0.9727514, 0.9097755, 0.96342045, 0.97425157, 0.9149677, 0.94886273, 0.9743351, 0.9124684, 0.9693411, 0.9733304, 0.9239309, 0.9520095, 0.972924, 0.907786, 0.964099, 0.9740051, 0.9157552, 0.94804484, 0.9751456, 0.9070151, 0.96652234, 0.97270745, 0.92449653, 0.95267457, 0.9728256, 0.90953195, 0.9634987, 0.97434413, 0.91490877, 0.9487533, 0.97435397, 0.9124014, 0.96936816, 0.97326815, 0.9238904, 0.95203847, 0.9729128, 0.90753007, 0.96414906, 0.9740248, 0.9156755, 0.94764656, 0.9751237, 0.90665585, 0.9665882, 0.9725737, 0.92412764, 0.9524894, 0.97275776, 0.90947676, 0.9635318, 0.97430384, 0.9147499, 0.94837886, 0.9742507, 0.9122791, 0.96938574, 0.97328734, 0.9239198, 0.9516147, 0.9728036, 0.90748334, 0.9641605, 0.97404736, 0.9157825, 0.9474686, 0.9750861, 0.9067856, 0.96659607, 0.97262686, 0.92431605, 0.95238435, 0.9727528, 0.90955335, 0.9635133, 0.9743057, 0.91483, 0.948295, 0.9742305, 0.91209453, 0.9692758, 0.9732825, 0.92380625, 0.951589, 0.9728372, 0.9074544, 0.9641075, 0.97410405, 0.91564214, 0.94748, 0.9750465, 0.9067071, 0.9665896, 0.9726461, 0.92411745, 0.9523906, 0.9727083, 0.9094118, 0.96350986, 0.9743189, 0.91469705, 0.9481651, 0.97422916, 0.9119626, 0.96938217, 0.9733728, 0.92367667, 0.95171, 0.9728179, 0.9073595, 0.96426886, 0.9740002, 0.9156442, 0.9475257, 0.97509694, 0.90647084, 0.9666168, 0.9727021, 0.9241542, 0.9522849, 0.9726657, 0.9094284, 0.96350825, 0.97452015, 0.9154649, 0.9482712, 0.9741945, 0.9122794, 0.9693255, 0.9734287, 0.9244915, 0.95170707, 0.97276986, 0.90751445, 0.9641287, 0.9740424, 0.9158726, 0.947411, 0.9749833, 0.90653646, 0.9665404, 0.97266835, 0.9242429, 0.9524355, 0.9726378, 0.90925574, 0.963411, 0.9743285, 0.91491276, 0.9484332, 0.97424096, 0.91207063, 0.9692745, 0.9733578, 0.92395735, 0.95183116, 0.972817, 0.9073398, 0.9640671, 0.9741241, 0.91627145, 0.94759494, 0.975115, 0.9064155, 0.96647227, 0.9728022, 0.9245919, 0.9525093, 0.97283876, 0.9093498, 0.9633638, 0.9744489, 0.9149054, 0.9486568, 0.9743234, 0.912187, 0.96925896, 0.97334653, 0.9240579, 0.95203537, 0.97295004, 0.9078012, 0.9640487, 0.9740888, 0.91572434, 0.94790727, 0.9753108, 0.9070144, 0.96649486, 0.97267604, 0.92416215, 0.9525511, 0.97288966, 0.90942156, 0.9633626, 0.97410846, 0.91424763, 0.9483072, 0.97442245, 0.9120905, 0.9694089, 0.973033, 0.9237125, 0.9518072, 0.97308266, 0.9076644, 0.9642854, 0.97380435, 0.9151555, 0.9473238, 0.9753023, 0.90649956, 0.9668279, 0.9723283, 0.9236117, 0.952114, 0.9730237, 0.9096693, 0.96375674, 0.97412914, 0.91405755, 0.9479883, 0.9744787, 0.9127258, 0.96977973, 0.97316855, 0.92368, 0.95156157, 0.97310996, 0.9084618, 0.964715, 0.97399896, 0.91595656, 0.9473134, 0.9753356, 0.90780205, 0.9670386, 0.9725618, 0.9248547, 0.9522228, 0.9728731, 0.9103186, 0.96399695, 0.97434944, 0.91458946, 0.9479991, 0.9744573, 0.9132076, 0.9698092, 0.9732354, 0.9233619, 0.95143473, 0.9729953, 0.9090704, 0.96473795, 0.9739566, 0.91558236, 0.9474141, 0.9753328, 0.9079471, 0.9670407, 0.9725842, 0.9242909, 0.95230585, 0.9730535, 0.91119015, 0.9640554, 0.97446626, 0.9156028, 0.94807, 0.97449964, 0.91388035, 0.96974707, 0.97348636, 0.92762095, 0.9512548, 0.97308797, 0.9092286, 0.96466345, 0.97432953, 0.918499, 0.94716156, 0.975345, 0.9086197, 0.96707034, 0.97284317, 0.9247621, 0.95208937, 0.97291934, 0.9110917, 0.9641052, 0.97440845, 0.9151228, 0.9481431, 0.9745582, 0.91378933, 0.96979785, 0.9732794, 0.9239221, 0.9515589, 0.97321516, 0.9092429, 0.9647677, 0.97397906, 0.91584796, 0.94730324, 0.97539175, 0.908906, 0.9670881, 0.9727183, 0.9247532, 0.9521578, 0.97309, 0.9115235, 0.9641151, 0.97448653, 0.9154397, 0.9482081, 0.9746756, 0.91422135, 0.9699117, 0.97347516, 0.92449707, 0.9512625, 0.9732021, 0.9110371, 0.9647508, 0.9741321, 0.91627336, 0.9473485, 0.97538745, 0.9098534, 0.96712863, 0.97264093, 0.924934, 0.95210546, 0.9731346, 0.9124308, 0.9640496, 0.9743696, 0.915583, 0.9478771, 0.9746056, 0.91525763, 0.9697482, 0.9732337, 0.9243592, 0.9512083, 0.9732379, 0.9107649, 0.96457654, 0.97396684, 0.9160785, 0.94695795, 0.9754216, 0.9095166, 0.96698064, 0.9725753, 0.92442286, 0.95222104, 0.973189, 0.9122227, 0.9640115, 0.97426754, 0.9152174, 0.94806886, 0.97469497, 0.9152658, 0.9696679, 0.97325146, 0.9242455, 0.95145214, 0.97323686, 0.91086686, 0.9644372, 0.9740094, 0.9160862, 0.94762546, 0.97555524, 0.9098586, 0.9668396, 0.97253513, 0.9247116, 0.95230836, 0.9732483, 0.91243553, 0.96375906, 0.9743482, 0.91542685, 0.9482652, 0.9746786, 0.91540694, 0.9695555, 0.97314066, 0.924123, 0.95143455, 0.97326475, 0.9108372, 0.964318, 0.97384155, 0.9160696, 0.9472008, 0.9754723, 0.9097422, 0.9667868, 0.9723797, 0.92468816, 0.9521189, 0.9732035, 0.9121093, 0.9637512, 0.97427726, 0.91494316, 0.94788253, 0.97460324, 0.91488034, 0.9696216, 0.973065, 0.92423457, 0.95134854, 0.97322613, 0.9107788, 0.9644144, 0.9737945, 0.91615, 0.9472229, 0.97541636, 0.9096005, 0.9668537, 0.9723034, 0.92445946, 0.9520723, 0.9731144, 0.9121395, 0.96376723, 0.97408897, 0.9151124, 0.9481327, 0.97457165, 0.9150817, 0.9695631, 0.9730809, 0.9239363, 0.9514054, 0.9732443, 0.9106654, 0.96446455, 0.9737188, 0.91588086, 0.9473817, 0.975449, 0.9098527, 0.9668719, 0.97223175, 0.92423517, 0.95219594, 0.97325075, 0.91257876, 0.963864, 0.9741295, 0.9153603, 0.94823956, 0.9746611, 0.915541, 0.96966374, 0.97307026, 0.92410517, 0.95155025, 0.9733382, 0.9111117, 0.9645706, 0.9738685, 0.9159425, 0.94736564, 0.97555953, 0.9101606, 0.9669566, 0.97238284, 0.92393476, 0.9521566, 0.9732959, 0.9130259, 0.9640403, 0.974109, 0.91476446, 0.9482448, 0.97473407, 0.9158991, 0.9696306, 0.97305614, 0.92353946, 0.95140564, 0.973464, 0.9116965, 0.9644912, 0.9737331, 0.91541624, 0.9473549, 0.9756282, 0.9104655, 0.9669557, 0.97234666, 0.92363, 0.95218253, 0.97335035, 0.91306716, 0.96398896, 0.9741746, 0.9143817, 0.9482907, 0.9747688, 0.9161005, 0.9697156, 0.9730191, 0.9232469, 0.951479, 0.97342277, 0.91168123, 0.96455604, 0.9737404, 0.9152628, 0.94759697, 0.9755941, 0.9106124, 0.96696156, 0.9723255, 0.9235289, 0.95251054, 0.97341305, 0.91324747, 0.9640007, 0.9742551, 0.91459584, 0.94841635, 0.97479445, 0.9162178, 0.9697129, 0.97306246, 0.9234575, 0.95147574, 0.97348285, 0.91157347, 0.96459097, 0.9737465, 0.91510475, 0.9474755, 0.9756091, 0.910379, 0.9670118, 0.97227806, 0.92334473, 0.95243603, 0.9733988, 0.91356516, 0.9639935, 0.97407794, 0.91410935, 0.94835126, 0.9747925, 0.9162444, 0.9696773, 0.9728723, 0.9227419, 0.9515951, 0.97348714, 0.9119664, 0.96448475, 0.9738555, 0.9145825, 0.9476919, 0.975754, 0.91105086, 0.96704334, 0.9723746, 0.92326057, 0.95234466, 0.9734588, 0.91374284, 0.96400523, 0.97414535, 0.9138375, 0.9482145, 0.97490466, 0.91626656, 0.9697426, 0.9729296, 0.92234814, 0.951559, 0.97355044, 0.912306, 0.9646033, 0.97365844, 0.91430056, 0.94764215, 0.9757624, 0.9108529, 0.9670127, 0.9722617, 0.9228025, 0.9522778, 0.97345847, 0.9136162, 0.9639598, 0.9740772, 0.9137782, 0.9484264, 0.9748488, 0.91637594, 0.96976, 0.97299147, 0.9225388, 0.9515167, 0.9735791, 0.91188544, 0.96466583, 0.9737837, 0.91412, 0.94757366, 0.9757357, 0.9105071, 0.96708214, 0.97237015, 0.92222714, 0.95238954, 0.9734274, 0.9133226, 0.9640068, 0.9740227, 0.9125346, 0.9482908, 0.9748488, 0.9162194, 0.96975875, 0.97286665, 0.92158717, 0.951074, 0.9734293, 0.911487, 0.9645858, 0.9735206, 0.91316444, 0.94703484, 0.9756317, 0.9105977, 0.9670706, 0.9722105, 0.9216389, 0.95173657, 0.9732757, 0.9134412, 0.9639747, 0.9739303, 0.9114165, 0.94774806, 0.97471946, 0.91664267, 0.9695924, 0.9727629, 0.9209245, 0.95086896, 0.97337, 0.9120614, 0.9645438, 0.97362226, 0.91298735, 0.9471693, 0.9756576, 0.9107407, 0.96687996, 0.9721346, 0.92119145, 0.95192397, 0.9734204, 0.9136107, 0.9637449, 0.9739828, 0.9118209, 0.9479785, 0.9747865, 0.9162294, 0.96952516, 0.9727614, 0.9210997, 0.9510993, 0.9734579, 0.9120857, 0.9644466, 0.97365564, 0.9134891, 0.947221, 0.9756949, 0.9110101, 0.9668532, 0.9721685, 0.9220354, 0.9518855, 0.97346264, 0.91404665, 0.9638919, 0.9739793, 0.9125155, 0.9480773, 0.9748682, 0.91617095, 0.96964973, 0.97281337, 0.92081666, 0.95123863, 0.97351944, 0.91191775, 0.96422523, 0.97365654, 0.91292894, 0.94734454, 0.97576267, 0.91087663, 0.96680695, 0.9722729, 0.9213593, 0.9519188, 0.9734987, 0.9137618, 0.963827, 0.97400326, 0.91142094, 0.9478302, 0.9748011, 0.916174, 0.9696189, 0.9729279, 0.9206158, 0.950958, 0.97354287, 0.9120669, 0.96439856, 0.9736935, 0.9120373, 0.9470528, 0.9757402, 0.9108283, 0.96692854, 0.9722707, 0.9210061, 0.9521193, 0.97354525, 0.9139583, 0.9637659, 0.9737853, 0.9118408, 0.9480577, 0.97482854, 0.91611665, 0.9694791, 0.97277844, 0.92076385, 0.951441, 0.973554, 0.9126216, 0.9643078, 0.9733089, 0.91356516, 0.9473821, 0.9757538, 0.9114199, 0.9668276, 0.97221494, 0.9215991, 0.95230544, 0.9734546, 0.9144221, 0.96384, 0.97397715, 0.91286683, 0.94833136, 0.97488236, 0.91692996, 0.9695889, 0.9730161, 0.9221484, 0.95158696, 0.9735981, 0.91318583, 0.96440566, 0.97354084, 0.9139795, 0.9475497, 0.9757624, 0.9119239, 0.9667846, 0.9721247, 0.9224992, 0.9524818, 0.9736447, 0.9146167, 0.9638481, 0.9740848, 0.9130118, 0.9483378, 0.9750617, 0.9172176, 0.9695695, 0.9729757, 0.9220966, 0.95163476, 0.97370595, 0.91280574, 0.9645299, 0.97374004, 0.9138807, 0.9478699, 0.9758626, 0.9117861, 0.966851, 0.9723011, 0.92226344, 0.95253134, 0.9736917, 0.9143719, 0.9639354, 0.9740649, 0.91285384, 0.9485971, 0.97516555, 0.91697186, 0.96966475, 0.9730716, 0.92178303, 0.9519745, 0.9738722, 0.91267157, 0.96449095, 0.9738245, 0.9137265, 0.947951, 0.9760557, 0.9119237, 0.96704257, 0.97260576, 0.92263186, 0.9527202, 0.9739023, 0.91474116, 0.9639933, 0.9742532, 0.9131232, 0.94872934, 0.9752312, 0.91708404, 0.9698131, 0.97333986, 0.9221535, 0.9517137, 0.97384936, 0.912608, 0.9647464, 0.9739899, 0.9142555, 0.9478434, 0.9759655, 0.91151106, 0.9671113, 0.97262776, 0.922682, 0.9525777, 0.9738227, 0.91436106, 0.9642855, 0.9743313, 0.9133665, 0.9486698, 0.97522074, 0.9170301, 0.9699243, 0.97326565, 0.9220898, 0.95185053, 0.9738756, 0.91277325, 0.9648212, 0.9740306, 0.9140535, 0.9477644, 0.9761163, 0.9116902, 0.967214, 0.97256535, 0.92255265, 0.95258117, 0.97377384, 0.91448176, 0.9644131, 0.9743028, 0.9130405, 0.94857734, 0.97518617, 0.91684735, 0.96998334, 0.97335273, 0.9219748, 0.95172256, 0.97391903, 0.9125728, 0.9647574, 0.97408617, 0.9138836, 0.9481646, 0.9762087, 0.9118481, 0.967341, 0.97265244, 0.92261, 0.9527392, 0.9739308, 0.9147511, 0.96436554, 0.9745624, 0.91306835, 0.9488869, 0.9753837, 0.91683716, 0.9700402, 0.97357756, 0.9219571, 0.95193595, 0.9740189, 0.9131931, 0.96489435, 0.9741732, 0.9141026, 0.9480834, 0.97622836, 0.91161555, 0.9673913, 0.9727739, 0.9223377, 0.9528992, 0.9740537, 0.9148734, 0.9643725, 0.9744693, 0.91316634, 0.94907767, 0.9753946, 0.91722834, 0.9700066, 0.9734317, 0.9223458, 0.95251596, 0.9741421, 0.91313523, 0.9649781, 0.974051, 0.91411704, 0.94833606, 0.9761946, 0.9123041, 0.96718967, 0.9727255, 0.9228761, 0.95290065, 0.9740074, 0.91551054, 0.9642143, 0.9744185, 0.9137351, 0.94908744, 0.9753618, 0.91822594, 0.96987456, 0.9735656, 0.9222695, 0.9522726, 0.9741493, 0.9139128, 0.9648353, 0.97428143, 0.9144653, 0.94819266, 0.9762448, 0.91271466, 0.9673053, 0.9729546, 0.92309254, 0.95293075, 0.97406363, 0.91517407, 0.96452934, 0.9746586, 0.91357565, 0.9489644, 0.97538435, 0.91746515, 0.9700969, 0.9738601, 0.9222961, 0.9519975, 0.97397137, 0.9131867, 0.9649313, 0.97441804, 0.913907, 0.9482696, 0.9761262, 0.91207826, 0.96743023, 0.97312814, 0.9227079, 0.9530391, 0.97394186, 0.9149369, 0.96452665, 0.9748196, 0.9134364, 0.94919676, 0.97531873, 0.9173172, 0.9700484, 0.97375506, 0.9222264, 0.95214915, 0.9739051, 0.91301405, 0.9649443, 0.97440207, 0.9143209, 0.94844186, 0.97619677, 0.91176915, 0.967319, 0.97324705, 0.92281246, 0.9530297, 0.9739025, 0.91492224, 0.96446425, 0.97481835, 0.91363287, 0.94917494, 0.975295, 0.9172886, 0.97008175, 0.9738244, 0.92239517, 0.95225084, 0.9740208, 0.91310966, 0.9649838, 0.97451097, 0.9144362, 0.9484022, 0.9761978, 0.91210335, 0.9674023, 0.97322977, 0.9231607, 0.9530166, 0.9739527, 0.9146073, 0.9647017, 0.974883, 0.9138722, 0.9490727, 0.97530067, 0.91709095, 0.97021466, 0.97390985, 0.92262405, 0.951933, 0.9739821, 0.913006, 0.96514434, 0.97448224, 0.91427714, 0.9484751, 0.9761511, 0.91212565, 0.9676056, 0.9731795, 0.9230141, 0.9530939, 0.9740437, 0.9148583, 0.96465975, 0.97490805, 0.9137312, 0.94916314, 0.9754478, 0.9173425, 0.97019243, 0.9738666, 0.92257464, 0.95219666, 0.9741189, 0.9128567, 0.9651299, 0.9744718, 0.9144131, 0.94833916, 0.97626334, 0.9117355, 0.9676213, 0.97326916, 0.9231111, 0.95300204, 0.9739707, 0.9146733, 0.96473354, 0.974942, 0.9139169, 0.94922245, 0.9753736, 0.9170269, 0.9702463, 0.97386396, 0.9225717, 0.95223373, 0.97408414, 0.9129629, 0.9651648, 0.9744313, 0.9146376, 0.94840115, 0.97615325, 0.9122027, 0.96756095, 0.9731082, 0.92319775, 0.9529673, 0.9739648, 0.914733, 0.96459687, 0.97484463, 0.91353357, 0.94913733, 0.97526133, 0.9172773, 0.9702195, 0.9737683, 0.9223363, 0.95186466, 0.9740902, 0.91305155, 0.9651446, 0.97435975, 0.91421854, 0.9480576, 0.9762345, 0.9122076, 0.967473, 0.97297996, 0.9226874, 0.9529604, 0.97396165, 0.9151359, 0.9645884, 0.9746611, 0.9133573, 0.94900113, 0.9753897, 0.91738933, 0.970158, 0.9735433, 0.9220966, 0.9519887, 0.97400427, 0.9132976, 0.9649477, 0.97422296, 0.9136489, 0.9480414, 0.9762089, 0.91235167, 0.96741116, 0.9729742, 0.92221797, 0.9528477, 0.97398835, 0.91500664, 0.96446276, 0.97460735, 0.9126747, 0.94891864, 0.97539425, 0.91745687, 0.9701157, 0.97354263, 0.9216495, 0.9519299, 0.9739774, 0.9130587, 0.9649817, 0.9742766, 0.9132607, 0.94814116, 0.97621197, 0.9122684, 0.9673553, 0.9728409, 0.92232186, 0.9528192, 0.9739751, 0.9149906, 0.9644389, 0.97462475, 0.9124926, 0.94897425, 0.9753112, 0.9174449, 0.97003967, 0.97339624, 0.9211839, 0.9518563, 0.9739744, 0.91306734, 0.964898, 0.9740989, 0.91315126, 0.9480536, 0.9761671, 0.91247225, 0.9673176, 0.9727504, 0.921671, 0.9528066, 0.973962, 0.9152619, 0.96430445, 0.9745627, 0.91264766, 0.94881564, 0.9753042, 0.91758126, 0.96996945, 0.9734136, 0.92148584, 0.9517235, 0.973989, 0.91323006, 0.96481097, 0.97416097, 0.91357934, 0.94804645, 0.97615653, 0.91232395, 0.96724844, 0.97285366, 0.9216872, 0.9527724, 0.97392684, 0.9150915, 0.9643895, 0.9746494, 0.9122606, 0.94885015, 0.97534513, 0.9174199, 0.96998763, 0.9735091, 0.9215089, 0.95178497, 0.9739811, 0.91311437, 0.96483386, 0.9742924, 0.91383433, 0.9479945, 0.9761638, 0.9122172, 0.9672878, 0.97296673, 0.9220163, 0.95275974, 0.9738887, 0.91495156, 0.96431434, 0.97471434, 0.9124526, 0.94877166, 0.9753215, 0.9174959, 0.96989304, 0.9736598, 0.92182666, 0.9518666, 0.9739247, 0.9129937, 0.9647109, 0.974275, 0.91315603, 0.9481677, 0.9761804, 0.9121677, 0.9671834, 0.9729576, 0.92186993, 0.9527643, 0.97381175, 0.91485906, 0.964141, 0.97461504, 0.91257674, 0.94879985, 0.97525555, 0.9171828, 0.96985245, 0.97362036, 0.9214674, 0.9519813, 0.9739188, 0.91299105, 0.96466476, 0.9743517, 0.9127412, 0.9482461, 0.9761788, 0.9121086, 0.9671605, 0.9730088, 0.92153674, 0.9529183, 0.9738099, 0.9147986, 0.9642014, 0.974759, 0.9133518, 0.94891673, 0.9752275, 0.9171364, 0.9698193, 0.9736853, 0.9222855, 0.9517987, 0.97387934, 0.91281736, 0.96472955, 0.974375, 0.9142172, 0.9481873, 0.97612476, 0.9122109, 0.9671136, 0.97316515, 0.92263716, 0.9529306, 0.9738781, 0.91477346, 0.9641119, 0.97476655, 0.9133286, 0.94903296, 0.9752912, 0.91723126, 0.9698553, 0.9737162, 0.92210186, 0.95199895, 0.973929, 0.91290694, 0.9646747, 0.974391, 0.9141209, 0.948399, 0.97619176, 0.9120938, 0.9671931, 0.9731117, 0.9229357, 0.95303065, 0.97387785, 0.91480297, 0.96424824, 0.9747517, 0.9134367, 0.9488929, 0.9753076, 0.91712123, 0.9698176, 0.9737475, 0.92222476, 0.9519975, 0.97395724, 0.9129343, 0.96470404, 0.9743937, 0.9142039, 0.94825524, 0.9761801, 0.9120252, 0.96716315, 0.97314847, 0.9226068, 0.95290905, 0.97396857, 0.9150231, 0.96430004, 0.97483104, 0.91330636, 0.948912, 0.9753793, 0.9174415, 0.9699323, 0.9737725, 0.92215836, 0.9520544, 0.9739716, 0.91310203, 0.96473587, 0.97443867, 0.9141231, 0.9482996, 0.9761252, 0.9122564, 0.9672483, 0.97322685, 0.9226055, 0.9529508, 0.9738582, 0.9153073, 0.9643098, 0.97485447, 0.9133744, 0.9489481, 0.9752872, 0.9175432, 0.9699407, 0.97385716, 0.9219164, 0.95201, 0.97396684, 0.9133915, 0.96476793, 0.9745616, 0.91396075, 0.9481861, 0.9761813, 0.91242784, 0.96722525, 0.97324014, 0.9225151, 0.95293504, 0.9738776, 0.91504556, 0.9642446, 0.9748359, 0.91327935, 0.9488886, 0.97527915, 0.91742194, 0.9699155, 0.97378856, 0.9221827, 0.95203143, 0.9740103, 0.91332114, 0.9647513, 0.97452265, 0.91413736, 0.9482828, 0.97622424, 0.9123893, 0.9671564, 0.9732867, 0.9226171, 0.95300853, 0.97404975, 0.91540444, 0.96425503, 0.9750319, 0.9135163, 0.94916004, 0.9753691, 0.91760164, 0.9699497, 0.9738931, 0.922287, 0.9520463, 0.97412556, 0.91321814, 0.96481675, 0.9745924, 0.91420263, 0.94838685, 0.9763049, 0.9122539, 0.9671807, 0.9732631, 0.92274, 0.95301104, 0.9740242, 0.91509897, 0.964266, 0.9750162, 0.9134651, 0.94914174, 0.9754131, 0.9176888, 0.96987975, 0.9739596, 0.92222, 0.95220447, 0.97410357, 0.9134593, 0.9647594, 0.9746753, 0.9143256, 0.94849014, 0.9763747, 0.9124587, 0.9672202, 0.973403, 0.9228214, 0.95315325, 0.974065, 0.91503, 0.96433204, 0.9751907, 0.91378444, 0.94918793, 0.9754299, 0.9174199, 0.969927, 0.9740408, 0.92239887, 0.95234543, 0.9739584, 0.9128853, 0.96465665, 0.9747854, 0.91453063, 0.94867873, 0.976147, 0.91212326, 0.9669759, 0.9733015, 0.9229786, 0.95327, 0.97389233, 0.91474634, 0.9640311, 0.97495896, 0.9137733, 0.9493446, 0.9752299, 0.91739863, 0.969723, 0.97384214, 0.9222861, 0.95234543, 0.9739284, 0.9129452, 0.96450216, 0.9743499, 0.91407937, 0.94867074, 0.9760399, 0.9121336, 0.96687025, 0.97310543, 0.9228964, 0.9530587, 0.9738612, 0.9149634, 0.9639839, 0.97503155, 0.9135862, 0.9492485, 0.97526133, 0.9174877, 0.96972716, 0.97392106, 0.9223011, 0.9521675, 0.97398776, 0.9132249, 0.96441996, 0.97464097, 0.91421425, 0.9483287, 0.9761643, 0.91231334, 0.9669539, 0.97331434, 0.92252827, 0.9528164, 0.9738056, 0.91497624, 0.9639638, 0.97498626, 0.91355973, 0.94909173, 0.9752128, 0.9175822, 0.9696818, 0.9739337, 0.92217565, 0.9521457, 0.9738979, 0.91323197, 0.96444184, 0.9747044, 0.91427445, 0.9484782, 0.97606796, 0.91233665, 0.96682703, 0.9733512, 0.9225076, 0.95290494, 0.9738512, 0.9148567, 0.96384776, 0.975026, 0.9137566, 0.9491862, 0.9752702, 0.9174268, 0.9696344, 0.9739077, 0.92219627, 0.95210254, 0.9739378, 0.91312706, 0.96442264, 0.9745943, 0.9145088, 0.9487312, 0.97612756, 0.9122591, 0.9669316, 0.9733245, 0.92281866, 0.95310307, 0.97390497, 0.91496325, 0.9639363, 0.9750739, 0.91385347, 0.949591, 0.97533345, 0.91772425, 0.96958107, 0.97398764, 0.92247576, 0.9523206, 0.9739885, 0.9134184, 0.96440434, 0.9746522, 0.91468936, 0.94884074, 0.9762483, 0.91244006, 0.9668891, 0.9733757, 0.92299813, 0.95327294, 0.97395194, 0.91522145, 0.9638865, 0.97504586, 0.91392195, 0.949578, 0.97534233, 0.9175867, 0.96963274, 0.9738984, 0.9225785, 0.9524488, 0.9739947, 0.91292065, 0.96448964, 0.9745987, 0.91465986, 0.9488869, 0.97614926, 0.9118749, 0.9669233, 0.97329074, 0.9230477, 0.9531567, 0.97386205, 0.9147018, 0.963916, 0.97503597, 0.91394454, 0.94949585, 0.97529936, 0.9172834, 0.9696465, 0.9738845, 0.92252594, 0.9524198, 0.9740002, 0.9130033, 0.964517, 0.97462374, 0.91469985, 0.948884, 0.97616744, 0.9121026, 0.9668832, 0.9732632, 0.9231109, 0.95352954, 0.97388816, 0.9148812, 0.9639562, 0.97511667, 0.91408306, 0.94980836, 0.9752803, 0.9172608, 0.9696112, 0.97387415, 0.9226604, 0.95251286, 0.97398573, 0.91297543, 0.9644296, 0.97462, 0.9147884, 0.9490927, 0.9761737, 0.91179115, 0.9669027, 0.9733499, 0.92312074, 0.9533735, 0.9738887, 0.9146019, 0.9639491, 0.97506374, 0.91409135, 0.9498727, 0.9752632, 0.9172492, 0.96966165, 0.97404456, 0.9225719, 0.9526146, 0.9739431, 0.91292983, 0.96439624, 0.9747028, 0.9148437, 0.94927067, 0.9761258, 0.9119426, 0.9668441, 0.9733743, 0.92323995, 0.95371383, 0.9738255, 0.91463375, 0.9639789, 0.9751755, 0.9142246, 0.94982815, 0.9752529, 0.9172142, 0.969712, 0.9739817, 0.9226673, 0.9527132, 0.9740276, 0.9129388, 0.9645465, 0.97467846, 0.9147409, 0.94925207, 0.9761503, 0.9121082, 0.9669671, 0.97343665, 0.9231663, 0.95374733, 0.9738641, 0.91478676, 0.96410096, 0.9751404, 0.91439724, 0.94992894, 0.97533756, 0.91722715, 0.96977884, 0.9740346, 0.9228317, 0.95270777, 0.9739632, 0.9130639, 0.9645616, 0.97470224, 0.9150797, 0.94913197, 0.9762079, 0.91175014, 0.9670017, 0.97341555, 0.92318517, 0.95352507, 0.9738912, 0.91474795, 0.9641031, 0.9751711, 0.9142938, 0.9498916, 0.9752985, 0.9176342, 0.9697675, 0.9739828, 0.92283475, 0.9525546, 0.97395486, 0.9130764, 0.9645323, 0.974647, 0.9149563, 0.9491262, 0.9761544, 0.91227007, 0.9669584, 0.97345597, 0.923394, 0.9535869, 0.97385806, 0.91515607, 0.9640492, 0.9752015, 0.91434693, 0.95001596, 0.9752519, 0.91766995, 0.9697427, 0.974116, 0.92266536, 0.9526302, 0.97381693, 0.91320133, 0.96452624, 0.97485834, 0.9148847, 0.9489763, 0.9761475, 0.91201323, 0.96690047, 0.97347033, 0.9232114, 0.9532018, 0.9737465, 0.9147583, 0.96398044, 0.97533756, 0.91447836, 0.94922847, 0.9751804, 0.91723925, 0.969664, 0.97419477, 0.9223816, 0.95209736, 0.9738428, 0.9132704, 0.9645607, 0.97484016, 0.9147896, 0.94836074, 0.97615904, 0.9126468, 0.9669781, 0.9736147, 0.92308825, 0.95317185, 0.9738473, 0.91506326, 0.9640694, 0.97547454, 0.9143428, 0.94937927, 0.9752574, 0.9175594, 0.96962523, 0.97425497, 0.9228963, 0.9523157, 0.973887, 0.91338885, 0.96450424, 0.9750744, 0.9151552, 0.9487179, 0.9761619, 0.9122674, 0.9668988, 0.9737442, 0.92323303, 0.9531622, 0.9737649, 0.9153027, 0.9639915, 0.9755204, 0.91472626, 0.94979453, 0.97527915, 0.9179501, 0.96968853, 0.97432524, 0.9230571, 0.9524979, 0.97391313, 0.9138002, 0.964592, 0.9750329, 0.915349, 0.94900304, 0.97615856, 0.91314626, 0.9670296, 0.9737742, 0.9234691, 0.9533938, 0.973809, 0.9155875, 0.9641863, 0.9754641, 0.91455835, 0.9498089, 0.9752617, 0.91790146, 0.96984184, 0.9742906, 0.92288005, 0.9525773, 0.9739203, 0.9137024, 0.9647083, 0.97514534, 0.91573673, 0.94911534, 0.9760894, 0.91286594, 0.96702707, 0.973705, 0.92364556, 0.9533596, 0.97374797, 0.9158191, 0.9641564, 0.97543067, 0.91450363, 0.9496354, 0.97534853, 0.9182223, 0.9698374, 0.97425544, 0.9225277, 0.95274293, 0.9740029, 0.91394603, 0.96460986, 0.9750232, 0.9147538, 0.94889367, 0.9762319, 0.9131133, 0.9669452, 0.97380686, 0.9232972, 0.9532869, 0.9739231, 0.9163398, 0.9639604, 0.9756022, 0.91461957, 0.9495627, 0.9753169, 0.91847676, 0.9696758, 0.9744329, 0.9228159, 0.9523834, 0.9739665, 0.91396195, 0.96440524, 0.9751755, 0.9154792, 0.94902647, 0.9762279, 0.91337174, 0.96676576, 0.9739516, 0.9236669, 0.95395917, 0.9738696, 0.9162261, 0.9638318, 0.9756492, 0.91476697, 0.9497342, 0.97529435, 0.9185041, 0.9695775, 0.97444636, 0.92316365, 0.9527952, 0.9738304, 0.91399324, 0.9643039, 0.9752123, 0.9155981, 0.94874877, 0.97615474, 0.9132081, 0.9667795, 0.97395, 0.9237138, 0.95384425, 0.9738347, 0.9157614, 0.9638865, 0.9756747, 0.9152944, 0.9496382, 0.97523755, 0.9184725, 0.96953374, 0.9744976, 0.9234848, 0.9531541, 0.97381884, 0.9141263, 0.9643546, 0.975274, 0.9159497, 0.9489516, 0.9760541, 0.91320264, 0.96671003, 0.9740664, 0.9241799, 0.95402443, 0.9737048, 0.9160835, 0.96378255, 0.9757245, 0.91564316, 0.95005244, 0.9753294, 0.9186552, 0.96947414, 0.9745418, 0.92366016, 0.9529264, 0.97394353, 0.914469, 0.9643038, 0.975327, 0.91613686, 0.94896924, 0.97623676, 0.9137763, 0.9667094, 0.9740226, 0.92415553, 0.95374405, 0.97384, 0.9163665, 0.96373457, 0.975742, 0.9155682, 0.9497079, 0.97543544, 0.9188938, 0.9694418, 0.9746479, 0.9237039, 0.9528289, 0.9740051, 0.9145718, 0.9641439, 0.9752587, 0.9162429, 0.9487907, 0.9762111, 0.91366404, 0.9665968, 0.9740881, 0.9243039, 0.9537962, 0.9739388, 0.91638756, 0.9637091, 0.97579205, 0.9155455, 0.94955283, 0.97536194, 0.91875166, 0.96944267, 0.9746831, 0.9237681, 0.95272607, 0.97395444, 0.9144109, 0.96415627, 0.97538245, 0.91606313, 0.9486694, 0.9762271, 0.9135946, 0.9666227, 0.9741459, 0.9239944, 0.95377326, 0.97391164, 0.91647667, 0.96368134, 0.97577447, 0.9154531, 0.94962066, 0.9754031, 0.91890717, 0.96942115, 0.9746722, 0.9235612, 0.95279825, 0.9739803, 0.91462606, 0.9641946, 0.97537327, 0.9159654, 0.9487646, 0.97625035, 0.91354823, 0.9666098, 0.9740171, 0.9238893, 0.953602, 0.9739527, 0.91626614, 0.9636582, 0.9757781, 0.9153367, 0.9496651, 0.9754317, 0.91895527, 0.96936893, 0.9746825, 0.92351425, 0.9527745, 0.97399974, 0.91453934, 0.9641306, 0.9753572, 0.9160188, 0.94881314, 0.97627854, 0.91362315, 0.96654576, 0.9740691, 0.9239583, 0.9537099, 0.97398835, 0.9163224, 0.96357995, 0.9758228, 0.91552466, 0.94974786, 0.97542953, 0.91890055, 0.9694154, 0.97462964, 0.92343974, 0.9527559, 0.974049, 0.91431063, 0.9641309, 0.9752737, 0.9160508, 0.9489107, 0.97629446, 0.9135539, 0.96656376, 0.974047, 0.92392987, 0.95369947, 0.97394794, 0.91626483, 0.96364766, 0.9757401, 0.9153104, 0.9497957, 0.97538936, 0.9188028, 0.9693968, 0.9744907, 0.9238429, 0.9528715, 0.9741019, 0.91439605, 0.96409863, 0.97523355, 0.9161478, 0.94893754, 0.97635084, 0.913438, 0.9665299, 0.9740617, 0.92375374, 0.95373595, 0.97405994, 0.91615766, 0.96352804, 0.97571284, 0.91539735, 0.94984376, 0.97547126, 0.918831, 0.9691941, 0.97452456, 0.9234909, 0.9528922, 0.97415245, 0.91448176, 0.96402323, 0.9752539, 0.9160698, 0.9488509, 0.9763564, 0.9135862, 0.96650267, 0.9740148, 0.92418987, 0.9540595, 0.9741639, 0.9164475, 0.96362257, 0.97583634, 0.91641265, 0.9497601, 0.9756354, 0.9190236, 0.9692835, 0.97469306, 0.92392975, 0.95293075, 0.97418445, 0.91462785, 0.96406484, 0.97536963, 0.9162502, 0.9490308, 0.97632, 0.91381353, 0.96649563, 0.9740002, 0.92425066, 0.9541244, 0.97396314, 0.9165165, 0.9636314, 0.9757833, 0.9155907, 0.9500051, 0.9754386, 0.9190363, 0.9693402, 0.97462815, 0.92356217, 0.95331216, 0.9741027, 0.91466516, 0.9640929, 0.97530997, 0.9160534, 0.94925886, 0.97627187, 0.9136342, 0.96660054, 0.9741218, 0.92407155, 0.9539932, 0.9740356, 0.91674536, 0.9636656, 0.97574776, 0.91561466, 0.9500461, 0.9754647, 0.91906244, 0.96940535, 0.9747036, 0.9236243, 0.95326716, 0.9741599, 0.9147924, 0.9640932, 0.9752975, 0.9159748, 0.9493154, 0.9764221, 0.913965, 0.96649116, 0.9741417, 0.9239993, 0.9541141, 0.9741095, 0.91684616, 0.9637059, 0.97578543, 0.9156436, 0.95007116, 0.9755072, 0.9192175, 0.9693515, 0.9746528, 0.92359203, 0.9529239, 0.9741785, 0.9148759, 0.96405256, 0.9753454, 0.91618526, 0.9491382, 0.97637767, 0.914032, 0.9665199, 0.97416276, 0.92416185, 0.95394105, 0.9740174, 0.9170911, 0.9635731, 0.9758154, 0.9154077, 0.95008385, 0.9755308, 0.91942203, 0.9693079, 0.9745466, 0.92347115, 0.9529645, 0.9741669, 0.91496164, 0.9641074, 0.9753175, 0.9162167, 0.9490281, 0.9763792, 0.9139803, 0.9666777, 0.9741921, 0.9245949, 0.9537815, 0.9741216, 0.9172861, 0.96393126, 0.9758195, 0.91565424, 0.95003235, 0.97560096, 0.9194674, 0.9694066, 0.9746069, 0.92350775, 0.9527201, 0.97419435, 0.91526973, 0.96412194, 0.97534025, 0.9160658, 0.9489765, 0.9764572, 0.9142503, 0.9663826, 0.9742992, 0.9241742, 0.9534712, 0.97413707, 0.91723764, 0.9635309, 0.97559595, 0.9153533, 0.9494818, 0.97563285, 0.9194715, 0.9692284, 0.9743998, 0.9230213, 0.9523879, 0.9742501, 0.9147915, 0.96381694, 0.9751556, 0.91534114, 0.9486018, 0.9764282, 0.9133819, 0.966128, 0.9736579, 0.9229176, 0.9534378, 0.97388566, 0.9160879, 0.96325797, 0.97538996, 0.91417193, 0.9494763, 0.9754014, 0.91818905, 0.96900123, 0.97406274, 0.9218619, 0.95218575, 0.9740796, 0.9137127, 0.9636221, 0.9749698, 0.91452086, 0.9482118, 0.97632104, 0.91285086, 0.9660072, 0.9736521, 0.9226834, 0.95316297, 0.97397214, 0.9158075, 0.96317476, 0.97538733, 0.9140446, 0.9493163, 0.9753549, 0.9179489, 0.9688922, 0.9741488, 0.9219862, 0.95225, 0.97394514, 0.91394347, 0.9637059, 0.9750198, 0.9145274, 0.948488, 0.9762587, 0.9131492, 0.96636546, 0.9738331, 0.9226285, 0.9532025, 0.9738221, 0.91572183, 0.9633124, 0.97541696, 0.9141809, 0.94923455, 0.97525454, 0.91830736, 0.9691413, 0.97428244, 0.9222025, 0.95182806, 0.9738574, 0.91371655, 0.9636625, 0.97489583, 0.9144684, 0.94746363, 0.9761244, 0.9127646, 0.9661857, 0.9735962, 0.9224327, 0.9524419, 0.97376233, 0.91565377, 0.9631666, 0.9753524, 0.9134944, 0.94814587, 0.9751678, 0.9182263, 0.96897995, 0.9742657, 0.9217337, 0.9514724, 0.9737336, 0.91367847, 0.9636305, 0.97490406, 0.9140255, 0.9472025, 0.976041, 0.9129126, 0.96609926, 0.9737058, 0.9228562, 0.9522628, 0.9736328, 0.91615564, 0.96328354, 0.97552586, 0.91473246, 0.94790834, 0.9751583, 0.9183897, 0.96887475, 0.9743919, 0.9216962, 0.95118207, 0.9736198, 0.91409314, 0.96344656, 0.97506815, 0.91414684, 0.9471881, 0.9758923, 0.9130541, 0.96599257, 0.97368854, 0.922251, 0.9524263, 0.973474, 0.9160185, 0.9630055, 0.9754665, 0.91345006, 0.9484625, 0.97502816, 0.91832924, 0.96879923, 0.9742853, 0.9216585, 0.9515753, 0.97352487, 0.91385823, 0.9634043, 0.9749009, 0.91396403, 0.94745505, 0.97585696, 0.91287, 0.9659593, 0.97371596, 0.92225456, 0.952666, 0.97348875, 0.9157439, 0.9630802, 0.9755963, 0.91348416, 0.9488245, 0.9750335, 0.91786414, 0.9688955, 0.97443885, 0.92154586, 0.9518809, 0.97354805, 0.91359675, 0.9634579, 0.9751908, 0.91411173, 0.9478402, 0.975905, 0.91270185, 0.9659891, 0.9738392, 0.92248094, 0.9527492, 0.973511, 0.9161065, 0.9630378, 0.9755837, 0.91359985, 0.94878227, 0.9750865, 0.91840065, 0.968902, 0.97467786, 0.9216253, 0.9517319, 0.9735078, 0.913957, 0.9635429, 0.97519255, 0.91406673, 0.9477127, 0.97590476, 0.91286844, 0.9660234, 0.97398067, 0.92249995, 0.9528191, 0.9735043, 0.91595, 0.96312404, 0.97566813, 0.9137229, 0.94884783, 0.97503126, 0.918198, 0.96891195, 0.97451043, 0.9218963, 0.95187277, 0.9735265, 0.91399914, 0.9634995, 0.97514784, 0.91470385, 0.94772524, 0.97589964, 0.9131668, 0.96594775, 0.97365564, 0.92279613, 0.9526759, 0.9734274, 0.9161431, 0.9630365, 0.97544724, 0.9138474, 0.9487362, 0.9750084, 0.91809857, 0.96862096, 0.9744297, 0.9218837, 0.9518571, 0.97357357, 0.9140273, 0.9632751, 0.975114, 0.9139824, 0.9479721, 0.97596586, 0.91283, 0.96588403, 0.97374177, 0.9221486, 0.9529865, 0.9735936, 0.91585577, 0.96291864, 0.97548807, 0.9136128, 0.9489279, 0.9751566, 0.91801476, 0.9687219, 0.9743026, 0.9216902, 0.95213294, 0.9737442, 0.9137498, 0.96327966, 0.9749135, 0.91401124, 0.9480115, 0.97607315, 0.9128018, 0.96593696, 0.97372955, 0.9223161, 0.9531256, 0.9735516, 0.9157068, 0.96293664, 0.9754966, 0.91339356, 0.94912714, 0.9751384, 0.9180619, 0.9687241, 0.97441316, 0.9216011, 0.9519793, 0.97363055, 0.9139904, 0.9633433, 0.97511315, 0.91433316, 0.9479345, 0.9760025, 0.9128747, 0.96583354, 0.973737, 0.922252, 0.9529249, 0.9736597, 0.9161556, 0.96290845, 0.97559047, 0.9137523, 0.94904, 0.9752133, 0.91826695, 0.96874523, 0.97456044, 0.92168003, 0.95204866, 0.9738057, 0.9142957, 0.9632712, 0.97524977, 0.9140326, 0.9481708, 0.97606033, 0.91320926, 0.96588767, 0.9739793, 0.9221578, 0.9530169, 0.9738448, 0.9160586, 0.96289045, 0.9758519, 0.913582, 0.9493064, 0.97539586, 0.91816574, 0.96871895, 0.97474605, 0.92162585, 0.95195657, 0.97386485, 0.9139656, 0.96335685, 0.97532743, 0.91381305, 0.947968, 0.9762078, 0.9127848, 0.96591115, 0.97411793, 0.92209303, 0.95274746, 0.9738723, 0.91610044, 0.9628953, 0.975812, 0.91326904, 0.94893765, 0.97542286, 0.918245, 0.96873266, 0.97475964, 0.92134374, 0.9518821, 0.9738575, 0.91444033, 0.9633293, 0.97528344, 0.9138027, 0.94789326, 0.97624433, 0.91315234, 0.9658652, 0.97411966, 0.92204523, 0.95273256, 0.9738428, 0.91630244, 0.9627963, 0.975808, 0.91347975, 0.9487991, 0.97536457, 0.9180619, 0.9685947, 0.97478956, 0.9214601, 0.9517259, 0.973881, 0.9139604, 0.9631927, 0.9752856, 0.9137648, 0.94780993, 0.97611976, 0.9129145, 0.96580964, 0.97414464, 0.92196727, 0.952755, 0.97377497, 0.9160339, 0.9628174, 0.9756982, 0.9130968, 0.9489127, 0.97527564, 0.9181593, 0.96870214, 0.97476125, 0.92144847, 0.9516856, 0.9737891, 0.9141467, 0.9633654, 0.975321, 0.9141203, 0.9478735, 0.97612846, 0.9132575, 0.96596056, 0.9741011, 0.9220894, 0.95273614, 0.9738394, 0.9166104, 0.96302384, 0.9757238, 0.913344, 0.94926226, 0.97535104, 0.9185789, 0.96874106, 0.974701, 0.92155266, 0.9521719, 0.97390354, 0.914676, 0.963426, 0.9753659, 0.9140215, 0.948495, 0.976181, 0.91353965, 0.96590304, 0.974141, 0.9219753, 0.95302165, 0.9738762, 0.916685, 0.96289265, 0.9757465, 0.91331893, 0.94930655, 0.975388, 0.91867834, 0.96877164, 0.9748344, 0.9212898, 0.95214576, 0.97385615, 0.91445476, 0.96339434, 0.9753228, 0.9137696, 0.94840074, 0.9761328, 0.9133317, 0.96589416, 0.9741692, 0.9221841, 0.95326686, 0.9738278, 0.91619337, 0.96290004, 0.97587025, 0.9133845, 0.9497011, 0.97543734, 0.9185407, 0.96864647, 0.97485423, 0.92143327, 0.95261097, 0.9738338, 0.9144123, 0.9633265, 0.97535455, 0.9140454, 0.9487158, 0.9762186, 0.91318077, 0.9659058, 0.9742164, 0.92237157, 0.95334584, 0.9737994, 0.916641, 0.9629311, 0.9759454, 0.91342753, 0.94961, 0.9753999, 0.9184675, 0.96871734, 0.9748701, 0.9217032, 0.9524178, 0.9737399, 0.9142612, 0.9632811, 0.9753761, 0.91410697, 0.948749, 0.976217, 0.9131162, 0.96583796, 0.97436607, 0.92224056, 0.95328385, 0.9738777, 0.9166515, 0.96299034, 0.9759312, 0.9138357, 0.949468, 0.9753922, 0.91879237, 0.96865827, 0.97493696, 0.92215693, 0.9522547, 0.9739091, 0.914414, 0.9633678, 0.9755289, 0.9142261, 0.9485866, 0.9762206, 0.9132241, 0.9658988, 0.9743391, 0.9224787, 0.9532092, 0.9738666, 0.9164478, 0.96291983, 0.9760188, 0.9135497, 0.9495934, 0.9753857, 0.9187689, 0.96869946, 0.97493154, 0.92197734, 0.95245284, 0.9738554, 0.9144713, 0.96341115, 0.97556406, 0.9143214, 0.94845927, 0.97616154, 0.9133235, 0.9658865, 0.9744096, 0.92247087, 0.9531599, 0.973884, 0.9164079, 0.9629139, 0.9760384, 0.91374415, 0.94950855, 0.975471, 0.91879946, 0.9687035, 0.9749773, 0.92178166, 0.9523041, 0.97394234, 0.91446614, 0.96340555, 0.9755551, 0.9142979, 0.9485658, 0.976218, 0.9135506, 0.9658839, 0.97454304, 0.9223645, 0.95331526, 0.9739456, 0.9166538, 0.96294856, 0.976141, 0.9136725, 0.94972914, 0.9754308, 0.918868, 0.968716, 0.97508985, 0.9219153, 0.95247865, 0.9739135, 0.91465056, 0.96325797, 0.97563046, 0.9143397, 0.94886637, 0.97626233, 0.91369003, 0.96590245, 0.97451866, 0.92232734, 0.95333856, 0.9739354, 0.91662467, 0.96295345, 0.9761086, 0.91348714, 0.94964546, 0.97543806, 0.9190421, 0.9687464, 0.9751177, 0.9217315, 0.9524316, 0.9738946, 0.9145449, 0.963404, 0.9756948, 0.91403973, 0.9487964, 0.9762112, 0.913793, 0.96569854, 0.9745841, 0.9221553, 0.953239, 0.9738975, 0.9166996, 0.96288204, 0.9761401, 0.9135261, 0.94967395, 0.9754631, 0.91877985, 0.9687011, 0.97512645, 0.92163736, 0.95244706, 0.9738685, 0.91456246, 0.9634583, 0.97560763, 0.9141758, 0.9488887, 0.9762403, 0.9135011, 0.9659606, 0.97452986, 0.9223723, 0.95346653, 0.9739624, 0.9165873, 0.96301603, 0.97610587, 0.9134483, 0.949803, 0.9754201, 0.9189393, 0.96882755, 0.97510976, 0.92189324, 0.9524497, 0.97393656, 0.91469336, 0.9634114, 0.9756164, 0.9145841, 0.9489922, 0.9762887, 0.91354495, 0.9659393, 0.9744017, 0.92256945, 0.9535056, 0.97392637, 0.916703, 0.9629316, 0.97605395, 0.91389364, 0.9500345, 0.9754597, 0.9188696, 0.9687422, 0.9749653, 0.92191774, 0.95271146, 0.9739864, 0.9147998, 0.963377, 0.975545, 0.91424155, 0.9491847, 0.9762632, 0.91374844, 0.9658577, 0.97439414, 0.9224502, 0.9536347, 0.9739818, 0.9166961, 0.962893, 0.9759561, 0.9137461, 0.9500091, 0.9755204, 0.9187541, 0.96862745, 0.97489685, 0.92183083, 0.95272076, 0.97401184, 0.91459024, 0.9633511, 0.9754959, 0.9144423, 0.9492304, 0.9763213, 0.9133312, 0.9658468, 0.9744023, 0.92229927, 0.95352, 0.9739584, 0.9166064, 0.96288687, 0.9759719, 0.9136468, 0.95019686, 0.9754851, 0.91879314, 0.9686817, 0.9748882, 0.9218204, 0.95271534, 0.97394663, 0.9145693, 0.9633685, 0.9754294, 0.91402787, 0.9492732, 0.9762481, 0.9135277, 0.96591216, 0.97415644, 0.9222919, 0.95360506, 0.9739503, 0.9168411, 0.9629025, 0.97591627, 0.91342515, 0.9498705, 0.9754544, 0.9186436, 0.9686469, 0.9748616, 0.92175615, 0.9526737, 0.97391164, 0.91448677, 0.9633402, 0.9755146, 0.9141075, 0.9489748, 0.9763022, 0.91356313, 0.9657457, 0.9743965, 0.9222965, 0.95341474, 0.974007, 0.9165237, 0.9628184, 0.97617334, 0.9135306, 0.9499161, 0.97548145, 0.9185747, 0.9685214, 0.9749526, 0.9215856, 0.95243466, 0.97389334, 0.9142625, 0.96323884, 0.9755196, 0.9140039, 0.9488477, 0.9762364, 0.91304094, 0.96567744, 0.97431666, 0.92213225, 0.9533945, 0.9739324, 0.91614586, 0.96272194, 0.9760256, 0.9133801, 0.9498761, 0.9754453, 0.91837066, 0.9685665, 0.97498727, 0.9214773, 0.9526738, 0.9738565, 0.9142457, 0.96316326, 0.97550595, 0.91396236, 0.9490592, 0.97622335, 0.91299987, 0.9656218, 0.9743859, 0.92217344, 0.9534811, 0.97400665, 0.9162305, 0.96267265, 0.975972, 0.91346735, 0.94985324, 0.9754755, 0.9182172, 0.9685355, 0.97492594, 0.92159635, 0.95257884, 0.97390836, 0.9140339, 0.9631437, 0.9755018, 0.914051, 0.9489847, 0.97620434, 0.9129434, 0.9655216, 0.9743927, 0.9222001, 0.9533465, 0.973836, 0.9163238, 0.9624361, 0.97595406, 0.91333485, 0.9497929, 0.9754068, 0.91830605, 0.9682701, 0.97490996, 0.9216568, 0.9524766, 0.9738732, 0.9141012, 0.9629362, 0.97558266, 0.91409403, 0.9488621, 0.97624934, 0.91323525, 0.9653958, 0.97446096, 0.92224073, 0.9532765, 0.9738782, 0.916458, 0.9623649, 0.9759586, 0.91316813, 0.9496698, 0.97540885, 0.91847795, 0.96822864, 0.9749078, 0.9214667, 0.9524819, 0.973886, 0.9144638, 0.9628593, 0.9754376, 0.9138441, 0.94865596, 0.97620255, 0.9133933, 0.96533483, 0.9743207, 0.9219531, 0.95328504, 0.97394425, 0.9164617, 0.9623422, 0.9759576, 0.9132926, 0.9496783, 0.97543454, 0.91856116, 0.96818125, 0.974905, 0.9214731, 0.9524262, 0.9738961, 0.91405845, 0.96281826, 0.9754587, 0.9137828, 0.9489062, 0.97623414, 0.91308695, 0.96528894, 0.97430044, 0.92212063, 0.9533119, 0.9738529, 0.9162227, 0.96224517, 0.9759832, 0.91321856, 0.9497657, 0.97541237, 0.9184229, 0.96812147, 0.9748766, 0.92144006, 0.9524542, 0.973869, 0.91425633, 0.9627628, 0.9754749, 0.91433764, 0.94903576, 0.97615665, 0.913283, 0.96529126, 0.97436744, 0.9221409, 0.9534426, 0.9738307, 0.9164157, 0.962301, 0.97599006, 0.9134354, 0.9500492, 0.9753979, 0.91858184, 0.968175, 0.97489727, 0.9216166, 0.9525928, 0.97384745, 0.9142848, 0.9628405, 0.97539276, 0.91380566, 0.9490166, 0.97623074, 0.9132223, 0.9653391, 0.97440183, 0.92204297, 0.95349795, 0.9738754, 0.9165209, 0.9623105, 0.97607034, 0.91362125, 0.9499419, 0.9754832, 0.91847336, 0.9681825, 0.975043, 0.92200065, 0.9526089, 0.97390723, 0.91426766, 0.9628123, 0.9754498, 0.9140281, 0.9492052, 0.9762333, 0.9132918, 0.9652905, 0.9743412, 0.92226356, 0.9536158, 0.9739348, 0.91644, 0.96230906, 0.9760049, 0.9134175, 0.95002306, 0.97543484, 0.91852665, 0.9682018, 0.9749458, 0.92156416, 0.9527112, 0.9739237, 0.9142947, 0.9627629, 0.9754841, 0.91396475, 0.9492941, 0.976267, 0.91341764, 0.9652933, 0.9743362, 0.9221282, 0.9536404, 0.97396356, 0.9163435, 0.9622729, 0.9759755, 0.91348433, 0.95014274, 0.97552943, 0.9183764, 0.96813613, 0.97492075, 0.9213908, 0.9530104, 0.97393554, 0.91409194, 0.9627798, 0.9754828, 0.91387945, 0.94936496, 0.9763057, 0.9131721, 0.9652659, 0.9743103, 0.9220821, 0.95375675, 0.97411335, 0.91646045, 0.9622612, 0.9759076, 0.9133836, 0.9501588, 0.9755314, 0.91847616, 0.9680909, 0.9749316, 0.92158645, 0.9527842, 0.9739603, 0.91439867, 0.9627094, 0.9754758, 0.91400915, 0.9491321, 0.97632754, 0.9133485, 0.9652305, 0.9744537, 0.922127, 0.9536918, 0.9740345, 0.9165675, 0.96219695, 0.9759982, 0.913328, 0.9501564, 0.975546, 0.9185208, 0.9681263, 0.9749645, 0.9214833, 0.9528009, 0.97399354, 0.9142638, 0.96264493, 0.97554874, 0.9139037, 0.9492594, 0.9763339, 0.91310203, 0.96516556, 0.9744522, 0.92225534, 0.95367086, 0.9740751, 0.916334, 0.9621994, 0.97598356, 0.9133995, 0.9500328, 0.9755809, 0.918301, 0.9680186, 0.97502124, 0.92152977, 0.9528952, 0.9739743, 0.9142064, 0.9626226, 0.9755127, 0.91387224, 0.94926155, 0.9762915, 0.9131619, 0.9652025, 0.974319, 0.92210066, 0.95382994, 0.9740606, 0.9164989, 0.9621189, 0.9759497, 0.9132994, 0.9501661, 0.9755356, 0.9184144, 0.96804005, 0.9749717, 0.9214524, 0.9528111, 0.9739657, 0.91431016, 0.9627151, 0.975594, 0.91400677, 0.94923985, 0.9763307, 0.91306525, 0.9651747, 0.9743851, 0.92234683, 0.95372695, 0.9740026, 0.9164446, 0.9621647, 0.975932, 0.9133809, 0.95013154, 0.9755626, 0.9185044, 0.9680908, 0.97504383, 0.92166674, 0.9528935, 0.9739654, 0.91434634, 0.96267873, 0.9754995, 0.913945, 0.94910544, 0.9762598, 0.9133476, 0.96517766, 0.9743619, 0.9222203, 0.9536869, 0.97392803, 0.9164384, 0.9621739, 0.9760099, 0.91355985, 0.95016974, 0.9755162, 0.9185496, 0.96808314, 0.97502464, 0.92191255, 0.95300215, 0.9739767, 0.9143284, 0.96262944, 0.9755298, 0.9139028, 0.94941, 0.97629887, 0.9131903, 0.96517956, 0.9743524, 0.92218715, 0.953867, 0.9740277, 0.91626984, 0.9621134, 0.97595495, 0.9134892, 0.95022947, 0.97553, 0.91827726, 0.9680254, 0.9749765, 0.9217839, 0.9529448, 0.97397196, 0.9140681, 0.96261334, 0.9755241, 0.9142574, 0.9493925, 0.97630364, 0.9131246, 0.96505517, 0.9743891, 0.9224223, 0.9539162, 0.9740656, 0.91627866, 0.96201265, 0.97609466, 0.9134382, 0.95041144, 0.9755906, 0.9183368, 0.9680196, 0.97502965, 0.9216134, 0.9530877, 0.9739758, 0.9142304, 0.96253294, 0.9756173, 0.9139025, 0.94951165, 0.97633004, 0.913109, 0.9651038, 0.97451097, 0.92215466, 0.95381486, 0.9740147, 0.9163157, 0.9620422, 0.97602344, 0.91340935, 0.9501525, 0.9754666, 0.9181023, 0.9679722, 0.97504383, 0.92173487, 0.9530211, 0.97391903, 0.9141056, 0.9625393, 0.97559935, 0.9139389, 0.94937634, 0.97626597, 0.91285866, 0.96515024, 0.9744694, 0.9223168, 0.9539831, 0.9739881, 0.9160695, 0.9620376, 0.9760216, 0.91341794, 0.9504284, 0.97548497, 0.91809297, 0.96803075, 0.9749401, 0.9216801, 0.9532173, 0.97392523, 0.9140497, 0.96253103, 0.9755018, 0.914029, 0.94943815, 0.9763041, 0.91289693, 0.96508515, 0.97437537, 0.9223381, 0.95375293, 0.9740051, 0.9159559, 0.9621401, 0.97594565, 0.9134998, 0.9501912, 0.97554094, 0.917954, 0.968033, 0.97498864, 0.92182493, 0.95294124, 0.97394943, 0.91378736, 0.96268004, 0.9755102, 0.91401184, 0.94937795, 0.9763331, 0.91251063, 0.9651262, 0.9744339, 0.9221824, 0.9539686, 0.973989, 0.9156232, 0.962071, 0.97599673, 0.91347045, 0.9503261, 0.9755446, 0.9176788, 0.96801656, 0.97504836, 0.92176986, 0.95301914, 0.9739676, 0.9132719, 0.96259356, 0.9755554, 0.91416806, 0.9493122, 0.9763349, 0.9123332, 0.9651468, 0.9744718, 0.92234975, 0.9538397, 0.9740545, 0.9155382, 0.96220225, 0.97602355, 0.9135261, 0.9501677, 0.9755186, 0.91724676, 0.968073, 0.97495246, 0.92172354, 0.9529515, 0.9738719, 0.9129182, 0.9626376, 0.97546697, 0.9139293, 0.9493553, 0.976197, 0.91188383, 0.96510404, 0.9743552, 0.92235756, 0.95371455, 0.9738835, 0.9151559, 0.9620751, 0.97600776, 0.91348255, 0.95012605, 0.9753793, 0.91723603, 0.96801794, 0.97498614, 0.92180276, 0.9528728, 0.97375304, 0.9130347, 0.96260494, 0.97556907, 0.91424996, 0.94923985, 0.97627324, 0.9120733, 0.9650876, 0.9743999, 0.92231226, 0.95383906, 0.9738424, 0.91518027, 0.962125, 0.97601867, 0.9136156, 0.9502504, 0.9754419, 0.91727626, 0.96806014, 0.97495925, 0.9219377, 0.95297736, 0.97387457, 0.9131418, 0.96273375, 0.97550464, 0.9143468, 0.9493218, 0.9762481, 0.9118525, 0.9650985, 0.97440106, 0.92239285, 0.95388865, 0.97389865, 0.9152325, 0.96217257, 0.9760325, 0.9135979, 0.95032746, 0.9754489, 0.91726726, 0.968058, 0.9750359, 0.921812, 0.95300865, 0.9739086, 0.91306525, 0.9626541, 0.97565484, 0.91419333, 0.9495209, 0.976279, 0.9119882, 0.9651455, 0.9744668, 0.9225592, 0.95389307, 0.97397715, 0.9151723, 0.9621793, 0.9761489, 0.9137051, 0.95035887, 0.9755247, 0.9172851, 0.9681064, 0.9751322, 0.92172676, 0.9529594, 0.9739676, 0.91304934, 0.9627345, 0.9756747, 0.9143686, 0.9495012, 0.9763125, 0.9122699, 0.9651912, 0.97456396, 0.92251813, 0.95378333, 0.9739517, 0.9153427, 0.9622614, 0.97612715, 0.91366524, 0.95040715, 0.975552, 0.9173137, 0.96813744, 0.9752397, 0.9219313, 0.95294905, 0.97394615, 0.9131144, 0.96282357, 0.9757403, 0.9139586, 0.9493173, 0.97632545, 0.9119216, 0.9652744, 0.97464186, 0.922277, 0.95378387, 0.9740724, 0.91515917, 0.9623917, 0.9762088, 0.91346484, 0.95041895, 0.9755853, 0.917456, 0.96824807, 0.9751928, 0.92174566, 0.95282716, 0.9740278, 0.91300464, 0.9628568, 0.97565913, 0.914131, 0.94929194, 0.976385, 0.91216266, 0.9652776, 0.9745249, 0.9221988, 0.9536264, 0.9740693, 0.91550183, 0.9624098, 0.9760179, 0.91351104, 0.9503645, 0.9756041, 0.9175277, 0.9681921, 0.9751281, 0.92162704, 0.9526771, 0.9740094, 0.91318434, 0.9627916, 0.97561294, 0.9141299, 0.94917464, 0.9764134, 0.9123353, 0.9651998, 0.97444034, 0.9222637, 0.953611, 0.97418743, 0.9155971, 0.96228236, 0.9760597, 0.9133106, 0.95022196, 0.9756237, 0.9174479, 0.96813434, 0.97511, 0.9215586, 0.9527662, 0.9740009, 0.9134172, 0.96277803, 0.97560704, 0.9140529, 0.94915915, 0.9763867, 0.91232395, 0.9651725, 0.97441804, 0.9221996, 0.9535632, 0.9740157, 0.91547227, 0.9622952, 0.97605044, 0.91330534, 0.9500817, 0.9755986, 0.91739386, 0.9680949, 0.9751423, 0.9215839, 0.95269597, 0.9740787, 0.913324, 0.96275365, 0.975635, 0.9138608, 0.9492767, 0.9763747, 0.9124405, 0.9653049, 0.97453284, 0.9222505, 0.95370156, 0.97401154, 0.91560256, 0.9623431, 0.97603285, 0.91344416, 0.9500547, 0.9755661, 0.9174942, 0.9682648, 0.97513914, 0.92164505, 0.9527858, 0.9739942, 0.9135108, 0.9628172, 0.97566587, 0.9137132, 0.9493595, 0.9763485, 0.9122675, 0.9652523, 0.97454846, 0.92213035, 0.9537442, 0.9739584, 0.915508, 0.9622843, 0.9760243, 0.91328865, 0.9504388, 0.9755231, 0.91764104, 0.96820575, 0.97509706, 0.9214762, 0.9529891, 0.973942, 0.9134245, 0.9627599, 0.97556883, 0.9137908, 0.94945675, 0.97640944, 0.9123305, 0.9652293, 0.9745233, 0.92177564, 0.953824, 0.97408175, 0.9155754, 0.9623694, 0.9760976, 0.91303414, 0.95045084, 0.97556996, 0.9173711, 0.96814036, 0.9751209, 0.92114383, 0.95302176, 0.97398394, 0.91331816, 0.96279174, 0.9756636, 0.91370004, 0.94956315, 0.9764054, 0.91207856, 0.9651571, 0.97462285, 0.92187023, 0.95390826, 0.9740413, 0.9154709, 0.9622142, 0.9761847, 0.9132869, 0.9505787, 0.9756594, 0.9177282, 0.96817464, 0.9752635, 0.9214789, 0.9529293, 0.97409886, 0.913283, 0.96277696, 0.97570646, 0.9136887, 0.9494936, 0.9764798, 0.9122818, 0.96535134, 0.9745616, 0.9219448, 0.9539255, 0.974126, 0.91554403, 0.96241486, 0.9760894, 0.9130463, 0.95045537, 0.97569966, 0.9175302, 0.9682589, 0.9751246, 0.92139626, 0.95291483, 0.97411126, 0.91339564, 0.96289694, 0.9755965, 0.913603, 0.9493769, 0.97642195, 0.9123929, 0.9653055, 0.9745377, 0.92185473, 0.9537223, 0.97409445, 0.9157037, 0.9623623, 0.9760342, 0.9130238, 0.9503022, 0.97566473, 0.9176264, 0.9682235, 0.97515297, 0.9212926, 0.95289844, 0.97414464, 0.9135533, 0.96284944, 0.9756656, 0.9138034, 0.9495813, 0.97649187, 0.91252613, 0.9653045, 0.9746361, 0.92220205, 0.95377445, 0.97412837, 0.91570204, 0.9623794, 0.9761199, 0.9135405, 0.95026547, 0.9756217, 0.91808057, 0.9683787, 0.97524005, 0.92205036, 0.9529712, 0.9740829, 0.91359526, 0.96284634, 0.9757112, 0.91453993, 0.94930416, 0.97647446, 0.91274387, 0.9653937, 0.97460073, 0.9226578, 0.95385414, 0.9739947, 0.9163177, 0.9625643, 0.97633046, 0.9140207, 0.9504445, 0.97553104, 0.91849035, 0.9684722, 0.97544473, 0.9221568, 0.9530759, 0.9739509, 0.9142614, 0.9631813, 0.9760892, 0.91458774, 0.95003545, 0.97627175, 0.9134358, 0.96568096, 0.9750549, 0.92259574, 0.9543618, 0.97394615, 0.9166451, 0.9627274, 0.9765866, 0.91369575, 0.9509579, 0.9755188, 0.91856134, 0.9684987, 0.97563964, 0.92238975, 0.9535089, 0.9739457, 0.91448885, 0.96327543, 0.976151, 0.9146421, 0.95011884, 0.97631204, 0.9134458, 0.9656554, 0.97500175, 0.9226279, 0.9543635, 0.973945, 0.91677856, 0.962744, 0.97652537, 0.9139625, 0.95098203, 0.9755342, 0.91859114, 0.96849203, 0.9756419, 0.9220865, 0.9535065, 0.97403675, 0.91445816, 0.96314126, 0.9760927, 0.9145508, 0.95020896, 0.97635, 0.9134101, 0.9656191, 0.9749858, 0.9226038, 0.9544049, 0.97401166, 0.9167081, 0.9628074, 0.97655076, 0.9140094, 0.95122385, 0.97559166, 0.91839594, 0.9684927, 0.97568923, 0.92192703, 0.953497, 0.97397894, 0.91434354, 0.96317023, 0.9760893, 0.91430867, 0.95009625, 0.9762306, 0.9131902, 0.96567965, 0.9750929, 0.92255497, 0.95418465, 0.97393453, 0.9165279, 0.96268654, 0.976484, 0.91367346, 0.950893342, 0.975643039, 0.91815096, 0.96844065, 0.97556204, 0.92188287, 0.95335203, 0.97407895, 0.91408443, 0.96322155, 0.97596043, 0.9143475, 0.949882, 0.97641903, 0.9131899, 0.9656302, 0.9749576, 0.92275804, 0.9542447, 0.97402126, 0.9165089, 0.9627748, 0.9763703, 0.91374075, 0.9507672, 0.9755963, 0.91795814, 0.96840805, 0.9754726, 0.9221976, 0.95327216, 0.97404003, 0.9139285, 0.9631671, 0.9759765, 0.9141581, 0.94969386, 0.97638595, 0.9129801, 0.96555257, 0.974782, 0.92231095, 0.954190791, 0.974065602, 0.9162553, 0.96264666, 0.97636425, 0.91360605, 0.950626552, 0.975646675, 0.9184121, 0.96844494, 0.9754008, 0.92204803, 0.95337576, 0.9741476, 0.9139805, 0.9631716, 0.9759101, 0.9142418, 0.9497528, 0.97648746, 0.91286385, 0.9656749, 0.97475976, 0.922358, 0.9540876, 0.97414225, 0.9163155, 0.9628115, 0.9764093, 0.91347706, 0.95069396, 0.9757141, 0.91832936, 0.96852016, 0.975495, 0.92171323, 0.9533413, 0.9741932, 0.91417193, 0.9633191, 0.97595245, 0.91415846, 0.9497175, 0.9764199, 0.91305053, 0.9656732, 0.97479486, 0.9221769, 0.9541133, 0.9739863, 0.9163199, 0.9626806, 0.97635704, 0.9133661, 0.95046735, 0.97555554, 0.917928, 0.9683709, 0.97547525, 0.92180955, 0.95317554, 0.9740664, 0.91406405, 0.9631728, 0.9759438, 0.91406167, 0.9495158, 0.9763764, 0.91282463, 0.96555173, 0.9747781, 0.9221794, 0.95393234, 0.9740859, 0.9160741, 0.96261567, 0.97623074, 0.9132778, 0.95047855, 0.97528434, 0.9179952, 0.96851635, 0.9753454, 0.9217185, 0.95288515, 0.97384, 0.91387343, 0.96320456, 0.97575253, 0.9140745, 0.9492151, 0.97611314, 0.91280913, 0.96565217, 0.97468805, 0.92201746, 0.9538085, 0.97383726, 0.9159902, 0.962667, 0.9762114, 0.91331357, 0.9501347, 0.97533697, 0.91800964, 0.96845466, 0.9752705, 0.92152935, 0.9529499, 0.97374356, 0.913957, 0.96316683, 0.9758588, 0.91394466, 0.94947875, 0.9762047, 0.9129156, 0.96564716, 0.9747277, 0.9219908, 0.95385814, 0.9739013, 0.9161288, 0.96264637, 0.9762646, 0.9131763, 0.95033413, 0.975399, 0.9178307, 0.96846753, 0.97526973, 0.92134655, 0.9529776, 0.97382313, 0.91371596, 0.9629695, 0.9758448, 0.91404414, 0.9495353, 0.9762319, 0.912672, 0.96557105, 0.97464955, 0.92188513, 0.953783, 0.9738521, 0.9160512, 0.96256274, 0.9762625, 0.91300035, 0.95033026, 0.9753694, 0.91762316, 0.96845543, 0.9753387, 0.9216863, 0.95300746, 0.9739221, 0.9136163, 0.96304077, 0.9759134, 0.9138865, 0.9494422, 0.97621274, 0.9123474, 0.9655479, 0.97474456, 0.9220982, 0.9539067, 0.9738627, 0.9157238, 0.9625262, 0.97632027, 0.91328233, 0.95009226, 0.97532487, 0.91753894, 0.9683576, 0.97537655, 0.92141443, 0.95271456, 0.97389853, 0.9134214, 0.9629377, 0.9758493, 0.9141081, 0.94911814, 0.97625184, 0.9121943, 0.9655046, 0.97473645, 0.9220901, 0.95354515, 0.9739881, 0.91568166, 0.9624577, 0.9762987, 0.9132881, 0.9499844, 0.97548985, 0.9177021, 0.96830565, 0.97535604, 0.92145497, 0.95258963, 0.97390455, 0.91364133, 0.9629333, 0.9758404, 0.9138571, 0.9490159, 0.97630364, 0.9125743, 0.9655299, 0.97468567, 0.92188764, 0.9536134, 0.974049, 0.9158678, 0.9625781, 0.9762506, 0.91333544, 0.9500334, 0.9754396, 0.9177973, 0.96836936, 0.97540516, 0.92147803, 0.95262337, 0.97400767, 0.9136217, 0.9630934, 0.9759049, 0.9138348, 0.949038, 0.97631013, 0.9126578, 0.965537, 0.9746796, 0.9217418, 0.953626, 0.9740087, 0.9157851, 0.96257734, 0.9761945, 0.9128179, 0.9498482, 0.9754557, 0.9175271, 0.9684295, 0.97526914, 0.920885, 0.952585, 0.9739605, 0.9136126, 0.9629986, 0.9757874, 0.9131357, 0.94892704, 0.97637594, 0.9125421, 0.9654646, 0.9746379, 0.9214854, 0.9534396, 0.9740934, 0.9158424, 0.9624652, 0.97619957, 0.91286755, 0.9499127, 0.97553015, 0.91776067, 0.9682636, 0.97532815, 0.92104864, 0.9527474, 0.97404796, 0.9135517, 0.9629522, 0.97580373, 0.91342676, 0.94913083, 0.9763554, 0.9127027, 0.96542114, 0.9746661, 0.9214074, 0.9536299, 0.9740865, 0.9158703, 0.962499, 0.976108, 0.9125809, 0.9499114, 0.97553295, 0.9178039, 0.9683338, 0.9752216, 0.9208697, 0.95276535, 0.9740786, 0.9137343, 0.9630062, 0.97573304, 0.9132084, 0.94907194, 0.9764215, 0.91240793, 0.9653937, 0.97448915, 0.921359, 0.9535269, 0.9741202, 0.915621, 0.9625095, 0.9761633, 0.9124924, 0.94981384, 0.9755967, 0.91753715, 0.9682312, 0.97510844, 0.92070055, 0.9524684, 0.9740632, 0.9133461, 0.96283054, 0.97557837, 0.91314566, 0.9485399, 0.9763535, 0.9124621, 0.9653728, 0.9744917, 0.9211338, 0.9532027, 0.9740606, 0.91563916, 0.9624567, 0.97600764, 0.91227525, 0.94945204, 0.97550213, 0.91768557, 0.9682091, 0.9751145, 0.9204079, 0.95226973, 0.9740927, 0.9133994, 0.962976, 0.9755342, 0.9126298, 0.9486247, 0.9764072, 0.9122799, 0.9652796, 0.9745501, 0.9207215, 0.95314914, 0.9741251, 0.9153373, 0.9620576, 0.9760059, 0.91209084, 0.9494434, 0.9754657, 0.9175232, 0.9680655, 0.97504914, 0.9205518, 0.9522253, 0.97408897, 0.91364247, 0.9630793, 0.97550243, 0.9129531, 0.948519, 0.9763881, 0.91262424, 0.96565473, 0.9743794, 0.9210806, 0.9530796, 0.9740854, 0.9157016, 0.9626329, 0.97608024, 0.91244227, 0.949584, 0.97554535, 0.91775167, 0.96832365, 0.9750553, 0.9206216, 0.9522249, 0.9740393, 0.9135856, 0.9629414, 0.97543895, 0.9133475, 0.9484479, 0.9763514, 0.91270447, 0.9654659, 0.97443104, 0.9216238, 0.95322764, 0.97407734, 0.91560125, 0.9625484, 0.9759612, 0.91291136, 0.94951856, 0.9755043, 0.91782695, 0.96839607, 0.9750036, 0.9206933, 0.95230144, 0.9740806, 0.9133735, 0.9628668, 0.97552615, 0.91323954, 0.9489134, 0.97643447, 0.9128266, 0.9656394, 0.9744217, 0.92139745, 0.9532548, 0.974178, 0.9158006, 0.96263075, 0.97591907, 0.9127833, 0.94947004, 0.9755458, 0.9177655, 0.96830386, 0.97502375, 0.92092335, 0.95250547, 0.9741485, 0.91363, 0.96310645, 0.9754969, 0.91370356, 0.9486981, 0.9764114, 0.9125709, 0.9655618, 0.97435987, 0.9217112, 0.95329416, 0.97406775, 0.9158466, 0.9627234, 0.9759888, 0.9130402, 0.9494825, 0.9755215, 0.91772604, 0.96853894, 0.975006, 0.9213317, 0.9524089, 0.9740889, 0.9134781, 0.96320075, 0.9754065, 0.9137467, 0.94875544, 0.9763556, 0.91237545, 0.96566296, 0.9743537, 0.92205626, 0.95335233, 0.97403675, 0.9155861, 0.9628247, 0.9759868, 0.91344136, 0.9496514, 0.9754719, 0.91758096, 0.968532, 0.97490543, 0.9216728, 0.95230806, 0.9739446, 0.91335934, 0.96312743, 0.9754279, 0.91377866, 0.94878256, 0.97628605, 0.9121504, 0.9656304, 0.974374, 0.9219211, 0.953317, 0.97391504, 0.9156637, 0.96272933, 0.9759508, 0.91290665, 0.949719, 0.9754116, 0.9176791, 0.9685296, 0.97508734, 0.92113054, 0.9525786, 0.97397184, 0.9131842, 0.9630515, 0.9756258, 0.91381246, 0.94876283, 0.97626936, 0.9121953, 0.9654418, 0.9745076, 0.92170584, 0.95341235, 0.97386575, 0.91543514, 0.9627019, 0.97607315, 0.9131416, 0.9497622, 0.97528845, 0.9175212, 0.96851313, 0.97519606, 0.92142195, 0.9527027, 0.9738913, 0.9135532, 0.96316594, 0.9756704, 0.91427493, 0.94916624, 0.97625107, 0.91231394, 0.96575546, 0.9744717, 0.92226166, 0.95353246, 0.97392696, 0.9157611, 0.9629131, 0.9761949, 0.9138829, 0.9503057, 0.975388, 0.9173955, 0.96853405, 0.9752676, 0.9222102, 0.9528472, 0.9739372, 0.9134141, 0.9630599, 0.97566366, 0.9154559, 0.949521, 0.9762046, 0.9124341, 0.96558625, 0.97461885, 0.9226314, 0.9536115, 0.97391814, 0.915758, 0.96278954, 0.97627354, 0.91424453, 0.9503811, 0.9754436, 0.91780317, 0.96858495, 0.97527856, 0.9220616, 0.95294607, 0.97392374, 0.9134419, 0.9631283, 0.9756556, 0.91462725, 0.94945985, 0.976278, 0.91252655, 0.96561563, 0.97459173, 0.9223795, 0.9535308, 0.97389877, 0.9157893, 0.9627648, 0.97611153, 0.9139604, 0.95036215, 0.9753532, 0.91775554, 0.96858704, 0.9751165, 0.92227423, 0.9528542, 0.9738642, 0.9135549, 0.9631352, 0.9756649, 0.9148836, 0.94966, 0.97624683, 0.91257715, 0.96565765, 0.9746045, 0.92271346, 0.95379233, 0.9738811, 0.9160249, 0.96276325, 0.97625494, 0.9143468, 0.9501705, 0.9753622, 0.9177659, 0.96862406, 0.97514534, 0.9224384, 0.9527635, 0.97387415, 0.91360044, 0.9632168, 0.9756143, 0.9149563, 0.94930816, 0.9762397, 0.9125682, 0.9656903, 0.9745369, 0.9227094, 0.95344836, 0.97382337, 0.9157284, 0.96277, 0.97621095, 0.91430897, 0.95043683, 0.9753881, 0.91794646, 0.9686415, 0.9751111, 0.92214626, 0.95285094, 0.9738843, 0.91368073, 0.9632074, 0.9757023, 0.9149621, 0.94969976, 0.97631353, 0.91259086, 0.9657111, 0.97453535, 0.92287683, 0.9536981, 0.9740054, 0.9156969, 0.96281904, 0.97612506, 0.9144134, 0.9502325, 0.9754813, 0.9179514, 0.9686335, 0.9751683, 0.92223155, 0.95276934, 0.97397083, 0.9135554, 0.96323603, 0.9756581, 0.91487426, 0.9494633, 0.9762757, 0.9125968, 0.9657457, 0.97456825, 0.9228365, 0.9535685, 0.973928, 0.91566473, 0.9628133, 0.9761378, 0.91443604, 0.9503044, 0.97533417, 0.91785306, 0.96863294, 0.97520083, 0.92213225, 0.95280516, 0.9739144, 0.9135167, 0.96320367, 0.97567844, 0.9152189, 0.9495799, 0.976273, 0.9124148, 0.9657097, 0.97451174, 0.9228692, 0.95363075, 0.973881, 0.9157396, 0.9627674, 0.9761296, 0.9143799, 0.950152, 0.9753195, 0.9175861, 0.96864253, 0.9751678, 0.9223081, 0.9527056, 0.9738375, 0.9134008, 0.9632032, 0.97565645, 0.91499156, 0.94935197, 0.9762456, 0.9122964, 0.9657187, 0.9744557, 0.9227085, 0.95341593, 0.9738764, 0.9157677, 0.9627529, 0.97607213, 0.914282, 0.95009065, 0.9753735, 0.9177458, 0.96854186, 0.97515535, 0.9221775, 0.952703, 0.97389495, 0.9133756, 0.9631256, 0.9756385, 0.9149517, 0.94927216, 0.97618026, 0.9123614, 0.9655987, 0.9744794, 0.9225586, 0.95351684, 0.9739048, 0.91562384, 0.96270555, 0.9761528, 0.914093, 0.9501999, 0.975391, 0.9177539, 0.96854335, 0.9751962, 0.9221191, 0.9526366, 0.97381014, 0.91352165, 0.9632502, 0.9756915, 0.91482425, 0.9493263, 0.9761587, 0.9124087, 0.9656383, 0.9744766, 0.9226601, 0.9535979, 0.97385335, 0.91592175, 0.9627124, 0.976188, 0.91412264, 0.9503061, 0.9752974, 0.9178865, 0.96858406, 0.975227, 0.92198634, 0.95281005, 0.9738957, 0.91376126, 0.9632378, 0.9757028, 0.9148886, 0.94959086, 0.9762373, 0.91288203, 0.9656085, 0.97452706, 0.9226035, 0.9537127, 0.97391146, 0.9159233, 0.9627712, 0.9761267, 0.91437054, 0.9505423, 0.975403, 0.9180316, 0.96852064, 0.9752177, 0.922196, 0.9530904, 0.9738507, 0.91398793, 0.9631406, 0.97563034, 0.9151575, 0.94972074, 0.9762181, 0.9128637, 0.9655099, 0.9745063, 0.92279774, 0.9537574, 0.973808, 0.9161205, 0.96267384, 0.97601444, 0.91445374, 0.9505855, 0.9753381, 0.91813827, 0.9685336, 0.9751718, 0.92251074, 0.95301753, 0.97381216, 0.914123, 0.96305424, 0.97561127, 0.91536057, 0.9498062, 0.9761671, 0.91311127, 0.96555847, 0.9745428, 0.9232181, 0.9540674, 0.9738029, 0.91618437, 0.9626895, 0.9760282, 0.9146265, 0.950911, 0.97529006, 0.918232, 0.9685338, 0.9750642, 0.922485, 0.9532283, 0.9738183, 0.9140503, 0.963062, 0.9755102, 0.9154157, 0.9499729, 0.97618765, 0.9129288, 0.9655398, 0.9744329, 0.92310226, 0.953926, 0.97385365, 0.916022, 0.9626329, 0.9760184, 0.9147998, 0.95059323, 0.97533345, 0.91825926, 0.96840656, 0.97504675, 0.92264813, 0.9531399, 0.973777, 0.91416824, 0.9629655, 0.9756083, 0.9154515, 0.94972754, 0.9761805, 0.9125856, 0.96543837, 0.97437173, 0.9231217, 0.95386845, 0.9738807, 0.91612077, 0.9626112, 0.97602206, 0.9147216, 0.9506115, 0.97536045, 0.9184813, 0.96839124, 0.9750847, 0.92279184, 0.9531034, 0.9738941, 0.91427577, 0.96299547, 0.9756035, 0.91549164, 0.9498682, 0.97616917, 0.91330194, 0.9654427, 0.9744255, 0.9231428, 0.9538076, 0.97384304, 0.9165396, 0.96249557, 0.9761035, 0.9148882, 0.95062715, 0.975342, 0.918456, 0.96836233, 0.97513485, 0.9227826, 0.95320404, 0.97391766, 0.9144512, 0.9629567, 0.9757386, 0.9158447, 0.9498742, 0.9762407, 0.91325694, 0.9654409, 0.9745558, 0.923596, 0.95391726, 0.97386104, 0.9164411, 0.96256405, 0.97611403, 0.91505134, 0.95043576, 0.9754707, 0.9183954, 0.96836233, 0.97520965, 0.9231237, 0.9531317, 0.9740467, 0.91399014, 0.9629263, 0.97570366, 0.91665554, 0.9499979, 0.9763706, 0.9128987, 0.9654583, 0.97454673, 0.923914, 0.9540243, 0.9740651, 0.9162121, 0.96253556, 0.97614723, 0.9151615, 0.95076334, 0.97557527, 0.918163, 0.96836233, 0.97520477, 0.9227292, 0.95326066, 0.9741911, 0.9139154, 0.96299565, 0.9756235, 0.9159195, 0.9500234, 0.9764896, 0.91286534, 0.9653749, 0.974596, 0.92363924, 0.95404863, 0.9741105, 0.91605574, 0.96242094, 0.9761101, 0.9152628, 0.9508379, 0.9755476, 0.9178377, 0.9682681, 0.97531056, 0.9229786, 0.95318043, 0.9740582, 0.913837, 0.9628175, 0.97568035, 0.9158445, 0.9498372, 0.97631663, 0.9126216, 0.96522087, 0.9746115, 0.92357427, 0.9538421, 0.974018, 0.9158851, 0.9623395, 0.97617674, 0.91511595, 0.95049566, 0.9755719, 0.9178811, 0.9683309, 0.97528946, 0.9229547, 0.9530588, 0.97409475, 0.91360235, 0.9628754, 0.97570986, 0.9159016, 0.9496805, 0.9764069, 0.91256404, 0.9653809, 0.9746314, 0.9237281, 0.95374507, 0.97402555, 0.9160453, 0.9624193, 0.9762163, 0.9151334, 0.9505187, 0.97556156, 0.9179441, 0.9683754, 0.97527486, 0.92299867, 0.9530593, 0.9741149, 0.91362435, 0.9629309, 0.9756571, 0.91574013, 0.94973624, 0.9764193, 0.9126326, 0.9653909, 0.9744682, 0.9237232, 0.95393074, 0.97411776, 0.916066, 0.9624273, 0.97610635, 0.9151219, 0.9506035, 0.97560877, 0.9181462, 0.9683661, 0.9752691, 0.9232557, 0.9531599, 0.9741493, 0.9141026, 0.9628963, 0.97562987, 0.9160132, 0.9498769, 0.97649336, 0.9127653, 0.96544605, 0.974602, 0.92372006, 0.9539805, 0.97406614, 0.91613203, 0.9624565, 0.9760952, 0.9150857, 0.95052373, 0.97559685, 0.9181372, 0.9683945, 0.9752278, 0.92321587, 0.95324564, 0.97419137, 0.9140024, 0.9628884, 0.9755388, 0.9159643, 0.9498712, 0.9764348, 0.9130432, 0.96536356, 0.97455794, 0.92390066, 0.953967, 0.974157, 0.91618985, 0.9623053, 0.9760399, 0.9155411, 0.95059, 0.9756355, 0.9182333, 0.9684105, 0.9751941, 0.9231553, 0.9532564, 0.9741987, 0.9142798, 0.9629805, 0.975578, 0.9157203, 0.9497705, 0.9764688, 0.9130264, 0.9655178, 0.97455436, 0.9237502, 0.9539334, 0.97414917, 0.9162659, 0.96252984, 0.9760316, 0.91532177, 0.9505469, 0.9756486, 0.918325, 0.96839476, 0.97516024, 0.9232374, 0.95317423, 0.97415876, 0.9141117, 0.9628544, 0.9755965, 0.9159153, 0.9498857, 0.9764654, 0.91316515, 0.96541315, 0.9746167, 0.9237261, 0.95404863, 0.9740995, 0.91623974, 0.96239895, 0.97605294, 0.91518766, 0.950622, 0.9756699, 0.9182194, 0.96843565, 0.97518605, 0.9231298, 0.95325387, 0.97421616, 0.91389245, 0.9629818, 0.97556305, 0.9156832, 0.94986355, 0.97646606, 0.91304094, 0.9654556, 0.9744734, 0.92375803, 0.95395285, 0.974127, 0.91637737, 0.96241784, 0.9759882, 0.91512203, 0.950636, 0.97561, 0.91834885, 0.96838135, 0.97512585, 0.9230554, 0.9531292, 0.97423357, 0.91421235, 0.9629561, 0.97554237, 0.91567945, 0.9496334, 0.97656107, 0.9132137, 0.9653837, 0.9745555, 0.92362237, 0.9539117, 0.9742045, 0.9163385, 0.96248347, 0.976066, 0.9151396, 0.9505915, 0.9757204, 0.91828614, 0.9683071, 0.9751345, 0.923425, 0.95310897, 0.974288, 0.9144417, 0.96287096, 0.9756177, 0.91588145, 0.94973516, 0.97655255, 0.91326934, 0.96534157, 0.97455794, 0.9239176, 0.9539043, 0.974269, 0.9166164, 0.9624256, 0.9760131, 0.9148574, 0.95062244, 0.97580373, 0.91859645, 0.9684202, 0.9750601, 0.923035, 0.9530887, 0.97426945, 0.91452855, 0.96298647, 0.975561, 0.91564184, 0.9495854, 0.97657067, 0.9131366, 0.9655149, 0.9744834, 0.9236138, 0.9537446, 0.97425926, 0.9163307, 0.96236914, 0.97604567, 0.91504216, 0.9502799, 0.9757201, 0.9180768, 0.9684598, 0.9751329, 0.92309505, 0.95291543, 0.9743051, 0.9141846, 0.96299565, 0.9755318, 0.91566855, 0.949289, 0.9765421, 0.9129541, 0.9655047, 0.97446877, 0.9236391, 0.95359594, 0.97411525, 0.91638964, 0.96259487, 0.97609204, 0.9149924, 0.9501184, 0.97561294, 0.9181596, 0.96840715, 0.9751354, 0.9229873, 0.95280254, 0.9741095, 0.91424346, 0.96288955, 0.97553605, 0.9157239, 0.94914865, 0.976389, 0.91311514, 0.96545404, 0.9745274, 0.92349565, 0.95332927, 0.9740915, 0.9164932, 0.96248776, 0.976029, 0.91519254, 0.9498898, 0.97556144, 0.9183395, 0.9684563, 0.9751261, 0.92308927, 0.9525559, 0.9740881, 0.9142248, 0.96301204, 0.9755671, 0.9155647, 0.94899046, 0.97641504, 0.91297233, 0.9655069, 0.97440106, 0.9234371, 0.953327, 0.9740683, 0.916182, 0.9625143, 0.9759847, 0.91468567, 0.9498896, 0.97553504, 0.918098, 0.9684182, 0.97503704, 0.92276156, 0.9525681, 0.9740251, 0.9139278, 0.96297264, 0.9754646, 0.91565555, 0.9490881, 0.97633636, 0.91267353, 0.9654349, 0.9744931, 0.9235677, 0.9533753, 0.973931, 0.9158006, 0.962433, 0.9760203, 0.9150802, 0.94991326, 0.9755132, 0.9178316, 0.96835595, 0.97520477, 0.9232958, 0.95279056, 0.97406775, 0.91383266, 0.96301436, 0.97559935, 0.9157604, 0.9492307, 0.9763358, 0.9126927, 0.9654027, 0.9744402, 0.92368317, 0.9536722, 0.9740151, 0.91590357, 0.96251714, 0.97604465, 0.91531795, 0.9501593, 0.97547615, 0.91787213, 0.968465, 0.9752264, 0.92309487, 0.9528216, 0.974064, 0.9136537, 0.963007, 0.97565734, 0.9159929, 0.9492822, 0.9763422, 0.91248006, 0.96546423, 0.9745963, 0.9237215, 0.95372474, 0.97405326, 0.9159961, 0.9625212, 0.97625494, 0.91531986, 0.9502605, 0.9755545, 0.9177658, 0.9683851, 0.9754583, 0.9232759, 0.9529976, 0.97409534, 0.9135273, 0.9629845, 0.9757932, 0.9161183, 0.949494, 0.9763713, 0.9125589, 0.96541137, 0.9747242, 0.9237799, 0.95368475, 0.974026, 0.9155083, 0.9624686, 0.9762513, 0.9152674, 0.9503166, 0.9754557, 0.917242, 0.9683501, 0.97533447, 0.9233158, 0.9530101, 0.97404975, 0.9131897, 0.9629484, 0.9758175, 0.9159719, 0.94935006, 0.9763417, 0.91185737, 0.96533346, 0.9747447, 0.9236928, 0.95367575, 0.9739872, 0.91523695, 0.9624437, 0.9762829, 0.91525406, 0.9502196, 0.97547036, 0.9173015, 0.9683387, 0.975316, 0.92317736, 0.95283794, 0.9739618, 0.91319984, 0.96289617, 0.9756644, 0.9157354, 0.9492205, 0.9762357, 0.9122568, 0.9653689, 0.974609, 0.92355573, 0.95350504, 0.9738859, 0.9152504, 0.9624159, 0.9761539, 0.91491127, 0.95000964, 0.9754239, 0.917256, 0.9683132, 0.9751991, 0.92321116, 0.9528013, 0.974032, 0.9132793, 0.96277946, 0.9755353, 0.9157918, 0.9492996, 0.97632784, 0.912095, 0.9652331, 0.9746208, 0.92358816, 0.95375556, 0.97399974, 0.9155817, 0.9622948, 0.97604716, 0.91509336, 0.95016855, 0.9754311, 0.91740227, 0.9683036, 0.97524023, 0.92295885, 0.9527981, 0.97396684, 0.9134543, 0.9628202, 0.97559184, 0.9157545, 0.94920826, 0.97621936, 0.9122539, 0.96534204, 0.9746361, 0.9235089, 0.95358586, 0.97388226, 0.91565377, 0.96226317, 0.97613835, 0.9155215, 0.9500063, 0.97546697, 0.9175692, 0.96812606, 0.97522247, 0.923656, 0.95252204, 0.9741509, 0.913396, 0.96264756, 0.9756458, 0.91565955, 0.94894934, 0.97632706, 0.91217136, 0.9651536, 0.9745772, 0.9229635, 0.95325094, 0.97395545, 0.91564214, 0.9623495, 0.9760532, 0.91455394, 0.9497504, 0.97547424, 0.9173146, 0.96821344, 0.9752089, 0.9224888, 0.95248765, 0.97392446, 0.9133594, 0.9625863, 0.97550416, 0.9151399, 0.9485015, 0.97622186, 0.9122179, 0.96516645, 0.9745692, 0.9229876, 0.95307124, 0.9739336, 0.9154528, 0.9621937, 0.97602445, 0.9145185, 0.9495396, 0.9753616, 0.91727054, 0.96819746, 0.9752134, 0.9225326, 0.95239985, 0.9739817, 0.9131919, 0.96268106, 0.97558933, 0.9150929, 0.9486564, 0.9763197, 0.9119909, 0.9651495, 0.9746576, 0.9228287, 0.9531476, 0.97386825, 0.91575, 0.96220225, 0.9760625, 0.9140981, 0.94947284, 0.975442, 0.9174081, 0.96822727, 0.9752355, 0.92242664, 0.9524738, 0.97387445, 0.91341525, 0.9626372, 0.97553104, 0.9148423, 0.9487138, 0.9761782, 0.91227794, 0.96511513, 0.974577, 0.9226757, 0.95337486, 0.97380584, 0.915578, 0.9621503, 0.976075, 0.9139983, 0.9496631, 0.9752642, 0.9174748, 0.9681291, 0.9752176, 0.9223249, 0.9524383, 0.9738529, 0.91337085, 0.96261, 0.97567093, 0.9148409, 0.9486155, 0.97617984, 0.91214836, 0.9651146, 0.9746551, 0.9229935, 0.9531575, 0.9739233, 0.9154578, 0.96212125, 0.9761427, 0.9141841, 0.94949573, 0.97538996, 0.9172955, 0.9681216, 0.9753204, 0.92224014, 0.95243067, 0.9738635, 0.9133781, 0.9625661, 0.97562444, 0.91479105, 0.948402, 0.9762279, 0.9122684, 0.96515423, 0.9747413, 0.9225775, 0.9531227, 0.9739183, 0.9158104, 0.96208227, 0.9761213, 0.9139294, 0.9493191, 0.9753904, 0.917476, 0.96811587, 0.9753598, 0.9223941, 0.95226157, 0.9739657, 0.9133158, 0.9626293, 0.9756846, 0.91524273, 0.94856906, 0.9762941, 0.9123036, 0.96523005, 0.9746505, 0.92278796, 0.9531773, 0.9739621, 0.9157625, 0.9622309, 0.97611386, 0.9144112, 0.9496599, 0.97537565, 0.9175379, 0.968235, 0.9752843, 0.9223253, 0.95258886, 0.9740568, 0.914371, 0.9626921, 0.97594, 0.9148445, 0.9488591, 0.9763387, 0.9135588, 0.9652324, 0.97505766, 0.92250353, 0.95314544, 0.97393686, 0.917216, 0.96212137, 0.97646403, 0.91392344, 0.9495985, 0.97542906, 0.9193568, 0.9682247, 0.9756184, 0.9221209, 0.95260185, 0.9739379, 0.91553205, 0.96269596, 0.9760542, 0.91490597, 0.9489552, 0.9762818, 0.9143237, 0.96523285, 0.9750054, 0.92260325, 0.9533852, 0.9738554, 0.9175012, 0.9622168, 0.9765312, 0.91392094, 0.94985193, 0.9754621, 0.9188079, 0.96813667, 0.97566265, 0.922119, 0.95232403, 0.9741028, 0.91489047, 0.9626913, 0.97603095, 0.91514987, 0.94898134, 0.97618484, 0.9136557, 0.96522796, 0.9751133, 0.92272365, 0.9533412, 0.97381943, 0.9169379, 0.96233445, 0.9765445, 0.914345, 0.94966096, 0.97538894, 0.9189675, 0.9682321, 0.9756813, 0.92258054, 0.9524209, 0.9740011, 0.91561216, 0.9626337, 0.9760182, 0.91505724, 0.94888353, 0.976265, 0.91380405, 0.96529835, 0.97493345, 0.9228019, 0.95327085, 0.9739005, 0.91689205, 0.9621924, 0.9763614, 0.9143959, 0.9496374, 0.9754606, 0.9183897, 0.9682298, 0.9755275, 0.9227497, 0.9524817, 0.9739993, 0.9145155, 0.96260506, 0.9760165, 0.91531116, 0.94881517, 0.976363, 0.9131629, 0.9652259, 0.97481877, 0.9229941, 0.9530972, 0.973956, 0.9166325, 0.96220344, 0.97630835, 0.91453415, 0.94960356, 0.97545916, 0.91820896, 0.96821916, 0.97557133, 0.92249584, 0.9524221, 0.9740096, 0.9144441, 0.96260005, 0.97598606, 0.9151347, 0.9487914, 0.9763199, 0.9136178, 0.96530426, 0.97499204, 0.9229738, 0.95337164, 0.9739908, 0.91692096, 0.9623786, 0.97640026, 0.9144205, 0.94959193, 0.9755501, 0.91856366, 0.9683678, 0.9756163, 0.9224584, 0.9524887, 0.9741165, 0.91469574, 0.962651, 0.97596073, 0.91478544, 0.948854, 0.9763841, 0.91370773, 0.96536225, 0.9749808, 0.9224044, 0.9530546, 0.9741424, 0.9167603, 0.9623926, 0.9764396, 0.9136709, 0.94934165, 0.97573256, 0.9187693, 0.9683641, 0.9755492, 0.9219447, 0.95221204, 0.974274, 0.91507185, 0.9627362, 0.9759661, 0.91458386, 0.94838387, 0.9765255, 0.91364425, 0.9652966, 0.9748828, 0.9225726, 0.95292205, 0.9738283, 0.91703117, 0.9621881, 0.97641844, 0.9143843, 0.9489418, 0.9753853, 0.91846883, 0.96820027, 0.97560173, 0.92168456, 0.9520658, 0.9741339, 0.9146923, 0.9626566, 0.9759369, 0.91418767, 0.948466, 0.9762522, 0.913165, 0.9653318, 0.9749454, 0.9221627, 0.95289326, 0.9738975, 0.91684115, 0.96241385, 0.97642285, 0.91439205, 0.9492727, 0.9754362, 0.91897434, 0.96824527, 0.9755044, 0.9227797, 0.95219, 0.9738393, 0.91525793, 0.9624376, 0.9758473, 0.9152559, 0.9485084, 0.9761435, 0.91374165, 0.96525806, 0.974864781, 0.92328465, 0.9528399, 0.97383964, 0.9171543, 0.9620391, 0.976439, 0.91505337, 0.94897574, 0.97537225, 0.91877836, 0.96836096, 0.9755976, 0.9229867, 0.95212364, 0.9738608, 0.9151398, 0.9625084, 0.9758681, 0.9156767, 0.94847053, 0.97622585, 0.913865, 0.96514165, 0.9746967, 0.9232062, 0.9528136, 0.9737709, 0.9170392, 0.9620826, 0.97618926, 0.9148299, 0.94900227, 0.9753014, 0.91877776, 0.9681309, 0.975346, 0.9229158, 0.9520427, 0.9738675, 0.9150498, 0.9624589, 0.97572076, 0.91546357, 0.94824696, 0.97624785, 0.9136721, 0.9652073, 0.97466403, 0.92301804, 0.9526937, 0.973828, 0.91742855, 0.9620432, 0.9761018, 0.91462606, 0.948985, 0.975421, 0.9190521, 0.96806765, 0.9754215, 0.92339104, 0.95192105, 0.97394663, 0.91513604, 0.9622523, 0.9757336, 0.91612685, 0.9484122, 0.9762982, 0.9139897, 0.9650555, 0.9747685, 0.9244586, 0.9526393, 0.97392964, 0.9173359, 0.9618103, 0.97616935, 0.9167964, 0.9489458, 0.975495, 0.9190981, 0.9679079, 0.9753744, 0.92428446, 0.9518653, 0.97408867, 0.9155486, 0.962173, 0.97587377, 0.9177322, 0.94805896, 0.9763765, 0.9141205, 0.96495205, 0.9748027, 0.9241869, 0.95259124, 0.9738442, 0.91749597, 0.9618168, 0.97617245, 0.9163146, 0.9486961, 0.97536445, 0.9192584, 0.9679822, 0.9753946, 0.92411536, 0.9517165, 0.9738898, 0.91538817, 0.96215564, 0.97567934, 0.9170126, 0.94785064, 0.9762772, 0.91422373, 0.96501845, 0.9745589, 0.9236195, 0.9523538, 0.97388965, 0.9173514, 0.96164995, 0.9760682, 0.9148808, 0.9485174, 0.975414, 0.918932, 0.96778363, 0.9751379, 0.9234673, 0.9514591, 0.97396785, 0.9150314, 0.961936, 0.9755195, 0.9153549, 0.94786596, 0.9762698, 0.91380924, 0.9649474, 0.9744478, 0.923048, 0.9524248, 0.97378945, 0.9170019, 0.9616092, 0.976038, 0.9143865, 0.9487199, 0.9754122, 0.91887474, 0.967699, 0.9751199, 0.92285895, 0.95169044, 0.9739798, 0.91513723, 0.96191216, 0.9755663, 0.9150285, 0.9480626, 0.9763575, 0.9138846, 0.9648251, 0.97454166, 0.9228613, 0.9525985, 0.9739308, 0.91717726, 0.96158665, 0.976091, 0.91435707, 0.94886833, 0.97542953, 0.9188114, 0.9677574, 0.975139, 0.9225644, 0.951726, 0.9739566, 0.9150575, 0.9621026, 0.9756528, 0.9150056, 0.9479195, 0.97628015, 0.9138444, 0.964753, 0.97454983, 0.9226876, 0.95255727, 0.97389585, 0.9172179, 0.96161026, 0.9760273, 0.914108, 0.9487848, 0.9755148, 0.9188146, 0.9676436, 0.9750455, 0.9223169, 0.9516072, 0.9741098, 0.91504747, 0.9619919, 0.9756235, 0.91451955, 0.94764537, 0.9763802, 0.91379064, 0.9649182, 0.97458047, 0.92231345, 0.952146, 0.9739959, 0.9168492, 0.96169704, 0.9761027, 0.91419244, 0.9485163, 0.97552186, 0.9189731, 0.96770704, 0.9752079, 0.92237186, 0.9514806, 0.97409195, 0.9150891, 0.9621087, 0.9756281, 0.9146055, 0.9479195, 0.9763607, 0.914049, 0.9648374, 0.974498, 0.9225658, 0.9525818, 0.97400147, 0.91673255, 0.96187764, 0.9760024, 0.9141721, 0.9489327, 0.9755305, 0.9186694, 0.96786153, 0.97508293, 0.9222132, 0.9518155, 0.97409093, 0.9149894, 0.96217865, 0.9755535, 0.9147948, 0.9481328, 0.9764569, 0.9136522, 0.9649558, 0.9745432, 0.92275316, 0.95285374, 0.9740685, 0.91698235, 0.96189505, 0.9761218, 0.9142108, 0.9489603, 0.97563976, 0.9186623, 0.9679364, 0.9752324, 0.92219603, 0.95189685, 0.97422034, 0.91479594, 0.9623137, 0.97567844, 0.914687, 0.94839054, 0.97640526, 0.9136506, 0.9649917, 0.9746471, 0.9226431, 0.9529683, 0.97402793, 0.916771, 0.9618644, 0.97619087, 0.9140663, 0.94898546, 0.9755495, 0.918467, 0.9680357, 0.9752973, 0.9225609, 0.95192915, 0.97417915, 0.9147487, 0.96227753, 0.97567517, 0.91487175, 0.9481575, 0.97644687, 0.91324997, 0.9650324, 0.97457314, 0.92284715, 0.9527838, 0.97411114, 0.9163986, 0.96188813, 0.9761103, 0.91427296, 0.94910663, 0.9756217, 0.91847485, 0.96793336, 0.97529614, 0.92243963, 0.9519906, 0.97421217, 0.91462815, 0.962252, 0.9756271, 0.9146554, 0.9482931, 0.976396, 0.91314757, 0.96499777, 0.97465205, 0.9227806, 0.95298505, 0.97412485, 0.91661364, 0.96193415, 0.976143, 0.9143785, 0.9491887, 0.9755952, 0.91835266, 0.9680714, 0.97534436, 0.92258793, 0.9522365, 0.9741434, 0.91446376, 0.9624237, 0.9756553, 0.91494435, 0.94850516, 0.97644275, 0.9133647, 0.9650164, 0.97474265, 0.92333955, 0.953141, 0.9741166, 0.91677195, 0.96197295, 0.9761612, 0.91452307, 0.94940215, 0.9756344, 0.918273, 0.96797734, 0.97532916, 0.92289174, 0.95230865, 0.97422993, 0.91455275, 0.9623537, 0.975657, 0.9151861, 0.94863236, 0.976448, 0.9134403, 0.96502733, 0.97468275, 0.92336565, 0.95320654, 0.97417194, 0.9167632, 0.96183157, 0.97617537, 0.91459376, 0.9493246, 0.97568697, 0.9183436, 0.9679276, 0.97531915, 0.9228305, 0.9522346, 0.9742576, 0.9145413, 0.9623453, 0.97565496, 0.91523683, 0.94851524, 0.9765223, 0.91317123, 0.96501887, 0.97472966, 0.92318374, 0.9531854, 0.9741675, 0.916549, 0.9619705, 0.9761593, 0.9145732, 0.9491641, 0.9756699, 0.9185059, 0.96802473, 0.9751718, 0.92271817, 0.95208526, 0.9742494, 0.914475, 0.9622847, 0.97551537, 0.915021, 0.9481614, 0.9764498, 0.9132416, 0.96497804, 0.9744033, 0.9229741, 0.9528727, 0.9741945, 0.9166392, 0.96191823, 0.9760317, 0.9143766, 0.94915456, 0.9756788, 0.91832614, 0.96800417, 0.97505003, 0.9227612, 0.95226705, 0.97425234, 0.91465896, 0.96232694, 0.97544825, 0.9149048, 0.94840115, 0.9765094, 0.9134605, 0.96509445, 0.97438544, 0.9228838, 0.9530534, 0.9740892, 0.91660637, 0.9619394, 0.9759478, 0.9142144, 0.94916916, 0.97561514, 0.9181634, 0.9680845, 0.97494453, 0.92258805, 0.9522547, 0.9742508, 0.9145824, 0.9625361, 0.9754754, 0.91515756, 0.9483219, 0.97642106, 0.9130977, 0.96515524, 0.97444665, 0.9230597, 0.9531122, 0.97406954, 0.916502, 0.96211296, 0.97597474, 0.9144048, 0.9491594, 0.9756541, 0.91796154, 0.96816874, 0.97509766, 0.92279863, 0.9524497, 0.97424704, 0.91440594, 0.962499, 0.9756351, 0.91519463, 0.948347, 0.9765164, 0.91331726, 0.96512634, 0.97445697, 0.9230841, 0.9533269, 0.9741424, 0.9162654, 0.9620504, 0.97599524, 0.9142299, 0.94946855, 0.9756055, 0.9182218, 0.96815634, 0.9749645, 0.92253214, 0.9524525, 0.9742639, 0.914567, 0.9624904, 0.9754125, 0.91507334, 0.9485434, 0.9764489, 0.91335964, 0.9651877, 0.97438115, 0.92294055, 0.95320827, 0.9740649, 0.9164185, 0.96201324, 0.9759134, 0.91424626, 0.9492479, 0.9756174, 0.91827255, 0.96808964, 0.97486204, 0.92255545, 0.95236176, 0.9742397, 0.9142001, 0.9624865, 0.9754126, 0.9151287, 0.9484957, 0.9764271, 0.91306424, 0.9651973, 0.9743784, 0.92322105, 0.9532962, 0.97412544, 0.9162513, 0.9620095, 0.9759124, 0.91452307, 0.94927377, 0.9755745, 0.91823345, 0.9681221, 0.97501105, 0.9227199, 0.9523289, 0.9741813, 0.9143465, 0.9623732, 0.97541445, 0.9152229, 0.9484743, 0.976435, 0.91304666, 0.9650101, 0.9744751, 0.9231614, 0.9533764, 0.97405595, 0.91610736, 0.9619254, 0.9759981, 0.9149713, 0.94929963, 0.9755882, 0.91802466, 0.96794575, 0.97491044, 0.9231741, 0.9521452, 0.9740892, 0.9145342, 0.96238434, 0.97544396, 0.9150202, 0.9485071, 0.9762373, 0.91294354, 0.9650531, 0.97421527, 0.92262864, 0.9532152, 0.9739785, 0.91637045, 0.9620427, 0.9758603, 0.91413, 0.94931865, 0.9754767, 0.91825604, 0.96809477, 0.97518593, 0.92258906, 0.9523944, 0.974069, 0.91437244, 0.9624479, 0.97556245, 0.9146115, 0.94833875, 0.97638834, 0.9128315, 0.9652273, 0.97444034, 0.92240566, 0.95317, 0.9739717, 0.9163282, 0.9620078, 0.9759685, 0.9138868, 0.9493725, 0.9755189, 0.91807044, 0.9680696, 0.9751169, 0.9222725, 0.9525997, 0.9741442, 0.914616, 0.9623866, 0.9754426, 0.9147132, 0.9485678, 0.9764222, 0.91313493, 0.96517986, 0.97451514, 0.92248446, 0.9532048, 0.9740089, 0.9163503, 0.9619949, 0.9759067, 0.91383046, 0.9493439, 0.975497, 0.9179218, 0.96816003, 0.9750835, 0.92244995, 0.95251757, 0.9740287, 0.9145004, 0.9624344, 0.9754719, 0.91451627, 0.9486734, 0.9763352, 0.9131638, 0.96512324, 0.9744734, 0.92250484, 0.9533401, 0.97397965, 0.9164004, 0.96202844, 0.9759469, 0.9136765, 0.9495036, 0.9755376, 0.91825604, 0.96808594, 0.97513264, 0.9220675, 0.9525523, 0.97411, 0.9144516, 0.9625107, 0.9755583, 0.91450304, 0.9485974, 0.97635937, 0.91297674, 0.9652125, 0.97457594, 0.92235786, 0.95345396, 0.9740224, 0.9161226, 0.96209717, 0.976072, 0.9136692, 0.949355, 0.97553694, 0.9179694, 0.9680728, 0.97511, 0.92202365, 0.9524036, 0.97412235, 0.9142347, 0.9623982, 0.9755466, 0.9145409, 0.948534, 0.97641253, 0.91303384, 0.9651751, 0.97451395, 0.9224356, 0.9534289, 0.9740811, 0.9162573, 0.96199876, 0.97603124, 0.9137716, 0.9494228, 0.97560954, 0.9179513, 0.96803176, 0.975044, 0.92188793, 0.9526302, 0.9740738, 0.91456515, 0.9623825, 0.9753922, 0.9142792, 0.948633, 0.97632027, 0.9131926, 0.96511924, 0.9744753, 0.9221784, 0.9533191, 0.9739537, 0.9163861, 0.961909, 0.9759814, 0.9137241, 0.94942147, 0.97545904, 0.918226, 0.9679929, 0.9751006, 0.9218041, 0.9526759, 0.97407657, 0.9145219, 0.9623075, 0.9753979, 0.9143127, 0.9487142, 0.9763489, 0.91306466, 0.96500444, 0.9743225, 0.92220587, 0.953444, 0.9738874, 0.9164312, 0.9617957, 0.9759015, 0.91363734, 0.9496861, 0.9754224, 0.9181372, 0.96791357, 0.97503066, 0.9218546, 0.9527093, 0.97393644, 0.91453254, 0.9623369, 0.9755018, 0.9143045, 0.948745, 0.9763039, 0.91301733, 0.9651007, 0.9743844, 0.9222879, 0.95351696, 0.9740252, 0.91628647, 0.9617861, 0.975877, 0.9137584, 0.9496284, 0.9754465, 0.91804194, 0.9678285, 0.97503257, 0.92191154, 0.9525984, 0.9740078, 0.9142335, 0.96219045, 0.9754547, 0.9141393, 0.94858927, 0.9762874, 0.91263604, 0.9648706, 0.9744658, 0.92205006, 0.9534051, 0.9738868, 0.9159949, 0.9618512, 0.9759099, 0.91361177, 0.94949734, 0.975424, 0.91791546, 0.96786857, 0.975072, 0.92176265, 0.9525441, 0.9739388, 0.9142469, 0.9622702, 0.97558004, 0.9142047, 0.9486659, 0.9762781, 0.9129006, 0.9649894, 0.9744913, 0.9221558, 0.95340437, 0.9738445, 0.91584116, 0.9618897, 0.97595835, 0.91353667, 0.9494383, 0.97535866, 0.91771287, 0.96792686, 0.9750735, 0.92183626, 0.9524517, 0.973885, 0.914076, 0.9623316, 0.97546387, 0.91436285, 0.9485724, 0.9761949, 0.9126905, 0.96510625, 0.9745266, 0.92233545, 0.953405, 0.9736901, 0.91621697, 0.9619443, 0.9760256, 0.91357535, 0.9494356, 0.97526145, 0.917867, 0.9679892, 0.97521245, 0.9218562, 0.9524899, 0.9738524, 0.9139172, 0.962441, 0.9755043, 0.91408205, 0.9487169, 0.97618484, 0.9120233, 0.9651812, 0.97451097, 0.92223155, 0.9533233, 0.9737449, 0.9154544, 0.9618955, 0.97590524, 0.91347986, 0.94947106, 0.97527146, 0.91682845, 0.96801287, 0.97502977, 0.9216625, 0.9525696, 0.9737263, 0.91299945, 0.96240234, 0.975476, 0.91389525, 0.94875604, 0.9760918, 0.91135156, 0.96508795, 0.97441727, 0.92170924, 0.95370924, 0.9736319, 0.9147202, 0.9620375, 0.9759217, 0.9130445, 0.9495843, 0.9752066, 0.9166865, 0.968032, 0.9749728, 0.9212244, 0.9524316, 0.97379434, 0.9133171, 0.9624735, 0.9754475, 0.91326505, 0.9485076, 0.9761343, 0.9119708, 0.96516323, 0.9744305, 0.92151546, 0.9533351, 0.97374964, 0.9152618, 0.96203107, 0.9758699, 0.91254646, 0.9494368, 0.9753278, 0.9167559, 0.9680215, 0.97505164, 0.9211987, 0.9524764, 0.97392625, 0.9134235, 0.96247894, 0.97537416, 0.9133811, 0.94854236, 0.9762575, 0.9116399, 0.965278, 0.9743911, 0.92148066, 0.9532936, 0.97379667, 0.91513145, 0.9620794, 0.975899, 0.91252583, 0.94946694, 0.97534126, 0.9165322, 0.9680829, 0.97505856, 0.92088574, 0.9525016, 0.97393113, 0.9131562, 0.96258813, 0.97542554, 0.91299677, 0.9486521, 0.976346, 0.91170764, 0.9652807, 0.9744523, 0.9214267, 0.9533049, 0.9739059, 0.91523826, 0.9621266, 0.97587687, 0.91214716, 0.9495598, 0.97538257, 0.9167414, 0.96816564, 0.97504413, 0.92073494, 0.9524821, 0.97395396, 0.91349024, 0.96258485, 0.9754099, 0.9130012, 0.9485754, 0.976355, 0.91188145, 0.9653643, 0.97435474, 0.92121166, 0.9532108, 0.9739275, 0.9153641, 0.9621007, 0.9758926, 0.9125154, 0.9494422, 0.97540003, 0.91693574, 0.968182, 0.9749501, 0.92076707, 0.95249844, 0.9740017, 0.9134699, 0.9625781, 0.97534096, 0.91303235, 0.94857496, 0.9763204, 0.91177946, 0.96530557, 0.9743276, 0.9213274, 0.9532698, 0.9738833, 0.9153716, 0.9620694, 0.9759226, 0.9125426, 0.94951314, 0.97538656, 0.9170247, 0.968147, 0.97492766, 0.9209984, 0.95235276, 0.9739758, 0.9135218, 0.9625335, 0.9754578, 0.9132075, 0.9486287, 0.9762922, 0.91207016, 0.9652424, 0.97442245, 0.92168236, 0.95329905, 0.9739106, 0.91532606, 0.96204144, 0.97592944, 0.9125436, 0.9496343, 0.97547704, 0.91712517, 0.96809256, 0.97513473, 0.92112124, 0.95258325, 0.97407794, 0.91352254, 0.9624747, 0.97560966, 0.9134678, 0.94875425, 0.9763643, 0.91186976, 0.96527106, 0.97463393, 0.9217661, 0.9534521, 0.9740157, 0.91563135, 0.9621104, 0.97609556, 0.91277355, 0.94967115, 0.97545356, 0.91717976, 0.96815467, 0.9751525, 0.9213552, 0.95254225, 0.97409976, 0.91356415, 0.9625397, 0.9755956, 0.9133759, 0.94881433, 0.9763614, 0.9121979, 0.9652313, 0.974571, 0.92178535, 0.95339024, 0.97399014, 0.91568506, 0.9621035, 0.97603446, 0.91291463, 0.9495456, 0.97547776, 0.9171071, 0.9681189, 0.97518015, 0.92135316, 0.95248723, 0.9740873, 0.9136119, 0.962491, 0.9755657, 0.9134568, 0.94858664, 0.97639424, 0.9121597, 0.96522874, 0.97461957, 0.9217204, 0.9532988, 0.9740117, 0.9155501, 0.96202445, 0.97597325, 0.9127146, 0.94950694, 0.97542286, 0.9172275, 0.9680715, 0.97520363, 0.9212659, 0.9524381, 0.97405696, 0.91367406, 0.96240944, 0.9755069, 0.91349936, 0.948534, 0.976318, 0.91216016, 0.9651944, 0.9745557, 0.9217766, 0.95320153, 0.97397196, 0.9154641, 0.9620559, 0.97602874, 0.9127272, 0.94944656, 0.97545516, 0.91733474, 0.9681038, 0.9751565, 0.9213338, 0.9524448, 0.9740123, 0.9138006, 0.96242887, 0.97548944, 0.9134011, 0.94843554, 0.9763607, 0.91237736, 0.9651752, 0.97452253, 0.9216737, 0.9533013, 0.973931, 0.91569054, 0.96209025, 0.9759429, 0.9125836, 0.9494305, 0.9754102, 0.9171526, 0.9681461, 0.9751373, 0.9211733, 0.95244354, 0.9740243, 0.9137968, 0.9625287, 0.9754741, 0.9132116, 0.9485689, 0.97636455, 0.9122207, 0.96527606, 0.97451496, 0.9216327, 0.95332056, 0.9739411, 0.9157597, 0.9620987, 0.97593886, 0.9125844, 0.9495392, 0.9754435, 0.9171126, 0.9681949, 0.9750881, 0.92122334, 0.9525121, 0.9740293, 0.9137528, 0.9625221, 0.9755177, 0.91317064, 0.94856995, 0.97634864, 0.91220504, 0.9652457, 0.97452605, 0.92173225, 0.9532638, 0.9739993, 0.9157447, 0.9620807, 0.9759025, 0.9126635, 0.9495601, 0.9754912, 0.9171987, 0.9681465, 0.9750435, 0.9211801, 0.95243996, 0.97398305, 0.913807, 0.96242535, 0.97550595, 0.91318125, 0.9485159, 0.97635174, 0.91205895, 0.9652299, 0.97451526, 0.92140335, 0.9532226, 0.97385794, 0.91553444, 0.96196955, 0.97587764, 0.9123677, 0.94944924, 0.9754239, 0.91727203, 0.968118, 0.9750989, 0.9209276, 0.95237756, 0.974, 0.91362053, 0.96250683, 0.9755211, 0.912972, 0.9484653, 0.97624165, 0.91202146, 0.9652016, 0.97446537, 0.9215269, 0.9531102, 0.97386533, 0.9154028, 0.9620645, 0.9760271, 0.91247153, 0.9494185, 0.97530806, 0.91693366, 0.9681579, 0.97518116, 0.92098445, 0.9523462, 0.97384584, 0.9134684, 0.9624573, 0.97554624, 0.9132423, 0.9484644, 0.9761838, 0.9120847, 0.96520597, 0.9744577, 0.9215923, 0.9531041, 0.9737845, 0.9154327, 0.96207356, 0.97597915, 0.9125144, 0.94943386, 0.9752957, 0.9168845, 0.96812105, 0.9751364, 0.92107594, 0.9523579, 0.9738435, 0.91343594, 0.9625453, 0.9754707, 0.9131927, 0.9485363, 0.9761989, 0.9119335, 0.9652506, 0.97452265, 0.92135614, 0.95320696, 0.97376865, 0.9155046, 0.9620502, 0.9759301, 0.91242963, 0.94936764, 0.9752388, 0.9170857, 0.9681073, 0.97508395, 0.92086816, 0.9522888, 0.97379094, 0.9136116, 0.96257067, 0.9754664, 0.913062, 0.9483621, 0.9761594, 0.9119917, 0.96532613, 0.97456926, 0.9215894, 0.9531399, 0.97370976, 0.91549623, 0.9621187, 0.97598594, 0.9124866, 0.9492974, 0.97521704, 0.91710716, 0.9681999, 0.975183, 0.9209858, 0.95226973, 0.97381693, 0.91375965, 0.9625181, 0.9754674, 0.9131246, 0.9483715, 0.97615576, 0.9120947, 0.9652877, 0.97448677, 0.92136914, 0.953047, 0.97374886, 0.9153495, 0.9621174, 0.97589433, 0.91246986, 0.94925904, 0.97521544, 0.9169493, 0.96820104, 0.9749811, 0.92099273, 0.95215714, 0.97376275, 0.9135011, 0.9625107, 0.9754529, 0.9129535, 0.94821715, 0.97611064, 0.91189474, 0.9653437, 0.9745454, 0.92143714, 0.9529564, 0.9736608, 0.9154228, 0.96205777, 0.9759243, 0.9123332, 0.94924796, 0.9751633, 0.91701275, 0.9680891, 0.9750661, 0.92092973, 0.95214623, 0.9736945, 0.9133286, 0.9625074, 0.9755003, 0.913159, 0.9483126, 0.9760419, 0.9116238, 0.96526325, 0.9745413, 0.92154187, 0.9530471, 0.9735988, 0.9152055, 0.9620172, 0.9759508, 0.9125752, 0.94927615, 0.9751439, 0.9167724, 0.9680927, 0.9750865, 0.9213058, 0.95243335, 0.973712, 0.91364133, 0.9624132, 0.9755123, 0.9135499, 0.9484668, 0.97611123, 0.9117614, 0.96523494, 0.974469, 0.92172176, 0.9531762, 0.9736955, 0.9155129, 0.9620449, 0.9758942, 0.9127842, 0.9493972, 0.9751467, 0.9170604, 0.9680817, 0.9751086, 0.92126995, 0.9524842, 0.9737229, 0.91349, 0.96240836, 0.9754524, 0.91357505, 0.94851923, 0.97602856, 0.9120249, 0.9652795, 0.97467166, 0.921895, 0.9532573, 0.9735684, 0.91548485, 0.9620181, 0.9759375, 0.9128712, 0.949492, 0.975068, 0.91712826, 0.9680867, 0.9751722, 0.92137957, 0.95238954, 0.97365946, 0.9137492, 0.9624409, 0.97554797, 0.9135065, 0.9486471, 0.9760035, 0.9124963, 0.9651819, 0.97445655, 0.92163604, 0.95317686, 0.9735433, 0.9162035, 0.961997, 0.9760577, 0.9128214, 0.9494826, 0.9750887, 0.9177463, 0.96811634, 0.97519857, 0.9212025, 0.9524353, 0.9736033, 0.9141381, 0.96240646, 0.9755653, 0.9134901, 0.94843084, 0.9759529, 0.91265064, 0.96527404, 0.9744903, 0.921504, 0.95332015, 0.9735361, 0.91613513, 0.9620032, 0.97599983, 0.9126156, 0.9492916, 0.97504514, 0.9177203, 0.96813375, 0.9751481, 0.921238, 0.95232457, 0.9735214, 0.91415113, 0.96247077, 0.9754866, 0.91326714, 0.9482562, 0.97593653, 0.9125864, 0.96527284, 0.9744682, 0.9214714, 0.95308304, 0.973463, 0.9160233, 0.96202064, 0.9759438, 0.9126007, 0.94937605, 0.9750597, 0.91765165, 0.9680635, 0.9751727, 0.9210079, 0.9522349, 0.9736109, 0.9139263, 0.9624256, 0.97548836, 0.91348374, 0.94835687, 0.9759001, 0.9125155, 0.9651811, 0.97447157, 0.9214672, 0.95300335, 0.9735174, 0.9158216, 0.96205384, 0.9759203, 0.9126353, 0.9493712, 0.9750762, 0.9175293, 0.96807736, 0.97513825, 0.9210352, 0.9523568, 0.9735529, 0.91402304, 0.9624154, 0.97546256, 0.91327083, 0.9485144, 0.97593963, 0.91261476, 0.9652101, 0.9744819, 0.9213259, 0.95310634, 0.97350633, 0.91620237, 0.961963, 0.97597325, 0.91265696, 0.9494138, 0.9750369, 0.9178854, 0.96809256, 0.97511184, 0.92080903, 0.95240027, 0.97355384, 0.9142206, 0.9623743, 0.9754558, 0.9131535, 0.9484123, 0.97590375, 0.9127613, 0.96519995, 0.97447115, 0.921272, 0.9532344, 0.97352016, 0.9160157, 0.9619268, 0.9759376, 0.9122772, 0.94947654, 0.9750972, 0.9180981, 0.9680935, 0.9751331, 0.92094135, 0.95247024, 0.9735748, 0.9143539, 0.9623654, 0.97549057, 0.9132605, 0.94859976, 0.976003, 0.9130283, 0.9651424, 0.97451967, 0.9213061, 0.9532416, 0.97355765, 0.9163681, 0.96195334, 0.9758725, 0.91235125, 0.9494417, 0.97512054, 0.9180119, 0.9680884, 0.9751777, 0.92109317, 0.952482, 0.97366536, 0.91421586, 0.9623921, 0.9754931, 0.9131702, 0.9485918, 0.97603935, 0.91281635, 0.9652101, 0.97440284, 0.92121553, 0.9532084, 0.973497, 0.9160975, 0.9619874, 0.9759227, 0.91219234, 0.94955057, 0.9750683, 0.91777253, 0.9680875, 0.97505164, 0.92073077, 0.95243984, 0.9735666, 0.91419077, 0.9624564, 0.97542995, 0.91299766, 0.94869214, 0.9759033, 0.9126116, 0.9651284, 0.97448426, 0.9213085, 0.95329034, 0.9733936, 0.9158292, 0.9619372, 0.9758076, 0.9123441, 0.9493434, 0.9751243, 0.91772974, 0.9679842, 0.9750098, 0.92091024, 0.9523344, 0.9736043, 0.91429967, 0.9623985, 0.9754589, 0.91293234, 0.9484441, 0.97603625, 0.9125925, 0.9651431, 0.9744338, 0.921274, 0.9532221, 0.9735647, 0.9159187, 0.96192473, 0.97591317, 0.91216606, 0.9493825, 0.9751081, 0.917665, 0.96799815, 0.9750445, 0.9208406, 0.9522426, 0.9737081, 0.91416633, 0.96235037, 0.9753456, 0.9130454, 0.9482637, 0.9760257, 0.912516, 0.9651415, 0.97431934, 0.9212138, 0.9528582, 0.9736361, 0.9155628, 0.9620261, 0.97584176, 0.9124741, 0.9488437, 0.9751145, 0.9173303, 0.9680563, 0.9750624, 0.92086554, 0.9519971, 0.97354084, 0.9137868, 0.9624208, 0.97533846, 0.9130335, 0.94792485, 0.9759011, 0.91221195, 0.96527094, 0.97438735, 0.921387, 0.9526645, 0.97351176, 0.9154145, 0.9620816, 0.9758261, 0.91241795, 0.94885296, 0.97507554, 0.9174644, 0.9681199, 0.97507125, 0.9210732, 0.95180696, 0.9736094, 0.9138731, 0.9624835, 0.97546494, 0.91298646, 0.947821379, 0.975912035, 0.91234165, 0.9651949, 0.974451, 0.9211782, 0.952508748, 0.973480582, 0.9156535, 0.96220654, 0.9758976, 0.9120386, 0.9487907, 0.9749884, 0.9173876, 0.9682577, 0.9751466, 0.92056185, 0.9517356, 0.97348803, 0.9140007, 0.9625788, 0.97544175, 0.91280675, 0.9476771, 0.97584915, 0.9124215, 0.96532804, 0.97451675, 0.9206825, 0.952419, 0.97342855, 0.9157294, 0.96219033, 0.9758958, 0.9118961, 0.94860864, 0.9749936, 0.91747713, 0.96822965, 0.97515875, 0.92033887, 0.95154864, 0.973544, 0.9139726, 0.9625855, 0.9754342, 0.9127127, 0.9475223, 0.9758999, 0.91248286, 0.9654987, 0.97444284, 0.9208731, 0.95231557, 0.97348183, 0.91574603, 0.96232784, 0.9759058, 0.91199476, 0.9484794, 0.97501206, 0.9174215, 0.96841687, 0.97513926, 0.9203657, 0.9514869, 0.9736056, 0.9139732, 0.9627094, 0.9754083, 0.9122964, 0.94740015, 0.9758784, 0.9126819, 0.96542966, 0.97448564, 0.9206935, 0.95246947, 0.97353405, 0.9157566, 0.96222985, 0.97587436, 0.91168356, 0.9485716, 0.9750486, 0.9176327, 0.96825176, 0.97511536, 0.92027444, 0.9516933, 0.9736395, 0.9140375, 0.96265155, 0.9754277, 0.91230136, 0.9475255, 0.97600096, 0.9125672, 0.9654359, 0.9745049, 0.92066765, 0.95230836, 0.97349787, 0.9158594, 0.96217275, 0.97590137, 0.9116659, 0.9486007, 0.9750827, 0.9176543, 0.96822584, 0.9751583, 0.92011595, 0.95164675, 0.9736509, 0.9140796, 0.9625287, 0.97545165, 0.91229135, 0.9475313, 0.9759484, 0.9125418, 0.9653947, 0.97446364, 0.9203437, 0.95239115, 0.9735486, 0.9157647, 0.9621848, 0.9758538, 0.9115428, 0.9485387, 0.97509277, 0.91764796, 0.9682648, 0.97508234, 0.9201065, 0.95137584, 0.9735955, 0.9139423, 0.9626052, 0.9754288, 0.9123618, 0.9474223, 0.9759652, 0.91263646, 0.9653736, 0.97445583, 0.9205091, 0.9523773, 0.9734894, 0.9157507, 0.96225137, 0.975980818, 0.91167295, 0.948541164, 0.97509253, 0.917829573, 0.968413293, 0.9751024, 0.92000747, 0.951402068, 0.973603785, 0.914120018, 0.962740898, 0.9754783, 0.91220945, 0.94741625, 0.97596157, 0.912473, 0.96556294, 0.9744488, 0.9203329, 0.95217204, 0.9735232, 0.91573954, 0.96222067, 0.9759163, 0.91145205, 0.9483471, 0.97508484, 0.91739434, 0.96820503, 0.97517496, 0.9199996, 0.95136225, 0.97370785, 0.914063, 0.9625046, 0.9753974, 0.9120503, 0.94741523, 0.9759645, 0.9128536, 0.9652703, 0.9744503, 0.92044294, 0.95213777, 0.97354853, 0.91570014, 0.9621311, 0.97584915, 0.91139925, 0.94836134, 0.9751218, 0.91750485, 0.968119, 0.97506034, 0.92000544, 0.9514438, 0.9736429, 0.9139781, 0.9623834, 0.97542965, 0.9120953, 0.9474916, 0.97596145, 0.9127346, 0.9652384, 0.9744237, 0.9202935, 0.952237129, 0.97360152, 0.91573298, 0.962005854, 0.975778759, 0.911376894, 0.948560834, 0.97506988, 0.917630553, 0.968177795, 0.9750427, 0.9200762, 0.9514029, 0.97367233, 0.91401744, 0.96245575, 0.97528076, 0.9120841, 0.94734573, 0.97590125, 0.9125, 0.9653467, 0.97435004, 0.9202592, 0.9522061, 0.97354805, 0.9158296, 0.96207017, 0.97594, 0.91148216, 0.948479, 0.97507995, 0.91765136, 0.9681673, 0.9750506, 0.919873, 0.95138156, 0.97365046, 0.9139499, 0.96250993, 0.9753761, 0.91229767, 0.94729716, 0.97592837, 0.91251093, 0.96532094, 0.9744406, 0.9205845, 0.9520338, 0.9735719, 0.9157569, 0.9621355, 0.97580326, 0.9119692, 0.94838977, 0.9750773, 0.91751784, 0.9681787, 0.97501266, 0.920387, 0.95137995, 0.973637, 0.9138808, 0.96251446, 0.97536874, 0.9125224, 0.9473015, 0.9759074, 0.9124296, 0.96529907, 0.9744308, 0.92073774, 0.9522462, 0.9734924, 0.91550887, 0.96203387, 0.9758469, 0.91188776, 0.94827825, 0.9750259, 0.91757077, 0.9681622, 0.9750173, 0.9203165, 0.9512907, 0.9736345, 0.9138411, 0.96243984, 0.97532743, 0.9126759, 0.94739854, 0.9759494, 0.91252375, 0.96534634, 0.97439563, 0.9210635, 0.952158, 0.9734692, 0.9154562, 0.96208954, 0.9759099, 0.91222745, 0.94855773, 0.9750284, 0.91750985, 0.9682101, 0.97504866, 0.920577, 0.95145977, 0.9736313, 0.9140267, 0.9624647, 0.97542894, 0.91306424, 0.94754034, 0.9759226, 0.9125361, 0.96533334, 0.9744873, 0.9209585, 0.95227104, 0.97357583, 0.9156643, 0.96211916, 0.9758346, 0.91236347, 0.9487124, 0.9750744, 0.91757184, 0.96815443, 0.9749532, 0.9207533, 0.9517443, 0.97365904, 0.9141497, 0.9624161, 0.9752833, 0.9129939, 0.9476963, 0.9759103, 0.9125349, 0.9652293, 0.9742812, 0.9211876, 0.9523434, 0.97350633, 0.9155752, 0.96208936, 0.9757226, 0.9125245, 0.9485912, 0.97505265, 0.9173625, 0.96821535, 0.9749739, 0.9207586, 0.951593, 0.9736787, 0.9137709, 0.96244305, 0.97532517, 0.91293806, 0.94772243, 0.97601414, 0.91247344, 0.9653283, 0.97438645, 0.9211903, 0.9527257, 0.97365665, 0.9154479, 0.96210223, 0.9757799, 0.912244, 0.9490049, 0.97512746, 0.9172238, 0.96823364, 0.97494954, 0.92083, 0.95200044, 0.97373533, 0.9136345, 0.96246755, 0.9752651, 0.91317034, 0.9478055, 0.97600627, 0.91231096, 0.96535003, 0.9743438, 0.92144966, 0.952499, 0.97353154, 0.91530895, 0.962124, 0.9757666, 0.9125868, 0.9487371, 0.97515, 0.91724837, 0.9682284, 0.97498816, 0.9210991, 0.9518816, 0.97369665, 0.91352254, 0.9625029, 0.9752735, 0.91329044, 0.94777125, 0.9759981, 0.91207993, 0.9653876, 0.974274, 0.9214914, 0.9524348, 0.97355384, 0.9150763, 0.9621923, 0.9756864, 0.91256475, 0.9487875, 0.9750845, 0.917103, 0.96825266, 0.97483903, 0.92103815, 0.9516747, 0.97369826, 0.9133819, 0.9624565, 0.9753285, 0.91332453, 0.94757324, 0.975972, 0.9117508, 0.9654318, 0.97430116, 0.92141557, 0.952515, 0.97358817, 0.9150853, 0.96214604, 0.97568333, 0.9125172, 0.9486777, 0.9750938, 0.91691715, 0.96827435, 0.97491825, 0.92102325, 0.95162517, 0.9737693, 0.91321963, 0.9625652, 0.9752583, 0.9131863, 0.94760364, 0.9760716, 0.9117753, 0.96536344, 0.97434515, 0.9213967, 0.9526438, 0.9736235, 0.9149304, 0.96220773, 0.9758032, 0.9126171, 0.94873416, 0.9751643, 0.91674876, 0.96826494, 0.9749521, 0.9211813, 0.9518357, 0.9737915, 0.9132497, 0.96248686, 0.9752975, 0.91316617, 0.9476217, 0.97607046, 0.9118749, 0.965381, 0.9744222, 0.9212818, 0.9523191, 0.97364366, 0.91477036, 0.9621316, 0.9758109, 0.91235113, 0.94873106, 0.9751262, 0.9167025, 0.96828306, 0.97492844, 0.92084044, 0.95169586, 0.97376275, 0.913244, 0.96251833, 0.9753888, 0.9132223, 0.94756025, 0.9759912, 0.91186905, 0.9654321, 0.97437346, 0.921302, 0.9525867, 0.97366095, 0.91505474, 0.9621977, 0.9758066, 0.9125588, 0.94873226, 0.97523934, 0.9169116, 0.96829784, 0.974983, 0.9208375, 0.95176065, 0.9738565, 0.91322964, 0.9625537, 0.9753313, 0.913194, 0.94757384, 0.9760265, 0.91173655, 0.9654781, 0.9743028, 0.92132944, 0.9524789, 0.97370696, 0.91485906, 0.9622891, 0.9758036, 0.91254085, 0.94861346, 0.97521293, 0.9167533, 0.968298, 0.9749142, 0.9209794, 0.9515509, 0.9738395, 0.91330695, 0.9625541, 0.9752449, 0.9129117, 0.9474572, 0.97609544, 0.9117895, 0.9654263, 0.97427887, 0.92122614, 0.9523017, 0.97374845, 0.915109, 0.9622189, 0.9756694, 0.91234016, 0.9484616, 0.9753162, 0.91680247, 0.9683078, 0.97476715, 0.9206613, 0.95130634, 0.97381073, 0.91308635, 0.9624948, 0.9751676, 0.9130718, 0.9471632, 0.97611165, 0.9116574, 0.9654231, 0.9742327, 0.9210302, 0.95197785, 0.97373325, 0.91474223, 0.96219724, 0.9756116, 0.9124642, 0.94826895, 0.97523594, 0.9167002, 0.96830744, 0.9747633, 0.9206743, 0.9515516, 0.973884, 0.91329, 0.9626068, 0.9751736, 0.91314644, 0.94739753, 0.97612953, 0.9120171, 0.96553004, 0.97433394, 0.9212028, 0.9521876, 0.9737396, 0.91513914, 0.96223426, 0.9757117, 0.91237426, 0.9482651, 0.97528094, 0.91686714, 0.96829826, 0.9748616, 0.920965, 0.95126146, 0.9738732, 0.9134172, 0.96257216, 0.9752728, 0.9133378, 0.94708174, 0.9761046, 0.9123177, 0.96545714, 0.9742008, 0.92119074, 0.9519351, 0.9737291, 0.91534853, 0.9621381, 0.9756488, 0.9123954, 0.9480393, 0.9752075, 0.91722333, 0.9682685, 0.9748855, 0.9207633, 0.9511752, 0.9738245, 0.9135914, 0.9624818, 0.97523564, 0.91303277, 0.9471764, 0.9760164, 0.91201866, 0.96533793, 0.9742663, 0.92138875, 0.9521918, 0.9736771, 0.9151373, 0.9620898, 0.975778, 0.91266054, 0.94823617, 0.97520566, 0.91730464, 0.9681815, 0.97481155, 0.9207692, 0.95131475, 0.9738376, 0.9135591, 0.9623252, 0.9751751, 0.91329044, 0.9470691, 0.9761283, 0.91223377, 0.9647849, 0.97409636, 0.92109466, 0.95182383, 0.9736927, 0.9151575, 0.9613393, 0.9755823, 0.9123612, 0.9479482, 0.97517335, 0.9172087, 0.9675349, 0.97479624, 0.92085755, 0.9511361, 0.97378695, 0.91364443, 0.9617034, 0.975111, 0.9129299, 0.94675165, 0.9760258, 0.9120693, 0.9645964, 0.97417194, 0.9209447, 0.95163906, 0.97369283, 0.9150454, 0.9611649, 0.97560924, 0.91240543, 0.94788235, 0.97521055, 0.91712064, 0.9675326, 0.97487056, 0.92062217, 0.9507877, 0.9738348, 0.9136265, 0.96161324, 0.9750948, 0.9131121, 0.9465295, 0.97610193, 0.91220653, 0.9645818, 0.9742046, 0.92100483, 0.951702, 0.97365075, 0.91532356, 0.96112806, 0.97551167, 0.9124212, 0.94773614, 0.9752279, 0.91723174, 0.96743715, 0.97477394, 0.92069966, 0.9508959, 0.9738591, 0.9137072, 0.9617404, 0.9751924, 0.9134029, 0.9466141, 0.9761452, 0.91232395, 0.9647362, 0.9742776, 0.92121, 0.95143855, 0.9736787, 0.91541004, 0.9613715, 0.9756257, 0.9124873, 0.9475649, 0.9752483, 0.9176605, 0.96757966, 0.974888, 0.92063004, 0.95065904, 0.9738149, 0.91360027, 0.961715, 0.9751692, 0.91290486, 0.94631004, 0.97610235, 0.9124875, 0.9646936, 0.97430134, 0.9211342, 0.95135957, 0.9735984, 0.9153596, 0.9614908, 0.9757721, 0.91228855, 0.9475148, 0.9751165, 0.9174453, 0.96775717, 0.97496414, 0.92066956, 0.95068026, 0.9738143, 0.9136273, 0.9621273, 0.97526145, 0.91298634, 0.9463176, 0.9761454, 0.9126711, 0.96495306, 0.97432786, 0.9210978, 0.9513869, 0.97365993, 0.91525894, 0.9615103, 0.97565925, 0.91232824, 0.9474183, 0.9751796, 0.9174747, 0.96769655, 0.97478104, 0.9207232, 0.95044106, 0.9739025, 0.9136003, 0.96180916, 0.97515637, 0.91367507, 0.94620943, 0.97618663, 0.9122251, 0.9647757, 0.97420484, 0.92149657, 0.9510985, 0.97373635, 0.9154482, 0.9614476, 0.97559434, 0.9127699, 0.94725984, 0.97526926, 0.9175448, 0.96768975, 0.97478086, 0.9210132, 0.95059687, 0.9738594, 0.9137734, 0.9618324, 0.9750676, 0.91346675, 0.9465128, 0.97609884, 0.91244096, 0.9647627, 0.9740254, 0.9209915, 0.95119935, 0.973558, 0.9154431, 0.9613221, 0.9755274, 0.91266215, 0.94719326, 0.9751966, 0.91730535, 0.9676271, 0.97468525, 0.9208419, 0.9505002, 0.9736997, 0.9139187, 0.9616675, 0.9749635, 0.9127507, 0.9461953, 0.97595656, 0.91185075, 0.9646907, 0.97404397, 0.9204528, 0.95136493, 0.97335017, 0.9146446, 0.9613814, 0.9755431, 0.91185987, 0.9477683, 0.97497934, 0.91704893, 0.96761864, 0.97468376, 0.9200767, 0.9507572, 0.9735528, 0.91310334, 0.9617431, 0.97503215, 0.9126611, 0.94667166, 0.975841, 0.9108409, 0.96480346, 0.974165, 0.9207044, 0.95112437, 0.9733305, 0.9142999, 0.96138036, 0.9755754, 0.9117147, 0.9474985, 0.9749186, 0.91655284, 0.96788466, 0.97485095, 0.9197549, 0.95066124, 0.973464, 0.9135922, 0.96229374, 0.97515976, 0.9121566, 0.9468516, 0.97577333, 0.9124851, 0.9654156, 0.9743543, 0.920259, 0.9521986, 0.97342324, 0.9159483, 0.9621526, 0.9756815, 0.91174173, 0.94872653, 0.9750071, 0.9179136, 0.96814865, 0.97479635, 0.91979283, 0.95125276, 0.9735702, 0.91436964, 0.9622242, 0.9750225, 0.9123097, 0.9476221, 0.9759211, 0.9128715, 0.9651472, 0.9742099, 0.92028624, 0.9520112, 0.9732817, 0.9156838, 0.96192926, 0.97548795, 0.91185546, 0.948355, 0.9749084, 0.9178174, 0.96809196, 0.9745579, 0.9197771, 0.95150316, 0.9734997, 0.9142494, 0.96230686, 0.9748946, 0.91244334, 0.94706476, 0.9759198, 0.9129336, 0.96500885, 0.9741892, 0.92047465, 0.95187396, 0.9734281, 0.9159764, 0.9617679, 0.9755677, 0.91152644, 0.94822544, 0.9751415, 0.9182417, 0.96800363, 0.9744812, 0.9195679, 0.95137614, 0.97359246, 0.9141617, 0.9621675, 0.97490215, 0.91194034, 0.9470686, 0.97581553, 0.91327214, 0.9649688, 0.9742581, 0.9203953, 0.95175636, 0.9732405, 0.9160612, 0.9617292, 0.97562397, 0.91191506, 0.94813657, 0.9748917, 0.9184642, 0.96786827, 0.9749111, 0.9201216, 0.9511413, 0.97346413, 0.9146759, 0.96199846, 0.97512984, 0.91237825, 0.9470068, 0.97578615, 0.91317815, 0.9647739, 0.9741072, 0.9197762, 0.95165354, 0.97314465, 0.916126, 0.96147394, 0.97557664, 0.91122985, 0.9480784, 0.974812, 0.9182995, 0.9678179, 0.9748112, 0.9194467, 0.9508604, 0.9734064, 0.9145106, 0.9619468, 0.9751541, 0.9122343, 0.9470063, 0.97579795, 0.9132243, 0.9648424, 0.97426116, 0.91992795, 0.95161825, 0.9731405, 0.91607875, 0.96169496, 0.97566503, 0.9114708, 0.9476567, 0.9747775, 0.91846097, 0.96786845, 0.9749179, 0.91926146, 0.95082176, 0.97330713, 0.914696, 0.9620964, 0.97517157, 0.911744, 0.94658107, 0.97573316, 0.9132409, 0.96500313, 0.97427094, 0.91988146, 0.95135564, 0.9731678, 0.9162348, 0.96151847, 0.9756176, 0.91135156, 0.94764024, 0.97478545, 0.9182801, 0.9677875, 0.9748195, 0.9194206, 0.95065063, 0.9734755, 0.91465515, 0.96169966, 0.9751542, 0.91204447, 0.9468034, 0.97581476, 0.9133809, 0.9648281, 0.9743323, 0.92054313, 0.9514078, 0.9732299, 0.91627663, 0.9614411, 0.975748, 0.9118768, 0.947775, 0.9749212, 0.9183542, 0.96777165, 0.9749762, 0.92022055, 0.950746, 0.9731078, 0.9147628, 0.9619029, 0.975251, 0.9128753, 0.94665277, 0.9752508, 0.91349113, 0.9647387, 0.9743558, 0.920564, 0.9516851, 0.9733093, 0.9161827, 0.9615155, 0.97575176, 0.912682, 0.9478723, 0.97452796, 0.9184441, 0.96771437, 0.9749425, 0.92081803, 0.9511011, 0.9728251, 0.9143829, 0.9619851, 0.97510153, 0.91286224, 0.94693345, 0.97576606, 0.9132379, 0.96476436, 0.9741027, 0.920467, 0.95154864, 0.9733473, 0.9160701, 0.9615113, 0.97560465, 0.91226095, 0.9476819, 0.97488767, 0.9182567, 0.9677362, 0.97490966, 0.920289, 0.95099264, 0.9734928, 0.91442853, 0.96187675, 0.97521365, 0.91284597, 0.94693744, 0.9757594, 0.91332066, 0.9646702, 0.9743221, 0.9208767, 0.9516844, 0.97325313, 0.9164085, 0.9614167, 0.97580796, 0.912425, 0.9477865, 0.9748605, 0.9186901, 0.96771944, 0.97512835, 0.9208816, 0.95084345, 0.9734441, 0.914882, 0.96184146, 0.97537404, 0.91311944, 0.9469678, 0.97583634, 0.91365737, 0.96466243, 0.97463834, 0.92097825, 0.9515485, 0.97328305, 0.91645324, 0.9615622, 0.97593313, 0.9126258, 0.9477497, 0.97484493, 0.918518, 0.9678169, 0.9752363, 0.92046803, 0.95082057, 0.9734142, 0.91496354, 0.96178335, 0.97554183, 0.9130858, 0.9469853, 0.97571373, 0.9137337, 0.9647472, 0.9746268, 0.92122597, 0.951725, 0.9731271, 0.91637987, 0.9614415, 0.97598904, 0.9127391, 0.9480157, 0.9746947, 0.9188495, 0.9676194, 0.9751736, 0.92064196, 0.9509758, 0.97328556, 0.914878, 0.9618924, 0.975268, 0.91341794, 0.9469648, 0.9757514, 0.9137367, 0.9647516, 0.97462, 0.9212401, 0.9518507, 0.97317576, 0.91654515, 0.961482, 0.975946, 0.9125785, 0.94806045, 0.9747688, 0.9187215, 0.96773493, 0.97520816, 0.9204977, 0.95107704, 0.9733665, 0.91473806, 0.96188176, 0.97534174, 0.91319686, 0.94702005, 0.9756738, 0.9137125, 0.96469194, 0.97457504, 0.9210365, 0.95179296, 0.9730847, 0.91639364, 0.9613632, 0.9758512, 0.91249347, 0.94807, 0.9747687, 0.91868067, 0.9677087, 0.97503054, 0.92063093, 0.9511178, 0.973408, 0.91489756, 0.9618211, 0.97543454, 0.91305226, 0.94713897, 0.9757599, 0.91394097, 0.96469826, 0.9745136, 0.9210334, 0.9518222, 0.97326237, 0.91689706, 0.9613134, 0.9759217, 0.912453, 0.9479363, 0.9748766, 0.9193097, 0.96754473, 0.9751199, 0.9202712, 0.95103693, 0.9734547, 0.9153156, 0.96175635, 0.9754783, 0.9127729, 0.9471236, 0.9758578, 0.9142642, 0.964504, 0.9745026, 0.92076826, 0.9518048, 0.9733873, 0.91671103, 0.96113884, 0.9759064, 0.9123227, 0.9480885, 0.97499055, 0.919056, 0.9674877, 0.9750284, 0.9201958, 0.9510944, 0.97358626, 0.91517204, 0.96155095, 0.97535115, 0.91281515, 0.9473206, 0.9759368, 0.91366106, 0.96455926, 0.9744709, 0.92057407, 0.95184207, 0.9734491, 0.9167286, 0.96125823, 0.97591, 0.9120889, 0.9479825, 0.9749899, 0.91883963, 0.9675653, 0.97503245, 0.92033106, 0.9510061, 0.97359765, 0.9151367, 0.9617518, 0.9752567, 0.9127863, 0.9470319, 0.97587675, 0.9138816, 0.9646966, 0.9744083, 0.9206731, 0.9517556, 0.97345674, 0.9168182, 0.961232, 0.9756665, 0.9121201, 0.9478414, 0.97490644, 0.91930807, 0.9676405, 0.97483534, 0.9200877, 0.9507763, 0.97363245, 0.9153292, 0.9615712, 0.97525793, 0.9131273, 0.9469066, 0.9759628, 0.9143941, 0.964757, 0.9744469, 0.9211265, 0.9516135, 0.9735067, 0.9168963, 0.96110183, 0.97571677, 0.9124187, 0.94777286, 0.9750811, 0.91929114, 0.96735394, 0.9746299, 0.92050487, 0.9506202, 0.9736582, 0.9157493, 0.961627, 0.97499925, 0.9131345, 0.9467694, 0.9759487, 0.9142086, 0.96439147, 0.97411895, 0.9209636, 0.9512782, 0.97362965, 0.91684407, 0.9611548, 0.9756074, 0.9126486, 0.9477801, 0.97485095, 0.91962403, 0.96723914, 0.97461414, 0.9206829, 0.95078266, 0.973489, 0.9160272, 0.9618709, 0.975069, 0.9134806, 0.946898, 0.97580034, 0.9145698, 0.9648144, 0.97409827, 0.9210865, 0.95144176, 0.9734171, 0.91721296, 0.9612388, 0.97548544, 0.912372, 0.94741803, 0.9746259, 0.9194044, 0.9675706, 0.97478276, 0.92007345, 0.95062953, 0.973319, 0.91567934, 0.96172404, 0.9749195, 0.9129333, 0.94676816, 0.9756605, 0.91377074, 0.9645367, 0.9743206, 0.9204125, 0.9512123, 0.97310126, 0.91784793, 0.9610502, 0.97551686, 0.912686, 0.9467892, 0.97473246, 0.91948116, 0.9673167, 0.9744675, 0.92040247, 0.9505944, 0.97336924, 0.9159201, 0.9615295, 0.97480154, 0.9128992, 0.9465343, 0.9757771, 0.9147205, 0.9643872, 0.97402656, 0.9204791, 0.95135987, 0.9731495, 0.9170758, 0.96105427, 0.975372, 0.9122787, 0.94752836, 0.9746928, 0.9195616, 0.9674329, 0.97468, 0.92036813, 0.9505398, 0.97332937, 0.91506207, 0.9615085, 0.97487646, 0.9130959, 0.94643474, 0.9757238, 0.91402173, 0.9643537, 0.9742633, 0.9207277, 0.9511361, 0.97324693, 0.91684127, 0.96095365, 0.9755898, 0.91263366, 0.9473641, 0.974838, 0.9190547, 0.967271, 0.97482604, 0.92048115, 0.9502957, 0.97328025, 0.91493887, 0.9616051, 0.97497535, 0.9134538, 0.9463347, 0.97566855, 0.91422296, 0.9643961, 0.9742362, 0.9208015, 0.95116276, 0.9732247, 0.91705614, 0.9609447, 0.9755313, 0.91240096, 0.9471795, 0.97468776, 0.9190392, 0.9673396, 0.97468716, 0.92024505, 0.9501438, 0.97323596, 0.91516656, 0.9611365, 0.9749355, 0.9131762, 0.9464857, 0.9755652, 0.9138871, 0.96421194, 0.9740184, 0.9205978, 0.9508264, 0.9728942, 0.9164879, 0.9608024, 0.9755441, 0.9124717, 0.9470735, 0.9745307, 0.91902024, 0.9671264, 0.9746371, 0.9199774, 0.94985783, 0.97316813, 0.9149708, 0.9611853, 0.97476125, 0.91278875, 0.9451372, 0.97537404, 0.9139033, 0.9642097, 0.97417927, 0.92024577, 0.95024586, 0.9727533, 0.9165553, 0.9606031, 0.97558916, 0.91207665, 0.9467775, 0.9744343, 0.9188947, 0.96724, 0.974857, 0.9198737, 0.9498566, 0.97315466, 0.91499865, 0.9610033, 0.97500753, 0.9125141, 0.9460886, 0.97549313, 0.9141175, 0.9640582, 0.9740824, 0.9198587, 0.9504628, 0.97294754, 0.91668946, 0.96056676, 0.97537655, 0.9113943, 0.94668007, 0.9744135, 0.9193282, 0.96722734, 0.97447556, 0.9193635, 0.95003814, 0.97303593, 0.9149433, 0.96141243, 0.9746704, 0.9123333, 0.9464332, 0.97546244, 0.9143471, 0.9644693, 0.9739196, 0.91979325, 0.9511877, 0.9728472, 0.91740006, 0.9609291, 0.9751575, 0.9115187, 0.94762534, 0.9744228, 0.9204439, 0.9677354, 0.9743878, 0.91943324, 0.950858, 0.97320074, 0.9156736, 0.9620125, 0.9744975, 0.9120852, 0.94673425, 0.9755177, 0.91330004, 0.9647061, 0.9734927, 0.9197631, 0.95150274, 0.973164, 0.9155333, 0.96139127, 0.975318, 0.9114792, 0.94750077, 0.9745315, 0.91779757, 0.9676862, 0.9748801, 0.9194146, 0.95098627, 0.9733142, 0.91466033, 0.9622449, 0.9751462, 0.91238195, 0.9467079, 0.9757505, 0.9139656, 0.96533203, 0.9745759, 0.92084795, 0.95128566, 0.9732615, 0.91782814, 0.9619425, 0.9759235, 0.91211146, 0.94795305, 0.9746547, 0.91923916, 0.9683197, 0.97524095, 0.91992134, 0.9509168, 0.9731653, 0.9159992, 0.9627353, 0.9755141, 0.9131722, 0.9473271, 0.97557396, 0.9149292, 0.9654569, 0.9746616, 0.9205387, 0.9517222, 0.9730453, 0.917525, 0.9622527, 0.9761346, 0.91230065, 0.94814694, 0.9746489, 0.9193619, 0.9684525, 0.9756361, 0.919939, 0.9508999, 0.9731847, 0.9157683, 0.9628848, 0.97569376, 0.91271627, 0.9471908, 0.9755695, 0.9148393, 0.9656125, 0.97484016, 0.9200984, 0.9518495, 0.9731199, 0.91802686, 0.9624057, 0.9762491, 0.91174465, 0.9482102, 0.97465694, 0.9197568, 0.9685837, 0.9755486, 0.9194362, 0.9509076, 0.973253, 0.9164605, 0.9630349, 0.97582334, 0.912604, 0.94745976, 0.9756025, 0.9155572, 0.96575403, 0.97514415, 0.91993594, 0.9519979, 0.9730533, 0.9183866, 0.96264625, 0.9763072, 0.91142845, 0.94837123, 0.97460675, 0.9214686, 0.9688356, 0.97546774, 0.9194207, 0.95122814, 0.97333217, 0.91660476, 0.96335775, 0.97560775, 0.9121364, 0.9476369, 0.9756806, 0.91497743, 0.9659564, 0.974665, 0.9201084, 0.95190287, 0.9733943, 0.9167814, 0.96263963, 0.97622776, 0.91163015, 0.94828683, 0.9749177, 0.9181053, 0.968889, 0.9754299, 0.9191098, 0.9507384, 0.9735535, 0.91455513, 0.9633606, 0.97557527, 0.91209906, 0.9463771, 0.97575915, 0.91328335, 0.9659461, 0.9747683, 0.9195488, 0.9513901, 0.9733157, 0.91616046, 0.96260804, 0.97614187, 0.9108779, 0.9474679, 0.9747653, 0.91804755, 0.96865416, 0.9753887, 0.9188191, 0.9503983, 0.97346896, 0.9138884, 0.96322, 0.9756085, 0.91162956, 0.94672966, 0.97591406, 0.91292256, 0.96575993, 0.97474414, 0.91891897, 0.9511963, 0.973238, 0.9157983, 0.9624506, 0.97610575, 0.91085577, 0.9475675, 0.9748678, 0.9176132, 0.9686655, 0.9755908, 0.91866136, 0.9509801, 0.9734884, 0.91475123, 0.96352184, 0.9760576, 0.9120572, 0.9471142, 0.97577775, 0.91380554, 0.966055, 0.9752584, 0.9194906, 0.95171756, 0.9733238, 0.9162385, 0.9628091, 0.9767774, 0.9109629, 0.94845164, 0.97483045, 0.9174074, 0.9688894, 0.9756594, 0.91914207, 0.9510337, 0.97346115, 0.91486734, 0.96348166, 0.9758606, 0.9117855, 0.9478337, 0.9758331, 0.91288155, 0.9657579, 0.975087, 0.9195587, 0.95150197, 0.9732072, 0.9157134, 0.96253854, 0.9765826, 0.9112832, 0.9481058, 0.97482073, 0.91858083, 0.9688487, 0.9757362, 0.91942745, 0.9507555, 0.9734346, 0.9139569, 0.9633345, 0.975971, 0.9121082, 0.9467367, 0.97571826, 0.91367507, 0.96564996, 0.9746919, 0.91965455, 0.9509399, 0.9730945, 0.9167592, 0.96190524, 0.9758483, 0.91140145, 0.9472703, 0.974679, 0.91868204, 0.9680187, 0.97490317, 0.91909623, 0.9497745, 0.9731733, 0.9133753, 0.96244454, 0.97539765, 0.91238993, 0.9456074, 0.9755644, 0.9125364, 0.9652324, 0.9742848, 0.9197911, 0.9510159, 0.973139, 0.9153766, 0.9617143, 0.9759962, 0.91185975, 0.9471783, 0.9748405, 0.9178992, 0.96785295, 0.97505933, 0.9199952, 0.9499082, 0.9736255, 0.9135127, 0.96154934, 0.97572917, 0.91459113, 0.9462995, 0.9757486, 0.9125429, 0.9645546, 0.9749167, 0.9218382, 0.95087546, 0.9733373, 0.9154931, 0.9609566, 0.9762497, 0.9137128, 0.9469756, 0.9747055, 0.91737074, 0.96723115, 0.97549623, 0.9217615, 0.95025134, 0.97344536, 0.9131991, 0.96115404, 0.9758983, 0.9147265, 0.94668126, 0.975691, 0.9123198, 0.96437186, 0.97497094, 0.92229784, 0.95150006, 0.9732452, 0.9146111, 0.9605363, 0.97642946, 0.9139475, 0.9473455, 0.97462803, 0.9166881, 0.96723014, 0.9755064, 0.9218915, 0.9505483, 0.97340876, 0.91265094, 0.9610527, 0.97585654, 0.9147119, 0.9464957, 0.9756517, 0.91190666, 0.964322, 0.9749864, 0.92233676, 0.951344, 0.97328895, 0.9144432, 0.9605518, 0.9764375, 0.91399974, 0.9471379, 0.9745603, 0.9168152, 0.9672811, 0.9755123, 0.9218203, 0.9505439, 0.9733695, 0.9125182, 0.96110535, 0.97589105, 0.9148589, 0.94654655, 0.97563136, 0.9115841, 0.96434605, 0.97499925, 0.9222238, 0.9513629, 0.97328687, 0.91423947, 0.96056134, 0.9764647, 0.9136944, 0.9471445, 0.974596, 0.91652, 0.9672289, 0.9755682, 0.92172134, 0.9503257, 0.97337747, 0.91248405, 0.9610413, 0.9758834, 0.9147255, 0.946364, 0.9755719, 0.9116739, 0.96442276, 0.97496367, 0.922205, 0.95122814, 0.9732265, 0.91436875, 0.96061665, 0.976369, 0.9139509, 0.9471376, 0.97468907, 0.91673523, 0.9672455, 0.97556293, 0.92160094, 0.9503511, 0.97340536, 0.912547, 0.9610753, 0.97580224, 0.91469944, 0.9464158, 0.9756826, 0.9119919, 0.9643864, 0.97498816, 0.9219683, 0.9511827, 0.9732473, 0.914391, 0.96065015, 0.97630596, 0.91368324, 0.9471489, 0.9746164, 0.9166666, 0.96731615, 0.9754918, 0.9217367, 0.9504244, 0.97345, 0.9127659, 0.96101385, 0.975874, 0.9146249, 0.9464435, 0.97579306, 0.91201746, 0.9644056, 0.97501683, 0.92227787, 0.9511025, 0.97341555, 0.9146145, 0.9606083, 0.9765223, 0.91397333, 0.94699836, 0.97486997, 0.9168445, 0.96730465, 0.97564393, 0.92200285, 0.95009625, 0.97358286, 0.9129032, 0.96099436, 0.9759201, 0.9152482, 0.9463012, 0.97582644, 0.91232395, 0.96440023, 0.9750821, 0.92269117, 0.95092684, 0.97341996, 0.9149411, 0.9606114, 0.97647583, 0.91422075, 0.94682074, 0.9748784, 0.91697717, 0.9671911, 0.9756085, 0.922027, 0.950155, 0.97356486, 0.91284466, 0.96098554, 0.97586095, 0.9151389, 0.94611955, 0.9758612, 0.91241676, 0.9643097, 0.9750627, 0.9227497, 0.9510683, 0.9734624, 0.91495115, 0.9605137, 0.9765021, 0.9142773, 0.94688624, 0.9748131, 0.91723144, 0.96725065, 0.975604, 0.92218196, 0.9501434, 0.97356534, 0.91295296, 0.96098465, 0.97587085, 0.9150298, 0.94596535, 0.9758303, 0.91233075, 0.9643426, 0.97505665, 0.92253673, 0.9509961, 0.9734152, 0.91506076, 0.9606045, 0.9764143, 0.9141009, 0.9466811, 0.9748224, 0.9170444, 0.9672368, 0.97565824, 0.92208487, 0.95004535, 0.97360206, 0.9129772, 0.96098334, 0.97590125, 0.9150013, 0.94608825, 0.97583073, 0.91226137, 0.9644377, 0.9750598, 0.92266905, 0.95096266, 0.9734716, 0.9150939, 0.960534, 0.9764689, 0.9142577, 0.946807, 0.9747956, 0.9170641, 0.9672702, 0.97567004, 0.9223016, 0.950079, 0.97360647, 0.91299134, 0.96099615, 0.97593814, 0.9148281, 0.9460312, 0.97586876, 0.9123514, 0.9643858, 0.9750993, 0.92256093, 0.95098186, 0.9734517, 0.9151351, 0.96058226, 0.97650915, 0.91401136, 0.9467627, 0.9748337, 0.9173388, 0.967253, 0.9756723, 0.92226905, 0.9502296, 0.97350883, 0.9132711, 0.96103233, 0.9759478, 0.9150848, 0.9461952, 0.9758522, 0.91233754, 0.96441144, 0.9751115, 0.92258614, 0.9509771, 0.97339666, 0.9147577, 0.96065867, 0.97662884, 0.9142795, 0.9469404, 0.97478205, 0.9168681, 0.96726495, 0.97572714, 0.92191136, 0.95012003, 0.9735406, 0.9130279, 0.9611158, 0.9759881, 0.91481364, 0.9461494, 0.975827, 0.9122532, 0.9644635, 0.97519296, 0.92240036, 0.9509576, 0.97343755, 0.9150639, 0.9605634, 0.9765909, 0.91413677, 0.94691914, 0.97475094, 0.9171008, 0.9672772, 0.9757582, 0.92184776, 0.9500468, 0.97347915, 0.91301906, 0.9611137, 0.976008, 0.9147504, 0.9461772, 0.97572213, 0.9121068, 0.9645699, 0.9751262, 0.9222112, 0.9510187, 0.97335804, 0.91465056, 0.96063846, 0.9765519, 0.9139478, 0.9470869, 0.9747567, 0.91679454, 0.96733385, 0.97570306, 0.92171675, 0.9503155, 0.9734822, 0.91276664, 0.9611669, 0.9759188, 0.91467655, 0.94636333, 0.9758311, 0.91181356, 0.96449316, 0.9751581, 0.9221491, 0.9511876, 0.97341454, 0.9148898, 0.96070963, 0.9765063, 0.9139542, 0.94701695, 0.9748676, 0.9169595, 0.9672036, 0.9756478, 0.92164224, 0.9503787, 0.97361785, 0.9126103, 0.9611955, 0.97592795, 0.91473216, 0.9462837, 0.9758707, 0.91190475, 0.964299, 0.9751066, 0.92231214, 0.95122695, 0.97357255, 0.91465795, 0.96062595, 0.976556, 0.91422933, 0.9469954, 0.97489613, 0.9169348, 0.967373, 0.9756965, 0.9218866, 0.95038223, 0.97365415, 0.91298866, 0.9613054, 0.975947, 0.9151247, 0.9462695, 0.9759651, 0.9124581, 0.9646784, 0.975043, 0.92230576, 0.950954, 0.97354287, 0.915017, 0.9600371, 0.97636205, 0.9138899, 0.94698095, 0.9749484, 0.917062, 0.96712285, 0.97559357, 0.92163587, 0.95019174, 0.97367877, 0.91281337, 0.9607246, 0.9757298, 0.9145951, 0.9463991, 0.97594965, 0.91206306, 0.9645402, 0.97508395, 0.922148, 0.9511955, 0.9736007, 0.9150026, 0.9603766, 0.9763491, 0.9139563, 0.9472859, 0.97499233, 0.91700375, 0.96715117, 0.97566813, 0.92178553, 0.9503057, 0.9737543, 0.9128804, 0.9608954, 0.9759473, 0.9148912, 0.94657606, 0.9760485, 0.9119415, 0.9642683, 0.97519946, 0.9223946, 0.9513359, 0.97372663, 0.9146508, 0.9607101, 0.97657007, 0.9141015, 0.94731563, 0.9750359, 0.9169008, 0.96735907, 0.9757121, 0.9216865, 0.9504336, 0.9738776, 0.91296333, 0.9612003, 0.9759459, 0.9147622, 0.9464296, 0.9761012, 0.91245705, 0.9645223, 0.97515184, 0.9223347, 0.95109826, 0.9737331, 0.9149027, 0.96077776, 0.97655004, 0.91398436, 0.9469697, 0.97503597, 0.91678923, 0.9674681, 0.9757447, 0.9215095, 0.9501719, 0.97383976, 0.91270274, 0.96141374, 0.9759955, 0.9148114, 0.9462323, 0.97604364, 0.91204554, 0.96459264, 0.97519976, 0.9218697, 0.95112836, 0.97371465, 0.9145426, 0.9609828, 0.9765652, 0.9137829, 0.94733846, 0.9751077, 0.9168581, 0.96763146, 0.9756813, 0.92147875, 0.9504726, 0.9738661, 0.91277903, 0.961644, 0.97597414, 0.9145753, 0.94657934, 0.9760671, 0.9118463, 0.9647972, 0.97519875, 0.9219824, 0.9512897, 0.9738148, 0.9147006, 0.9610001, 0.9765213, 0.91366017, 0.9473744, 0.975201, 0.91667193, 0.9676634, 0.97572213, 0.92146516, 0.95041263, 0.9743964, 0.91298556, 0.96130383, 0.9760359, 0.9146127, 0.94644845, 0.9762764, 0.9119738, 0.96465623, 0.9752991, 0.9218975, 0.9510829, 0.9740059, 0.9146501, 0.9608286, 0.9766824, 0.91346496, 0.94710964, 0.97534084, 0.91688347, 0.96750736, 0.9759672, 0.92144614, 0.9501934, 0.9740785, 0.91271913, 0.96145433, 0.97629297, 0.9148136, 0.94632626, 0.97631216, 0.91189486, 0.9647162, 0.97534597, 0.9222151, 0.9510982, 0.9740051, 0.914652, 0.96073365, 0.97683036, 0.9136094, 0.94720525, 0.97558063, 0.91650116, 0.9675271, 0.97606796, 0.9217123, 0.9507524, 0.9742668, 0.91277874, 0.9615435, 0.9763659, 0.914504, 0.94627964, 0.97634023, 0.91136587, 0.96485317, 0.9754662, 0.92177725, 0.95141816, 0.9740912, 0.9144449, 0.9611538, 0.97677636, 0.91378826, 0.94745755, 0.9754406, 0.91687, 0.96760845, 0.9759769, 0.9212566, 0.9505047, 0.97425383, 0.91284883, 0.9616641, 0.9760464, 0.91424674, 0.9463748, 0.97641355, 0.9123499, 0.9648798, 0.9753972, 0.9220127, 0.95115644, 0.97419083, 0.9146022, 0.9610371, 0.97655076, 0.91366494, 0.94736004, 0.97557735, 0.9168595, 0.9677127, 0.9759896, 0.9213417, 0.95070636, 0.9743016, 0.912823, 0.96178526, 0.9761545, 0.91426605, 0.9467016, 0.9763898, 0.9116982, 0.96519154, 0.97532576, 0.921466, 0.95152205, 0.9741086, 0.9135874, 0.96135813, 0.97665477, 0.9133095, 0.9476702, 0.97540265, 0.91629845, 0.96772313, 0.97609067, 0.9210166, 0.95076597, 0.9742166, 0.9122684, 0.96184444, 0.97622323, 0.91437286, 0.94685215, 0.97642887, 0.9114771, 0.96505564, 0.9754853, 0.9215018, 0.9516517, 0.9741086, 0.9138412, 0.96143645, 0.97686017, 0.9133055, 0.947779, 0.9754651, 0.91630507, 0.9679487, 0.9761095, 0.9212306, 0.95102733, 0.9743299, 0.9118448, 0.9620107, 0.9762657, 0.9141464, 0.9469065, 0.9762831, 0.911354, 0.96519464, 0.97553897, 0.9216717, 0.9515863, 0.9740017, 0.91376555, 0.9613598, 0.9768098, 0.9135823, 0.9476182, 0.97541624, 0.9158973, 0.9678812, 0.97604316, 0.9210218, 0.95070386, 0.9740883, 0.91159517, 0.96174634, 0.97624856, 0.9139518, 0.9463725, 0.9761677, 0.9110359, 0.964977, 0.9755626, 0.9214114, 0.9516192, 0.9740312, 0.9140782, 0.96121836, 0.976915, 0.9133082, 0.9475896, 0.97541445, 0.9159009, 0.9677348, 0.9761428, 0.920773, 0.9505859, 0.9740859, 0.9113937, 0.9617008, 0.97623914, 0.91406125, 0.94655937, 0.97631764, 0.9106211, 0.96497124, 0.9754755, 0.92118293, 0.9512476, 0.97381645, 0.9130219, 0.96113586, 0.9767478, 0.91293585, 0.9472286, 0.975254, 0.9153295, 0.96774155, 0.9761151, 0.9208265, 0.9503883, 0.9740418, 0.91119593, 0.961819, 0.976121, 0.9139242, 0.9463407, 0.9762064, 0.9103918, 0.9650849, 0.9753156, 0.92143863, 0.95134884, 0.9737674, 0.9137137, 0.9613689, 0.9765514, 0.9133881, 0.94759196, 0.9752099, 0.9160196, 0.96779704, 0.97579306, 0.9208177, 0.9507193, 0.9738844, 0.9120372, 0.961867, 0.97597075, 0.91387963, 0.94693977, 0.97611624, 0.9112558, 0.9651912, 0.9751662, 0.9213755, 0.95160604, 0.9737321, 0.9138828, 0.9614423, 0.97649163, 0.91307443, 0.9476288, 0.9751567, 0.9158599, 0.96789795, 0.9758052, 0.92099273, 0.9507245, 0.9738655, 0.91171384, 0.96180826, 0.9759386, 0.91408664, 0.94689155, 0.9761011, 0.9112083, 0.9652502, 0.97519016, 0.92148054, 0.95153093, 0.9736458, 0.9137507, 0.96134347, 0.9764728, 0.91313356, 0.94766194, 0.97506005, 0.9157948, 0.9678161, 0.9758931, 0.92067236, 0.9507829, 0.97373235, 0.9116525, 0.9617238, 0.97595745, 0.91399324, 0.94688314, 0.97609556, 0.9111447, 0.9650666, 0.9751501, 0.92131054, 0.95124334, 0.9737267, 0.9137081, 0.9612852, 0.9764762, 0.9131736, 0.94739974, 0.9751439, 0.9156107, 0.967728, 0.975693, 0.92059344, 0.95018893, 0.9738104, 0.91118413, 0.9616453, 0.97590023, 0.91375273, 0.94639367, 0.97610337, 0.91097933, 0.9649689, 0.9751226, 0.921468, 0.9510007, 0.9737012, 0.91346776, 0.96123993, 0.9764252, 0.9133238, 0.9472262, 0.9752333, 0.91563565, 0.9676801, 0.97567093, 0.92107475, 0.95026994, 0.9739914, 0.9109714, 0.96159714, 0.9758734, 0.9139775, 0.94632727, 0.97618324, 0.9107259, 0.96495193, 0.9750845, 0.9213654, 0.9510489, 0.97380334, 0.9130198, 0.96121174, 0.9763949, 0.9129517, 0.9468403, 0.97521484, 0.91504276, 0.96760035, 0.9757225, 0.92082214, 0.9499522, 0.9739775, 0.91085696, 0.9615944, 0.9758898, 0.91375333, 0.9460454, 0.9760538, 0.9101958, 0.9649221, 0.975086, 0.9211619, 0.95081043, 0.97365946, 0.9130143, 0.9611528, 0.97629356, 0.91331714, 0.94665843, 0.9751914, 0.9153581, 0.9676697, 0.9756796, 0.9210055, 0.94984496, 0.9737965, 0.9109725, 0.96162593, 0.9758872, 0.91382515, 0.9459718, 0.9759872, 0.91054124, 0.96491885, 0.9750754, 0.92140293, 0.95068944, 0.97355485, 0.9129648, 0.96117085, 0.9763708, 0.9133003, 0.94665915, 0.975023, 0.91533923, 0.96768683, 0.97563887, 0.92087555, 0.94971716, 0.9736891, 0.9108869, 0.96160716, 0.97582245, 0.91401577, 0.9458666, 0.97596925, 0.9099365, 0.96502185, 0.97500485, 0.92149484, 0.9506431, 0.97352356, 0.9124735, 0.9611201, 0.97625494, 0.9131736, 0.94660854, 0.97505844, 0.9146513, 0.96754956, 0.9755897, 0.9205124, 0.949713, 0.9737422, 0.9105568, 0.96154666, 0.975744, 0.91389513, 0.94578713, 0.9759955, 0.91008735, 0.96488076, 0.9749498, 0.92121595, 0.95046335, 0.9735901, 0.9125861, 0.9611247, 0.97632056, 0.9131734, 0.9467563, 0.974986, 0.9152007, 0.9676051, 0.97562456, 0.9206027, 0.9497419, 0.97372526, 0.91071576, 0.96168476, 0.975753, 0.9137545, 0.9456765, 0.97589886, 0.91014725, 0.9649675, 0.97495824, 0.92117226, 0.95044094, 0.97346026, 0.9124314, 0.9612568, 0.9762491, 0.91288304, 0.9464465, 0.97486556, 0.9147881, 0.9676705, 0.9755343, 0.9204284, 0.9495795, 0.97361505, 0.91066617, 0.96162647, 0.9756386, 0.91355497, 0.94553053, 0.975812, 0.91032296, 0.9649546, 0.9748635, 0.9211633, 0.9504768, 0.9734274, 0.91258085, 0.961145, 0.97621757, 0.9129282, 0.94657713, 0.9748419, 0.91492224, 0.9675826, 0.97553444, 0.92046905, 0.94953316, 0.97371453, 0.9105528, 0.96157336, 0.975684, 0.9134705, 0.9456595, 0.9758164, 0.91035837, 0.96491885, 0.97498316, 0.9208988, 0.95040864, 0.9734414, 0.9128865, 0.9611886, 0.97628015, 0.9128671, 0.9464579, 0.9749143, 0.9148916, 0.9676619, 0.9755329, 0.92057335, 0.9496258, 0.97356784, 0.91081756, 0.9616755, 0.9757086, 0.91363347, 0.94567883, 0.97587603, 0.91038114, 0.9649022, 0.9748537, 0.9210352, 0.950304, 0.9734423, 0.9127504, 0.96106625, 0.97620666, 0.91292447, 0.9463232, 0.9748505, 0.915221, 0.9675635, 0.9753981, 0.9202469, 0.9495153, 0.97357494, 0.9110852, 0.96147746, 0.97552097, 0.9132909, 0.94544166, 0.97583735, 0.9102643, 0.96475816, 0.97470313, 0.92076623, 0.9500278, 0.97345555, 0.91267365, 0.96095955, 0.97617257, 0.9128558, 0.9460342, 0.9749258, 0.91517586, 0.96740335, 0.9755846, 0.92052954, 0.94924337, 0.97367066, 0.9108259, 0.96135473, 0.97563034, 0.913393, 0.9452059, 0.9758799, 0.91021574, 0.9646034, 0.9748248, 0.92095035, 0.94996035, 0.9734837, 0.91245866, 0.96093065, 0.97616655, 0.9126786, 0.9458026, 0.9748858, 0.91496706, 0.9672935, 0.9755064, 0.92013484, 0.9491278, 0.9736451, 0.91084677, 0.96122855, 0.97558707, 0.91326797, 0.94507813, 0.9758395, 0.90994203, 0.9645948, 0.9747345, 0.92092496, 0.9498003, 0.9735014, 0.9123594, 0.9607516, 0.9760899, 0.9126857, 0.9459976, 0.9749288, 0.9149452, 0.9672867, 0.9754088, 0.920067, 0.9491887, 0.9736597, 0.91064507, 0.96117264, 0.9755921, 0.9130392, 0.9449981, 0.97591555, 0.9103635, 0.9645331, 0.9748244, 0.92057335, 0.9498839, 0.9734673, 0.9128348, 0.9607233, 0.9762077, 0.91236794, 0.9458613, 0.9748942, 0.91500676, 0.967196, 0.9754543, 0.91989976, 0.948912, 0.9736757, 0.91086525, 0.9610582, 0.9756119, 0.9126091, 0.94485205, 0.97581977, 0.9101755, 0.9645411, 0.97475785, 0.92011315, 0.9497182, 0.9734673, 0.913113, 0.96063155, 0.9760633, 0.9121216, 0.94584036, 0.9748761, 0.91524583, 0.96718687, 0.9753499, 0.9197328, 0.9490675, 0.97368747, 0.9109575, 0.9610113, 0.97537076, 0.9126996, 0.94497615, 0.97587353, 0.9105157, 0.96447366, 0.974661, 0.92029977, 0.94975686, 0.97348154, 0.9125334, 0.9606248, 0.9761429, 0.91184676, 0.9458944, 0.9748068, 0.9147046, 0.9671649, 0.97547793, 0.91953087, 0.9490577, 0.9736101, 0.9104457, 0.96098876, 0.97553116, 0.91282916, 0.9449877, 0.9758295, 0.9099908, 0.964412, 0.97476476, 0.9200854, 0.94990456, 0.97336143, 0.9129496, 0.9604031, 0.9762496, 0.9117705, 0.9460589, 0.974812, 0.9149122, 0.9669329, 0.97536826, 0.91973823, 0.9491049, 0.97355574, 0.91050243, 0.9607714, 0.9755294, 0.9126977, 0.9449409, 0.9757701, 0.9099249, 0.96411073, 0.9747908, 0.9200439, 0.9498729, 0.9734538, 0.9124293, 0.9603524, 0.9761519, 0.9117135, 0.94588506, 0.9748345, 0.914504, 0.9667778, 0.97533107, 0.91905314, 0.9491266, 0.97357595, 0.9102478, 0.96069205, 0.9755265, 0.9120551, 0.945135, 0.9757613, 0.90967774, 0.96409965, 0.97471195, 0.9198103, 0.9499129, 0.973334, 0.9118881, 0.9602492, 0.9759903, 0.91122097, 0.9458386, 0.9747552, 0.91393906, 0.9668045, 0.97527725, 0.91903394, 0.94924724, 0.97351766, 0.9097565, 0.9606257, 0.9755229, 0.91212666, 0.94527227, 0.9758069, 0.90961164, 0.9639736, 0.9747387, 0.91982096, 0.9498654, 0.97332317, 0.9121141, 0.96001554, 0.97626024, 0.91204596, 0.94619405, 0.9748337, 0.9147211, 0.9667387, 0.9755795, 0.91949207, 0.949302, 0.9736301, 0.9104499, 0.96060723, 0.9757319, 0.91290814, 0.94547737, 0.975831, 0.90990144, 0.9640186, 0.9750123, 0.9206911, 0.9502461, 0.9734268, 0.9122921, 0.9601472, 0.9762014, 0.9124503, 0.9459845, 0.97482693, 0.91465336, 0.96677434, 0.975561, 0.9197637, 0.9492366, 0.97351146, 0.91035885, 0.9604679, 0.97567093, 0.9128282, 0.9452402, 0.97574437, 0.9098566, 0.9640546, 0.9748784, 0.92010546, 0.9498015, 0.9731914, 0.91225797, 0.9599629, 0.9761762, 0.91116047, 0.9456138, 0.974648, 0.9141285, 0.9665775, 0.9755553, 0.91907126, 0.94865435, 0.97341484, 0.9097962, 0.96041906, 0.9756867, 0.91221106, 0.9447666, 0.97565883, 0.9094814, 0.9637192, 0.9748565, 0.9201962, 0.9493809, 0.9732697, 0.9116544, 0.9598104, 0.9760132, 0.9114066, 0.9453172, 0.9746687, 0.91345364, 0.96657026, 0.975121, 0.9187231, 0.94861156, 0.9734233, 0.90870476, 0.9603023, 0.9752389, 0.9114654, 0.94451225, 0.9756089, 0.9086679, 0.96375155, 0.97465986, 0.91914994, 0.94935346, 0.9732881, 0.9111093, 0.9598107, 0.97593486, 0.9110058, 0.9454817, 0.97476995, 0.9135871, 0.96650535, 0.97528994, 0.91862106, 0.9487358, 0.9735344, 0.9090963, 0.9603229, 0.9754504, 0.9116437, 0.94452417, 0.9756094, 0.90849257, 0.9637555, 0.97454655, 0.91918546, 0.9492526, 0.9731976, 0.9105945, 0.9601454, 0.97587025, 0.91116136, 0.9453207, 0.9746455, 0.9133135, 0.9666908, 0.97507393, 0.9188206, 0.9487069, 0.973408, 0.9089304, 0.96037024, 0.9751718, 0.91206795, 0.94464815, 0.9755785, 0.9083755, 0.9640816, 0.9744913, 0.919433, 0.9493593, 0.97323835, 0.91093105, 0.96002895, 0.97586626, 0.91119266, 0.9454469, 0.97468287, 0.9136111, 0.9666658, 0.9751766, 0.91885483, 0.94857776, 0.97337633, 0.90940535, 0.96040994, 0.97530466, 0.91184765, 0.9446003, 0.9756571, 0.90868205, 0.9640929, 0.9745413, 0.9193654, 0.9494072, 0.9732659, 0.91111666, 0.96015334, 0.97585416, 0.9113086, 0.9452762, 0.974664, 0.9137803, 0.96690637, 0.9751268, 0.91883993, 0.94871294, 0.9734287, 0.9093673, 0.960443, 0.9753234, 0.9115865, 0.9444075, 0.9755653, 0.9085904, 0.9641245, 0.9745788, 0.91942585, 0.94945717, 0.97321284, 0.9111096, 0.95993173, 0.9759117, 0.9112949, 0.9454238, 0.97467786, 0.9137529, 0.9668539, 0.97508585, 0.91878945, 0.94874513, 0.97343516, 0.9085662, 0.9602191, 0.9752608, 0.91096973, 0.9441915, 0.97557425, 0.9083342, 0.96366054, 0.9744614, 0.9187065, 0.9494126, 0.9732376, 0.91077405, 0.9596436, 0.9758857, 0.9103955, 0.94526833, 0.9746109, 0.9130292, 0.9665306, 0.9750945, 0.91822016, 0.9485536, 0.9733298, 0.90874845, 0.9601312, 0.9753646, 0.9110648, 0.94462943, 0.975528, 0.90824026, 0.96368575, 0.97442096, 0.9185373, 0.94941056, 0.9730884, 0.9106475, 0.95972437, 0.975785, 0.91035026, 0.9451817, 0.9745446, 0.9129966, 0.96650964, 0.9750752, 0.9181652, 0.9485056, 0.97330415, 0.9084858, 0.9602082, 0.97520906, 0.91082305, 0.9443101, 0.9754499, 0.90789205, 0.9637628, 0.9744066, 0.9185718, 0.9493756, 0.9729993, 0.9101896, 0.95974714, 0.9757648, 0.9103724, 0.9454054, 0.9744674, 0.91264737, 0.96643496, 0.97513473, 0.91826653, 0.9487084, 0.9733343, 0.9083121, 0.9601983, 0.9752956, 0.91121286, 0.94486743, 0.9755467, 0.9078028, 0.96364427, 0.97450215, 0.91863525, 0.9494574, 0.9730743, 0.9106567, 0.95958793, 0.97586286, 0.910414, 0.9452007, 0.97445416, 0.91289514, 0.96646124, 0.97520363, 0.9183383, 0.94881326, 0.97335434, 0.90882695, 0.9603112, 0.97535205, 0.91123855, 0.9446254, 0.97554106, 0.90843177, 0.9638613, 0.9746941, 0.91878754, 0.9496656, 0.97317106, 0.9102684, 0.95981026, 0.9760375, 0.9107788, 0.94529414, 0.97457856, 0.91321534, 0.9666763, 0.97534615, 0.91842324, 0.9486148, 0.97337824, 0.9087908, 0.9604982, 0.97549224, 0.9117519, 0.94476444, 0.97554445, 0.908524, 0.9639111, 0.9747165, 0.9189862, 0.9496647, 0.97323143, 0.9109151, 0.95992523, 0.9759108, 0.9110101, 0.9457171, 0.9746823, 0.9132954, 0.96680015, 0.9752144, 0.9186039, 0.94927776, 0.9733632, 0.9087433, 0.9603691, 0.9754514, 0.911083, 0.94459444, 0.97545016, 0.9085952, 0.9638771, 0.9746266, 0.91847706, 0.9490462, 0.9729239, 0.91093135, 0.9596718, 0.9759738, 0.9103641, 0.94502074, 0.9744478, 0.9131774, 0.9664205, 0.97513914, 0.917666, 0.9478308, 0.97302884, 0.9093655, 0.9601131, 0.97533196, 0.91061705, 0.9436206, 0.97520083, 0.9090418, 0.96361357, 0.974513, 0.91833043, 0.9488312, 0.9727652, 0.9114982, 0.9594978, 0.9758849, 0.9099255, 0.94454086, 0.97419095, 0.9139767, 0.9662624, 0.97510874, 0.91779083, 0.9480259, 0.9730232, 0.9096231, 0.95987284, 0.97527415, 0.9106969, 0.9438506, 0.97517085, 0.9087664, 0.9634063, 0.97451574, 0.9182083, 0.948909, 0.97279996, 0.91156465, 0.9595603, 0.975811, 0.9098268, 0.94465613, 0.974263, 0.91374743, 0.9661755, 0.97523797, 0.91737527, 0.94815254, 0.97307295, 0.90949136, 0.9600198, 0.97539276, 0.9106711, 0.94390094, 0.97516555, 0.90911233, 0.96363264, 0.9745817, 0.91836965, 0.9489048, 0.97279346, 0.9115212, 0.9597403, 0.9759015, 0.9100078, 0.9447057, 0.9742421, 0.9139753, 0.9664066, 0.9751996, 0.9176035, 0.9480729, 0.97302467, 0.90963227, 0.96010387, 0.9753779, 0.9105435, 0.9439061, 0.975206, 0.90889126, 0.9636293, 0.97457767, 0.91809237, 0.9487496, 0.9727389, 0.91132736, 0.9596642, 0.9758975, 0.91001034, 0.9445002, 0.97415644, 0.9136559, 0.9664088, 0.9750285, 0.9175718, 0.94798195, 0.9729872, 0.9092987, 0.96013457, 0.9752446, 0.91060805, 0.9438236, 0.9752058, 0.9086199, 0.9636864, 0.9745092, 0.9182386, 0.94883406, 0.97266495, 0.9111068, 0.9597167, 0.97581464, 0.909951, 0.94468904, 0.9741095, 0.9136311, 0.9664423, 0.97514355, 0.917852, 0.9480627, 0.9728391, 0.9092675, 0.9601139, 0.9752939, 0.91054064, 0.9439576, 0.97497976, 0.9086642, 0.9636831, 0.97455096, 0.91803247, 0.9489628, 0.9725639, 0.9110465, 0.95960736, 0.9758866, 0.90961933, 0.9444872, 0.97409236, 0.91367555, 0.9662191, 0.97507644, 0.9172773, 0.9480086, 0.9729373, 0.9094273, 0.9599441, 0.975367, 0.91037685, 0.9438886, 0.9750779, 0.90850997, 0.96348786, 0.97457844, 0.9178431, 0.9489678, 0.97259504, 0.9113831, 0.95952976, 0.975931, 0.9095083, 0.94455826, 0.97412306, 0.91372764, 0.96637917, 0.97530955, 0.9171236, 0.948034, 0.97295386, 0.90916044, 0.9602475, 0.9754743, 0.91011673, 0.9437968, 0.9751277, 0.9086461, 0.96374243, 0.9747508, 0.91778165, 0.94889355, 0.9727323, 0.9111558, 0.95976204, 0.9759799, 0.90956444, 0.9445605, 0.974176, 0.9135982, 0.96630794, 0.9753078, 0.91697454, 0.9479614, 0.9730409, 0.9095731, 0.96011573, 0.97552335, 0.91001064, 0.94374907, 0.9751897, 0.90876216, 0.9636301, 0.974802, 0.91737777, 0.94869864, 0.9727504, 0.91125214, 0.9596962, 0.97602105, 0.9093682, 0.9443088, 0.9741988, 0.9137927, 0.96638006, 0.9753235, 0.91713524, 0.94781744, 0.9730464, 0.9092429, 0.96011215, 0.97539955, 0.9104741, 0.9436845, 0.97523075, 0.90879256, 0.9635817, 0.9745871, 0.9179035, 0.94872946, 0.9729028, 0.9113851, 0.9596134, 0.97592723, 0.90932, 0.94429797, 0.9743556, 0.91374356, 0.96627486, 0.9752229, 0.91705596, 0.9476883, 0.9731855, 0.909223, 0.9600516, 0.9754006, 0.9099055, 0.94358337, 0.97532916, 0.90850043, 0.9634893, 0.9745462, 0.91783035, 0.94846624, 0.9729733, 0.9109885, 0.959517, 0.97583914, 0.9096833, 0.9440895, 0.97435045, 0.9136147, 0.96622556, 0.97524875, 0.9174337, 0.94768244, 0.9731665, 0.908941, 0.9600481, 0.97541106, 0.9101355, 0.94348794, 0.97529006, 0.90823096, 0.963597, 0.97455853, 0.91767746, 0.94844544, 0.9729503, 0.91074616, 0.95965606, 0.97593725, 0.909315, 0.94428194, 0.97435486, 0.9131716, 0.9662804, 0.97523004, 0.9172401, 0.94760424, 0.97319, 0.90885717, 0.96007586, 0.975293, 0.9104856, 0.94372094, 0.9753847, 0.90844655, 0.9636595, 0.9745247, 0.91759604, 0.9483306, 0.9730569, 0.91069376, 0.9596259, 0.9758766, 0.9094112, 0.9440206, 0.9744533, 0.91311514, 0.96631914, 0.9752017, 0.9170072, 0.9473486, 0.9732569, 0.9088054, 0.96016157, 0.97538835, 0.90987885, 0.9435142, 0.9754293, 0.90842724, 0.9637694, 0.97460335, 0.91754746, 0.94853914, 0.9731064, 0.9110729, 0.95969146, 0.97594416, 0.90947664, 0.9444931, 0.9745402, 0.9132272, 0.966324, 0.97533447, 0.91756785, 0.94781184, 0.97334856, 0.9089387, 0.9601673, 0.975414, 0.910405, 0.9438591, 0.9755933, 0.9085565, 0.9636325, 0.97466975, 0.91795796, 0.94872975, 0.9731977, 0.9106914, 0.9596821, 0.9760356, 0.9096217, 0.9444206, 0.97454673, 0.91342705, 0.9663244, 0.9752412, 0.91765344, 0.9478078, 0.97343713, 0.9089189, 0.9600886, 0.9753372, 0.9103874, 0.943659, 0.97551674, 0.9083393, 0.96365434, 0.97447586, 0.91823906, 0.9485812, 0.9731374, 0.91091114, 0.959627, 0.97577375, 0.9098295, 0.9442305, 0.97450984, 0.91326547, 0.96632576, 0.975052, 0.91729474, 0.94790244, 0.9733893, 0.9089343, 0.96009535, 0.97532123, 0.9102203, 0.9438446, 0.9754691, 0.9084166, 0.9635912, 0.97459173, 0.9180506, 0.9486495, 0.97314656, 0.91078764, 0.9595606, 0.97589356, 0.90991396, 0.9443746, 0.9744982, 0.91311127, 0.966334, 0.97523946, 0.9177605, 0.94795173, 0.9733978, 0.908889, 0.9600904, 0.9753225, 0.910852, 0.9437859, 0.9754606, 0.908481, 0.9635845, 0.9745558, 0.9181725, 0.94869846, 0.9730805, 0.91084975, 0.95956135, 0.97582805, 0.9099356, 0.94446063, 0.9744655, 0.91327876, 0.9663351, 0.9752007, 0.9175856, 0.9479558, 0.97338885, 0.90888375, 0.96003664, 0.97535175, 0.91059214, 0.9437701, 0.97539777, 0.908359, 0.9635314, 0.97455627, 0.9188919, 0.94870573, 0.9730507, 0.9106835, 0.9595092, 0.9758032, 0.9104856, 0.94434315, 0.97452945, 0.91330034, 0.96622545, 0.97518176, 0.9174005, 0.9477443, 0.9733419, 0.9090599, 0.96000063, 0.9752892, 0.91006243, 0.9433757, 0.9754486, 0.90864146, 0.96353513, 0.97448677, 0.9177464, 0.948547, 0.9730266, 0.91094005, 0.9594276, 0.97574973, 0.90954, 0.9441831, 0.97445935, 0.91341513, 0.96612453, 0.97508335, 0.9172147, 0.9477689, 0.97327167, 0.9090103, 0.9598556, 0.97526747, 0.9103566, 0.94367826, 0.9753519, 0.9084871, 0.96349525, 0.9743793, 0.9175908, 0.9484966, 0.972926, 0.9110981, 0.95943934, 0.9757067, 0.90931904, 0.94422454, 0.97427577, 0.91330606, 0.9660868, 0.97507817, 0.9171149, 0.9475458, 0.9731332, 0.9091082, 0.95986354, 0.97528356, 0.90976727, 0.94317096, 0.9752779, 0.90825474, 0.96345943, 0.97445655, 0.9176462, 0.94845784, 0.972897, 0.9107795, 0.95934486, 0.975693, 0.909538, 0.9440626, 0.974231, 0.91292423, 0.96622556, 0.97496563, 0.9169185, 0.9474706, 0.97318053, 0.9086925, 0.9598801, 0.9752042, 0.90992385, 0.9433357, 0.97521806, 0.9084133, 0.96352094, 0.97433054, 0.9173255, 0.94835645, 0.97284293, 0.9110445, 0.9593072, 0.97561365, 0.9091503, 0.94377446, 0.97417325, 0.91325146, 0.9661084, 0.9749487, 0.91701484, 0.94738317, 0.9730794, 0.9086897, 0.9597682, 0.9752193, 0.90974426, 0.94318265, 0.97515374, 0.9080598, 0.9633655, 0.9743697, 0.91770214, 0.94805974, 0.97280675, 0.9108145, 0.9592413, 0.9756035, 0.9095367, 0.94390684, 0.9741589, 0.9131836, 0.96613944, 0.97500324, 0.91733414, 0.9474429, 0.9729795, 0.9089141, 0.9598498, 0.9752735, 0.91020346, 0.9431612, 0.9751268, 0.9083513, 0.963472, 0.974478, 0.91778046, 0.9482097, 0.9729609, 0.9108486, 0.95939696, 0.9757548, 0.9097366, 0.94393957, 0.9742241, 0.9129144, 0.96622956, 0.9750646, 0.91775095, 0.94739527, 0.9731181, 0.9081, 0.9595599, 0.9752457, 0.9100492, 0.9432521, 0.97523314, 0.90765685, 0.9632992, 0.97441214, 0.91754955, 0.9483679, 0.9729442, 0.9107102, 0.9592266, 0.97574484, 0.9095441, 0.9438629, 0.97429, 0.9129471, 0.96611685, 0.9750954, 0.9171062, 0.94745505, 0.97323644, 0.9086422, 0.9597717, 0.9752949, 0.9102164, 0.9432945, 0.97530395, 0.90819395, 0.9634176, 0.97456497, 0.9182258, 0.94829905, 0.9730076, 0.9107586, 0.9593311, 0.97588944, 0.90979934, 0.94390315, 0.9743346, 0.9129279, 0.966077, 0.975231, 0.91741955, 0.9474086, 0.97330326, 0.90868485, 0.95982563, 0.97538394, 0.9103817, 0.9432661, 0.9753066, 0.9080119, 0.9633939, 0.9744802, 0.917807, 0.9481308, 0.9730103, 0.9096162, 0.9590172, 0.97584754, 0.91011024, 0.94387585, 0.9741303, 0.91197354, 0.9659393, 0.97521365, 0.91789734, 0.94749635, 0.9730428, 0.907783, 0.9595203, 0.97541344, 0.9107559, 0.9432645, 0.9752657, 0.9073883, 0.96320343, 0.9745316, 0.91784704, 0.94833297, 0.9729682, 0.90955335, 0.95901436, 0.9758387, 0.9099723, 0.9439091, 0.9742589, 0.91155493, 0.9658559, 0.97516507, 0.9174412, 0.9473808, 0.97316474, 0.9078144, 0.95953894, 0.97536683, 0.9103467, 0.9432733, 0.9752362, 0.9072316, 0.96313375, 0.9744564, 0.9183958, 0.94827497, 0.97304034, 0.90942794, 0.95872194, 0.9757953, 0.9100988, 0.9438547, 0.9744624, 0.9113419, 0.96561885, 0.9750914, 0.91765094, 0.9473238, 0.97335875, 0.9075554, 0.9593183, 0.9752888, 0.91050416, 0.94292045, 0.97551405, 0.9071483, 0.96289355, 0.9744145, 0.9181856, 0.94813, 0.97308695, 0.90982765, 0.95882684, 0.9756139, 0.9100881, 0.94365895, 0.9744242, 0.91206867, 0.9655317, 0.974962, 0.9177407, 0.94687706, 0.9733481, 0.9078433, 0.9592204, 0.9750768, 0.9110164, 0.9430201, 0.9754598, 0.90759283, 0.9629194, 0.97416365, 0.91805166, 0.94788533, 0.9731277, 0.90999115, 0.9585471, 0.9755018, 0.9099508, 0.94338864, 0.97443885, 0.9121773, 0.965412, 0.97483325, 0.9172751, 0.9468095, 0.97333074, 0.90796316, 0.95895386, 0.9750692, 0.91041625, 0.94273, 0.9754141, 0.907417, 0.96225786, 0.9741891, 0.91784513, 0.94761884, 0.97309375, 0.9099728, 0.9580007, 0.97558314, 0.91007125, 0.9430167, 0.9744304, 0.91213125, 0.9651689, 0.97488517, 0.9175535, 0.9467383, 0.9733717, 0.9081801, 0.95890933, 0.9749405, 0.91034776, 0.94256, 0.97559446, 0.9077028, 0.96265185, 0.974289, 0.91793305, 0.94771326, 0.973239, 0.9100934, 0.9585479, 0.9755973, 0.9097676, 0.9434384, 0.9745855, 0.9128333, 0.9653677, 0.97504276, 0.91757977, 0.94700456, 0.9735608, 0.9083791, 0.9590828, 0.97521704, 0.911295, 0.9428311, 0.975608, 0.9078156, 0.96275383, 0.974409, 0.9180351, 0.9477334, 0.97326964, 0.9101606, 0.9586776, 0.9757077, 0.9097864, 0.9433632, 0.97458106, 0.91275877, 0.96546257, 0.9751305, 0.9172204, 0.94701266, 0.9733401, 0.9085332, 0.9588147, 0.9752627, 0.9106499, 0.9427598, 0.9754691, 0.90793175, 0.9626359, 0.974502, 0.917818, 0.9477618, 0.9730489, 0.9103617, 0.9585688, 0.9757203, 0.9099488, 0.9435183, 0.97444034, 0.91259307, 0.965171, 0.97512996, 0.9178811, 0.94676214, 0.973382, 0.9082091, 0.9586929, 0.97525465, 0.9103614, 0.9425959, 0.9755297, 0.9080876, 0.962516, 0.97439855, 0.9181434, 0.9475344, 0.97322875, 0.9104033, 0.95814914, 0.9756998, 0.9097484, 0.94313323, 0.9745779, 0.912697, 0.9650523, 0.9751501, 0.9175508, 0.946845, 0.973423, 0.90852207, 0.9586858, 0.9753499, 0.91063744, 0.94276565, 0.9755618, 0.9079615, 0.9623603, 0.97448415, 0.91828865, 0.94767094, 0.97316414, 0.9104484, 0.9581501, 0.97569, 0.9098182, 0.94332266, 0.9745172, 0.91308194, 0.9650629, 0.97509164, 0.9174719, 0.94671696, 0.9734971, 0.90857416, 0.95856804, 0.9752407, 0.9103779, 0.94258016, 0.9755281, 0.9078166, 0.9623124, 0.97447497, 0.918099, 0.94759893, 0.97311324, 0.91001457, 0.9578405, 0.9756595, 0.9095798, 0.9433362, 0.97440875, 0.9121968, 0.9648407, 0.9750924, 0.91726226, 0.9467038, 0.9733256, 0.90814805, 0.9581891, 0.9752406, 0.9103217, 0.9424872, 0.9754734, 0.90750504, 0.9622253, 0.9743459, 0.91751075, 0.9474038, 0.97304595, 0.9099667, 0.95773923, 0.9756471, 0.909361, 0.9431941, 0.9744513, 0.91237545, 0.96480364, 0.9750475, 0.9171142, 0.9465973, 0.97335476, 0.9083284, 0.958363, 0.97522074, 0.91019034, 0.9426598, 0.9755491, 0.9076452, 0.9622084, 0.97434425, 0.91782683, 0.9475122, 0.9732144, 0.90960014, 0.95774347, 0.9756846, 0.9095804, 0.9433405, 0.97459275, 0.9123672, 0.9648721, 0.9750436, 0.9171649, 0.9467941, 0.9734533, 0.9081043, 0.9580401, 0.97518957, 0.9099598, 0.9423949, 0.97560716, 0.90732235, 0.9620125, 0.97442245, 0.91766894, 0.9475088, 0.9730944, 0.91021836, 0.9576749, 0.97558004, 0.9093263, 0.94314194, 0.9744537, 0.9128422, 0.96473855, 0.97496754, 0.91777563, 0.9466315, 0.9733298, 0.908162, 0.95820636, 0.9751278, 0.9121087, 0.94252896, 0.9754378, 0.907724, 0.96209985, 0.9743226, 0.9180168, 0.94752663, 0.9730237, 0.9100606, 0.9576511, 0.9755568, 0.9102088, 0.9431891, 0.9744117, 0.91215426, 0.9647961, 0.97490203, 0.91697824, 0.9467269, 0.97331274, 0.9079362, 0.9583059, 0.974991, 0.90988624, 0.9425175, 0.97529346, 0.9073515, 0.96215224, 0.97429764, 0.91757315, 0.94769764, 0.9730444, 0.9096457, 0.9576948, 0.9754979, 0.90912783, 0.9431331, 0.9742656, 0.91206837, 0.96471024, 0.9748274, 0.9163176, 0.9465767, 0.97305626, 0.90760136, 0.9579816, 0.97490793, 0.90928745, 0.94225657, 0.9753289, 0.9072013, 0.9619753, 0.9741168, 0.9168697, 0.94739944, 0.97287613, 0.90969914, 0.95768446, 0.9754807, 0.908485, 0.94307196, 0.97407246, 0.9120286, 0.9646378, 0.9748204, 0.9159739, 0.94653386, 0.97303313, 0.9077024, 0.95817727, 0.9749883, 0.90890175, 0.94263023, 0.97523797, 0.90725005, 0.962256, 0.9742028, 0.9165786, 0.94740725, 0.97266936, 0.9094935, 0.9575657, 0.97549826, 0.90847546, 0.94293505, 0.97396153, 0.91221535, 0.9646623, 0.97493017, 0.9162392, 0.94654775, 0.97276103, 0.90768445, 0.9577995, 0.97493863, 0.9093886, 0.9423583, 0.9751243, 0.90715927, 0.96195453, 0.9741455, 0.91669446, 0.94742674, 0.9725767, 0.90932375, 0.9576272, 0.9753354, 0.90909827, 0.94296604, 0.97413766, 0.9121973, 0.9647819, 0.9748691, 0.91640437, 0.94646734, 0.97308177, 0.9078468, 0.9581522, 0.975019, 0.9090029, 0.9423582, 0.9751071, 0.9072616, 0.96219206, 0.97426265, 0.91709447, 0.94720685, 0.972809, 0.9094763, 0.9577377, 0.97550654, 0.9087356, 0.9431996, 0.97416097, 0.912203, 0.9646005, 0.975138, 0.9167102, 0.9466986, 0.9730612, 0.90841556, 0.9580296, 0.97526497, 0.90937304, 0.94231397, 0.975143, 0.90765667, 0.9622604, 0.9745171, 0.9166663, 0.9474498, 0.97266644, 0.9098668, 0.9578316, 0.97580487, 0.90867245, 0.943196, 0.9741203, 0.91261894, 0.9650754, 0.97536457, 0.9164113, 0.94651514, 0.9728924, 0.9081738, 0.95838964, 0.9753935, 0.9087403, 0.94232106, 0.97500616, 0.9082823, 0.9624461, 0.9747064, 0.9163465, 0.9474388, 0.9726531, 0.9105669, 0.9581452, 0.9760099, 0.9081031, 0.9434579, 0.9741019, 0.913161, 0.9653049, 0.9753576, 0.9156585, 0.9470079, 0.9730611, 0.9087063, 0.95870894, 0.9753881, 0.9087416, 0.94304734, 0.97518575, 0.90858054, 0.96263343, 0.9747317, 0.91660404, 0.9479078, 0.97280157, 0.9111576, 0.95826656, 0.9758051, 0.90763295, 0.94369054, 0.9741135, 0.91393816, 0.965426, 0.9754353, 0.9154873, 0.9473945, 0.97310656, 0.9095583, 0.9588778, 0.9752914, 0.90812427, 0.94327587, 0.9750983, 0.90891665, 0.9626986, 0.97444737, 0.9165008, 0.94812304, 0.97262245, 0.91124105, 0.9581921, 0.97548306, 0.90751475, 0.9439382, 0.9740655, 0.91391057, 0.965295, 0.9752157, 0.91538984, 0.9472499, 0.97294927, 0.90946364, 0.95870626, 0.97514606, 0.9081965, 0.9428844, 0.97505796, 0.9086413, 0.9627238, 0.97429615, 0.9160088, 0.9481524, 0.97257584, 0.91144365, 0.9582366, 0.9754902, 0.9074749, 0.9437654, 0.974038, 0.9142302, 0.96535814, 0.9752211, 0.91584367, 0.9475847, 0.97308254, 0.9102328, 0.9587669, 0.9752039, 0.9085201, 0.94335306, 0.9751558, 0.90986246, 0.9628725, 0.97440207, 0.9162209, 0.9483742, 0.97272843, 0.91189563, 0.9583847, 0.97551244, 0.9078477, 0.9437253, 0.9741247, 0.9142341, 0.9653584, 0.9750084, 0.91575253, 0.947229, 0.97299564, 0.9100325, 0.95886004, 0.97506195, 0.90849364, 0.94316745, 0.9751306, 0.909413, 0.963066, 0.9743274, 0.91666865, 0.9481386, 0.9728098, 0.91245747, 0.95874727, 0.9756771, 0.90862256, 0.9437668, 0.97428757, 0.914757, 0.96584344, 0.9753069, 0.91613793, 0.9473958, 0.9732678, 0.9107108, 0.9592526, 0.97529346, 0.90811306, 0.94325274, 0.9753532, 0.9096645, 0.96315145, 0.9744319, 0.91617566, 0.9482805, 0.97303694, 0.91234195, 0.9585804, 0.9757144, 0.9074404, 0.94425356, 0.97432816, 0.91485864, 0.9655627, 0.9753587, 0.9153426, 0.94796544, 0.97339225, 0.9111591, 0.95934695, 0.9752609, 0.9083698, 0.9435577, 0.9753643, 0.91028255, 0.96319085, 0.9745266, 0.9161795, 0.94871, 0.9730233, 0.91291094, 0.95891804, 0.97581327, 0.9074648, 0.94424623, 0.97434354, 0.91541106, 0.9659838, 0.9754186, 0.91506296, 0.9475087, 0.97326106, 0.91139334, 0.9596658, 0.97533655, 0.9078198, 0.94311976, 0.9752823, 0.9105121, 0.96353, 0.97488594, 0.91611636, 0.9484379, 0.9728918, 0.9127458, 0.95917374, 0.9759572, 0.907468, 0.943996, 0.9743264, 0.9150047, 0.9659227, 0.9754152, 0.91516614, 0.94754916, 0.97334754, 0.91130596, 0.9594733, 0.97530967, 0.90765667, 0.9428244, 0.9752549, 0.9102436, 0.9635743, 0.97447044, 0.9157659, 0.9482554, 0.97295684, 0.91312885, 0.9592245, 0.9758741, 0.906796, 0.9434579, 0.9743302, 0.9154481, 0.96615666, 0.9755903, 0.9149345, 0.94689435, 0.973238, 0.91120267, 0.95977634, 0.9756907, 0.9080672, 0.94241613, 0.97534865, 0.91067964, 0.96360564, 0.9749739, 0.91757214, 0.9479204, 0.9731799, 0.91344345, 0.9592346, 0.97625536, 0.9083808, 0.9434349, 0.97443885, 0.9158278, 0.9660935, 0.9757642, 0.91546917, 0.9473168, 0.9733964, 0.9119698, 0.9598565, 0.97559506, 0.9077436, 0.9427056, 0.9754064, 0.9114986, 0.9636585, 0.9747465, 0.9160604, 0.9480771, 0.9730674, 0.91321784, 0.9593059, 0.9760572, 0.9074557, 0.9438722, 0.97449964, 0.9145699, 0.96622276, 0.9756404, 0.9155765, 0.94732976, 0.9734248, 0.9103918, 0.9597026, 0.97552615, 0.90804976, 0.94277567, 0.9754369, 0.9102735, 0.9635329, 0.97462523, 0.9159633, 0.9481072, 0.973029, 0.91169614, 0.9591649, 0.9758823, 0.90724075, 0.94390994, 0.9744614, 0.9140666, 0.9659584, 0.9754859, 0.91550183, 0.9472782, 0.9735242, 0.9102753, 0.95948255, 0.9754152, 0.9081629, 0.94300634, 0.9754302, 0.9099053, 0.9635921, 0.974476, 0.916554, 0.9483814, 0.97316813, 0.91259474, 0.9592521, 0.97537464, 0.90827286, 0.9443217, 0.97438496, 0.9150056, 0.96606463, 0.97524613, 0.9160297, 0.94724584, 0.97322536, 0.9103688, 0.9597472, 0.9752124, 0.9092645, 0.94297004, 0.9751649, 0.9095366, 0.9635681, 0.9745334, 0.9170305, 0.9480023, 0.9727346, 0.9118636, 0.9592585, 0.9758553, 0.90835434, 0.94382656, 0.9741091, 0.91403097, 0.9661154, 0.9757739, 0.916062, 0.9474312, 0.9729469, 0.9098543, 0.95960814, 0.9755077, 0.90903157, 0.9429324, 0.97516567, 0.9090993, 0.9636776, 0.9747653, 0.9167205, 0.94810355, 0.97270805, 0.9118272, 0.9592623, 0.9758661, 0.90861106, 0.9436909, 0.9741315, 0.9146792, 0.96624225, 0.9753498, 0.9176054, 0.9473777, 0.9732059, 0.9102831, 0.9598384, 0.97551066, 0.9101098, 0.9433356, 0.9754068, 0.9099989, 0.96388185, 0.97502905, 0.91893435, 0.94859064, 0.9727862, 0.912036, 0.95940495, 0.9762572, 0.9110437, 0.94412816, 0.97412217, 0.9144273, 0.9663856, 0.9760513, 0.9182643, 0.9474737, 0.97309464, 0.9103922, 0.9598168, 0.97610784, 0.91093916, 0.94308764, 0.97511554, 0.9101185, 0.9637551, 0.97556996, 0.9178164, 0.9485764, 0.97277236, 0.9125206, 0.95941055, 0.9766424, 0.90995526, 0.94409966, 0.974021, 0.914781, 0.96629834, 0.9762848, 0.91754264, 0.9475387, 0.97306335, 0.91030043, 0.9597862, 0.976263, 0.91031873, 0.9434733, 0.9752172, 0.90897346, 0.9638421, 0.975249, 0.9175075, 0.9484789, 0.9728238, 0.9116905, 0.9592822, 0.97613883, 0.9091787, 0.94405115, 0.9741916, 0.9141396, 0.96613866, 0.97588277, 0.91551465, 0.94745284, 0.97314376, 0.91016394, 0.95971197, 0.97558576, 0.90854377, 0.9429933, 0.9752406, 0.9093652, 0.9637357, 0.9749001, 0.91629994, 0.9481432, 0.9727755, 0.9115804, 0.9592119, 0.97593665, 0.90767914, 0.94387895, 0.974146, 0.9143966, 0.96629936, 0.9757329, 0.9168697, 0.9473662, 0.97309214, 0.9097631, 0.9596618, 0.97556454, 0.9104077, 0.9429217, 0.97513956, 0.9092049, 0.9637494, 0.97475773, 0.91770214, 0.9479212, 0.97273886, 0.91198933, 0.95913905, 0.9758094, 0.9099261, 0.9436242, 0.9742734, 0.9144694, 0.96613586, 0.97552943, 0.91782445, 0.94725364, 0.973178, 0.9103461, 0.9595133, 0.97558916, 0.91116655, 0.94295955, 0.9752515, 0.91032434, 0.96368784, 0.9749644, 0.9191298, 0.9481878, 0.97269845, 0.9123166, 0.95917857, 0.97618425, 0.9112021, 0.9435829, 0.97424114, 0.9150782, 0.9661506, 0.9759596, 0.9177832, 0.94723684, 0.97317016, 0.9102705, 0.9595908, 0.9758966, 0.91049004, 0.9430111, 0.9751077, 0.9096536, 0.963718, 0.9750454, 0.91812855, 0.94822466, 0.97252476, 0.91156894, 0.959132, 0.9762622, 0.91006273, 0.94376147, 0.97414976, 0.9142746, 0.96606064, 0.97601265, 0.91855764, 0.9472453, 0.97292453, 0.9098742, 0.9593739, 0.9759405, 0.9113448, 0.94292164, 0.97495914, 0.90928423, 0.96353555, 0.975198, 0.9187224, 0.9477989, 0.9724591, 0.91143155, 0.9589362, 0.9763914, 0.9101555, 0.9438044, 0.9738123, 0.91419995, 0.96614075, 0.97600275, 0.9175363, 0.9471364, 0.97280425, 0.90972877, 0.95962274, 0.9759805, 0.9097581, 0.9430012, 0.9749498, 0.90954006, 0.9636793, 0.9753533, 0.91796565, 0.9482425, 0.97234994, 0.91168207, 0.9592029, 0.97659427, 0.90973544, 0.9441239, 0.973882, 0.9143874, 0.96622455, 0.97622424, 0.9180842, 0.9474841, 0.9728854, 0.9101928, 0.95980376, 0.9761104, 0.91107804, 0.94323945, 0.97499144, 0.9098297, 0.96371424, 0.975199, 0.91866785, 0.9482671, 0.97230834, 0.91195154, 0.95919937, 0.97633016, 0.91068876, 0.9438407, 0.9738273, 0.9145573, 0.9662312, 0.9760252, 0.91833043, 0.94727105, 0.9726292, 0.9098752, 0.959562, 0.9760071, 0.91130924, 0.9428748, 0.9747524, 0.90935266, 0.9637667, 0.9752348, 0.9189624, 0.9479254, 0.9721223, 0.91163164, 0.9592888, 0.9764495, 0.9112469, 0.943994, 0.97371995, 0.91377354, 0.9662737, 0.97646904, 0.91939574, 0.9472047, 0.97278905, 0.90928316, 0.9598679, 0.9766411, 0.9136694, 0.9431719, 0.9748848, 0.90867245, 0.9638617, 0.97602856, 0.9205204, 0.9482135, 0.9722892, 0.91055393, 0.959294, 0.9770734, 0.9127252, 0.94391555, 0.97377443, 0.9131653, 0.9662682, 0.9766865, 0.9201088, 0.9472979, 0.97268265, 0.907951, 0.95981914, 0.9765836, 0.91291064, 0.94295555, 0.9748161, 0.90847254, 0.96380144, 0.9758579, 0.919897, 0.9480776, 0.9722286, 0.9105423, 0.9593724, 0.9770133, 0.9116408, 0.9438541, 0.97376585, 0.9131945, 0.96634865, 0.9767254, 0.91911954, 0.9471578, 0.97257066, 0.90851855, 0.9598289, 0.97665554, 0.9121583, 0.94290984, 0.9747459, 0.90823853, 0.96381456, 0.9758681, 0.91963786, 0.94769377, 0.972026, 0.9101363, 0.95939475, 0.9769695, 0.9109645, 0.9434088, 0.9735661, 0.91313434, 0.96633697, 0.97672415, 0.9186172, 0.946929, 0.972524, 0.90855724, 0.95972294, 0.9766641, 0.91185457, 0.942719, 0.97471946, 0.9083298, 0.96373457, 0.9759647, 0.9191166, 0.9476249, 0.9721825, 0.9104349, 0.9592188, 0.9769617, 0.9112298, 0.9434862, 0.973756, 0.9131985, 0.9662764, 0.97662306, 0.91907316, 0.94725543, 0.9726407, 0.90843326, 0.9596987, 0.97646844, 0.9121319, 0.94314003, 0.97471446, 0.908034, 0.9637711, 0.97571576, 0.9193278, 0.94815874, 0.9720062, 0.90999633, 0.95920604, 0.97691715, 0.91129893, 0.9439518, 0.9734895, 0.9124269, 0.96613276, 0.9764538, 0.91886246, 0.9473378, 0.9724261, 0.90764076, 0.95966595, 0.97643435, 0.9122003, 0.9431228, 0.974668, 0.90733767, 0.96380967, 0.9756934, 0.91943794, 0.9478396, 0.9721255, 0.9094948, 0.95925957, 0.9768763, 0.91055477, 0.94401354, 0.9736496, 0.9136307, 0.9663299, 0.9767676, 0.91740847, 0.9472984, 0.9726557, 0.9089348, 0.95976245, 0.97673094, 0.91026926, 0.9430693, 0.9746517, 0.9094213, 0.96420306, 0.97582144, 0.9167679, 0.94769216, 0.97191757, 0.9108349, 0.959628, 0.97703993, 0.9078486, 0.9435892, 0.97351915, 0.9138149, 0.9666673, 0.9765795, 0.9160208, 0.94724476, 0.9721915, 0.90824336, 0.9600192, 0.97644335, 0.90899897, 0.9430558, 0.97460526, 0.9087546, 0.9640826, 0.97581965, 0.916603, 0.9479658, 0.9717855, 0.91047066, 0.9595834, 0.97707635, 0.907687, 0.94388455, 0.9732468, 0.91328585, 0.9666254, 0.9765013, 0.91593367, 0.94738275, 0.9719259, 0.9083009, 0.95996916, 0.9763673, 0.90819114, 0.94304955, 0.97425926, 0.90915555, 0.9641873, 0.97569627, 0.91624004, 0.94803715, 0.97157544, 0.9111251, 0.9595597, 0.97661906, 0.907995, 0.94397897, 0.97289586, 0.9140012, 0.9665514, 0.97647285, 0.91680527, 0.94751567, 0.97201407, 0.9101995, 0.9599462, 0.9765362, 0.9094832, 0.9433813, 0.9744668, 0.9097235, 0.96386766, 0.97581416, 0.91653734, 0.9480761, 0.9717234, 0.9110293, 0.9594304, 0.9769623, 0.90785706, 0.943737, 0.97341585, 0.91496044, 0.9663204, 0.9765871, 0.915944, 0.9471845, 0.9722033, 0.9099436, 0.9597558, 0.9766232, 0.9088285, 0.9431093, 0.9746173, 0.9103928, 0.96377146, 0.9761879, 0.9167387, 0.94786423, 0.97179145, 0.91200817, 0.95932966, 0.9772872, 0.908018, 0.94383615, 0.9735128, 0.91539204, 0.9663972, 0.9768099, 0.915707, 0.94687885, 0.9722776, 0.91002184, 0.9598689, 0.9767769, 0.90849495, 0.94259435, 0.9745403, 0.910097, 0.963903, 0.97614247, 0.9164082, 0.94765264, 0.9717665, 0.9113753, 0.9593714, 0.9773562, 0.90888274, 0.9434621, 0.97338885, 0.91439825, 0.9664601, 0.9770926, 0.9165839, 0.94692194, 0.97234815, 0.9097715, 0.95993346, 0.9769219, 0.9095377, 0.9428151, 0.97451854, 0.9095082, 0.9639347, 0.97613335, 0.9167105, 0.9474437, 0.97190225, 0.9119251, 0.9594458, 0.97733337, 0.9083018, 0.94351745, 0.9735754, 0.9147943, 0.9664993, 0.9769288, 0.9164478, 0.9468002, 0.97243845, 0.9098898, 0.9599401, 0.9768838, 0.909253, 0.9428331, 0.97471267, 0.90968883, 0.96411294, 0.9761587, 0.91688293, 0.94742364, 0.971983, 0.9109804, 0.9594986, 0.9772445, 0.9080231, 0.94298434, 0.973503, 0.91335875, 0.9664766, 0.9767428, 0.91589516, 0.946503, 0.97234994, 0.90871733, 0.95976985, 0.97659653, 0.9082516, 0.9423125, 0.9745692, 0.9088212, 0.96400934, 0.97608364, 0.9159292, 0.9473941, 0.97193706, 0.910845, 0.95954114, 0.9770995, 0.9077584, 0.9431281, 0.9734787, 0.9136015, 0.9664936, 0.9767843, 0.91553164, 0.9467642, 0.9722729, 0.9089054, 0.959879, 0.97666115, 0.9084917, 0.94276184, 0.9745326, 0.9084945, 0.96386635, 0.9757966, 0.91613054, 0.9478033, 0.9718668, 0.9105893, 0.95930964, 0.9768743, 0.90783584, 0.9434956, 0.9736222, 0.9135829, 0.96629304, 0.976551, 0.9152668, 0.94695216, 0.97236395, 0.9084596, 0.9597066, 0.9765713, 0.9082912, 0.94275653, 0.9744926, 0.90863115, 0.96381617, 0.9757161, 0.916215, 0.9473693, 0.971775, 0.910555, 0.95923173, 0.9767741, 0.9065737, 0.9433609, 0.9733131, 0.91349113, 0.96626776, 0.9764681, 0.91435826, 0.94687146, 0.9719385, 0.9083893, 0.9596341, 0.9763232, 0.9070931, 0.9424845, 0.9741444, 0.9081326, 0.96365464, 0.97569525, 0.91551274, 0.947571, 0.9713902, 0.909785, 0.9590385, 0.97676134, 0.9064446, 0.94322526, 0.9732216, 0.912754, 0.9660145, 0.97629106, 0.9149178, 0.94678545, 0.9720338, 0.90814066, 0.9592764, 0.97605294, 0.9073694, 0.94266677, 0.9741246, 0.90755373, 0.96373844, 0.975495, 0.91457033, 0.9474496, 0.97119963, 0.9087134, 0.9591218, 0.9763181, 0.9055254, 0.9433623, 0.9727341, 0.9116918, 0.96616536, 0.9761161, 0.91361946, 0.94701505, 0.97145724, 0.9070163, 0.9595148, 0.9757603, 0.9059997, 0.9422358, 0.9733993, 0.9062614, 0.9635785, 0.97506464, 0.9147189, 0.9471022, 0.9709873, 0.9081094, 0.95905584, 0.9763239, 0.90627956, 0.9428788, 0.97284836, 0.9120917, 0.96634346, 0.976033, 0.9128725, 0.94644064, 0.9717426, 0.9064259, 0.9596177, 0.9757354, 0.9064832, 0.94182116, 0.9740369, 0.9065542, 0.9637996, 0.9751908, 0.9142136, 0.94714195, 0.9712461, 0.9088913, 0.95902514, 0.97606444, 0.9051968, 0.9425108, 0.97269315, 0.9116285, 0.96621096, 0.9759262, 0.91305065, 0.9467131, 0.9715473, 0.9065073, 0.9595342, 0.97593147, 0.90640974, 0.9420182, 0.9738545, 0.9069548, 0.9636963, 0.97497296, 0.91401535, 0.9470245, 0.9712162, 0.9063312, 0.95921475, 0.97636306, 0.9047066, 0.9432466, 0.972911, 0.9114056, 0.96642905, 0.9758355, 0.91323584, 0.94565034, 0.97104156, 0.90547925, 0.9610722, 0.9759463, 0.9047882, 0.94142646, 0.973307, 0.90473336, 0.9642273, 0.9752338, 0.9130891, 0.94706666, 0.9705831, 0.90711015, 0.95974666, 0.9763629, 0.90626645, 0.94228804, 0.97240597, 0.91126984, 0.96637636, 0.9759518, 0.91150266, 0.94598734, 0.9709598, 0.9061569, 0.9594574, 0.9758563, 0.9033711, 0.9413498, 0.97350633, 0.9064227, 0.9637463, 0.9752873, 0.91158533, 0.9464622, 0.9706716, 0.90878254, 0.959457, 0.9762561, 0.90248936, 0.94168305, 0.972291, 0.9116445, 0.9667081, 0.97574866, 0.9117602, 0.9458074, 0.9710367, 0.90602434, 0.9598452, 0.9757318, 0.9036605, 0.9412464, 0.97332114, 0.90532684, 0.9637917, 0.9749682, 0.91127056, 0.94647926, 0.9701184, 0.9062974, 0.95938224, 0.9759669, 0.90158576, 0.9416557, 0.9715724, 0.90872926, 0.9663568, 0.9754875, 0.90905404, 0.94541633, 0.96999556, 0.9042624, 0.95950484, 0.97516966, 0.9015661, 0.9416289, 0.9722563, 0.902633, 0.96388376, 0.9744527, 0.9098976, 0.9463926, 0.97027403, 0.9056748, 0.9586648, 0.975165, 0.9018905, 0.9416096, 0.97186667, 0.90973735, 0.966418, 0.9757701, 0.90987134, 0.9454231, 0.97086966, 0.90578455, 0.9595839, 0.9756079, 0.902603, 0.9406713, 0.9731799, 0.9049471, 0.9636863, 0.9748619, 0.909101, 0.94600785, 0.9699683, 0.9069518, 0.9591812, 0.9759041, 0.8993546, 0.94139564, 0.9721506, 0.91128737, 0.96648484, 0.9754802, 0.9080165, 0.94422585, 0.9707801, 0.9037269, 0.958696, 0.97375363, 0.89770335, 0.93791515, 0.97246176, 0.90366524, 0.96329933, 0.97412145, 0.9091892, 0.94598246, 0.9703148, 0.90641403, 0.9593375, 0.975525, 0.8988412, 0.9410073, 0.9718814, 0.91021293, 0.9664718, 0.97496665, 0.9075132, 0.9446759, 0.971099, 0.90611017, 0.95989263, 0.9751337, 0.90166336, 0.93990785, 0.97340107, 0.9065694, 0.96402806, 0.97486854, 0.9119191, 0.9451876, 0.97092247, 0.90922374, 0.95937663, 0.975936, 0.9038371, 0.94023967, 0.97276217, 0.9125715, 0.9663538, 0.9754369, 0.9121649, 0.94421816, 0.9716721, 0.9091784, 0.9599426, 0.9754347, 0.9050719, 0.9400498, 0.9740113, 0.90844387, 0.96423453, 0.97494715, 0.91312104, 0.94506484, 0.97125566, 0.910212, 0.96016663, 0.9763464, 0.9052397, 0.9405857, 0.97281677, 0.9129158, 0.9670903, 0.97581124, 0.912751, 0.9448469, 0.9714768, 0.9084103, 0.9608289, 0.97566766, 0.90511966, 0.9403361, 0.9738666, 0.90868044, 0.9646878, 0.9751107, 0.9129645, 0.9455601, 0.9708938, 0.91074646, 0.96017337, 0.9763023, 0.90433484, 0.9403011, 0.9727384, 0.9138236, 0.96694094, 0.97585243, 0.91261876, 0.94451565, 0.97159886, 0.9093691, 0.96049845, 0.975816, 0.90393025, 0.93958414, 0.9737201, 0.908925, 0.96463627, 0.97507066, 0.91246134, 0.94493407, 0.9710073, 0.9112935, 0.9602269, 0.97614646, 0.9040479, 0.93985385, 0.97261995, 0.9143791, 0.96711296, 0.97586435, 0.91214097, 0.94419205, 0.97139794, 0.9085976, 0.96069217, 0.97582257, 0.9044517, 0.93973947, 0.9737354, 0.9087397, 0.96467376, 0.97518426, 0.9115525, 0.9449989, 0.97095597, 0.9105348, 0.96044874, 0.97646654, 0.9029684, 0.9399356, 0.97263515, 0.91378516, 0.9671386, 0.9759839, 0.9111506, 0.94397795, 0.97135407, 0.9089782, 0.960761, 0.9758748, 0.90263647, 0.93952763, 0.9737727, 0.908778, 0.9646416, 0.9751811, 0.91112417, 0.9448377, 0.9711882, 0.9109794, 0.96016103, 0.976433, 0.9027818, 0.9398278, 0.97274536, 0.9136557, 0.96702176, 0.97592217, 0.9113098, 0.9441191, 0.9713851, 0.9084489, 0.96053463, 0.97572213, 0.9041542, 0.9394908, 0.9738557, 0.9083108, 0.9645412, 0.97510886, 0.9124217, 0.94498575, 0.9711501, 0.9102476, 0.96028906, 0.97632617, 0.90297997, 0.93961054, 0.97280246, 0.91300285, 0.9670838, 0.9758936, 0.91123503, 0.9441344, 0.9715824, 0.9083578, 0.96055573, 0.9756482, 0.9035485, 0.9394201, 0.973963, 0.90852803, 0.96446556, 0.9751159, 0.9115748, 0.9449504, 0.971203, 0.9111179, 0.9602517, 0.97629184, 0.9036886, 0.9395775, 0.9726686, 0.91338915, 0.96711826, 0.9761185, 0.9119421, 0.9441882, 0.9715157, 0.909277, 0.96062374, 0.9759434, 0.9044379, 0.939616, 0.97389686, 0.90906733, 0.9646778, 0.9749229, 0.91225976, 0.9453506, 0.9713688, 0.9108161, 0.9601816, 0.9761881, 0.9040112, 0.93989813, 0.97291744, 0.9140602, 0.96691865, 0.9751635, 0.9116451, 0.9440034, 0.97169286, 0.90869, 0.9607849, 0.9753329, 0.9048811, 0.939679, 0.9740108, 0.9086519, 0.9646359, 0.9743532, 0.91257435, 0.9449276, 0.9713122, 0.9107805, 0.9602368, 0.9757066, 0.9039043, 0.9395977, 0.97286403, 0.91339296, 0.9669671, 0.9751521, 0.9117071, 0.9437033, 0.97168213, 0.90917367, 0.96043915, 0.97521114, 0.9044854, 0.9394346, 0.9739396, 0.90853095, 0.9644629, 0.97447056, 0.91202116, 0.944677, 0.97119886, 0.9100281, 0.96020335, 0.9759201, 0.90387625, 0.9395334, 0.9728116, 0.9139558, 0.96702105, 0.97531223, 0.9117141, 0.9439303, 0.9715986, 0.9092459, 0.9606366, 0.9752457, 0.9043284, 0.9395033, 0.973959, 0.9094403, 0.96465343, 0.9747712, 0.9122724, 0.9448744, 0.9713319, 0.9117643, 0.9602472, 0.97598255, 0.90453726, 0.93964535, 0.9728497, 0.9141781, 0.96697104, 0.9753448, 0.9140412, 0.94414335, 0.971693, 0.90884674, 0.9607451, 0.97538507, 0.9050836, 0.9395469, 0.9740312, 0.90859836, 0.9644924, 0.9746668, 0.9119935, 0.9450569, 0.9713674, 0.9116701, 0.9602148, 0.9760375, 0.90337574, 0.93951243, 0.97281635, 0.9142791, 0.9669798, 0.9755903, 0.9122027, 0.9442301, 0.9716441, 0.90995127, 0.96071064, 0.9755847, 0.904821, 0.9398286, 0.9739038, 0.90985775, 0.9646735, 0.97501355, 0.9131055, 0.94549656, 0.97120684, 0.911773, 0.9602436, 0.97613996, 0.90479857, 0.9402791, 0.9728971, 0.9143274, 0.96696156, 0.9753929, 0.912148, 0.9445203, 0.9716357, 0.9093961, 0.9605656, 0.97531146, 0.90393794, 0.9398606, 0.9739183, 0.90875435, 0.96439147, 0.9746284, 0.91222775, 0.94524395, 0.9710951, 0.9108225, 0.9600916, 0.97582054, 0.90397894, 0.9402115, 0.9727941, 0.9138602, 0.9668187, 0.9752296, 0.9122615, 0.9445078, 0.9714294, 0.9090465, 0.96050835, 0.97521645, 0.9041276, 0.9399293, 0.973724, 0.90940577, 0.96465987, 0.97436064, 0.914383, 0.9452736, 0.97128963, 0.9114837, 0.9599491, 0.97566754, 0.9049304, 0.94001305, 0.9729408, 0.9137431, 0.9667886, 0.9754344, 0.9125816, 0.9442713, 0.97169715, 0.9090297, 0.9602824, 0.9753133, 0.90558827, 0.9397835, 0.973914, 0.9088001, 0.9642465, 0.97463995, 0.9129075, 0.9449503, 0.97136045, 0.91143084, 0.95972735, 0.97587115, 0.9043732, 0.9397911, 0.97285753, 0.9141503, 0.96679604, 0.9753896, 0.91203475, 0.94401, 0.9716118, 0.9091507, 0.9603187, 0.9753238, 0.90432686, 0.9392907, 0.97385514, 0.90908587, 0.9642753, 0.9748736, 0.9125437, 0.9448407, 0.97109205, 0.9111543, 0.959768, 0.97596073, 0.9035407, 0.9397374, 0.972805, 0.9134983, 0.96672, 0.97556597, 0.91249377, 0.9441686, 0.9716508, 0.9091101, 0.9604165, 0.97541684, 0.90644, 0.93945724, 0.9739362, 0.9086949, 0.9643939, 0.97471493, 0.9135311, 0.94465774, 0.9712948, 0.91089076, 0.96003777, 0.97590077, 0.9046735, 0.9394995, 0.9729006, 0.9136718, 0.9668081, 0.9753813, 0.9118074, 0.94392896, 0.9716716, 0.90895927, 0.96044576, 0.9753331, 0.9043996, 0.93923855, 0.9738539, 0.9086408, 0.9643846, 0.97471166, 0.9117352, 0.94473064, 0.9711552, 0.91098505, 0.96010894, 0.976019, 0.9042631, 0.939294, 0.9726891, 0.91399515, 0.96679074, 0.9754614, 0.91236275, 0.9437515, 0.97138464, 0.90926224, 0.9603311, 0.97531587, 0.9042688, 0.939051, 0.9738148, 0.90900725, 0.96441734, 0.97486377, 0.91229004, 0.9448498, 0.97103316, 0.91120136, 0.9599187, 0.9758513, 0.9036718, 0.9395998, 0.9724054, 0.91475093, 0.9669475, 0.9756604, 0.9119617, 0.943831, 0.97107464, 0.91022855, 0.9606675, 0.97553205, 0.9045193, 0.93941796, 0.9734292, 0.9094403, 0.96459454, 0.9749246, 0.9129311, 0.9451928, 0.97062194, 0.9123719, 0.96040463, 0.9761253, 0.9039429, 0.93957096, 0.9721004, 0.91491795, 0.9669095, 0.9756849, 0.9136226, 0.9435578, 0.97102845, 0.90982395, 0.96072304, 0.9753204, 0.904469, 0.93894386, 0.97327936, 0.9090634, 0.9646632, 0.9745754, 0.91203123, 0.94449747, 0.9706175, 0.9110066, 0.9601381, 0.9757589, 0.90307194, 0.9390412, 0.97221863, 0.91372365, 0.9668692, 0.97538406, 0.91184926, 0.9433699, 0.9710136, 0.90912884, 0.9605781, 0.97524965, 0.90368307, 0.9387109, 0.9731822, 0.90889007, 0.9643168, 0.9745175, 0.91156477, 0.9442289, 0.9704464, 0.9107436, 0.96004677, 0.9754539, 0.9030949, 0.93889153, 0.97197115, 0.9135527, 0.9666736, 0.97518593, 0.91112, 0.94320387, 0.9707191, 0.908764, 0.9604305, 0.97495496, 0.90414757, 0.93889034, 0.9730698, 0.90871805, 0.96431065, 0.97443527, 0.91360044, 0.9443675, 0.97033554, 0.9108343, 0.9599449, 0.9755897, 0.90411574, 0.9388234, 0.9718722, 0.9127999, 0.9667243, 0.9751863, 0.9125145, 0.94350415, 0.97074765, 0.9078828, 0.960357, 0.97500956, 0.90514, 0.9388619, 0.9731501, 0.9082673, 0.96412593, 0.9743162, 0.91280186, 0.94447076, 0.9705644, 0.91034114, 0.9595853, 0.9755844, 0.9043643, 0.93909425, 0.9720187, 0.9131824, 0.96661204, 0.9750649, 0.9131592, 0.94336146, 0.97059757, 0.90870404, 0.9602407, 0.97496164, 0.9071475, 0.93852407, 0.9729729, 0.9084172, 0.9641537, 0.9742991, 0.9135982, 0.94427747, 0.97038984, 0.9106332, 0.95962137, 0.97536147, 0.90520394, 0.9383176, 0.97203416, 0.91298693, 0.9663753, 0.974882, 0.9130696, 0.94341654, 0.97057366, 0.90811765, 0.9600821, 0.9749893, 0.90599066, 0.93851453, 0.973018, 0.90771496, 0.964075, 0.9742551, 0.9134374, 0.94399726, 0.97024006, 0.91004074, 0.9598405, 0.9754691, 0.905147, 0.9388173, 0.9719062, 0.91273063, 0.9668074, 0.9753302, 0.91336423, 0.9435169, 0.9706169, 0.9082581, 0.9605562, 0.9750889, 0.9058993, 0.93896025, 0.9730655, 0.90854406, 0.9645885, 0.9746342, 0.9133756, 0.9444367, 0.9702941, 0.91078395, 0.96023905, 0.97582006, 0.9048376, 0.93912184, 0.9719268, 0.9131419, 0.966922, 0.975355, 0.91337293, 0.94354165, 0.9706425, 0.90834403, 0.96067643, 0.9751819, 0.9059962, 0.9389218, 0.973099, 0.9082107, 0.9646073, 0.9746494, 0.91360044, 0.9445665, 0.9705377, 0.9104843, 0.9601898, 0.9759167, 0.90492904, 0.9397367, 0.9722144, 0.91237247, 0.96697503, 0.975399, 0.91295683, 0.9439174, 0.9707252, 0.90837985, 0.96056783, 0.9751326, 0.90564156, 0.9392101, 0.9728841, 0.9085111, 0.96462893, 0.97457415, 0.9136743, 0.94459623, 0.9701681, 0.9114281, 0.9603571, 0.97568274, 0.90570724, 0.9392292, 0.97164357, 0.9131784, 0.96704346, 0.97529083, 0.91368514, 0.9435694, 0.9705324, 0.9085645, 0.9607987, 0.97509575, 0.90573096, 0.93902594, 0.97298974, 0.90856284, 0.9645559, 0.97446966, 0.9137703, 0.9445302, 0.9702986, 0.9104102, 0.9600447, 0.97564644, 0.9054375, 0.93947744, 0.9719159, 0.9129795, 0.966968, 0.97531444, 0.91358405, 0.94385153, 0.9707035, 0.9086329, 0.9606602, 0.9751236, 0.9059124, 0.9389446, 0.97303593, 0.90813744, 0.9645728, 0.9745163, 0.91383356, 0.94434553, 0.97028315, 0.9104628, 0.9601368, 0.9756923, 0.9049797, 0.93944764, 0.9718142, 0.91316617, 0.9668246, 0.97529614, 0.91281843, 0.9438499, 0.9704745, 0.9090388, 0.960566, 0.975256, 0.9047856, 0.9391812, 0.97290516, 0.90876365, 0.9645434, 0.97460234, 0.9126034, 0.9444548, 0.9701666, 0.91138047, 0.9603125, 0.9757991, 0.90435815, 0.9392882, 0.97183794, 0.91394484, 0.96708286, 0.975418, 0.912373, 0.94406, 0.9705995, 0.9095046, 0.96089, 0.9752448, 0.9048589, 0.93924737, 0.9730443, 0.9091132, 0.96474487, 0.9745889, 0.91272503, 0.94490725, 0.9704972, 0.9118414, 0.9603544, 0.9757725, 0.90460056, 0.9394716, 0.9719438, 0.913919, 0.9669882, 0.9751769, 0.9126019, 0.94391346, 0.97075087, 0.9089118, 0.9606386, 0.9751615, 0.9051677, 0.9393368, 0.9730862, 0.9086913, 0.9645871, 0.97454304, 0.9141807, 0.9449855, 0.9705046, 0.91111, 0.9601347, 0.9757494, 0.90524125, 0.9394211, 0.97199416, 0.9139281, 0.9668988, 0.97528154, 0.9125202, 0.9442616, 0.9707841, 0.90933627, 0.9606235, 0.97518075, 0.90517884, 0.9396341, 0.97317827, 0.9089991, 0.9646166, 0.9745219, 0.91332614, 0.9451626, 0.9705466, 0.9111937, 0.96027845, 0.97569805, 0.9044016, 0.93955624, 0.9720404, 0.9133155, 0.9669397, 0.9751819, 0.9132798, 0.9442906, 0.97076267, 0.9089967, 0.9606993, 0.9751903, 0.90659684, 0.93958294, 0.97321, 0.9090174, 0.9646664, 0.9744577, 0.9143566, 0.9455631, 0.97055376, 0.9113639, 0.96011204, 0.97578555, 0.90644187, 0.94014674, 0.9720667, 0.9139233, 0.9669591, 0.9754613, 0.91481495, 0.9449308, 0.97079694, 0.9096255, 0.9605871, 0.97543454, 0.90846276, 0.94009954, 0.97327167, 0.9093626, 0.9647106, 0.9748274, 0.91584796, 0.94548345, 0.97038066, 0.91121435, 0.9601446, 0.97590077, 0.90704054, 0.9402789, 0.9720137, 0.91364574, 0.9670264, 0.9754883, 0.91671956, 0.9450102, 0.9707741, 0.90858644, 0.9610292, 0.9750497, 0.90773475, 0.9406938, 0.97321314, 0.9087851, 0.9650173, 0.9746327, 0.9154724, 0.9463925, 0.9706904, 0.911404, 0.96072847, 0.9758011, 0.90721315, 0.9408927, 0.9721551, 0.9138704, 0.967361, 0.9752915, 0.9150247, 0.94492483, 0.9708911, 0.90888554, 0.96086293, 0.97500265, 0.90747, 0.9404565, 0.97324896, 0.90855706, 0.9648245, 0.974458, 0.91515356, 0.9458621, 0.9704888, 0.91078824, 0.9603565, 0.9756832, 0.9074431, 0.9403572, 0.97216773, 0.91323435, 0.96713334, 0.9752442, 0.91523325, 0.9450975, 0.97086483, 0.90876037, 0.96072954, 0.9750451, 0.9077792, 0.94030505, 0.9731713, 0.9087156, 0.96467364, 0.9745507, 0.91517025, 0.9458994, 0.9705362, 0.91108406, 0.96014917, 0.97571284, 0.90724134, 0.9406705, 0.9721104, 0.913696, 0.9669629, 0.9752611, 0.91569024, 0.9452131, 0.97072446, 0.9091331, 0.960553, 0.97517884, 0.9083358, 0.9407712, 0.97322637, 0.9089782, 0.9645166, 0.974573, 0.9168944, 0.94657725, 0.97054434, 0.91154057, 0.9600783, 0.97559685, 0.9087188, 0.94083256, 0.9721283, 0.91406345, 0.96698606, 0.9750963, 0.9162126, 0.9458585, 0.97102845, 0.9086954, 0.9608635, 0.975179, 0.90884614, 0.9410414, 0.9731952, 0.90922797, 0.96463925, 0.97465116, 0.9162983, 0.9463983, 0.97031367, 0.9113929, 0.96021104, 0.9757579, 0.9086617, 0.9405047, 0.9718131, 0.9138152, 0.9668881, 0.9753576, 0.9171002, 0.94517165, 0.9706244, 0.9101308, 0.9607441, 0.9754299, 0.9095394, 0.9402989, 0.972824, 0.9105793, 0.9646979, 0.97488236, 0.9160953, 0.94610804, 0.9700599, 0.91310424, 0.96044236, 0.9760719, 0.90716153, 0.94027185, 0.97158134, 0.9159088, 0.96711963, 0.97579056, 0.91451716, 0.94513905, 0.97040313, 0.91234344, 0.960842, 0.9754647, 0.90786284, 0.94030166, 0.9726354, 0.91212845, 0.9649442, 0.97496855, 0.9144693, 0.94575846, 0.9699037, 0.91467613, 0.9606926, 0.9762404, 0.9057105, 0.94005996, 0.9713769, 0.916549, 0.96701515, 0.9756612, 0.91380703, 0.94502765, 0.97014713, 0.9125273, 0.9607429, 0.97543585, 0.90643656, 0.94011503, 0.9724557, 0.9118943, 0.96463656, 0.97494555, 0.91411644, 0.9462458, 0.96972144, 0.9144902, 0.96025866, 0.97583294, 0.9058784, 0.9401434, 0.9711177, 0.91661435, 0.96695596, 0.9750568, 0.91267663, 0.94460773, 0.9699006, 0.91241497, 0.96064407, 0.9750488, 0.90575844, 0.9401404, 0.97257656, 0.91259146, 0.9646627, 0.97448236, 0.9146548, 0.94579214, 0.9696668, 0.91403764, 0.95994866, 0.97557634, 0.9058854, 0.9402259, 0.9710854, 0.9164237, 0.9664759, 0.9751609, 0.9153193, 0.94541353, 0.9698953, 0.9119187, 0.960174, 0.97527856, 0.90956205, 0.9404403, 0.972117, 0.9113735, 0.96396327, 0.9747993, 0.91627944, 0.9456399, 0.96945244, 0.9136086, 0.9596686, 0.9757169, 0.90978163, 0.9406285, 0.97124124, 0.9157913, 0.9664615, 0.9755098, 0.9173426, 0.944685, 0.96992993, 0.9115587, 0.9604624, 0.97556317, 0.9097039, 0.94060636, 0.9724895, 0.9109903, 0.9643926, 0.9749665, 0.9165139, 0.9457122, 0.9696515, 0.91274196, 0.95986086, 0.9759753, 0.90813273, 0.9401947, 0.9710371, 0.91490126, 0.9666286, 0.97542995, 0.9160073, 0.944687188, 0.969720066, 0.91172326, 0.9604417, 0.97536373, 0.9087164, 0.94052124, 0.972271502, 0.9118819, 0.9640839, 0.974851191, 0.915404737, 0.945766985, 0.96916908, 0.9138055, 0.9598655, 0.975985169, 0.907678068, 0.940440416, 0.970819652, 0.9155225, 0.9664706, 0.97538054, 0.914734364, 0.944931448, 0.969586313, 0.9112391, 0.96042365, 0.9754558, 0.9087086, 0.940869808, 0.972180367, 0.9107415, 0.96428186, 0.9750924, 0.91462606, 0.94666386, 0.969434, 0.91319656, 0.95999426, 0.976172447, 0.906556487, 0.9417999, 0.97108465, 0.9153116, 0.96663976, 0.975576878, 0.914524972, 0.9462497, 0.9700454, 0.91133076, 0.96061414, 0.975558639, 0.908249319, 0.9425119, 0.97247994, 0.911038756, 0.964281619, 0.975099, 0.9148617, 0.94669163, 0.9694941, 0.91359586, 0.9597627, 0.97617173, 0.9075286, 0.94175994, 0.97115684, 0.9162204, 0.96643484, 0.975461304, 0.91508013, 0.9458314, 0.9699018, 0.9126383, 0.96030205, 0.97549486, 0.90676355, 0.94129056, 0.9723893, 0.91144335, 0.9642276, 0.97504175, 0.9147992, 0.94653493, 0.9695703, 0.91372097, 0.95985824, 0.97607964, 0.9067605, 0.941986, 0.97133684, 0.9161064, 0.9666889, 0.9753598, 0.9137327, 0.9458206, 0.96996003, 0.9127278, 0.9605399, 0.9754294, 0.90697914, 0.9418743, 0.9725967, 0.912425, 0.9644863, 0.97492176, 0.9145068, 0.9466862, 0.9697091, 0.914443, 0.9602661, 0.976129293, 0.906563342, 0.9419624, 0.97147816, 0.9171618, 0.9669954, 0.97576797, 0.914244473, 0.946306109, 0.970193803, 0.9127637, 0.96097237, 0.97572464, 0.90758044, 0.9416978, 0.97266346, 0.9122089, 0.9649688, 0.975395143, 0.914790928, 0.9464383, 0.9699597, 0.91413754, 0.9606766, 0.976388335, 0.906473815, 0.94135296, 0.97167194, 0.9160776, 0.9674164, 0.9758448, 0.91469806, 0.94531417, 0.9701955, 0.9125898, 0.9617407, 0.97607285, 0.908005, 0.9407768, 0.97285163, 0.91276544, 0.96577406, 0.9761128, 0.9144752, 0.94567853, 0.97006387, 0.91565424, 0.96153706, 0.976918, 0.906177, 0.9407742, 0.9714654, 0.9170214, 0.9675319, 0.9762107, 0.9138391, 0.9454877, 0.9702814, 0.9128066, 0.96176827, 0.9761164, 0.9068962, 0.94058865, 0.972902, 0.91237843, 0.9658707, 0.97554827, 0.9136024, 0.94586587, 0.9704681, 0.9148706, 0.9620964, 0.9766459, 0.90587246, 0.94184655, 0.9721714, 0.91661596, 0.9681986, 0.97633743, 0.9139399, 0.94596785, 0.97081053, 0.9128935, 0.96245736, 0.9763706, 0.9070505, 0.94169044, 0.9733203, 0.91210115, 0.9661424, 0.9761243, 0.9147376, 0.9462833, 0.970456, 0.91482294, 0.96205026, 0.97676986, 0.90692246, 0.9410922, 0.9716478, 0.9166285, 0.9684433, 0.97659314, 0.91458535, 0.94582105, 0.97058755, 0.9124646, 0.9625445, 0.97619504, 0.9075235, 0.9415947, 0.9731118, 0.9131422, 0.9663932, 0.976197, 0.9144453, 0.9466351, 0.97036695, 0.9151966, 0.96195483, 0.9768926, 0.90647656, 0.94188005, 0.9718312, 0.9170817, 0.9681341, 0.97650564, 0.91422266, 0.9463299, 0.9706571, 0.9129279, 0.96238005, 0.9763984, 0.90722513, 0.9419577, 0.9731699, 0.91282886, 0.96611637, 0.97613394, 0.91454977, 0.947817, 0.97050154, 0.91548806, 0.96215665, 0.9767631, 0.90640867, 0.94268775, 0.972157, 0.9177627, 0.9682672, 0.97671527, 0.9146708, 0.9475774, 0.97116685, 0.9141279, 0.9626782, 0.976577, 0.9079834, 0.943983, 0.97396934, 0.91383183, 0.9666195, 0.9766278, 0.91452676, 0.94930404, 0.9715437, 0.91653836, 0.9629352, 0.9771624, 0.9059927, 0.9438732, 0.9729471, 0.91806513, 0.9685846, 0.977117, 0.9122494, 0.9484075, 0.9712966, 0.9158482, 0.9624935, 0.97693926, 0.9047644, 0.94411457, 0.97370696, 0.9145423, 0.9658354, 0.9765202, 0.9157068, 0.95021784, 0.9709655, 0.91793853, 0.9621516, 0.976123154, 0.904210031, 0.94344854, 0.9726418, 0.91877425, 0.96824473, 0.9761535, 0.9157226, 0.9493916, 0.9713059, 0.9101999, 0.96135837, 0.9744299, 0.9061884, 0.9427958, 0.9725638, 0.90830785, 0.964975, 0.9741266, 0.9122547, 0.94667697, 0.97000027, 0.9127418, 0.9605278, 0.9748267, 0.90471923, 0.9433642, 0.97139746, 0.91474915, 0.96694213, 0.974285066, 0.91063714, 0.9463651, 0.9702994, 0.9094177, 0.96078086, 0.973856926, 0.90313679, 0.94225407, 0.9726864, 0.9086638, 0.964517, 0.9741692, 0.9120479, 0.9463928, 0.96985257, 0.91238767, 0.95982134, 0.9747591, 0.90311897, 0.94131124, 0.971503, 0.9157257, 0.96693516, 0.97483194, 0.9116792, 0.94738394, 0.9704114, 0.9104862, 0.9621915, 0.9751449, 0.90223765, 0.9444427, 0.97287613, 0.9087595, 0.9657791, 0.9745666, 0.9122473, 0.9485736, 0.96990955, 0.91160744, 0.9621318, 0.9756787, 0.89393467, 0.94311583, 0.9711334, 0.913057, 0.96845835, 0.9743601, 0.9055021, 0.9476798, 0.9699393, 0.90962744, 0.9627019, 0.9748615, 0.8968269, 0.9443536, 0.9724248, 0.90907955, 0.9666453, 0.9752378, 0.90371054, 0.94836134, 0.9693879, 0.9114281, 0.96238416, 0.9759778, 0.89498115, 0.9430008, 0.9707694, 0.91348195, 0.96819264, 0.97515863, 0.9010051, 0.94750303, 0.96988827, 0.9100012, 0.96210325, 0.97537655, 0.89519125, 0.9431313, 0.9723026, 0.90871185, 0.9662929, 0.9752203, 0.90167856, 0.948404, 0.96933997, 0.91128874, 0.9621788, 0.97636414, 0.89158136, 0.94345623, 0.97056836, 0.9133454, 0.96844786, 0.9758472, 0.90108, 0.9475014, 0.96948737, 0.90833855, 0.96306056, 0.9761001, 0.89280975, 0.94278723, 0.9716859, 0.908035, 0.9666845, 0.9760443, 0.9009664, 0.94735116, 0.9687979, 0.9112282, 0.9626299, 0.97674507, 0.89216775, 0.94313395, 0.97016037, 0.91266024, 0.9683206, 0.97605747, 0.9006969, 0.94763315, 0.96883583, 0.9093667, 0.96293014, 0.97614735, 0.8916455, 0.94391984, 0.97130907, 0.9083906, 0.9663444, 0.97605646, 0.8991341, 0.9489954, 0.9681522, 0.91062135, 0.9620054, 0.97655964, 0.89135784, 0.9446031, 0.9697611, 0.9129194, 0.9678657, 0.9757288, 0.9014645, 0.9483201, 0.96891516, 0.90794015, 0.963041, 0.9760936, 0.89420533, 0.94454837, 0.9716545, 0.9080772, 0.96657324, 0.97584677, 0.90324295, 0.94785976, 0.96877104, 0.9106574, 0.9626978, 0.9769816, 0.89702535, 0.9436821, 0.97019506, 0.91330206, 0.9685522, 0.97550565, 0.90610486, 0.94854325, 0.96938187, 0.91005474, 0.9633388, 0.97598314, 0.89946157, 0.9445704, 0.97168046, 0.910194, 0.9668473, 0.97573304, 0.9088853, 0.9485089, 0.968585, 0.9129714, 0.96322644, 0.9769018, 0.9043226, 0.94633555, 0.970772, 0.9137957, 0.96923834, 0.97688454, 0.9085844, 0.9497203, 0.9693076, 0.90992594, 0.963974, 0.9770017, 0.89719766, 0.94656354, 0.97181296, 0.90996057, 0.9676232, 0.9769304, 0.9056553, 0.9499435, 0.9688937, 0.9149193, 0.9639154, 0.97812885, 0.9024285, 0.94682133, 0.97047496, 0.91609555, 0.9690545, 0.9770551, 0.90747255, 0.950321, 0.9702101, 0.9152049, 0.964357, 0.9769248, 0.9024981, 0.9469697, 0.9710688, 0.909452, 0.9678006, 0.97717845, 0.9084614, 0.95032316, 0.9678016, 0.9168077, 0.96440303, 0.977405, 0.8988062, 0.9479795, 0.9708364, 0.916099, 0.9695156, 0.9772908, 0.9079104, 0.95033133, 0.9713742, 0.91229886, 0.96417975, 0.9769339, 0.8983922, 0.94566923, 0.97407824, 0.908241, 0.9677374, 0.9765376, 0.9030136, 0.9487581, 0.96992224, 0.9118396, 0.96298206, 0.97679406, 0.8989291, 0.94441205, 0.97186184, 0.91270614, 0.96858764, 0.9762334, 0.9024046, 0.94881207, 0.97139645, 0.9073727, 0.9631103, 0.97632414, 0.89862525, 0.94441324, 0.9736729, 0.9075313, 0.96649116, 0.97578, 0.90916014, 0.94910514, 0.9692211, 0.9106292, 0.9625358, 0.976654, 0.9006201, 0.9439591, 0.96997255, 0.91221654, 0.96810216, 0.97564465, 0.90586025, 0.9473074, 0.96944124, 0.90871274, 0.96305877, 0.9756654, 0.902335, 0.9431772, 0.9725557, 0.90899974, 0.96730286, 0.9762759, 0.9095302, 0.95078266, 0.9708155, 0.9118775, 0.96441865, 0.977098, 0.9027456, 0.9464322, 0.97243506, 0.9122618, 0.96903515, 0.9763591, 0.90944254, 0.9487288, 0.9698374, 0.909478, 0.9636179, 0.9760726, 0.900504, 0.94370246, 0.97322345, 0.9100099, 0.96781456, 0.9761273, 0.905804, 0.9494372, 0.9705227, 0.9135682, 0.96394885, 0.9772825, 0.9002584, 0.9479621, 0.97223306, 0.9132552, 0.9694573, 0.9768713, 0.9095083, 0.95109946, 0.97067237, 0.90711915, 0.96365565, 0.9772503, 0.9018472, 0.94843525, 0.97362554, 0.90658516, 0.9680178, 0.97603345, 0.9089179, 0.95073265, 0.9704864, 0.9085137, 0.9633293, 0.97678816, 0.89605576, 0.94403166, 0.97141874, 0.9100124, 0.96901935, 0.97451496, 0.90719587, 0.9468549, 0.9694039, 0.9066427, 0.9630755, 0.9747196, 0.89666146, 0.9419673, 0.9722433, 0.9075038, 0.96636903, 0.9754287, 0.90782464, 0.94711244, 0.9696931, 0.9102421, 0.96308887, 0.97674197, 0.8944634, 0.9416985, 0.9705861, 0.9131894, 0.96877813, 0.9761254, 0.90596753, 0.94758147, 0.96956056, 0.9091381, 0.9631693, 0.9763442, 0.89836836, 0.941912, 0.97234005, 0.9072071, 0.96618736, 0.9759976, 0.908638, 0.9491523, 0.96964335, 0.90945035, 0.9613619, 0.9762581, 0.89657915, 0.9415216, 0.97009706, 0.9099926, 0.9676642, 0.9748215, 0.90105784, 0.9462091, 0.9702204, 0.9057413, 0.9619886, 0.9749943, 0.89262533, 0.9401085, 0.9728501, 0.90641356, 0.9655555, 0.9750011, 0.9097479, 0.946008, 0.9695225, 0.90765977, 0.961563, 0.9754632, 0.8921683, 0.9408971, 0.97153383, 0.9069089, 0.96732104, 0.9739957, 0.90131974, 0.94737697, 0.9701532, 0.90307736, 0.9629269, 0.975088358, 0.899024785, 0.940334022, 0.972862482, 0.90176415, 0.96635145, 0.974889696, 0.901944876, 0.944346666, 0.971182883, 0.9085111, 0.9633459, 0.9760079, 0.89915395, 0.94249815, 0.97072834, 0.90805554, 0.9686377, 0.97531927, 0.908231, 0.9484557, 0.9710209, 0.90751517, 0.96365756, 0.97486794, 0.89948195, 0.94223064, 0.9732828, 0.90546376, 0.96674657, 0.9754288, 0.91040456, 0.95011187, 0.9702996, 0.91034913, 0.9627565, 0.97656995, 0.90364444, 0.9459052, 0.9711766, 0.9102392, 0.9682505, 0.9755137, 0.9117361, 0.95093, 0.9699314, 0.9080834, 0.9630684, 0.97615993, 0.90802574, 0.9458359, 0.9727988, 0.9069386, 0.9662365, 0.97504723, 0.91684526, 0.9519478, 0.9715081, 0.91046804, 0.9637609, 0.97475374, 0.90117943, 0.94623, 0.97345495, 0.91158766, 0.96858525, 0.97520083, 0.9137066, 0.95208913, 0.97126454, 0.90755284, 0.9632413, 0.97576284, 0.9093097, 0.9475476, 0.9739986, 0.9063772, 0.96662617, 0.97507304, 0.91470367, 0.95217776, 0.97103363, 0.9099973, 0.96225464, 0.9761446, 0.90666103, 0.9457463, 0.97270745, 0.9095165, 0.96844614, 0.9749713, 0.9166825, 0.95007056, 0.9713256, 0.90624464, 0.96256286, 0.9742226, 0.90593535, 0.9472546, 0.9729696, 0.9047965, 0.9631977, 0.9735448, 0.9186902, 0.95151514, 0.9710636, 0.9128122, 0.96124697, 0.975027, 0.9166528, 0.9459418, 0.9721595, 0.9089319, 0.9670164, 0.9728141, 0.9218615, 0.9490017, 0.97081786, 0.90333915, 0.9615189, 0.97303087, 0.9148062, 0.94523585, 0.9739242, 0.908841, 0.9655956, 0.9733556, 0.92213655, 0.9499514, 0.9704169, 0.9083953, 0.96300673, 0.97470766, 0.91533184, 0.94381446, 0.9716432, 0.91335845, 0.968082, 0.97388315, 0.92356014, 0.9482145, 0.971766, 0.90959334, 0.9624801, 0.9737951, 0.91998607, 0.9449557, 0.9737862, 0.9079551, 0.9657814, 0.9737291, 0.92696965, 0.9520071, 0.9722153, 0.91413444, 0.9635433, 0.97627074, 0.9193874, 0.94361, 0.9720091, 0.9147182, 0.96822226, 0.972982, 0.9218051, 0.9457591, 0.9694699, 0.90936583, 0.96203154, 0.9725053, 0.912669, 0.94090134, 0.97228175, 0.9089322, 0.96583706, 0.9732483, 0.920773, 0.9471469, 0.9702284, 0.91485256, 0.96224517, 0.97401434, 0.914525, 0.9414655, 0.97022533, 0.9146612, 0.96818674, 0.97255796, 0.92353714, 0.9469494, 0.9700758, 0.9102731, 0.9631665, 0.97265536, 0.9182836, 0.9426118, 0.9727271, 0.9089595, 0.9664764, 0.9725462, 0.92446923, 0.9477352, 0.9696621, 0.9130995, 0.96302474, 0.97299516, 0.92104125, 0.94247997, 0.9702331, 0.91692996, 0.9698583, 0.9727571, 0.9294985, 0.9470175, 0.9690179, 0.9114036, 0.96474344, 0.9722343, 0.92150605, 0.94259053, 0.9714687, 0.91291165, 0.968908, 0.9737013, 0.9314419, 0.94825447, 0.9681355, 0.91385275, 0.96395063, 0.972947657, 0.918684661, 0.940563023, 0.969987929, 0.9103027, 0.9685209, 0.9718972, 0.9254319, 0.944269598, 0.969172299, 0.904078, 0.96254516, 0.9720871, 0.91860974, 0.93635404, 0.9708058, 0.90577406, 0.9662596, 0.97200304, 0.9277339, 0.9414051, 0.9676596, 0.9075941, 0.96174973, 0.9726642, 0.9203146, 0.9343029, 0.96684086, 0.90667975, 0.969177, 0.9726518, 0.92993057, 0.9418939, 0.9658117, 0.9071182, 0.9649344, 0.97266495, 0.92337346, 0.93664616, 0.9700621, 0.9091788, 0.96856326, 0.9737951, 0.9306127, 0.94163543, 0.9650692, 0.9108192, 0.9648799, 0.973411, 0.9235419, 0.9385325, 0.9682156, 0.91869533, 0.9705141, 0.97181183, 0.9296554, 0.9453248, 0.96606, 0.9078662, 0.96403795, 0.97161597, 0.92872137, 0.9410356, 0.9677576, 0.9110906, 0.9682083, 0.97124386, 0.9350739, 0.94758165, 0.9643773, 0.91513664, 0.9653081, 0.97209495, 0.92292637, 0.9389017, 0.965988, 0.9205213, 0.97071236, 0.97168934, 0.93889475, 0.9448511, 0.96465075, 0.91867924, 0.9657358, 0.9719306, 0.9334148, 0.9437827, 0.96718574, 0.91719544, 0.9702734, 0.9732107, 0.9408204, 0.9489143, 0.9661285, 0.9202736, 0.9650734, 0.9731549, 0.9330978, 0.94266, 0.9659556, 0.9241282, 0.9705396, 0.97303945, 0.94057286, 0.9456956, 0.967036, 0.9215862, 0.9634389, 0.97073674, 0.9323389, 0.9399067, 0.96720105, 0.9200645, 0.9664165, 0.97287893, 0.94066405, 0.9450332, 0.96542835, 0.92578787, 0.9632184, 0.9728953, 0.93236446, 0.9391341, 0.9641741, 0.9253099, 0.96936303, 0.97307545, 0.9418784, 0.9451119, 0.9645129, 0.923175, 0.9631464, 0.9709259, 0.9371314, 0.94071406, 0.9664423, 0.91890216, 0.9675099, 0.9721925, 0.943535, 0.9461193, 0.9641861, 0.9250841, 0.9628532, 0.9725428, 0.9368922, 0.93743205, 0.96373516, 0.92376375, 0.96878225, 0.97360986, 0.94519144, 0.94051725, 0.9629739, 0.9200427, 0.958635, 0.9689103, 0.942651, 0.93307084, 0.96518487, 0.9178193, 0.9628246, 0.96907055, 0.9446005, 0.9397473, 0.9619246, 0.9235479, 0.9594923, 0.97024685, 0.93691075, 0.9312984, 0.96232235, 0.9228433, 0.96527463, 0.9702424, 0.9434522, 0.9368961, 0.96079636, 0.9197067, 0.9587146, 0.96836084, 0.93553036, 0.92703027, 0.95987934, 0.91477585, 0.9609688, 0.96971613, 0.9407239, 0.9354374, 0.957657, 0.9179315, 0.956491, 0.96897304, 0.9329339, 0.9240062, 0.9570182, 0.9126671, 0.9623751, 0.96715176, 0.9417022, 0.9348352, 0.9613729, 0.91183984, 0.95519114, 0.96552217, 0.93648094, 0.9246018, 0.96157795, 0.90962845, 0.95598036, 0.9658273, 0.9404473, 0.93482375, 0.95906043, 0.9153398, 0.9530183, 0.9685817, 0.9315205, 0.92485595, 0.9589891, 0.9148416, 0.9644064, 0.9692087, 0.94196826, 0.9326898, 0.95967466, 0.9162174, 0.9576302, 0.9693013, 0.93790203, 0.92532694, 0.96181005, 0.9111846, 0.95789737, 0.96949905, 0.9435373, 0.9297337, 0.9593625, 0.9157461, 0.9549839, 0.97158545, 0.93619573, 0.92165256, 0.95765895, 0.9119439, 0.9642846, 0.97094, 0.9422767, 0.9333746, 0.95680404, 0.92006177, 0.9593504, 0.96932966, 0.9391641, 0.92640334, 0.95983124, 0.9166458, 0.9601554, 0.9711014, 0.94283926, 0.92734283, 0.95482934, 0.91768265, 0.95652354, 0.9726542, 0.9325569, 0.91065264, 0.9534636, 0.91665614, 0.9638537, 0.97157604, 0.93770736, 0.9172774, 0.94700015, 0.91840494, 0.9574682, 0.9680684, 0.9332885, 0.9137923, 0.9515035, 0.92123604, 0.96341085, 0.96924734, 0.9425531, 0.91919094, 0.943715, 0.9245316, 0.96004975, 0.97046024, 0.93344116, 0.9150807, 0.950665, 0.9222675, 0.9670619, 0.97079456, 0.9436534, 0.92255384, 0.9428739, 0.9218724, 0.961939, 0.96895504, 0.9392006, 0.91247183, 0.9547059, 0.91712403, 0.95878464, 0.96820706, 0.9415864, 0.9245271, 0.95173246, 0.9182121, 0.9524255, 0.96850586, 0.9313376, 0.9182349, 0.95380837, 0.91518337, 0.96255314, 0.96476096, 0.93766004, 0.92071706, 0.9501715, 0.91791904, 0.9537005, 0.9623067, 0.93590957, 0.91093695, 0.95512056, 0.916039, 0.9566815, 0.9633602, 0.94085014, 0.9210132, 0.95102507, 0.9215208, 0.951317, 0.9677203, 0.9317422, 0.905613, 0.9488755, 0.9169273, 0.9577309, 0.96332145, 0.9407804, 0.912982, 0.936307, 0.91225034, 0.9575069, 0.9598164, 0.927999, 0.9070824, 0.9401868, 0.9048687, 0.9620256, 0.96689713, 0.93100834, 0.91811264, 0.9381696, 0.9093456, 0.95936346, 0.96905285, 0.9238648, 0.8955622, 0.93800133, 0.90186954, 0.9655957, 0.9703004, 0.9358446, 0.9134717, 0.93773437, 0.9102033, 0.9589459, 0.965696, 0.9270573, 0.8997535, 0.93963623, 0.9047289, 0.95711654, 0.96941376, 0.93323183, 0.9085901, 0.92997724, 0.9123445, 0.950786, 0.96933234, 0.9153536, 0.88773364, 0.93324053, 0.90009856, 0.96089727, 0.9674645, 0.9249876, 0.9080395, 0.93351865, 0.911467, 0.9522567, 0.9687433, 0.9141641, 0.8782287, 0.9250651, 0.90245926, 0.95111144, 0.973459, 0.9203866, 0.8728667, 0.92381346, 0.91095567, 0.94789207, 0.9737006, 0.9119553, 0.8638113, 0.9182342, 0.90770614, 0.95397574, 0.9744907, 0.91637975, 0.86685807, 0.9167639, 0.909704, 0.94892853, 0.9715853, 0.9137753, 0.861006, 0.91998017, 0.9066089, 0.9503333, 0.9736226, 0.92525196, 0.8719111, 0.9173202, 0.9130427, 0.9490885, 0.97313154, 0.9172237, 0.8655916, 0.9046643, 0.8991435, 0.95361894, 0.9738844, 0.9261504, 0.8572269, 0.8996108, 0.90518594, 0.9481592, 0.9697269, 0.92054355, 0.8409458, 0.9070433, 0.9013478, 0.94510657, 0.97300375, 0.9290195, 0.8513016, 0.90193737, 0.9089858, 0.9455718, 0.9697369, 0.92044204, 0.84046936, 0.9067942, 0.90476686, 0.9513519, 0.97231984, 0.9308061, 0.8552514, 0.8978167, 0.9041436, 0.947738, 0.96973294, 0.9237901, 0.8379466, 0.9054502, 0.8990635, 0.9462299, 0.9726512, 0.930121, 0.8436411, 0.8894509, 0.9023292, 0.94889206, 0.97141516, 0.91683996, 0.8291139, 0.90757024, 0.9037993, 0.9520964, 0.97237056, 0.92299885, 0.8444874, 0.907256, 0.9160576, 0.94957215, 0.9715939, 0.91805726, 0.8316459, 0.9125469, 0.9067193, 0.9489663, 0.9740418, 0.92669123, 0.84106636, 0.90724885, 0.91539955, 0.949097, 0.97169924, 0.91633266, 0.83013594, 0.91023296, 0.91085535, 0.9537045, 0.97261006, 0.92602074, 0.8451047, 0.90943635, 0.92005664, 0.9492565, 0.969591, 0.9177875, 0.8346337, 0.91491187, 0.9158966, 0.9490374, 0.97370106, 0.9282481, 0.85402304, 0.9084073, 0.9216946, 0.94851446, 0.9709169, 0.91540974, 0.8297999, 0.91201, 0.91712946, 0.9527908, 0.9714282, 0.92718595, 0.8511326, 0.9096093, 0.92588216, 0.94807655, 0.9694433, 0.922362, 0.83407027, 0.9154318, 0.9134727, 0.9487185, 0.97341293, 0.92807126, 0.838228, 0.9071138, 0.92148226, 0.95113516, 0.9703428, 0.919581, 0.828609, 0.91753644, 0.9150208, 0.95129085, 0.97057736, 0.93094605, 0.83969295, 0.91337126, 0.91712296, 0.94867176, 0.96952826, 0.9208552, 0.82987934, 0.9131997, 0.9010879, 0.95020884, 0.97319, 0.92691815, 0.8381378, 0.90622956, 0.89928406, 0.951719, 0.9708338, 0.91757387, 0.8220959, 0.90592647, 0.8928747, 0.95382637, 0.9748504, 0.92337316, 0.841524, 0.9077866, 0.90199584, 0.9523784, 0.97229034, 0.918958, 0.8325998, 0.9150032, 0.89365566, 0.95055, 0.97444224, 0.9252741, 0.8391833, 0.9068005, 0.89674115, 0.951577, 0.9715694, 0.91241395, 0.82841367, 0.9104623, 0.8937878, 0.95326567, 0.972501, 0.91810834, 0.8396256, 0.9091832, 0.901123, 0.9525351, 0.9703397, 0.91393954, 0.8313823, 0.9180813, 0.8950608, 0.9462398, 0.9741969, 0.92357427, 0.8447628, 0.9143857, 0.9071851, 0.9524489, 0.9698214, 0.9118291, 0.83564866, 0.9121319, 0.90481067, 0.9542496, 0.97667193, 0.92130286, 0.83832, 0.9114521, 0.91234946, 0.9515142, 0.97475934, 0.9173194, 0.8247448, 0.9165986, 0.9000045, 0.94724065, 0.9746898, 0.9260096, 0.8372237, 0.9110726, 0.9049596, 0.94705063, 0.97012377, 0.914747, 0.8166984, 0.9044902, 0.89676857, 0.9506187, 0.9745924, 0.91949, 0.83151376, 0.8977046, 0.89748764, 0.9509076, 0.97238815, 0.914123, 0.8206612, 0.91076636, 0.8998515, 0.9503966, 0.9780531, 0.9243109, 0.8320791, 0.90565944, 0.9054012, 0.94692373, 0.9767219, 0.9129729, 0.8261703, 0.9080137, 0.9039819, 0.953357, 0.98155946, 0.9276856, 0.8519188, 0.9057538, 0.9089306, 0.94950056, 0.98144346, 0.9224443, 0.8388711, 0.915825, 0.8994424, 0.95103836, 0.9841717, 0.9395214, 0.859448, 0.91310114, 0.91021866, 0.9514267, 0.98073167, 0.927949, 0.8381099, 0.911759, 0.89511347, 0.94972783, 0.98034763, 0.93082243, 0.8491295, 0.90830046, 0.8997431, 0.94786817, 0.979889, 0.92732596, 0.84862036, 0.9117059, 0.90142065, 0.94743955, 0.9836861, 0.92553115, 0.8512561, 0.9128546, 0.91082275, 0.94561166, 0.98031884, 0.9138189, 0.84866613, 0.9203508, 0.90630126, 0.951702, 0.9808389, 0.9215704, 0.85520965, 0.910496, 0.9142934, 0.94803596, 0.97696936, 0.922956, 0.84465057, 0.92111063, 0.9038523, 0.94646496, 0.98060715, 0.9256816, 0.8448775, 0.91789645, 0.9110563, 0.9441949, 0.9766357, 0.9174902, 0.8392278, 0.9214356, 0.9051559, 0.9531152, 0.98089063, 0.9319179, 0.86098456, 0.92047304, 0.90734595, 0.9533246, 0.97739524, 0.92652315, 0.84054416, 0.9255476, 0.894065, 0.9491656, 0.97982657, 0.92908394, 0.83058125, 0.9226128, 0.9018463, 0.9475698, 0.97775364, 0.9184323, 0.8217594, 0.92476296, 0.8967746, 0.95293194, 0.9797809, 0.92344695, 0.8545232, 0.93045527, 0.9098376, 0.9483741, 0.9774979, 0.9251247, 0.8391561, 0.93135464, 0.8982666, 0.9503742, 0.9814627, 0.9246094, 0.82471627, 0.9247549, 0.902515, 0.9419863, 0.97535515, 0.9087877, 0.8144231, 0.9260821, 0.8989957, 0.9452801, 0.9759208, 0.924739, 0.84125066, 0.91968036, 0.91456074, 0.9339558, 0.9749005, 0.93614966, 0.87487733, 0.94132125, 0.91448426, 0.9385325, 0.9814803, 0.9411071, 0.8848186, 0.93152624, 0.917253, 0.93398744, 0.97636956, 0.9308029, 0.8740642, 0.9340539, 0.91245896, 0.9432608, 0.9793652, 0.93694633, 0.8879104, 0.9369866, 0.9199033, 0.9359133, 0.97779226, 0.93588555, 0.88407105, 0.94451714, 0.9166584, 0.94006795, 0.9823634, 0.94186294, 0.8841755, 0.9384299, 0.91612273, 0.93526775, 0.9784595, 0.93192816, 0.8751477, 0.93588525, 0.91096425, 0.9430252, 0.97924757, 0.93835044, 0.8838064, 0.93570775, 0.9204559, 0.9384784, 0.9794906, 0.93746895, 0.8833804, 0.9434008, 0.91856265, 0.9408969, 0.982505, 0.9417781, 0.8857565, 0.93806976, 0.9224298, 0.9369618, 0.97867566, 0.93262964, 0.88050807, 0.9374593, 0.9152535, 0.94332325, 0.97937447, 0.9390466, 0.88589996, 0.9372052, 0.92246693, 0.93789434, 0.97936136, 0.9377399, 0.8840769, 0.94337046, 0.9176356, 0.94265556, 0.98257893, 0.9430471, 0.88739884, 0.9388355, 0.9252021, 0.9385374, 0.979456, 0.9334065, 0.8817952, 0.93696946, 0.91609275, 0.94417, 0.97958124, 0.93816113, 0.88513213, 0.93689424, 0.9225418, 0.9389217, 0.9797976, 0.9360032, 0.8771383, 0.94290966, 0.9188908, 0.94115627, 0.98267066, 0.9416407, 0.88735735, 0.94175696, 0.924678, 0.94023, 0.98002726, 0.93342894, 0.8843196, 0.9423171, 0.9184023, 0.94652754, 0.9810627, 0.9388651, 0.89196634, 0.94211996, 0.9241416, 0.94163805, 0.9806979, 0.9386583, 0.89088625, 0.94889367, 0.92163485, 0.94543976, 0.9845032, 0.94352955, 0.8938245, 0.94341475, 0.9245818, 0.941728, 0.9807947, 0.9349075, 0.88639796, 0.9387563, 0.9152123, 0.94776976, 0.9804043, 0.9381848, 0.88852733, 0.93493074, 0.9208227, 0.94001263, 0.9800379, 0.93691283, 0.89244175, 0.9468829, 0.9162965, 0.9452004, 0.98283046, 0.94166374, 0.8963627, 0.94180954, 0.9216326, 0.9379088, 0.9787275, 0.93196607, 0.8882329, 0.94019616, 0.9131269, 0.9462999, 0.97957563, 0.93569595, 0.8927409, 0.9378066, 0.9201185, 0.9417073, 0.97902447, 0.9353671, 0.8938083, 0.94727844, 0.91350484, 0.9456075, 0.982126, 0.939996, 0.8981679, 0.94019955, 0.92096716, 0.9419098, 0.9781823, 0.93077964, 0.88623494, 0.9350709, 0.91163933, 0.9459496, 0.97765315, 0.93336195, 0.8881126, 0.93155694, 0.92201036, 0.94013065, 0.97851026, 0.93611705, 0.89482176, 0.939848, 0.915281, 0.94491017, 0.9815083, 0.9399996, 0.89602035, 0.93769205, 0.9220879, 0.9402808, 0.9776564, 0.93060184, 0.892026, 0.9349181, 0.9113947, 0.9466378, 0.978405, 0.93698597, 0.8952383, 0.9356231, 0.9225017, 0.94184846, 0.97960883, 0.93686134, 0.89665604, 0.94096786, 0.91478366, 0.94833636, 0.98221385, 0.9393259, 0.8987009, 0.93944514, 0.9226958, 0.94227195, 0.9782049, 0.93106776, 0.89271027, 0.9373116, 0.9136496, 0.9480636, 0.9789771, 0.93461, 0.89919394, 0.9402556, 0.92374206, 0.9407872, 0.9791326, 0.93429774, 0.9015506, 0.9411434, 0.9180782, 0.94520485, 0.9812548, 0.9404501, 0.90400213, 0.9374836, 0.9244837, 0.94118303, 0.97701466, 0.92720705, 0.89464456, 0.93455243, 0.9178048, 0.9490549, 0.97934645, 0.9324356, 0.89784527, 0.93740076, 0.9226616, 0.9428043, 0.9778636, 0.93573874, 0.9002212, 0.94000906, 0.9163448, 0.94525707, 0.9801877, 0.9400211, 0.8991761, 0.93467283, 0.9210359, 0.9420652, 0.9759233, 0.9298373, 0.89818275, 0.9345983, 0.91463232, 0.950192332, 0.980565, 0.9380754, 0.9033153, 0.93243766, 0.922278, 0.9422701, 0.9789113, 0.9370244, 0.9020393, 0.94169945, 0.919324, 0.9466318, 0.98203665, 0.94202244, 0.8999928, 0.93508375, 0.9241256, 0.94064707, 0.9780141, 0.93237454, 0.89488184, 0.93274784, 0.91419435, 0.9490955, 0.97938704, 0.93816626, 0.90335345, 0.93320215, 0.9247128, 0.9446141, 0.98018014, 0.9382041, 0.9063362, 0.941397, 0.9187562, 0.9471798, 0.98144037, 0.9424121, 0.90025485, 0.9346571, 0.92203397, 0.9415569, 0.9770026, 0.9298117, 0.9009838, 0.9356766, 0.91432846, 0.9485751, 0.97780025, 0.93603915, 0.89883226, 0.93118066, 0.9196345, 0.94566935, 0.978535, 0.9374951, 0.90312326, 0.9369016, 0.91593456, 0.9498513, 0.98151314, 0.9418557, 0.90723, 0.93831015, 0.9215587, 0.94783264, 0.9782943, 0.93360335, 0.9088774, 0.93985116, 0.91147995, 0.95261616, 0.9794168, 0.940006, 0.90976024, 0.9361813, 0.9206064, 0.94780856, 0.9802271, 0.9378102, 0.9124879, 0.9461397, 0.91648847, 0.9523703, 0.98316574, 0.94307196, 0.913691, 0.93905306, 0.9212765, 0.94925916, 0.97888833, 0.9354255, 0.9098442, 0.94022274, 0.9119341, 0.95242447, 0.97980654, 0.94039696, 0.91137046, 0.9354854, 0.9212903, 0.94789594, 0.9809091, 0.9402868, 0.9124284, 0.9416319, 0.9150276, 0.9531839, 0.9841894, 0.94567275, 0.9111138, 0.9379295, 0.920405, 0.9496843, 0.98037213, 0.9360483, 0.91298586, 0.9392501, 0.91175646, 0.95490646, 0.98024195, 0.9397139, 0.910719, 0.9326413, 0.9192568, 0.9499822, 0.9786614, 0.93774074, 0.91481745, 0.94165695, 0.91339505, 0.95340425, 0.9831774, 0.94220704, 0.91157424, 0.93665403, 0.9183096, 0.9514153, 0.9802419, 0.92575395, 0.909247, 0.9354445, 0.9051162, 0.95362294, 0.98119867, 0.93872994, 0.9104708, 0.9303875, 0.9169005, 0.94989216, 0.9812367, 0.9375941, 0.9054974, 0.9381013, 0.91067916, 0.9552697, 0.9838505, 0.9408453, 0.9123341, 0.93513894, 0.9180528, 0.9519701, 0.98027027, 0.93315405, 0.9074903, 0.9351447, 0.9064466, 0.9553122, 0.98111045, 0.93761146, 0.9012284, 0.9301238, 0.9137775, 0.948562, 0.9800094, 0.9360608, 0.9043031, 0.9375031, 0.9064716, 0.95359653, 0.98315287, 0.94058055, 0.90443605, 0.9317422, 0.9115703, 0.95980036, 0.97898656, 0.92884034, 0.9002993, 0.9329622, 0.9007877, 0.9538727, 0.9790309, 0.93773824, 0.896521, 0.9301487, 0.91123027, 0.9486833, 0.9800582, 0.9366288, 0.89432305, 0.94161266, 0.90578884, 0.95285237, 0.98328274, 0.9421734, 0.90237004, 0.9401938, 0.9130009, 0.9517154, 0.98087937, 0.93356144, 0.8962653, 0.9378735, 0.9014168, 0.9535889, 0.98143345, 0.93911296, 0.898576, 0.93552774, 0.9099272, 0.95116377, 0.9809238, 0.9343833, 0.89451313, 0.9428612, 0.9042261, 0.95360184, 0.9833715, 0.9413801, 0.8994818, 0.93979836, 0.9090241, 0.95328873, 0.98102957, 0.9323083, 0.9035278, 0.94511074, 0.8997126, 0.9567217, 0.98165774, 0.9369638, 0.90633833, 0.94372886, 0.9127811, 0.9531191, 0.9819022, 0.93608034, 0.91298705, 0.9542973, 0.9128682, 0.9560128, 0.9835745, 0.9406372, 0.9113664, 0.9497361, 0.9136745, 0.95408607, 0.98158747, 0.93048096, 0.9118988, 0.9522957, 0.9066162, 0.95620817, 0.9804745, 0.93527, 0.91416556, 0.9484581, 0.91912836, 0.9528318, 0.9803816, 0.93370676, 0.91819334, 0.9567251, 0.91085935, 0.9524157, 0.98212045, 0.9389531, 0.91842306, 0.95455694, 0.9192179, 0.9502716, 0.97821563, 0.9299085, 0.909137, 0.9479673, 0.9035767, 0.9514142, 0.97734594, 0.93395114, 0.9098853, 0.94874746, 0.91994107, 0.9442255, 0.9765062, 0.93398637, 0.9088102, 0.9577255, 0.9232947, 0.952001, 0.98070955, 0.9395737, 0.90536, 0.9535433, 0.9336185, 0.9532291, 0.97840595, 0.93132395, 0.91061836, 0.9563984, 0.92765677, 0.95754474, 0.9757888, 0.9360537, 0.9063213, 0.9523503, 0.93408746, 0.9501657, 0.9767793, 0.9350196, 0.8981108, 0.9570386, 0.9267971, 0.9577082, 0.97535604, 0.93688154, 0.91424966, 0.9522818, 0.9333418, 0.9551369, 0.9719966, 0.9315789, 0.9046341, 0.94847, 0.9210389, 0.95707214, 0.9705055, 0.9363741, 0.9004265, 0.9481378, 0.9320432, 0.9579165, 0.9726992, 0.9361437, 0.9119991, 0.95547295, 0.92787397, 0.96326125, 0.977984, 0.94479907, 0.92271847, 0.95318615, 0.9354728, 0.9593457, 0.9726776, 0.9306512, 0.9128099, 0.94639236, 0.9124637, 0.95939004, 0.9676243, 0.9253084, 0.8922298, 0.94403994, 0.9207624, 0.95686436, 0.9679804, 0.92301035, 0.8740801, 0.9480964, 0.9170829, 0.962913, 0.9674233, 0.93042576, 0.87971663, 0.9432766, 0.9217672, 0.95928085, 0.9553562, 0.9201159, 0.8682403, 0.94698733, 0.9155362, 0.96225166, 0.9632865, 0.93433136, 0.87469506, 0.9428218, 0.9183802, 0.9598646, 0.967363, 0.9287114, 0.8575583, 0.9493392, 0.91565794, 0.96373737, 0.9724033, 0.93365103, 0.8657755, 0.9419826, 0.9255581, 0.9630651, 0.9656125, 0.9175881, 0.8670025, 0.9412523, 0.9248948, 0.95887876, 0.965947, 0.92235464, 0.8716895, 0.9389681, 0.9213858, 0.96076137, 0.9653729, 0.91389406, 0.857193, 0.93665487, 0.91163707, 0.96431345, 0.97040415, 0.93336815, 0.8468216, 0.9415292, 0.9379889, 0.9622493, 0.9661294, 0.91220164, 0.834696, 0.9338137, 0.92156184, 0.94876176, 0.9389655, 0.91121393, 0.8254255, 0.92196465, 0.9269145, 0.958008, 0.95169747, 0.9319811, 0.8583615, 0.9568862, 0.9320839, 0.9680104, 0.9628311, 0.9359953, 0.8381539, 0.9489369, 0.9377844, 0.95522183, 0.9511495, 0.9335779, 0.84741503, 0.95176834, 0.93347263, 0.95047325, 0.95219237, 0.93910533, 0.84461343, 0.9450133, 0.94112366, 0.95604765, 0.9415902, 0.93568283, 0.8459415, 0.9385632, 0.93527335, 0.95892435, 0.9477923, 0.94563884, 0.8376057, 0.94130164, 0.93676335, 0.95272714, 0.9433521, 0.93123317, 0.8337123, 0.936426, 0.9291677, 0.95906055, 0.94972986, 0.9347406, 0.8305982, 0.9381323, 0.9417229, 0.9626185, 0.9447582, 0.93117374, 0.8436923, 0.9382863, 0.9182919, 0.94374096, 0.9478423, 0.9367145, 0.8416747, 0.9383922, 0.9442328, 0.9455627, 0.94217765, 0.9282283, 0.81594104, 0.9326566, 0.92605305, 0.941028, 0.94208556, 0.9346703, 0.85108584, 0.9463767, 0.9461493, 0.94094145, 0.92884505, 0.9377679, 0.8474165, 0.9448677, 0.9288623, 0.9496468, 0.9433183, 0.9447635, 0.8385612, 0.94190574, 0.9368861, 0.9475943, 0.94980043, 0.9296627, 0.8259561, 0.9342851, 0.91424316, 0.9322115, 0.9123686, 0.921743, 0.8256857, 0.9334048, 0.91040903, 0.93464065, 0.9303579, 0.9176468, 0.82097477, 0.9349525, 0.9052347, 0.9286628, 0.9496514, 0.90957767, 0.7965419, 0.9391767, 0.8841315, 0.9221361, 0.9297906, 0.9050382, 0.8076839, 0.9408272, 0.81792134, 0.89061135, 0.9378601, 0.9033341, 0.8127055, 0.9308082, 0.88455707, 0.9244919, 0.93740106, 0.8745812, 0.79395175, 0.9434148, 0.895865, 0.8295363, 0.9568467, 0.88650334, 0.7766729, 0.91895026, 0.8719231, 0.89157224, 0.94006026, 0.8748366, 0.7942715, 0.92406595, 0.8830625, 0.9007144, 0.95020527, 0.855185, 0.8385885, 0.92353076, 0.84751195, 0.80303735, 0.91645044, 0.871598, 0.8200931, 0.9334263, 0.83894116, 0.81355107, 0.9074689, 0.8604306, 0.84812, 0.9178135, 0.78730595, 0.74201334, 0.92509204, 0.8733257, 0.8102024, 0.9063793, 0.80147076, 0.71442014, 0.9437152, 0.8556802, 0.85559183, 0.85772675, 0.7157402, 0.6867105, 0.87500644, 0.7978564, 0.68195623, 0.77555007, 0.59100926, 0.73006713, 0.7869693, 0.7829612, 0.7241027, 0.7304563, 0.64668494, 0.76390785, 0.7753783, 0.71248794, 0.01358417]
splice_donor=[0.12201523, 0.148480415, 0.170492351, 0.0603742674, 0.030485509, 0.049574662, 0.0574550703, 0.0450667441, 0.00740236137, 0.00283699902, 0.0147539331, 0.0398036242, 0.0250629783, 0.0563239716, 0.00497909589, 0.00240838341, 0.00957369059, 0.0250509921, 0.0128003787, 0.0826820061, 0.00435685599, 0.00123182929, 0.00900670979, 0.0369954892, 0.00458600745, 0.0521187037, 0.0032187032, 0.000644280342, 0.00833013561, 0.0323702507, 0.00362775754, 0.0547599308, 0.00671839248, 0.000569921976, 0.00938563142, 0.0263922401, 0.00390847726, 0.0655052215, 0.0103352182, 0.000560643908, 0.0070654368, 0.024045337, 0.00431576185, 0.0648846477, 0.0159519184, 0.000598934246, 0.00735487929, 0.0232985746, 0.00516837509, 0.0615551621, 0.017235782, 0.0005561976, 0.00650259061, 0.0222765878, 0.00686350837, 0.0597482137, 0.0178527869, 0.000634305004, 0.00555343647, 0.0185102951, 0.00790536962, 0.060052108, 0.0274922289, 0.000487047248, 0.00661068503, 0.0231738035, 0.00670784339, 0.054613214, 0.0208538361, 0.000647947309, 0.00898569636, 0.0201458652, 0.00717373332, 0.0536102839, 0.0237821769, 0.000522951828, 0.0086975107, 0.0176942889, 0.00733909803, 0.0458017103, 0.0240486842, 0.000640051207, 0.00934977178, 0.0226054955, 0.00701811351, 0.0430098251, 0.0287100021, 0.000598345418, 0.00927143823, 0.0248275176, 0.00695556961, 0.0362210013, 0.0213940721, 0.000800528564, 0.0101084681, 0.0256731585, 0.00764938863, 0.0478378087, 0.025922358, 0.000753373315, 0.00926360115, 0.0259551257, 0.00894416682, 0.041571483, 0.0257488247, 0.000796071952, 0.00948492531, 0.0289456006, 0.00822106935, 0.0423604585, 0.0282219071, 0.000594622747, 0.00964839943, 0.0277637206, 0.00805007294, 0.0446149111, 0.0241428725, 0.000800543115, 0.0111425426, 0.0240022615, 0.00864227396, 0.0499539785, 0.0254303329, 0.000719474978, 0.00919719134, 0.0224431567, 0.00908835605, 0.0508291945, 0.0235196948, 0.000905938039, 0.00866644364, 0.0205996539, 0.00765913446, 0.0417070687, 0.0272086449, 0.000711789471, 0.00733644469, 0.0236477982, 0.00875317957, 0.0389238782, 0.0279267337, 0.000997020863, 0.00819259696, 0.0224549305, 0.00854760315, 0.0472691171, 0.0274051093, 0.000895038072, 0.00752098486, 0.0242964532, 0.00973465201, 0.0442377217, 0.0247715265, 0.000972877606, 0.00781684276, 0.0259386338, 0.00856741797, 0.0408315472, 0.0254262798, 0.000749070896, 0.00726079755, 0.0273135342, 0.00822060276, 0.0400238819, 0.0244962797, 0.000945888518, 0.00773332873, 0.0258961953, 0.00922350399, 0.0458989665, 0.0264277887, 0.000856956642, 0.00748723699, 0.0267342348, 0.00933034532, 0.0419077501, 0.0262766667, 0.00105015154, 0.0080696363, 0.0253461022, 0.00719970651, 0.0363934003, 0.0277038179, 0.000824855349, 0.00766324904, 0.0293080397, 0.00786963664, 0.0356683284, 0.0224722885, 0.00112040725, 0.00848572422, 0.0278693475, 0.00817630906, 0.040232107, 0.0250365417, 0.00101267477, 0.00641189702, 0.0250915047, 0.00683411676, 0.0341383442, 0.0229169112, 0.00129249552, 0.00652987231, 0.025941385, 0.00671622297, 0.0344187915, 0.0237678345, 0.000920259685, 0.0053160768, 0.0280980617, 0.0067713093, 0.0314797051, 0.0215477925, 0.00112958392, 0.00697717862, 0.0245250389, 0.00717373937, 0.0358064324, 0.0234425571, 0.0010129367, 0.00666337786, 0.0279462021, 0.00894730259, 0.0351119898, 0.0243870094, 0.0011635382, 0.00651861308, 0.0261183809, 0.00850764103, 0.028872041, 0.0249302015, 0.00094735407, 0.00615983922, 0.0298606437, 0.00762444921, 0.0293348618, 0.0210010391, 0.00128453947, 0.00741850352, 0.0272308085, 0.00803065393, 0.0343417339, 0.0212779641, 0.0012199363, 0.00701188529, 0.0280629657, 0.00863148645, 0.0330678411, 0.0234967303, 0.00144686853, 0.00676774746, 0.0268093739, 0.00812854804, 0.0294312313, 0.0254789013, 0.00107642123, 0.00584021816, 0.0275789052, 0.00784774963, 0.0308802724, 0.0228217691, 0.00127693184, 0.00722675724, 0.0260189921, 0.00968652871, 0.035583403, 0.0214902814, 0.00116085634, 0.00685055088, 0.025897, 0.00934155937, 0.0318132974, 0.0225463938, 0.00127189013, 0.00749886129, 0.0257166754, 0.00822117738, 0.0294741988, 0.0240117479, 0.00111024373, 0.00642875442, 0.0270687155, 0.00751005486, 0.0279736053, 0.0231704693, 0.00127382763, 0.00805405993, 0.0247022994, 0.00871923193, 0.0292210281, 0.0213964172, 0.00130921404, 0.0074751135, 0.0247099828, 0.00842435472, 0.0262728855, 0.0214293599, 0.0014211114, 0.00762832491, 0.0247441269, 0.00773472572, 0.0251985341, 0.0203446839, 0.0011539195, 0.00679052947, 0.0277301818, 0.00792101678, 0.027086487, 0.0185832381, 0.00128915638, 0.0082433857, 0.0276127197, 0.00891591702, 0.0281584635, 0.0202659629, 0.00134769583, 0.00753063336, 0.0290219709, 0.00933110807, 0.0270315018, 0.0252275001, 0.00177945069, 0.0079731131, 0.0288805589, 0.00874475297, 0.027019253, 0.0246280208, 0.00164075242, 0.0072181141, 0.0277307127, 0.00850698166, 0.0251062866, 0.0232887343, 0.0019962776, 0.0086614266, 0.0271224249, 0.00991562661, 0.0300136767, 0.0210451894, 0.00190225407, 0.00846944004, 0.027808059, 0.00967248157, 0.0278745685, 0.0239036195, 0.0019852689, 0.00932840537, 0.027002912, 0.00834191684, 0.0257002302, 0.0224506799, 0.00173714431, 0.00831847265, 0.0276486482, 0.00898998976, 0.0276451185, 0.0217607096, 0.002209689, 0.00960339606, 0.0261277258, 0.00979552511, 0.0295641106, 0.0201888159, 0.00220020628, 0.00979717635, 0.0277312472, 0.00991365686, 0.0301396139, 0.0245856401, 0.00252886605, 0.0101969969, 0.028275935, 0.00818736758, 0.0289339703, 0.0213715043, 0.00208090339, 0.00849545561, 0.0265413616, 0.00826428272, 0.0246903766, 0.0200934503, 0.00222007511, 0.0100400532, 0.0261119027, 0.00919716898, 0.0293326639, 0.0197901446, 0.00196372857, 0.00953091402, 0.0268628243, 0.00920382887, 0.0280115809, 0.0231474265, 0.00194492727, 0.00981860794, 0.0262890533, 0.00868030172, 0.0280483998, 0.0228706598, 0.00209067832, 0.008536309, 0.022502264, 0.010246329, 0.0291798711, 0.025354892, 0.00230186386, 0.00969239045, 0.0230157524, 0.00895418506, 0.0355180949, 0.0217098575, 0.00262188748, 0.00940256473, 0.0261079296, 0.0100124506, 0.0362216718, 0.0259576235, 0.00248352531, 0.00993593596, 0.0306215025, 0.00874662492, 0.0374408551, 0.0251402222, 0.00211895537, 0.00857262127, 0.0252539609, 0.0092659127, 0.0364380293, 0.025352912, 0.00265067071, 0.0112683093, 0.0242845491, 0.0089979209, 0.0370430835, 0.0224612188, 0.00316875824, 0.0114355329, 0.0225558821, 0.00981429778, 0.031980712, 0.0266572069, 0.00334628625, 0.0140511887, 0.0283557028, 0.00773978187, 0.0312046204, 0.0217090733, 0.00285512186, 0.0113675063, 0.0283936001, 0.00951584987, 0.0301206, 0.0236611217, 0.00315265288, 0.0132880714, 0.0285595451, 0.00916652568, 0.033675164, 0.0213870239, 0.00347074028, 0.0131508987, 0.0304386634, 0.010425888, 0.0314061083, 0.0280669332, 0.00368907256, 0.0139778135, 0.0335666649, 0.00882640108, 0.0321414098, 0.0247785151, 0.00293878024, 0.0108080748, 0.0305839721, 0.0118008982, 0.0309656262, 0.0246057641, 0.00322166923, 0.0119573465, 0.0305904411, 0.0115189701, 0.0347687453, 0.0218409635, 0.00302471477, 0.0113775637, 0.0300273914, 0.0132210432, 0.0344568118, 0.0253757425, 0.00328322011, 0.012680945, 0.0322204493, 0.00987280533, 0.0348453335, 0.0217708871, 0.0024922688, 0.010305333, 0.0275279339, 0.0119966082, 0.0346905924, 0.0233109575, 0.00290421117, 0.0124083906, 0.0280892272, 0.0110375723, 0.0379344225, 0.0209597144, 0.00293847034, 0.0114494916, 0.0261209104, 0.0132644409, 0.0318380669, 0.0255458578, 0.00325958547, 0.0146050705, 0.0305921175, 0.0113589885, 0.0306893867, 0.0208073426, 0.00253706775, 0.0111992005, 0.0260197259, 0.0149347773, 0.0328938551, 0.0222063977, 0.00305027422, 0.0124024432, 0.0297770761, 0.0160797425, 0.0387636907, 0.0203278493, 0.00314724189, 0.01264867, 0.0274218917, 0.0175527092, 0.0371055603, 0.0222274102, 0.00325666321, 0.0138212005, 0.029408142, 0.0131436177, 0.0355536416, 0.0198582951, 0.00269136205, 0.0108171683, 0.0249797683, 0.0204441175, 0.0348241292, 0.020814104, 0.0034198591, 0.012511231, 0.0278660376, 0.0190718994, 0.0399779752, 0.0203671306, 0.00356944534, 0.0118856523, 0.0284062866, 0.0210659634, 0.03836748, 0.0238525178, 0.00390689773, 0.0133493748, 0.0320464931, 0.0134409843, 0.0367268361, 0.019849509, 0.00300736632, 0.010958585, 0.0272068512, 0.0179494135, 0.0348349437, 0.0210846364, 0.00340118143, 0.0129337432, 0.0298220869, 0.0163670536, 0.0385838933, 0.0193150323, 0.00376409711, 0.0125304628, 0.0290638003, 0.0170310549, 0.0357767455, 0.0216650441, 0.00435975241, 0.0142949224, 0.0329334512, 0.012838643, 0.0327313878, 0.0185946412, 0.00333132921, 0.0112599991, 0.028596798, 0.0168817621, 0.0289988909, 0.0200267732, 0.00351557508, 0.0134180253, 0.030018162, 0.0163926203, 0.0298403986, 0.0190709326, 0.00327012618, 0.0130536025, 0.0294634178, 0.0161502119, 0.0294195469, 0.0212325621, 0.00361001701, 0.0145905837, 0.0344750956, 0.0135932444, 0.027464442, 0.0184383169, 0.00302720629, 0.0117364191, 0.0288320128, 0.0173919536, 0.0279360879, 0.0188097209, 0.00333078182, 0.0136400564, 0.0324147604, 0.0170158055, 0.0302896257, 0.0183029976, 0.0034399929, 0.0135860527, 0.0320155956, 0.01815046, 0.0310336594, 0.0206840001, 0.00354294456, 0.0148194339, 0.0358001515, 0.0147103556, 0.0288962107, 0.0187917873, 0.00266293692, 0.0113252271, 0.0299072545, 0.0186825097, 0.030084772, 0.0186063293, 0.00286667049, 0.0133147389, 0.0321253091, 0.0166487005, 0.0334187783, 0.0168692525, 0.00313234353, 0.0126061859, 0.0313546248, 0.0177607983, 0.0339251459, 0.0195707157, 0.00361687387, 0.0140994554, 0.0347882807, 0.0146043636, 0.0316653475, 0.0185457189, 0.00299516902, 0.0110822776, 0.0289883725, 0.019151587, 0.0307626147, 0.0193508472, 0.00344657199, 0.0128765246, 0.0323748514, 0.0180550478, 0.0324047394, 0.0186922923, 0.00357245724, 0.0125038754, 0.0326279216, 0.0194829013, 0.0337963887, 0.0214537084, 0.00390525931, 0.014111205, 0.0364354029, 0.0149786556, 0.0325370319, 0.0197048727, 0.00303948182, 0.0113077927, 0.0300407875, 0.0186301339, 0.0314689688, 0.0199832749, 0.00346967974, 0.0136989458, 0.0332955532, 0.0172429327, 0.0347768441, 0.0184960645, 0.00360146188, 0.0126512246, 0.0331042297, 0.0180705842, 0.0347934924, 0.0223441161, 0.00381191447, 0.0143475262, 0.0370735936, 0.0147095835, 0.0333071649, 0.020011276, 0.00285554258, 0.0110441474, 0.030721033, 0.0175811648, 0.0326492861, 0.0201580524, 0.00317854527, 0.0131803565, 0.0338318124, 0.0156421065, 0.0345018916, 0.0189244505, 0.00324980123, 0.0125926547, 0.0332884528, 0.0162752923, 0.0345854275, 0.0214749146, 0.00362263015, 0.0141589474, 0.0369246341, 0.0134589272, 0.0319226943, 0.0194380134, 0.00300335744, 0.0108518004, 0.0315663517, 0.0176666211, 0.0316314586, 0.0195569973, 0.00358064449, 0.012836257, 0.034491241, 0.0172949415, 0.0339793526, 0.0179433059, 0.00332759996, 0.0116997957, 0.0335862897, 0.0180345289, 0.0332097448, 0.0214789044, 0.00353227416, 0.013248953, 0.0381763242, 0.0140748918, 0.0311159287, 0.019338049, 0.00271354988, 0.0106567591, 0.0311188344, 0.0165539607, 0.0316618085, 0.0192412082, 0.00329501298, 0.0125094354, 0.0342328548, 0.0158857144, 0.0343831629, 0.0172862634, 0.00344497431, 0.0120605621, 0.0338073261, 0.0164578669, 0.033105392, 0.0215438101, 0.00370075949, 0.0133484444, 0.0372050479, 0.0141783496, 0.031921085, 0.0195614509, 0.00266885245, 0.0106126079, 0.0308919065, 0.0171053745, 0.0311595388, 0.0196471345, 0.00312782545, 0.0127984509, 0.0335741267, 0.0155471796, 0.0320949443, 0.0180214513, 0.00286932685, 0.0127974274, 0.0323094316, 0.0121431146, 0.0319848433, 0.0213861261, 0.0029578181, 0.0150686018, 0.0341732651, 0.0106009943, 0.0356106758, 0.0196613166, 0.00261072721, 0.0118265832, 0.0247674473, 0.012920619, 0.0383550562, 0.0202917252, 0.00335996202, 0.0138488971, 0.0264968555, 0.0118542546, 0.0394581631, 0.0186950974, 0.00351259811, 0.0138801895, 0.0270027742, 0.0119962012, 0.0428319685, 0.0202948228, 0.00373906689, 0.0159802623, 0.0307464339, 0.011210978, 0.0399235785, 0.0190149229, 0.00201584189, 0.015091625, 0.0205020607, 0.0158556327, 0.0545037799, 0.0198036954, 0.00229874509, 0.0177356116, 0.0197359882, 0.0179189481, 0.0473809391, 0.0201400388, 0.00247309008, 0.0173802003, 0.0209064279, 0.0190275367, 0.0568193458, 0.0239599943, 0.00225584838, 0.0225100834, 0.0238645095, 0.0142307645, 0.0620544851, 0.0227994826, 0.00183489895, 0.0180221666, 0.0191055033, 0.0161906257, 0.0648275241, 0.025547225, 0.00215330557, 0.0183775257, 0.0210179482, 0.0126127945, 0.0629824325, 0.0226192251, 0.00235627079, 0.0175034869, 0.0240221843, 0.0149461301, 0.0655930266, 0.0273835231, 0.00213397108, 0.0192223396, 0.0261703078, 0.0130239036, 0.0572964437, 0.024647953, 0.00177006039, 0.0156989191, 0.0226848815, 0.0172308236, 0.0652788505, 0.0276970323, 0.00191894162, 0.0171755813, 0.0252085049, 0.0150732649, 0.0650093406, 0.0241910201, 0.00235792156, 0.0159824044, 0.0245316867, 0.0163819585, 0.0676103905, 0.026184734, 0.00253178575, 0.0173995662, 0.0266505871, 0.0139537808, 0.0615109615, 0.0244803391, 0.00211898773, 0.014126312, 0.0227078926, 0.0179424584, 0.0647377446, 0.0260884892, 0.00239843712, 0.0159588009, 0.0231445841, 0.014524512, 0.0653638542, 0.0230572298, 0.00302151684, 0.0147065502, 0.0223472044, 0.0169315413, 0.0733546466, 0.0264381971, 0.00287640514, 0.01714007, 0.0241895337, 0.0152136842, 0.0671027824, 0.0252444874, 0.00239689508, 0.0142908599, 0.0215430167, 0.0199511405, 0.0667676926, 0.0272501502, 0.00243914151, 0.0169312097, 0.0222017933, 0.0174805354, 0.0667310283, 0.0252176691, 0.00279585342, 0.0153487222, 0.0238954518, 0.0194109753, 0.0749647245, 0.0266862288, 0.00267761899, 0.0173391141, 0.0245715231, 0.0154156052, 0.0703942999, 0.0250137877, 0.00223651947, 0.0143687623, 0.0208943486, 0.019720709, 0.0690644532, 0.0249091052, 0.00253013405, 0.0175195094, 0.0219391361, 0.016314948, 0.0725767016, 0.0213755984, 0.00288367947, 0.0160118975, 0.0226753671, 0.0192824062, 0.0729028434, 0.0265747979, 0.002638662, 0.0176586919, 0.0244911574, 0.0167050641, 0.0636215732, 0.0246623866, 0.00229541305, 0.0149507709, 0.022387119, 0.021094054, 0.0670531839, 0.0246145763, 0.00245723315, 0.0172230713, 0.0239307415, 0.0161283389, 0.0665067658, 0.0214736331, 0.00275337417, 0.0165235586, 0.0233298577, 0.0161986109, 0.0717830285, 0.0241203178, 0.00282617146, 0.0179456938, 0.0246709362, 0.0132958516, 0.0686534718, 0.0226286203, 0.00226725196, 0.0155227138, 0.0209886637, 0.0176914781, 0.0691505522, 0.0212945659, 0.00261776336, 0.0176091567, 0.0214564856, 0.0140661253, 0.0689662993, 0.0191758871, 0.00273867347, 0.0159094445, 0.0222193878, 0.016987022, 0.0756602064, 0.0214439444, 0.0025043455, 0.0185230225, 0.0245072152, 0.0147040822, 0.0685222447, 0.0211898945, 0.0020950425, 0.0155994482, 0.0217222609, 0.0194231272, 0.0689072907, 0.0216836166, 0.00249183271, 0.018261794, 0.0236315988, 0.0149542196, 0.0670784488, 0.0194791574, 0.00293394015, 0.0165346563, 0.0228751395, 0.0176115744, 0.0747568458, 0.0214189123, 0.00293020695, 0.0186695885, 0.024508886, 0.0141309621, 0.0676621422, 0.0210269615, 0.00222525583, 0.0155286184, 0.0210702978, 0.0194329545, 0.0711317137, 0.0208983235, 0.00232836185, 0.0180780068, 0.0227175765, 0.0148351826, 0.0714823604, 0.0193599872, 0.00233673607, 0.0164507311, 0.0227629468, 0.0181097575, 0.0772794113, 0.0222593378, 0.00232084817, 0.0182984583, 0.0242041703, 0.0145563586, 0.0707658902, 0.0215667281, 0.00187066547, 0.0156651717, 0.0219309684, 0.020855397, 0.0724402517, 0.0188570935, 0.00235655555, 0.0182589032, 0.022642022, 0.0143521857, 0.0716057643, 0.0193848219, 0.0023042832, 0.0164498501, 0.0232086405, 0.0180785153, 0.0768722296, 0.0251283739, 0.00239120075, 0.0192955118, 0.0251845382, 0.0149765862, 0.0727572516, 0.0217414312, 0.00189121196, 0.016400177, 0.0221737642, 0.0184131004, 0.076989159, 0.0220728423, 0.00219496386, 0.0191278942, 0.0232763942, 0.0144681549, 0.0779932961, 0.0194856804, 0.0023094567, 0.0172451381, 0.0231455062, 0.0174125358, 0.0840681419, 0.0219852608, 0.00251200842, 0.0194864348, 0.0242194291, 0.0145101454, 0.0766481906, 0.0202452019, 0.00201726309, 0.0162560679, 0.0214557331, 0.0191004071, 0.0809769854, 0.0198129658, 0.00236146874, 0.018889308, 0.0225410238, 0.0146477614, 0.0793452114, 0.0181947798, 0.00240110024, 0.0168647859, 0.022621261, 0.0169119723, 0.0858381689, 0.0204106979, 0.00259198365, 0.0194987301, 0.0242458135, 0.0131621351, 0.0777162984, 0.0202437975, 0.00208470202, 0.0162268169, 0.0222678445, 0.0177616812, 0.0812049061, 0.0190521367, 0.00238505052, 0.0191989671, 0.0235996991, 0.013913908, 0.0784918442, 0.0180183183, 0.00251375115, 0.0169499256, 0.0230777897, 0.0171350203, 0.0845154002, 0.0199673362, 0.00253994018, 0.0195450485, 0.0248259511, 0.0138822198, 0.0757953227, 0.0189080108, 0.00207620906, 0.0162862148, 0.022121178, 0.0187705327, 0.0785300657, 0.0182677042, 0.00232391222, 0.0190609097, 0.0236605853, 0.0137515794, 0.0765896216, 0.0182004608, 0.00248616189, 0.017099034, 0.0238597617, 0.0166056026, 0.0868046582, 0.019266976, 0.00261921529, 0.0195615645, 0.0262219496, 0.0131305614, 0.0736021474, 0.0191987511, 0.00212865882, 0.0160790868, 0.0232833549, 0.0182379801, 0.0768767446, 0.0186791997, 0.00235125562, 0.018791113, 0.0244638622, 0.0142358551, 0.0751998425, 0.0183224659, 0.00252956874, 0.0170073695, 0.0243763234, 0.0167554487, 0.0835347623, 0.0197273772, 0.00253962842, 0.0197500028, 0.0258870684, 0.0129854241, 0.0744880289, 0.0201055761, 0.00211024005, 0.0162902344, 0.0231379196, 0.017310556, 0.0775204822, 0.0194179639, 0.00238132617, 0.0190593656, 0.0239289906, 0.0134410532, 0.076073952, 0.0181569904, 0.00272576278, 0.0171109196, 0.0241525825, 0.0167466756, 0.0852905437, 0.0210520122, 0.0026941062, 0.0195310451, 0.0250896532, 0.0134090008, 0.0736709684, 0.0200390555, 0.00217832811, 0.0164436866, 0.0233512819, 0.0180082135, 0.0764748603, 0.020230405, 0.00233875238, 0.0192220565, 0.0245684721, 0.0134217683, 0.0754462406, 0.0187417995, 0.0027742919, 0.0172510147, 0.0238464922, 0.0155048789, 0.0852480978, 0.020435689, 0.00282286247, 0.019557735, 0.0254140291, 0.0124904225, 0.0738793314, 0.0191913527, 0.00237949193, 0.0162410494, 0.0232800208, 0.016944794, 0.0780066103, 0.0189922825, 0.00250323466, 0.0191098917, 0.0239114482, 0.0130674075, 0.0762995705, 0.0173123572, 0.00280556828, 0.0174436606, 0.0233931839, 0.0152846081, 0.0839823112, 0.0191067364, 0.00281376042, 0.0195186064, 0.0245325435, 0.0121628689, 0.0738885924, 0.0186277889, 0.00235215621, 0.0164593123, 0.0223492458, 0.0163892526, 0.0792363584, 0.019101318, 0.00252827909, 0.0197932757, 0.0237185936, 0.0129040154, 0.0798357278, 0.0184192788, 0.00283610891, 0.0178682581, 0.0244961698, 0.0168612301, 0.092464067, 0.0255487077, 0.00275419792, 0.0205475707, 0.0254417434, 0.0139475046, 0.0846683234, 0.0227504186, 0.00226268312, 0.0166344047, 0.0224443376, 0.0170348864, 0.0819504783, 0.0209941007, 0.00236916263, 0.0197412986, 0.0234833155, 0.0132600963, 0.0824592486, 0.0190272201, 0.00269945688, 0.0175886117, 0.0234746784, 0.0149541646, 0.0895796344, 0.0222614761, 0.0027913833, 0.019883981, 0.0247823168, 0.012521009, 0.0819441304, 0.0213689171, 0.00235305401, 0.016619578, 0.022484934, 0.0169076677, 0.0819379911, 0.0201076977, 0.00248214905, 0.0196352601, 0.0238689575, 0.013210074, 0.0804570317, 0.0188383423, 0.00269594695, 0.0171397515, 0.0237165224, 0.0153960381, 0.0877393857, 0.0225530434, 0.00270674005, 0.0199388731, 0.0250694454, 0.0127512487, 0.0808124095, 0.0218053926, 0.00221294095, 0.0162573326, 0.022235604, 0.0169595648, 0.0834161043, 0.0229806043, 0.00232825871, 0.0192059465, 0.0227545109, 0.0143932905, 0.0837358236, 0.0201690421, 0.00254220027, 0.0169648211, 0.0227928087, 0.0150264157, 0.0812095031, 0.0222725123, 0.00261268625, 0.0202589966, 0.0245173294, 0.0122327795, 0.0707702041, 0.020537626, 0.00210777717, 0.0169956796, 0.0218066592, 0.0166652501, 0.0742492229, 0.0214613806, 0.00220193947, 0.0202609058, 0.0230880138, 0.0126823783, 0.072056286, 0.0195422899, 0.00235031056, 0.0175894257, 0.0236159246, 0.0153518924, 0.08171992, 0.022725055, 0.00251957099, 0.0196602959, 0.0252091605, 0.0128906593, 0.0743786022, 0.0213323627, 0.00213260949, 0.0163045041, 0.0231993552, 0.0166062694, 0.0767180696, 0.0208053235, 0.0023319032, 0.0192781631, 0.0238949247, 0.0131506575, 0.0741466805, 0.0190651752, 0.00252063898, 0.016224945, 0.0242280401, 0.0152870631, 0.0817986056, 0.0221918318, 0.00251838262, 0.0191358067, 0.0249306411, 0.0126976129, 0.0709635913, 0.0209605899, 0.00199217675, 0.0158978105, 0.0224479046, 0.0166332293, 0.0808408558, 0.0188753568, 0.00209206576, 0.0165965874, 0.021370016, 0.0127211511, 0.0684478357, 0.0116626536, 0.00210815831, 0.014195214, 0.0224162024, 0.0152552528, 0.0842924193, 0.012702588, 0.00232447591, 0.0157404114, 0.024113927, 0.0127941323, 0.0694777817, 0.0127508715, 0.00177011278, 0.0121475486, 0.0215666071, 0.0175602995, 0.0709907562, 0.0116109801, 0.00200191326, 0.0149758002, 0.0225101914, 0.0147254858, 0.0675920919, 0.0122047868, 0.00219864072, 0.0122576663, 0.0242519118, 0.0171110909, 0.0778768882, 0.0132061765, 0.00260067568, 0.0142535521, 0.0248109475, 0.0129268784, 0.0625261366, 0.0124248788, 0.00212771399, 0.0121714277, 0.0222631209, 0.0174413994, 0.0630802885, 0.0121054035, 0.00259677251, 0.0140427696, 0.0236791335, 0.0155395987, 0.0618990511, 0.0119136125, 0.00259354967, 0.0123143904, 0.0242846366, 0.0187423956, 0.0732939094, 0.0150879258, 0.00312870834, 0.0141102029, 0.0253894757, 0.0158415269, 0.0630648732, 0.0136445854, 0.00242473651, 0.0106678251, 0.0235031378, 0.0214500632, 0.0682247952, 0.0131244697, 0.00273156539, 0.0130926911, 0.0243345276, 0.0176473744, 0.0646674484, 0.012610917, 0.00278549618, 0.0114830891, 0.0249548461, 0.0202794671, 0.0759204105, 0.0142541025, 0.00322067738, 0.0134567758, 0.0257582366, 0.0167034026, 0.0628062189, 0.012492069, 0.00259234733, 0.0105846114, 0.0233996846, 0.0224954765, 0.0702703074, 0.0115705822, 0.0029450492, 0.0131913265, 0.0244330335, 0.0177036244, 0.0657347739, 0.0121505009, 0.00288932538, 0.0115905749, 0.0245399885, 0.0210525841, 0.0768235847, 0.014932096, 0.00307565345, 0.0128500769, 0.0255118366, 0.0165149271, 0.0661459342, 0.0131046483, 0.00267408928, 0.0102141388, 0.0230786074, 0.0220130626, 0.0735376775, 0.0114401737, 0.00294160144, 0.0130370939, 0.0247263648, 0.0178192146, 0.0661251396, 0.0118207326, 0.00302269217, 0.0115498239, 0.0253240969, 0.0211411715, 0.0784395263, 0.0136686983, 0.003399682, 0.0136004202, 0.0258666314, 0.0171858147, 0.0662877932, 0.0119117387, 0.00284771645, 0.0103437128, 0.0237546992, 0.0227032471, 0.0733087435, 0.0111805396, 0.00311074569, 0.0130376955, 0.0255228467, 0.0184860509, 0.0684576631, 0.0114549715, 0.00294964528, 0.0119183464, 0.024853088, 0.0212126952, 0.0826419145, 0.0139313675, 0.0034680739, 0.0139894048, 0.0261977296, 0.0166416448, 0.0685522035, 0.0124088703, 0.00258660968, 0.0109160505, 0.0237737149, 0.0219480451, 0.0736000091, 0.0117180217, 0.00294983317, 0.0134319328, 0.0245493483, 0.0178364962, 0.0662930757, 0.0119975004, 0.00281991507, 0.0119382525, 0.0250805542, 0.0209931508, 0.0780056119, 0.0138096763, 0.00299944938, 0.0137031469, 0.0256635584, 0.0165219177, 0.0653167889, 0.0118884984, 0.00220442493, 0.0106774662, 0.0226518251, 0.0220631808, 0.0703080595, 0.0115925474, 0.00250522955, 0.0132276891, 0.0238149781, 0.0180348344, 0.0627693757, 0.011940104, 0.00250721234, 0.0116766933, 0.0241498444, 0.0207031835, 0.0757328868, 0.0134454416, 0.00274990452, 0.0133693172, 0.0249427371, 0.0162489302, 0.063053064, 0.0124434577, 0.00214747968, 0.0105773425, 0.0227739047, 0.0216571819, 0.0688426867, 0.0117503805, 0.00244283117, 0.0131825963, 0.024052646, 0.0180665329, 0.0612500831, 0.0120358951, 0.00241486984, 0.0118555175, 0.0242424514, 0.0210528132, 0.0754213706, 0.0135079697, 0.00269690086, 0.0136897406, 0.0255976748, 0.016383199, 0.0620501637, 0.0125209084, 0.00220176321, 0.0107469121, 0.0232978687, 0.0220388919, 0.0692835376, 0.0113572814, 0.00247887732, 0.0134341577, 0.0242792275, 0.0181381442, 0.0626990274, 0.0120137846, 0.00245623174, 0.0119225914, 0.0245691426, 0.0213849582, 0.0762035176, 0.013560662, 0.00270775333, 0.0135266418, 0.0255681612, 0.0164054018, 0.063370876, 0.0125327054, 0.00218829839, 0.0103197824, 0.0225834418, 0.0216809977, 0.0683220103, 0.0116317449, 0.00249528908, 0.0128932931, 0.0237712897, 0.0173393581, 0.0612611771, 0.0118355229, 0.00242086872, 0.0119628683, 0.0242429711, 0.0204353295, 0.0750756487, 0.0134553183, 0.00279683736, 0.0135448352, 0.0254292097, 0.0159013607, 0.0626658723, 0.0125403255, 0.0022143668, 0.0105729885, 0.0232877042, 0.0217349008, 0.0690850914, 0.0116383741, 0.00251804455, 0.0130803538, 0.0238631591, 0.0180909596, 0.0609454066, 0.011908344, 0.00240518129, 0.0118082007, 0.0239620246, 0.0212697145, 0.0746470764, 0.013581044, 0.0027586231, 0.0134530533, 0.0251718909, 0.0164387207, 0.062330123, 0.0123063615, 0.00224530767, 0.0106536718, 0.0228478368, 0.0223466307, 0.0681535453, 0.0114244828, 0.00251601194, 0.0132746426, 0.0236000102, 0.018555915, 0.0604905821, 0.0119044445, 0.00246373494, 0.0118313767, 0.0238548759, 0.0217900984, 0.0737355873, 0.0138006844, 0.00267663389, 0.0135378223, 0.0250171069, 0.0164925214, 0.0608676374, 0.0126069384, 0.00217996398, 0.0105277393, 0.0228125732, 0.022334408, 0.0674103424, 0.0114585245, 0.00247573131, 0.0129073141, 0.0233803, 0.0181263071, 0.0602325462, 0.0118989274, 0.00244250474, 0.0115919793, 0.0236672033, 0.0208025146, 0.0734831616, 0.0136402156, 0.00276432745, 0.0132649094, 0.0249624476, 0.016047094, 0.0610259548, 0.0124501279, 0.00226748479, 0.0103877317, 0.0227790475, 0.0216076039, 0.0669472516, 0.011573948, 0.00246680691, 0.0128253009, 0.0233276952, 0.0178705044, 0.0595324747, 0.0118299602, 0.00240904605, 0.0116068553, 0.0237766542, 0.0210004728, 0.0725342035, 0.0135737006, 0.00271896739, 0.0132226218, 0.0252192132, 0.0162193663, 0.0604326092, 0.0124391932, 0.00221029972, 0.0103659555, 0.0227693319, 0.021876581, 0.0669292435, 0.011355455, 0.00249843369, 0.0130116995, 0.0236622728, 0.0180942807, 0.0593696274, 0.0116878645, 0.00246630842, 0.0117190313, 0.0242284797, 0.0214646254, 0.0729590058, 0.0134916753, 0.00275690039, 0.013350782, 0.0253797621, 0.0165378544, 0.0604387261, 0.0122574186, 0.00217200723, 0.0104704062, 0.0230640657, 0.0218881872, 0.0675189123, 0.011366263, 0.00240702182, 0.013016141, 0.0238647908, 0.017659232, 0.0602675006, 0.011672413, 0.00242002611, 0.011726981, 0.0238963813, 0.0208333414, 0.0741236135, 0.0133833317, 0.00269980612, 0.0134419082, 0.0251119938, 0.0159786996, 0.0614425987, 0.0122652426, 0.00220507523, 0.0106341094, 0.0227367468, 0.0216683988, 0.0679835677, 0.011430962, 0.00243434007, 0.0132522844, 0.0236574374, 0.0178328883, 0.0607917234, 0.0116934013, 0.00234391936, 0.0119335782, 0.0243158918, 0.0207613576, 0.0747459382, 0.0135504417, 0.00255126436, 0.013553719, 0.0253360439, 0.0161431078, 0.0623006076, 0.0121206837, 0.00199611229, 0.0106085166, 0.0225537214, 0.0217771623, 0.0683857873, 0.0112619419, 0.00231038081, 0.0132782348, 0.0229852702, 0.0180046409, 0.0604328513, 0.0115020378, 0.00228790683, 0.0119467871, 0.0232010093, 0.02110219, 0.074041456, 0.0133282198, 0.00259442464, 0.0136462469, 0.0244026445, 0.0161794089, 0.0622684956, 0.0121356519, 0.00210796995, 0.01060386, 0.0223708246, 0.0219840016, 0.0684802085, 0.0113029964, 0.00233411533, 0.0134001542, 0.0232789945, 0.0183064025, 0.0601814762, 0.0115608191, 0.00232166448, 0.0119976941, 0.0233094972, 0.021490071, 0.0731361136, 0.0135725755, 0.00255653844, 0.0136831049, 0.0245520398, 0.0162255447, 0.0623368584, 0.0124017671, 0.00213238155, 0.0107464409, 0.0220201034, 0.0218046233, 0.0687602907, 0.0114757353, 0.00242922991, 0.0133334631, 0.0228916313, 0.0179228671, 0.0613552965, 0.0117405774, 0.00233712769, 0.0118448865, 0.0233742781, 0.0215768311, 0.0737826973, 0.0133684995, 0.00262609567, 0.0138723338, 0.0247101337, 0.0164818056, 0.0628618598, 0.0121417651, 0.00221812958, 0.010897438, 0.0221334975, 0.0225210171, 0.0688815489, 0.0113747204, 0.0024353154, 0.0137274908, 0.0224165991, 0.018239459, 0.0605640523, 0.0118256509, 0.00225505279, 0.0124059422, 0.023007635, 0.0217890888, 0.0735115632, 0.0133329798, 0.00253610732, 0.0138497958, 0.0241753496, 0.0163581949, 0.0627853125, 0.0122898826, 0.00211948785, 0.0107297348, 0.022139661, 0.0226113312, 0.0682421923, 0.0112490468, 0.00235848245, 0.0133050894, 0.0226004813, 0.018545635, 0.0607194938, 0.0114853671, 0.00229984312, 0.0118709849, 0.023402011, 0.0214529745, 0.0748717114, 0.013423834, 0.00255636359, 0.0136600798, 0.0244684629, 0.016238993, 0.0633210763, 0.0122851254, 0.00212533516, 0.0107480418, 0.0223420467, 0.0218134318, 0.0688832849, 0.0112949722, 0.00235444331, 0.0134225702, 0.0228834786, 0.0179975778, 0.0608838201, 0.0116048856, 0.0023890771, 0.0120601915, 0.0236476753, 0.0217118654, 0.0742860511, 0.013229941, 0.00258068088, 0.0136669502, 0.0242118537, 0.01670295, 0.0624763332, 0.0121044731, 0.00217940286, 0.0106534204, 0.0222920887, 0.0222115163, 0.0687334836, 0.0111641632, 0.00239479565, 0.0131237172, 0.0224366095, 0.0180711541, 0.0612935312, 0.0114127705, 0.00231961068, 0.0117705688, 0.0230361354, 0.0214747153, 0.0750425681, 0.0130721265, 0.00256441534, 0.0134610161, 0.0241793208, 0.0163324811, 0.0629734918, 0.0118953055, 0.00210944912, 0.0106044654, 0.0223958883, 0.0220678002, 0.0694864243, 0.0111075845, 0.00234001363, 0.0132443095, 0.0230672359, 0.018147001, 0.0612084344, 0.0115648024, 0.00233735424, 0.0118566118, 0.0236054659, 0.0217847768, 0.0751396269, 0.0130925355, 0.0025899678, 0.0132148117, 0.0244261026, 0.0165095776, 0.0634858757, 0.0120356223, 0.00212000823, 0.010497259, 0.0224009659, 0.0224425104, 0.0692822784, 0.0111770732, 0.00233879825, 0.0131019596, 0.0227649678, 0.0183833931, 0.0623451248, 0.0114856269, 0.00228117872, 0.0118677346, 0.0239773523, 0.0216072667, 0.0751878694, 0.0130271781, 0.00255843089, 0.013574657, 0.024587905, 0.016389573, 0.0641987398, 0.0121132294, 0.00210107723, 0.0107194157, 0.0224034395, 0.0222308841, 0.0701526552, 0.0111990068, 0.0023825774, 0.0130681656, 0.022798812, 0.0185502227, 0.0624351464, 0.0115853604, 0.00235164165, 0.011903597, 0.0234799944, 0.0227251165, 0.0762896538, 0.0132815037, 0.0026227429, 0.0136021851, 0.0238533523, 0.0170739572, 0.0646611005, 0.012197352, 0.00214883476, 0.0107796639, 0.0219877679, 0.0227530394, 0.0708469301, 0.0111455284, 0.00236051856, 0.013256955, 0.0227458198, 0.0182778183, 0.0631422549, 0.0114745451, 0.00237312191, 0.0120564988, 0.0231333263, 0.0220751688, 0.0770860091, 0.0131949652, 0.00260342937, 0.0134872571, 0.0240684077, 0.0169297308, 0.0646837354, 0.0119794672, 0.00217101257, 0.0107890395, 0.0224532951, 0.0229642112, 0.0711760819, 0.0111960704, 0.00240546628, 0.01335085, 0.0231339857, 0.018953817, 0.0630872771, 0.0114635704, 0.00238010334, 0.0120659033, 0.0239521693, 0.0223965067, 0.0763626769, 0.0132660381, 0.00264376681, 0.0135566127, 0.0245434139, 0.0170667656, 0.0643046126, 0.0121140955, 0.00214598165, 0.0108630769, 0.0226987526, 0.0231752172, 0.0704162568, 0.011309878, 0.00237466441, 0.0134052048, 0.023388641, 0.0188932866, 0.0628839582, 0.0115036862, 0.00234609703, 0.0120947203, 0.0238136388, 0.0221798327, 0.0772191733, 0.0132839018, 0.00259180251, 0.0135049634, 0.0246826839, 0.0166453458, 0.0644574761, 0.01194291, 0.00214536954, 0.0108580524, 0.0225308929, 0.022580253, 0.0711377636, 0.0110697066, 0.00236583804, 0.0133809512, 0.0228460059, 0.018633917, 0.0633973405, 0.0114057129, 0.00236079469, 0.0120435739, 0.0233630072, 0.0221261811, 0.0774278566, 0.0131425029, 0.00256343349, 0.0135003841, 0.0242731385, 0.0166788921, 0.0646886751, 0.01196359, 0.00214362424, 0.0106802154, 0.0228355993, 0.0227732975, 0.0711057708, 0.0110785794, 0.00237563183, 0.0131487586, 0.022724038, 0.0185693447, 0.0633548498, 0.0114151035, 0.00242901128, 0.0119040525, 0.0235307068, 0.0221347455, 0.0773243085, 0.013080243, 0.00260866084, 0.0133996047, 0.0240423642, 0.0167509057, 0.0648804456, 0.0120163094, 0.00216766004, 0.0106330644, 0.0219432022, 0.0232382007, 0.0704750046, 0.0111423638, 0.00238242047, 0.0131431092, 0.0226416066, 0.0187197924, 0.0632648841, 0.011505302, 0.00240118476, 0.011734372, 0.0229448285, 0.0223139282, 0.0780747309, 0.013311212, 0.00256152102, 0.013053339, 0.0231381133, 0.0170034412, 0.0654652193, 0.0122407582, 0.00216771779, 0.0107006319, 0.0213952158, 0.0234367903, 0.0715387389, 0.0114183128, 0.00235849805, 0.0131277982, 0.0215174202, 0.0187275335, 0.0635460094, 0.0117971627, 0.00240626489, 0.0118509205, 0.0219466221, 0.0222066529, 0.0773290694, 0.0133962967, 0.00255512842, 0.0133120008, 0.0228681881, 0.0166948233, 0.0641993657, 0.0123657007, 0.00210380228, 0.0106192334, 0.0211370159, 0.0230520144, 0.0704003051, 0.0113197789, 0.00237576268, 0.0131490603, 0.0215198305, 0.0185676347, 0.062101014, 0.0118445633, 0.00244470499, 0.0118903136, 0.0220057741, 0.021715777, 0.0750994757, 0.0134092038, 0.00259891758, 0.0133823883, 0.0224424023, 0.0164691359, 0.0624515079, 0.012315128, 0.00216378737, 0.0106384084, 0.0207213368, 0.0224164631, 0.0686848313, 0.0114625124, 0.00231494778, 0.0131814554, 0.0216746069, 0.01795673, 0.0613860004, 0.011929526, 0.00239768648, 0.0118826674, 0.0222245213, 0.0214184038, 0.0748744234, 0.013466673, 0.00255849934, 0.0133498143, 0.0228509568, 0.0161431078, 0.0628493279, 0.0125706708, 0.00210465747, 0.0106515558, 0.0209285691, 0.0221249424, 0.0702284575, 0.0114360675, 0.00234317244, 0.0132156126, 0.0220641885, 0.0179005787, 0.0629706383, 0.0119125741, 0.00238410011, 0.0119271995, 0.0224854238, 0.0213531125, 0.0771568194, 0.0136335446, 0.00253336132, 0.0133728851, 0.0232849717, 0.0162048787, 0.0638850108, 0.0127791082, 0.00209582294, 0.010892625, 0.0213288143, 0.0221255012, 0.0706768259, 0.0117628621, 0.00233642734, 0.0136725428, 0.0221973173, 0.0176837817, 0.0605956428, 0.0124360714, 0.00231443672, 0.0122454967, 0.0222024098, 0.0214779135, 0.0747335106, 0.014154776, 0.00249828398, 0.0136002479, 0.0227104854, 0.0163408183, 0.0627165064, 0.0129306698, 0.00202776445, 0.0108025391, 0.0208049361, 0.0225857645, 0.0682894886, 0.011950138, 0.00231642835, 0.0133273806, 0.0219265204, 0.0185281057, 0.0612216964, 0.0121556465, 0.00230715354, 0.0118829878, 0.0225432403, 0.0218228158, 0.0763505995, 0.0137890987, 0.00256161019, 0.0134218745, 0.0233817883, 0.016590409, 0.0630801544, 0.0127347112, 0.00209901785, 0.010746669, 0.0214448404, 0.0228210557, 0.0697945431, 0.0118824327, 0.00233922293, 0.0133526092, 0.0223107561, 0.0181872137, 0.0624738783, 0.0120452195, 0.00237723696, 0.0119572841, 0.0224520918, 0.0216212142, 0.0762806833, 0.0138745718, 0.00253288168, 0.0133377612, 0.0232966915, 0.0164927468, 0.0640838146, 0.012704052, 0.00210497691, 0.0107339416, 0.0215065796, 0.0225223303, 0.0708595663, 0.0117580183, 0.00235545705, 0.0133321527, 0.0224311203, 0.0181870181, 0.0629495159, 0.0119793536, 0.00238747476, 0.0120037831, 0.0224726573, 0.0216570608, 0.0772702321, 0.0137703326, 0.0025341541, 0.0134800859, 0.0232971106, 0.0163885765, 0.0644875616, 0.012683453, 0.00212457497, 0.0107860938, 0.0215462539, 0.0225612242, 0.0708695874, 0.0117167719, 0.00235976838, 0.0133607788, 0.0223738533, 0.0182700269, 0.0631333664, 0.0120546939, 0.00236605993, 0.0119929742, 0.0226916503, 0.0218142681, 0.0775145218, 0.0137962615, 0.00250632991, 0.0134854876, 0.0235065315, 0.0165844727, 0.0641391501, 0.0126849161, 0.00210424978, 0.0108453222, 0.0218248926, 0.0226378813, 0.0708283037, 0.0117273834, 0.00233791233, 0.0134206899, 0.0226218626, 0.0183646958, 0.0631003231, 0.0120129697, 0.00235716556, 0.0120343752, 0.0228719171, 0.0217659976, 0.0775251389, 0.0137498518, 0.00252200197, 0.0134655647, 0.0237873998, 0.0165603049, 0.0645178854, 0.0126609849, 0.00209302665, 0.0108142905, 0.0220321007, 0.022637913, 0.0713056251, 0.0117311915, 0.00232261023, 0.0133277681, 0.0229560342, 0.0184883792, 0.0637225658, 0.0120097948, 0.00238156505, 0.0120172929, 0.0234507527, 0.0220182352, 0.0780165046, 0.0137815531, 0.00254949951, 0.0134117762, 0.0238671564, 0.0166469067, 0.0648942068, 0.0127138952, 0.0021198974, 0.0107781691, 0.0219389927, 0.0229040161, 0.0712342039, 0.0118838781, 0.00236142124, 0.0133530181, 0.0228603166, 0.018534869, 0.0633756593, 0.0121117793, 0.00237952918, 0.011960038, 0.0230295248, 0.0220410302, 0.0776964128, 0.0139067341, 0.00253623025, 0.0133482758, 0.0237218607, 0.0167700909, 0.0644723773, 0.012735527, 0.00211114809, 0.010714977, 0.0219243467, 0.0228576548, 0.0711840689, 0.0117944377, 0.00237099221, 0.0132959085, 0.0226586927, 0.0185454525, 0.0632876009, 0.0121250013, 0.00240024272, 0.0119580831, 0.0229670648, 0.0220508352, 0.0777015239, 0.0139403045, 0.00259503187, 0.0134087671, 0.0239451472, 0.0167409815, 0.0640765056, 0.0128752207, 0.0021475961, 0.0107212448, 0.022041373, 0.0227510966, 0.0706659555, 0.0119507564, 0.00235510524, 0.013259219, 0.0229922533, 0.0185125433, 0.0624469034, 0.0122721083, 0.002375399, 0.0119428299, 0.0231330842, 0.0219738148, 0.0765867606, 0.0139918663, 0.00256006955, 0.0133953765, 0.0238982812, 0.0167447757, 0.0640839115, 0.0129089355, 0.0021348109, 0.0107015092, 0.0220354144, 0.0229699705, 0.0704407915, 0.0119270533, 0.00237240852, 0.013272089, 0.0227639377, 0.0184662994, 0.0626941547, 0.0121707665, 0.00239375024, 0.0119394548, 0.0230236221, 0.021905018, 0.0774865299, 0.0139718223, 0.00256424071, 0.0134032499, 0.0237353705, 0.0166145135, 0.0641516, 0.0129647227, 0.00210018875, 0.0107653402, 0.0218732171, 0.0227062274, 0.070491083, 0.0119651724, 0.00237620575, 0.0133431526, 0.0231508259, 0.0184573866, 0.0626769066, 0.0122211464, 0.00240699179, 0.0119516915, 0.0230030324, 0.0219681486, 0.0772240162, 0.0138715254, 0.00256972876, 0.0133860335, 0.0238116663, 0.0166858546, 0.063868694, 0.0128869833, 0.00211931742, 0.0107355975, 0.0218242612, 0.0228481535, 0.0706344545, 0.0119186491, 0.00235517044, 0.0133439181, 0.0226454362, 0.0184579361, 0.0625732094, 0.0121844532, 0.00238155271, 0.0119374199, 0.0227771066, 0.0220773872, 0.0772235543, 0.0138378292, 0.00259492081, 0.0134477438, 0.0235712044, 0.016722165, 0.0639986992, 0.0128008071, 0.00214216649, 0.0107954489, 0.0215207599, 0.0230447315, 0.0706664622, 0.0118144453, 0.00238738651, 0.0132757602, 0.0223567486, 0.0185309164, 0.0622750185, 0.012170543, 0.00238808501, 0.0118914004, 0.0223708525, 0.0220551565, 0.0766585916, 0.013856844, 0.00257424265, 0.0132527873, 0.0233526528, 0.0169844832, 0.0635675564, 0.0130040105, 0.00210079644, 0.0105398037, 0.021515172, 0.0232999977, 0.0699512884, 0.0119053368, 0.00234629144, 0.0131254336, 0.0225455295, 0.018709898, 0.0615818575, 0.0121169835, 0.00236554211, 0.0117993066, 0.0224573892, 0.0226256978, 0.0756465495, 0.0138334651, 0.0025756557, 0.013212461, 0.0231675413, 0.0170263927, 0.0634488463, 0.0128214974, 0.00212050695, 0.0106076775, 0.0213345569, 0.0229729712, 0.0697775185, 0.0118416278, 0.00235198834, 0.0131881991, 0.0221556406, 0.0185571425, 0.0615819804, 0.0122334771, 0.00227035885, 0.0117698433, 0.0225402843, 0.022556508, 0.0754830316, 0.0141113503, 0.00249793474, 0.0133479247, 0.0235237274, 0.0171318483, 0.0626969784, 0.012923995, 0.00210006675, 0.0106690563, 0.0220375955, 0.0235179514, 0.0688974485, 0.0120152794, 0.0023518193, 0.013298586, 0.0222484842, 0.0187615715, 0.0617421791, 0.0122031318, 0.00230810093, 0.0118972668, 0.0223471001, 0.0226327498, 0.0755500719, 0.0139154773, 0.00250249892, 0.0134128686, 0.0227140114, 0.017099658, 0.0625123754, 0.0126954373, 0.00206882949, 0.0108033493, 0.0208384078, 0.0233053844, 0.0696057156, 0.0119382069, 0.00231499411, 0.0134317931, 0.0218933821, 0.018724611, 0.0619684756, 0.0123161143, 0.002338283, 0.0120404204, 0.02293499, 0.0224838406, 0.07574635, 0.014004251, 0.00254981103, 0.0136565845, 0.0230152234, 0.0167835392, 0.063019447, 0.0128469011, 0.00209004874, 0.0110183088, 0.0211777352, 0.0230784155, 0.0697960705, 0.0119470973, 0.00237203622, 0.0134817641, 0.0220824499, 0.0186927728, 0.0616534203, 0.0122069214, 0.00237024133, 0.0120332642, 0.0225492809, 0.0223642476, 0.0755122676, 0.01400021, 0.00256839674, 0.0135303652, 0.0234526955, 0.0168642867, 0.0626561642, 0.0129649965, 0.00216353452, 0.0108400499, 0.0218898766, 0.0232835822, 0.0689720362, 0.0121518523, 0.0023898771, 0.0133753512, 0.0225976259, 0.0186213572, 0.0611778609, 0.012287342, 0.00240040058, 0.0120227421, 0.0226924103, 0.0222103279, 0.075566195, 0.0139791556, 0.00259642047, 0.0134898014, 0.0233774167, 0.0167092253, 0.0628556833, 0.0129815983, 0.00211720611, 0.0108011849, 0.0214143172, 0.022908181, 0.0690869093, 0.0120424451, 0.00238180673, 0.0133731803, 0.0223615766, 0.018589396, 0.060977295, 0.0122275949, 0.00238786242, 0.011991336, 0.0227458607, 0.0222980138, 0.0753594786, 0.0139916753, 0.00261612795, 0.0135054532, 0.0235597044, 0.0169631913, 0.0628820136, 0.0128960796, 0.00213914528, 0.0108966464, 0.0216907393, 0.0232162233, 0.0693015456, 0.0120438579, 0.00239966973, 0.0134690823, 0.0224541817, 0.0187887121, 0.0615900084, 0.0122306133, 0.00240392191, 0.012107267, 0.0227195676, 0.0226550587, 0.0758862048, 0.0139907412, 0.00261772703, 0.0135193793, 0.0234899707, 0.0169161651, 0.0630096197, 0.0129857054, 0.00213885447, 0.0108872103, 0.0216714442, 0.0231730156, 0.0698006824, 0.0120469276, 0.00241378229, 0.0134939263, 0.0230479147, 0.0187470168, 0.0617247783, 0.0123003069, 0.00239761127, 0.0121617755, 0.0230524708, 0.0223590527, 0.0757486746, 0.0139512224, 0.00261250697, 0.0134184472, 0.0237923246, 0.016691966, 0.0630305856, 0.012816079, 0.00214019418, 0.0108130919, 0.0217969846, 0.0228162762, 0.0694409236, 0.0119437482, 0.00241823075, 0.0134507371, 0.0227021389, 0.0185402874, 0.0618078485, 0.0122320931, 0.002422516, 0.0120834503, 0.0230920054, 0.0222855564, 0.0760256201, 0.0140292021, 0.00264144526, 0.0136271864, 0.0239072945, 0.0167543329, 0.0633353591, 0.0129187107, 0.00217330875, 0.0108997766, 0.022023933, 0.0228392445, 0.0698688254, 0.0120889843, 0.00243101013, 0.0135502946, 0.0228250232, 0.0185602307, 0.061635308, 0.0122368596, 0.00243660039, 0.0121407239, 0.0231137779, 0.0222371314, 0.0755920857, 0.0140672587, 0.00264076726, 0.013566819, 0.0238487236, 0.0167710334, 0.0632652864, 0.012917974, 0.0021880588, 0.0108743459, 0.0220295582, 0.0228813887, 0.069761008, 0.0120134456, 0.00246184669, 0.013466388, 0.022898864, 0.0185345802, 0.062028069, 0.0122057414, 0.00245958637, 0.0121088084, 0.0234180093, 0.0223956294, 0.0759220347, 0.0139422724, 0.00267231441, 0.0135965245, 0.0241076071, 0.0168027803, 0.0635454655, 0.0128919091, 0.00220108754, 0.0108893206, 0.022229448, 0.0229538009, 0.069945246, 0.0119814705, 0.00247455738, 0.0134283993, 0.0231196731, 0.0185336228, 0.0623244829, 0.0121836839, 0.00244726357, 0.0120936781, 0.0234603528, 0.0223429799, 0.0763867274, 0.0139681771, 0.00268728612, 0.0134745864, 0.0241172835, 0.0167474598, 0.063803196, 0.0127930054, 0.00219506724, 0.0108270664, 0.0222808365, 0.0228063539, 0.0701677874, 0.0118564563, 0.00248629646, 0.0134627651, 0.0232004356, 0.0184488557, 0.0627048239, 0.0120955305, 0.00248002238, 0.0120792454, 0.0233413316, 0.0222192053, 0.0765723884, 0.0139477411, 0.00269654184, 0.0135194305, 0.0241702497, 0.0166975167, 0.0639277771, 0.0128365466, 0.00222661253, 0.0108362976, 0.0222532973, 0.0228834469, 0.0704672188, 0.0119017344, 0.00247669476, 0.0134482766, 0.0231381748, 0.0185545981, 0.0624990761, 0.0120445723, 0.00247641676, 0.0119368574, 0.0235505905, 0.0222691149, 0.0764749646, 0.0138774877, 0.0026985507, 0.0134101678, 0.0243388172, 0.0167635977, 0.0641475022, 0.0126306936, 0.00221981015, 0.0109023126, 0.0225665551, 0.0228643995, 0.0703650862, 0.0119459946, 0.00246231142, 0.0134594347, 0.0234522857, 0.0184025485, 0.0622451752, 0.0120715545, 0.00246273167, 0.0121226134, 0.0237902142, 0.022083981, 0.0765772015, 0.013931199, 0.00267832493, 0.0134849492, 0.0243801493, 0.0166902672, 0.0638228878, 0.0128216138, 0.00219647656, 0.0108617041, 0.0222627558, 0.023045959, 0.0703331456, 0.0120602772, 0.00243304344, 0.0133519182, 0.0232228357, 0.0186122674, 0.062612094, 0.0122483522, 0.00245898636, 0.0120623121, 0.0234701857, 0.0225900207, 0.0766879693, 0.0142303361, 0.00269527873, 0.0133539299, 0.0239992253, 0.0169481393, 0.0637764633, 0.0131364809, 0.0022049956, 0.0107861087, 0.021873083, 0.0232540648, 0.0703859329, 0.01232736, 0.00242406316, 0.0132156191, 0.0225642323, 0.0188133623, 0.0623236522, 0.0126215797, 0.00246470864, 0.011989546, 0.0231063589, 0.0225077942, 0.0765308961, 0.0146853514, 0.00267883833, 0.0134169338, 0.0238976832, 0.0170067493, 0.0637295023, 0.0134763494, 0.00221888069, 0.0107810069, 0.0216944423, 0.023249045, 0.0698273405, 0.0127387764, 0.00246245181, 0.0133065907, 0.022401087, 0.0186577421, 0.0620792434, 0.0127323968, 0.00249056448, 0.0120965056, 0.0228457022, 0.0225967523, 0.0762813911, 0.0147479046, 0.00270752795, 0.0135950791, 0.0232741684, 0.0169155002, 0.0636609718, 0.0133874882, 0.00222420995, 0.0108247623, 0.021577619, 0.0231914241, 0.0702092499, 0.0124470918, 0.00246231258, 0.0133078815, 0.0221946258, 0.0188189317, 0.0625378862, 0.0126288142, 0.0024818175, 0.0120212976, 0.0225610342, 0.0228729639, 0.0765861869, 0.0146248331, 0.00271215569, 0.0133845722, 0.0231807493, 0.0169710089, 0.0640215278, 0.0133764716, 0.00224064989, 0.0107465992, 0.0213718601, 0.0232000966, 0.0708507821, 0.0123602701, 0.0024586902, 0.0133786164, 0.0222122092, 0.0186220072, 0.0626215935, 0.0124975424, 0.00246227602, 0.0120047992, 0.0225754976, 0.0225807708, 0.0768141225, 0.0145915728, 0.00267057144, 0.0133930324, 0.0233017039, 0.0168213341, 0.0640046448, 0.0134212011, 0.00220550317, 0.0107408157, 0.0216352232, 0.0230078343, 0.0703855455, 0.0125413891, 0.0024298029, 0.0133083127, 0.0222260766, 0.0186546445, 0.0624742657, 0.0127508426, 0.00246174424, 0.0119885495, 0.0226656497, 0.0224297568, 0.0765100047, 0.0145289544, 0.0026716867, 0.0133400476, 0.0232448056, 0.0167211983, 0.0637550876, 0.0133061213, 0.00221607345, 0.0108136218, 0.0213539302, 0.023150634, 0.0701129735, 0.0123769166, 0.00242680195, 0.013295426, 0.0221239645, 0.018655384, 0.0636979192, 0.01246682, 0.00245121866, 0.0120247863, 0.0223431047, 0.0226798486, 0.077730082, 0.0143931685, 0.00266561285, 0.013395478, 0.0229522809, 0.0169137567, 0.0650666356, 0.0131717334, 0.00219331845, 0.010770943, 0.0211597104, 0.0232171696, 0.0712629482, 0.0121864285, 0.00242113601, 0.0132614151, 0.0218446888, 0.0187301487, 0.0635747164, 0.0123918122, 0.00245790184, 0.0119492412, 0.0224710144, 0.0228333995, 0.0775019377, 0.0141951879, 0.00267383619, 0.0133224279, 0.0231568851, 0.0170868319, 0.0646915734, 0.0130810244, 0.00221942365, 0.0106874444, 0.0213812348, 0.0237135496, 0.0711834803, 0.0121684745, 0.00241941959, 0.0132512543, 0.0222073793, 0.0191307981, 0.0634395182, 0.012380152, 0.00247594668, 0.0119168302, 0.0223894678, 0.0226417519, 0.0771971941, 0.014139168, 0.00268501765, 0.0132509051, 0.022862507, 0.0168333743, 0.0646981969, 0.0130226156, 0.00222347886, 0.0106788464, 0.0212643351, 0.0233085044, 0.0710891932, 0.0122584915, 0.0023978129, 0.01312513, 0.0219044983, 0.0187375303, 0.0637637824, 0.0123892333, 0.00246454007, 0.0118680419, 0.0230001938, 0.0228347126, 0.0782534629, 0.0142146787, 0.00264013559, 0.0131859593, 0.0228314027, 0.0167935677, 0.0645882636, 0.0130856736, 0.00220339419, 0.0106545622, 0.0212323721, 0.0230104811, 0.0710451901, 0.0120965382, 0.00241813902, 0.0131670032, 0.021796722, 0.0185881965, 0.0629227236, 0.0123534948, 0.00248595397, 0.0119332252, 0.0222037788, 0.0225643888, 0.0772387162, 0.014320449, 0.00267852633, 0.0132304458, 0.0227170475, 0.0167799834, 0.0641442761, 0.0130563127, 0.00225493894, 0.0106452359, 0.0211522263, 0.0229649898, 0.070706211, 0.012136247, 0.00245457795, 0.0131414775, 0.0218162276, 0.0185416806, 0.0630104616, 0.0123423655, 0.00250782026, 0.0118853729, 0.0222536027, 0.0224667713, 0.0771646798, 0.0142025305, 0.00268510822, 0.0131188184, 0.022851266, 0.0167900864, 0.0647506043, 0.0131177092, 0.00224166876, 0.0106127914, 0.0213021114, 0.0232575499, 0.071113497, 0.0121842688, 0.00245177629, 0.0130994925, 0.0219882838, 0.0187399238, 0.0635207891, 0.0123722777, 0.00252029486, 0.01185745, 0.0223652683, 0.0228071529, 0.0773750097, 0.0142843779, 0.00270144735, 0.013255002, 0.0227614976, 0.0168124568, 0.0644640923, 0.0131534161, 0.00225047627, 0.0106790373, 0.0210522786, 0.0231655873, 0.0710035563, 0.0121550299, 0.00245292089, 0.0132229347, 0.0217761081, 0.0187227167, 0.0629726946, 0.0123670232, 0.00252082944, 0.0118952952, 0.0221434273, 0.0225954037, 0.0772687644, 0.0142397843, 0.00269744708, 0.0132626686, 0.0226723775, 0.0168150123, 0.0641639829, 0.0131070409, 0.00225825864, 0.0106057059, 0.0212007258, 0.0231902227, 0.0707875639, 0.0121318279, 0.00245216233, 0.0131725883, 0.0220512934, 0.0187884551, 0.0626809224, 0.0123656616, 0.00252029719, 0.0118287718, 0.0222746246, 0.0228586532, 0.0769411772, 0.0142134642, 0.00267720921, 0.0131920585, 0.0227531232, 0.0169330984, 0.0638679713, 0.0130570149, 0.00224482804, 0.0106281908, 0.0211332571, 0.0231641922, 0.0706598535, 0.0121304961, 0.0024589533, 0.0131141478, 0.0220162328, 0.0188025199, 0.0626241043, 0.0124680828, 0.002473637, 0.0117948717, 0.022293428, 0.0228198245, 0.076806426, 0.014334227, 0.00266661192, 0.0131149432, 0.023067968, 0.0169150252, 0.0639197677, 0.0130984439, 0.00223482377, 0.0105847111, 0.0211752709, 0.023450328, 0.0706456453, 0.0121255266, 0.00242469041, 0.0130975759, 0.0220893901, 0.0188957062, 0.0626706034, 0.0123011395, 0.0024977352, 0.0117688943, 0.0224126521, 0.0226126369, 0.0767019913, 0.0142441094, 0.00266118231, 0.0130733382, 0.0229954682, 0.0168854427, 0.0638644472, 0.0131299859, 0.00223223842, 0.0106212581, 0.0212948564, 0.0230804794, 0.069984816, 0.0121870805, 0.00244057109, 0.0131669361, 0.0220540576, 0.0187861379, 0.0621302612, 0.012375324, 0.00249089906, 0.0118318563, 0.0224533584, 0.0228648391, 0.0761596113, 0.0142911058, 0.00268657831, 0.013207214, 0.022966668, 0.0169466753, 0.062878944, 0.0131298257, 0.00226812577, 0.0106706172, 0.0213008858, 0.0231378693, 0.0694951639, 0.0122352978, 0.00244736276, 0.0131823793, 0.0221143719, 0.0188793335, 0.0619423687, 0.0123973452, 0.00250779418, 0.0119001195, 0.0224630851, 0.0228620525, 0.0761616528, 0.0143639883, 0.00268086069, 0.0132116396, 0.0230831672, 0.0169542171, 0.0634402782, 0.0132582886, 0.00225291494, 0.0106638903, 0.0213746503, 0.0233305171, 0.0696092919, 0.0123405913, 0.00241339789, 0.0132027091, 0.0221630018, 0.018919142, 0.0617514923, 0.0125025744, 0.00248203473, 0.0119132036, 0.0224495064, 0.0228563659, 0.0759463385, 0.014432258, 0.0026208912, 0.0132890092, 0.0229683314, 0.0168053415, 0.063427791, 0.0133355968, 0.00225406396, 0.0106882406, 0.0214480683, 0.0232066028, 0.0692054853, 0.012342318, 0.00242031948, 0.0132495323, 0.0221651625, 0.0188982766, 0.0615584999, 0.0125112087, 0.00249523926, 0.0119333537, 0.0226537213, 0.0230383128, 0.0760518685, 0.0143893389, 0.00265367026, 0.0133376988, 0.0231392905, 0.0170244295, 0.0632072538, 0.0132152215, 0.0022485361, 0.0107057253, 0.0214773249, 0.0234843362, 0.0695049763, 0.0123324348, 0.00244322885, 0.0132525135, 0.0221875366, 0.0189872365, 0.0619174577, 0.0125009734, 0.00250640023, 0.0119761769, 0.0226171855, 0.0230359659, 0.0761977062, 0.0144183943, 0.00264150836, 0.0133587932, 0.0231536459, 0.0170535631, 0.0633061603, 0.0133282263, 0.00226694322, 0.0107152481, 0.0216621533, 0.0233771764, 0.0698873848, 0.0124286786, 0.00247490569, 0.0132413376, 0.0223624166, 0.0190992579, 0.0626302734, 0.0125468401, 0.00251191249, 0.011926705, 0.0225094631, 0.0231531933, 0.0769382119, 0.0144693786, 0.00267249974, 0.0132675199, 0.0231127478, 0.017090477, 0.0639444813, 0.013291725, 0.00224891771, 0.0106697818, 0.0214502085, 0.0233151019, 0.0706651136, 0.0123532331, 0.00244874717, 0.0132219121, 0.0222100914, 0.0189177971, 0.0625705197, 0.0124423271, 0.00249766628, 0.0119363163, 0.0225533415, 0.0230626911, 0.0767582804, 0.0144045101, 0.00265841349, 0.0132910609, 0.0230887644, 0.0171147715, 0.0639962777, 0.0132816667, 0.00224980642, 0.0106769009, 0.0214156155, 0.0233981535, 0.070875369, 0.0123020103, 0.00245028851, 0.0132337147, 0.0222631637, 0.0190332476, 0.0627611801, 0.0125458958, 0.00251467619, 0.0119494777, 0.0225950908, 0.0231747087, 0.0771149099, 0.0144759333, 0.00270723016, 0.0133344429, 0.0232785102, 0.0170122888, 0.0640135854, 0.0133885965, 0.00229731156, 0.0106945308, 0.0216508768, 0.0232950915, 0.0705716535, 0.0124126924, 0.00249022013, 0.013210414, 0.0225654412, 0.018986512, 0.0627686903, 0.0125941718, 0.00252640224, 0.0119222952, 0.0227862634, 0.0232488532, 0.0772047043, 0.0144758001, 0.00270159123, 0.0133651989, 0.0233534481, 0.0170861669, 0.0642502308, 0.01333204, 0.00226912228, 0.0107423654, 0.0216310024, 0.023478495, 0.0711155981, 0.0124160182, 0.00245217513, 0.0133086182, 0.0223226007, 0.0190376975, 0.0628942251, 0.0125831729, 0.00249720644, 0.011916359, 0.0228450801, 0.0231150705, 0.0775517672, 0.0145193599, 0.00271090213, 0.0133397626, 0.0237095542, 0.0171303246, 0.0639278293, 0.0135484599, 0.00232128659, 0.0106793242, 0.0216345713, 0.0235618502, 0.0709951818, 0.012249223, 0.00248061586, 0.0132126966, 0.0223345254, 0.0191822797, 0.0630820394, 0.012438965, 0.00253783166, 0.0119030597, 0.0226803962, 0.0232810676, 0.0774081349, 0.0144443205, 0.00271539879, 0.0133159105, 0.023307424, 0.0171454549, 0.0642216951, 0.0133054527, 0.00228723837, 0.0106459381, 0.0216009021, 0.0234882813, 0.0711483732, 0.0123145059, 0.00248832791, 0.0131818708, 0.0223372988, 0.019219324, 0.062799789, 0.0125933541, 0.00258686906, 0.0118665816, 0.0228827782, 0.0234262347, 0.0774723366, 0.0145376492, 0.00275258883, 0.0133175142, 0.0233097989, 0.0171504375, 0.0643887445, 0.0133568831, 0.00230631325, 0.0106800087, 0.0216190945, 0.0234465916, 0.0710966513, 0.012364869, 0.00250384887, 0.0132249072, 0.0222431049, 0.0191139039, 0.0631308109, 0.0125808539, 0.00254574302, 0.0118775805, 0.0226875301, 0.0231726598, 0.0774461627, 0.0144358929, 0.00273864483, 0.0133484835, 0.0232425574, 0.0171233788, 0.0641833916, 0.0132234441, 0.00230861502, 0.0106856329, 0.0216217171, 0.0235061441, 0.0709090978, 0.012312674, 0.00251450925, 0.0132297287, 0.0223895572, 0.0191326886, 0.0631081909, 0.0124573652, 0.00256318832, 0.0118782399, 0.0226937067, 0.0231767297, 0.0774984658, 0.0144487489, 0.00272233249, 0.0132904546, 0.0232782625, 0.0172135532, 0.064411357, 0.0133023839, 0.00229564775, 0.0106608514, 0.0216035862, 0.0235590804, 0.0711567998, 0.0123407152, 0.00248818751, 0.0132247945, 0.0224033538, 0.0190891102, 0.0631609634, 0.0125421276, 0.00255865837, 0.0118946321, 0.0228934437, 0.0233180113, 0.0774208307, 0.0144856647, 0.00276890025, 0.0133558214, 0.02344382, 0.0171479136, 0.0640690029, 0.0132411141, 0.00233863667, 0.0107137226, 0.0218052343, 0.02356744, 0.0712155402, 0.0123673193, 0.00254028919, 0.0132368281, 0.0224529617, 0.0191420484, 0.0633677319, 0.0124949059, 0.00260553113, 0.0118799023, 0.0229180884, 0.0232924763, 0.0776623935, 0.0145272911, 0.00275834487, 0.0133186989, 0.0234370306, 0.0171575304, 0.0646510422, 0.0133530386, 0.00234455732, 0.0106810825, 0.0222185515, 0.0236973986, 0.0712665394, 0.0123693123, 0.00254439353, 0.0132017648, 0.0226364676, 0.0193510521, 0.0635228455, 0.0125462851, 0.0025863254, 0.0117952833, 0.0229533948, 0.0235840194, 0.0778015479, 0.0145708323, 0.00276086316, 0.0132891852, 0.0235616118, 0.0172515213, 0.0644535199, 0.0133694494, 0.00233109132, 0.0106373448, 0.0217924099, 0.023673851, 0.0709058344, 0.0123551125, 0.00252357661, 0.0131200608, 0.0224732328, 0.0191262979, 0.0632073954, 0.0124895349, 0.00257972628, 0.0118051469, 0.0228584297, 0.023407286, 0.0776841789, 0.0146027096, 0.00275267521, 0.013231447, 0.0235165041, 0.0172186438, 0.0642486885, 0.0133420732, 0.00232832716, 0.0106058819, 0.0216962248, 0.0236743726, 0.0710426569, 0.0123900855, 0.00253910059, 0.013134677, 0.0224258956, 0.0193000957, 0.0633325055, 0.012510418, 0.00258797803, 0.0118090576, 0.0229685623, 0.0235739835, 0.0777585953, 0.0145818722, 0.00275827292, 0.0132601922, 0.0234364569, 0.0172901768, 0.0648081303, 0.0133549403, 0.00232837629, 0.010640271, 0.0219683368, 0.0236185826, 0.071359925, 0.012345341, 0.00253624492, 0.013193313, 0.0226668548, 0.019263858, 0.0633638129, 0.0125352014, 0.00258234446, 0.0118621057, 0.0230323914, 0.0236388035, 0.0777352974, 0.01454427, 0.00276056281, 0.0133172069, 0.0236264877, 0.0173412263, 0.0644092038, 0.0133663565, 0.00233396003, 0.0106910393, 0.0219295193, 0.0237455666, 0.0714198947, 0.0123612126, 0.00252971519, 0.0132271098, 0.0225846842, 0.01922445, 0.0636903346, 0.0125043867, 0.00258206436, 0.0119043319, 0.0231160391, 0.0235801823, 0.0783985183, 0.0145380516, 0.0027732118, 0.013343215, 0.0237986762, 0.0172134656, 0.0649006069, 0.0133493496, 0.00233125221, 0.0106931059, 0.0220399722, 0.023681622, 0.0714991763, 0.0124016609, 0.0025327371, 0.0132110743, 0.0227676425, 0.0192469452, 0.0632255226, 0.0125503689, 0.00260126195, 0.0118412757, 0.0231497232, 0.0235549957, 0.0778488144, 0.0145809883, 0.00277849403, 0.0132940132, 0.0237058103, 0.0171989575, 0.0644770935, 0.0133659784, 0.0023383596, 0.0106060067, 0.0219552256, 0.0236493405, 0.0717510879, 0.0124139031, 0.00255060173, 0.0131541668, 0.0227207635, 0.0193014219, 0.0633399859, 0.0125635294, 0.00261646882, 0.0117810685, 0.0231172945, 0.0236088913, 0.0779653043, 0.0146021405, 0.00278862379, 0.0132927364, 0.0237743184, 0.0172610972, 0.0646293908, 0.0133419046, 0.00236229808, 0.010612553, 0.0220258459, 0.0238227658, 0.0715156049, 0.0123439059, 0.00254080747, 0.0131904585, 0.0227231681, 0.019404266, 0.0634803772, 0.0125561133, 0.00259872503, 0.0117977504, 0.0231787451, 0.0236943569, 0.0779684857, 0.0145740854, 0.00279025128, 0.0132784098, 0.0238218512, 0.0173317399, 0.0645575598, 0.0133159347, 0.00234933593, 0.0106222443, 0.0221650675, 0.0238312911, 0.0714243799, 0.0124210138, 0.00255899224, 0.0131607903, 0.0229241643, 0.0193871465, 0.063455075, 0.012594386, 0.00262666005, 0.011799329, 0.0232710093, 0.023633182, 0.078242898, 0.0146080358, 0.00281028938, 0.0132833784, 0.0238838587, 0.0172521472, 0.0649274066, 0.0133814374, 0.00237139291, 0.0106223812, 0.0222416054, 0.0238407664, 0.0715900213, 0.0124197146, 0.00256493734, 0.0131727178, 0.0229366682, 0.0193328913, 0.0635985807, 0.0125728203, 0.00262587331, 0.0117990682, 0.0233558398, 0.0237380005, 0.0781420767, 0.014613864, 0.00280405069, 0.0132734422, 0.0240269285, 0.017368177, 0.0649790093, 0.0133811971, 0.00238921354, 0.0106284069, 0.0223330408, 0.0238696784, 0.0718878582, 0.0124307675, 0.00258552353, 0.0132095013, 0.022992719, 0.0194245782, 0.063962929, 0.0125497123, 0.0026296447, 0.0118587026, 0.0234818384, 0.0237614289, 0.0786810145, 0.0147068202, 0.00280747539, 0.0132768471, 0.0240860116, 0.0173026901, 0.0650303662, 0.0133666899, 0.00236750091, 0.0106156981, 0.0223252773, 0.023963837, 0.0717055053, 0.0124732489, 0.00257457793, 0.0131872995, 0.0230098423, 0.0194489136, 0.063852489, 0.0125141647, 0.00263758306, 0.0118171573, 0.0234052371, 0.0239146445, 0.0785495937, 0.0146271428, 0.002804477, 0.0132679921, 0.0239252821, 0.0173676703, 0.064955771, 0.0133879855, 0.00237501482, 0.0106354728, 0.0222624857, 0.023967525, 0.0718735456, 0.0124615189, 0.00255654799, 0.0131602027, 0.0229805764, 0.0194740035, 0.0639545843, 0.0125772897, 0.00264061266, 0.0118207373, 0.0233740211, 0.0237660315, 0.078645803, 0.0146478508, 0.00279665506, 0.0132960267, 0.0240763761, 0.0173880924, 0.0650013015, 0.0133794984, 0.00237977249, 0.0106303012, 0.0223020781, 0.0239408445, 0.072293669, 0.0124558574, 0.00255631213, 0.0131625384, 0.0229447242, 0.0194774736, 0.0639819056, 0.0125370789, 0.00263145007, 0.011832607, 0.0233412031, 0.0238801017, 0.0786555633, 0.0146954078, 0.00279830466, 0.0132524502, 0.0239070375, 0.0174230952, 0.0652296469, 0.0133781964, 0.00237888284, 0.0105992537, 0.0221426338, 0.0240021944, 0.0721820444, 0.0125156678, 0.0025618358, 0.0131548913, 0.0230210647, 0.0195687506, 0.0639584363, 0.0126103116, 0.00265039108, 0.0117604844, 0.0234157946, 0.0239780433, 0.0786301121, 0.0146607189, 0.00281560724, 0.0132485041, 0.0241454579, 0.017452918, 0.065152891, 0.0133826509, 0.00239052298, 0.0105954036, 0.022339195, 0.0240366329, 0.071999982, 0.0124688204, 0.00255761715, 0.0131385578, 0.0229749661, 0.0195675697, 0.0641086176, 0.0126349991, 0.00262610312, 0.0118060745, 0.0233596731, 0.0239666328, 0.0786667764, 0.014674102, 0.00280262181, 0.0132249305, 0.0242137779, 0.017462844, 0.0650973842, 0.0134026688, 0.0023752565, 0.0105551789, 0.0223579742, 0.0242066551, 0.0722233728, 0.0124863377, 0.00257586897, 0.0130842943, 0.0230499376, 0.0195929799, 0.0637326092, 0.0126120085, 0.00265076431, 0.0117321489, 0.0234437641, 0.0239653848, 0.0787479654, 0.0146582127, 0.00282176211, 0.0131841162, 0.0241150279, 0.0175107643, 0.065273352, 0.0133617977, 0.00238063186, 0.0105244815, 0.0223698076, 0.024045676, 0.0721329749, 0.012461449, 0.00257325824, 0.0130781755, 0.0232982822, 0.0196109451, 0.0641026571, 0.0125669483, 0.0026346969, 0.0117147127, 0.0234531555, 0.0239163656, 0.0788666308, 0.0146810468, 0.0028108363, 0.0131697431, 0.0240657069, 0.0173976086, 0.0649944916, 0.013344069, 0.00236223708, 0.010528326, 0.0222553089, 0.0238837823, 0.0721728802, 0.0124493828, 0.00255984277, 0.013044497, 0.0230023786, 0.0194908548, 0.0642246082, 0.0125878286, 0.00265285256, 0.0116844382, 0.0234078262, 0.02393285, 0.0789145976, 0.0146395331, 0.00279079401, 0.0131407473, 0.0240926519, 0.0174567588, 0.0654766038, 0.0133263888, 0.00236515305, 0.0105109885, 0.0223491304, 0.0241884254, 0.072320804, 0.0124689909, 0.00254657492, 0.0130431699, 0.0230911355, 0.0196042191, 0.0640418008, 0.0125757093, 0.00262064068, 0.0116790049, 0.0235500298, 0.0239272006, 0.0789333582, 0.0146353375, 0.00276774331, 0.0131282946, 0.0242275409, 0.0174823273, 0.0652372614, 0.0133655574, 0.00235899747, 0.0105067994, 0.0224232972, 0.0241769589, 0.0724615306, 0.0124816159, 0.00254849414, 0.0130013851, 0.0231809877, 0.0197644271, 0.0642768741, 0.0126065407, 0.0026207692, 0.0117101585, 0.0234570261, 0.0240987614, 0.0791138634, 0.0146726053, 0.00277840719, 0.0131275095, 0.0241636112, 0.017575236, 0.0651924685, 0.0133985514, 0.00236038724, 0.0104984483, 0.022486886, 0.0242067333, 0.0723611861, 0.0124468058, 0.00255578617, 0.0129690813, 0.0231651217, 0.0197003838, 0.0645960495, 0.0125586856, 0.00261080055, 0.0116518084, 0.0236155167, 0.0241710991, 0.0796026513, 0.014639698, 0.00278204097, 0.0130935889, 0.0242632497, 0.0177158657, 0.0655245259, 0.0134000098, 0.00233496726, 0.010458461, 0.0225133952, 0.0243491475, 0.0728855506, 0.0124636078, 0.00253274688, 0.0129566453, 0.0231751092, 0.0197495427, 0.0646401048, 0.0125763956, 0.00258627022, 0.011612053, 0.0235762093, 0.0240777396, 0.0796000436, 0.0147170546, 0.00277007371, 0.013003001, 0.0242805872, 0.0176550131, 0.0657606274, 0.0133443568, 0.00232973206, 0.0104393521, 0.0225576907, 0.0243672226, 0.0727155283, 0.0124933524, 0.00252575614, 0.0129270917, 0.0232848357, 0.0197310392, 0.0647201985, 0.0126580466, 0.00259092008, 0.0116180964, 0.023785403, 0.0241602696, 0.0796332806, 0.0147688584, 0.00276928628, 0.0130548272, 0.0244542956, 0.0176338386, 0.0659296289, 0.0134745371, 0.00235935953, 0.0104523525, 0.0226695612, 0.0244078431, 0.072795257, 0.0125058666, 0.00255106017, 0.0128811803, 0.0233669132, 0.0198216531, 0.0648351461, 0.0126379738, 0.00260112598, 0.0116165029, 0.0237701237, 0.0242473129, 0.0796136186, 0.0147410966, 0.00277747051, 0.0129736289, 0.0244439859, 0.0176164508, 0.06564904, 0.0134839714, 0.00235116715, 0.0103460988, 0.0227887854, 0.0243936144, 0.0729686245, 0.0126122059, 0.00255348091, 0.0128140347, 0.0233253483, 0.0198487453, 0.0646614507, 0.0127508296, 0.0026245059, 0.0115148602, 0.0238683801, 0.024483487, 0.0796221048, 0.0148525313, 0.00280364254, 0.0129548414, 0.0245988816, 0.017841775, 0.0657026544, 0.0134999407, 0.00235673506, 0.0103673935, 0.0227892417, 0.0246786773, 0.0730314478, 0.0126060443, 0.0025476024, 0.0128800031, 0.0235698204, 0.0200075638, 0.0648686513, 0.0127466395, 0.00261273328, 0.0115767894, 0.0239494592, 0.0244490281, 0.0799952075, 0.0148338582, 0.0027983808, 0.0129464967, 0.0246584602, 0.0178136826, 0.0660950318, 0.0135345813, 0.00236890116, 0.0103601906, 0.0229378007, 0.0248316657, 0.0735610723, 0.0126239266, 0.00255925138, 0.0128597626, 0.0237039346, 0.0200769342, 0.0650576726, 0.012743148, 0.00261190813, 0.0115826568, 0.0239831209, 0.0245529115, 0.0801149383, 0.0148314126, 0.00278606941, 0.0130058229, 0.0246108137, 0.017862238, 0.0660389066, 0.013585127, 0.00235013175, 0.0103910305, 0.0228386931, 0.0246223845, 0.0733776614, 0.0127012832, 0.00254542707, 0.0128259584, 0.0236064922, 0.0199935213, 0.0653207526, 0.0127726421, 0.00260158861, 0.0115716299, 0.0239702575, 0.02456454, 0.080311887, 0.0149043957, 0.00276435493, 0.012942804, 0.0244721882, 0.0178044569, 0.0665219501, 0.0135773448, 0.0023488421, 0.0103923697, 0.0227841977, 0.0244306121, 0.0735072717, 0.0126565518, 0.00256453012, 0.0128574269, 0.023519842, 0.0198299829, 0.0656508356, 0.0127258888, 0.00261567486, 0.0115712536, 0.0239190552, 0.0242204498, 0.0803863034, 0.0148910228, 0.00277694082, 0.0129348077, 0.0245533325, 0.0177189391, 0.0665919781, 0.0135651296, 0.00235279859, 0.0103761647, 0.0229277574, 0.0245589204, 0.0738312081, 0.0126378248, 0.00255065761, 0.0129344864, 0.0236229412, 0.0198926106, 0.0655875057, 0.0127697764, 0.00261639175, 0.011608907, 0.0241149999, 0.0245014485, 0.0804762021, 0.0148818567, 0.00278576883, 0.0130184498, 0.024655452, 0.0178255327, 0.066618152, 0.0135106007, 0.002355156, 0.0103837317, 0.0229533464, 0.0244642738, 0.0739551708, 0.0126099316, 0.00254785316, 0.0128508387, 0.0237227473, 0.019934997, 0.0658623576, 0.0127654541, 0.00261269114, 0.0115344441, 0.0241805166, 0.0244777221, 0.0806428865, 0.0150096919, 0.00281980378, 0.0129525904, 0.0248988084, 0.0177867785, 0.0667784736, 0.0135587556, 0.00236697961, 0.0103356997, 0.0230556112, 0.0246235356, 0.0738498643, 0.0127125606, 0.00257218163, 0.012882011, 0.0238335282, 0.0199861322, 0.0657214373, 0.0127669442, 0.00261571957, 0.0115825208, 0.0242715459, 0.0245576855, 0.0803263858, 0.0150422407, 0.00278873136, 0.0128977429, 0.0249088258, 0.0179819912, 0.0665789694, 0.0135969101, 0.00238886126, 0.0102544362, 0.0235056765, 0.0252007507, 0.0741416737, 0.0127771953, 0.00259355851, 0.0127812745, 0.0240169559, 0.0203233156, 0.0660286024, 0.0128405169, 0.00266619097, 0.0114456387, 0.0244211406, 0.0248737242, 0.0807974711, 0.0151550705, 0.00283126091, 0.0128088314, 0.0253350865, 0.0181850698, 0.0673072413, 0.0137481326, 0.00239409204, 0.0102204513, 0.0234144535, 0.0252376385, 0.0739704072, 0.0129547985, 0.00259504165, 0.0126565881, 0.0240541492, 0.0202736147, 0.0659233779, 0.012892249, 0.00264760177, 0.011370996, 0.0244943891, 0.0247771367, 0.0809736848, 0.0151597047, 0.00284227845, 0.0128149204, 0.0250465609, 0.0180237368, 0.0672074482, 0.0136392722, 0.00239046151, 0.0103391642, 0.0232821424, 0.0249403473, 0.0745128617, 0.0127506852, 0.00260271877, 0.0127935661, 0.0239653215, 0.0202187058, 0.066150479, 0.0127645712, 0.00266201259, 0.0115114208, 0.0242343731, 0.0247866567, 0.0810282379, 0.0149862617, 0.00283900602, 0.0129484525, 0.0247944724, 0.0181184039, 0.0671495423, 0.013607908, 0.0023572708, 0.0103528053, 0.0232499894, 0.0251615942, 0.0745146945, 0.0128263701, 0.00253853668, 0.0127444398, 0.024205124, 0.0203467328, 0.0657452866, 0.0125247352, 0.00257718377, 0.0116031133, 0.0244052634, 0.025030164, 0.0812318474, 0.0151406722, 0.00273863715, 0.0130136218, 0.0251618437, 0.0183698628, 0.0676934868, 0.0136912549, 0.00231025647, 0.0104928939, 0.0232960712, 0.0254161023, 0.0742719173, 0.0127637181, 0.00250331289, 0.0131205916, 0.0239529777, 0.0203876961, 0.0657940954, 0.0127506619, 0.00258308486, 0.011659801, 0.0243052579, 0.0250459723, 0.0807190761, 0.0150755318, 0.00277555198, 0.0129768467, 0.0251275413, 0.0182361938, 0.0667836741, 0.0135633349, 0.00233776355, 0.0104426267, 0.0233107097, 0.0253858138, 0.0741563439, 0.0126997884, 0.0025639371, 0.0130109042, 0.0239478759, 0.0205482207, 0.0658863187, 0.0127092032, 0.00258994824, 0.0116940504, 0.0244746525, 0.0251518842, 0.0807636455, 0.0149893602, 0.00277412427, 0.0131477611, 0.0249321051, 0.0181700513, 0.066766113, 0.0134628648, 0.00233350229, 0.0104199899, 0.0232416932, 0.0254418049, 0.0744992048, 0.0126429489, 0.00252122525, 0.0126535967, 0.0240109656, 0.0205183811, 0.0660531148, 0.0126638766, 0.00257519283, 0.0114414962, 0.0244338978, 0.0251198653, 0.0810024962, 0.0149782058, 0.00277270656, 0.013094685, 0.0249673557, 0.0180751868, 0.0669985563, 0.0134911472, 0.00236365781, 0.0104352534, 0.023111213, 0.0250136107, 0.0740490556, 0.0125783077, 0.00255282293, 0.013024413, 0.0236605909, 0.0202760287, 0.0655764937, 0.0127240736, 0.00259876926, 0.0115837613, 0.0241561346, 0.0248916782, 0.0801653489, 0.0149950078, 0.00278241956, 0.0128479479, 0.0246940907, 0.0180017799, 0.0666472763, 0.0135794804, 0.00235499884, 0.0102726733, 0.0230599735, 0.0249954797, 0.0737130046, 0.0127166854, 0.0025596288, 0.0129326964, 0.0237257071, 0.0203785449, 0.0655878186, 0.0127603048, 0.00260791392, 0.0115975421, 0.0241218954, 0.0250034258, 0.0805986673, 0.014929235, 0.00277579203, 0.0130538922, 0.0246476941, 0.0180071164, 0.0664310083, 0.0135447634, 0.00235688267, 0.0103907166, 0.0228218418, 0.0247606654, 0.073673062, 0.0125737078, 0.00253935903, 0.0129405931, 0.0233452693, 0.020182183, 0.0655349791, 0.0126305493, 0.00258024619, 0.0115618445, 0.0237998348, 0.0247072373, 0.079314135, 0.0145954797, 0.00271547749, 0.0130551942, 0.0245564301, 0.0181112476, 0.0654630139, 0.0133506125, 0.00230640429, 0.0103086708, 0.0227480866, 0.0250924639, 0.0730970129, 0.0123764267, 0.00249628234, 0.0126506835, 0.0234172307, 0.0203305576, 0.0645935088, 0.0125849359, 0.00253291056, 0.0111319562, 0.0239412915, 0.024688974, 0.0793842152, 0.0146213714, 0.00268878439, 0.0122361211, 0.0244759098, 0.0179523584, 0.0659552366, 0.01343216, 0.00231542042, 0.00973718427, 0.0228214916, 0.0246958621, 0.0731640458, 0.0124668721, 0.00252454053, 0.0124774557, 0.0236416887, 0.0202465784, 0.0650042519, 0.012714087, 0.00255799573, 0.0111933686, 0.0240062624, 0.0247635115, 0.0794338211, 0.0146979149, 0.00270439312, 0.012767449, 0.0246081669, 0.0179637875, 0.0658060461, 0.0135119613, 0.00229656114, 0.0102435928, 0.0229698345, 0.02495615, 0.0728586093, 0.0125073502, 0.0024757043, 0.0127740996, 0.0233703051, 0.0204728302, 0.0647107288, 0.0127560897, 0.00255395728, 0.0114579694, 0.0239380151, 0.0249212906, 0.0789531693, 0.0147073576, 0.00271939416, 0.0129080908, 0.0244385581, 0.0180977955, 0.0651741922, 0.0134482626, 0.00230149482, 0.0102017811, 0.0226311833, 0.0251402818, 0.0725086629, 0.0124196615, 0.00248895306, 0.0128305424, 0.0232263263, 0.0206319466, 0.064469099, 0.0126430085, 0.002557436, 0.0114282202, 0.0235453509, 0.0251017492, 0.0790491328, 0.0147167733, 0.00272061536, 0.0129350033, 0.023991527, 0.0182352643, 0.0654651672, 0.0134886028, 0.00231532892, 0.0102265552, 0.0223311186, 0.0251344051, 0.0726990923, 0.012477926, 0.00249052234, 0.0126860272, 0.0229276009, 0.0205747336, 0.0647674575, 0.0126893846, 0.00256519346, 0.0113653364, 0.0234968551, 0.0252383314, 0.0792571157, 0.014711055, 0.00271574734, 0.0129421465, 0.0241838787, 0.0183387082, 0.0656432584, 0.013436825, 0.00231448561, 0.0102664419, 0.0223793574, 0.0254698191, 0.0728483722, 0.0123396274, 0.00249707373, 0.0129088145, 0.023238603, 0.0207536388, 0.0645839423, 0.0127012767, 0.00257192482, 0.0114460271, 0.0239198599, 0.0253421981, 0.0789632574, 0.0147301154, 0.00273766206, 0.0127948485, 0.0245238096, 0.018295642, 0.0655225888, 0.0134581169, 0.00234331307, 0.0102866022, 0.0226234049, 0.0254540872, 0.0726071298, 0.012469491, 0.00252504274, 0.0129641974, 0.0231763311, 0.0207386613, 0.0642698258, 0.0127204256, 0.00256409589, 0.0116390642, 0.0236807298, 0.0250368305, 0.0789035782, 0.0147626838, 0.002722251, 0.0132056111, 0.0242896564, 0.0181579255, 0.0654232875, 0.0134727694, 0.00231392821, 0.010446649, 0.0225611553, 0.0252630617, 0.0725405216, 0.0125390207, 0.00249631936, 0.0130588897, 0.0232844204, 0.0205302462, 0.0644699559, 0.0126985703, 0.00257185637, 0.0116369203, 0.0236954074, 0.0249591619, 0.079134576, 0.014784622, 0.00273732329, 0.013270583, 0.0243319906, 0.018254146, 0.0653823242, 0.0134696383, 0.00232472573, 0.0104661016, 0.0224337298, 0.0253319293, 0.0725072101, 0.0125039471, 0.00251963688, 0.0131087126, 0.0232318155, 0.0206526704, 0.0644686893, 0.0127096698, 0.0025695283, 0.0116600869, 0.0237537436, 0.0251919348, 0.079678759, 0.014785992, 0.0027195802, 0.0131662479, 0.0247134548, 0.0183027815, 0.0664107576, 0.0134599861, 0.00231379573, 0.0103947241, 0.0227275696, 0.0254839938, 0.0732710287, 0.0125253964, 0.00249954383, 0.0130609218, 0.0233012568, 0.0207929835, 0.0654504299, 0.0127719641, 0.00255793682, 0.011588309, 0.0238589719, 0.0251681227, 0.0794850215, 0.0148104196, 0.00273842202, 0.0132449903, 0.0243329927, 0.0182384327, 0.0655960143, 0.0135317529, 0.00231936481, 0.0104594436, 0.0226486921, 0.0253349748, 0.0725721419, 0.0125802802, 0.00249150675, 0.0128549533, 0.0233972594, 0.0207206868, 0.064593561, 0.012923466, 0.00256097084, 0.0113968346, 0.0243132301, 0.0252596494, 0.0802323967, 0.0150984591, 0.00274207233, 0.0132236313, 0.024449246, 0.0183595214, 0.0664333478, 0.0137314666, 0.00232677697, 0.0105728591, 0.0227181818, 0.0255606771, 0.0732715353, 0.0126670068, 0.00249589887, 0.0132065555, 0.0234289449, 0.0209355466, 0.0651995242, 0.0128315138, 0.00256634573, 0.0117607396, 0.0240175575, 0.0255446602, 0.0801182762, 0.0148849664, 0.0027165662, 0.0133393668, 0.0247898493, 0.0185174048, 0.0665265471, 0.013601047, 0.00229873718, 0.0105436314, 0.0233326163, 0.0256954916, 0.0737517551, 0.0125870649, 0.00248771161, 0.0132249938, 0.0239338093, 0.0209521763, 0.0654418319, 0.0128918542, 0.0025735863, 0.0117341438, 0.0243600961, 0.0255272184, 0.0800104588, 0.0150865242, 0.00275722006, 0.0134189771, 0.0248246603, 0.0184550248, 0.0664931163, 0.0137764597, 0.00233485736, 0.0105687138, 0.0228385609, 0.025618678, 0.0738257393, 0.0128123397, 0.00251798215, 0.0131036006, 0.023540657, 0.0208836421, 0.065732643, 0.0130226109, 0.00256601209, 0.0115621593, 0.0242269132, 0.0253369752, 0.0805562809, 0.0151077081, 0.00274309609, 0.0132464552, 0.0248860531, 0.0183782037, 0.0677878037, 0.013794546, 0.00234402879, 0.0105366297, 0.0230510607, 0.0255862772, 0.0749305412, 0.0126901967, 0.00252664764, 0.0131518645, 0.0236358177, 0.0207482614, 0.0663889721, 0.0128831267, 0.00255981763, 0.0117497761, 0.024027396, 0.0253158305, 0.0811550319, 0.0151206208, 0.00273345341, 0.0133260498, 0.024938805, 0.0182994232, 0.068252407, 0.0136737702, 0.00234026252, 0.0101975175, 0.0240627397, 0.0257495996, 0.0753294602, 0.0127293477, 0.00252832333, 0.0129892137, 0.0248610098, 0.0209092554, 0.0669544637, 0.0129073681, 0.002577896, 0.0116945188, 0.0248330962, 0.0253072456, 0.0816004127, 0.0152177978, 0.00274909497, 0.0132917799, 0.0247580409, 0.018488396, 0.0674572214, 0.0137841059, 0.00232218136, 0.0104315802, 0.022726642, 0.025868753, 0.074862957, 0.0127928853, 0.00254407618, 0.0130725317, 0.0236400217, 0.0208612587, 0.0660931468, 0.0129848141, 0.00260882056, 0.0115842503, 0.0239916891, 0.0255171377, 0.0802984089, 0.0152080487, 0.00276673795, 0.0130686453, 0.0247558188, 0.0184463281, 0.0668706968, 0.0138823828, 0.00233062799, 0.0104320431, 0.0228502452, 0.0256061312, 0.0744820461, 0.0128767053, 0.00253177481, 0.0131318569, 0.0234908294, 0.0207929723, 0.0659297183, 0.0129778972, 0.00260002306, 0.01171037, 0.0239720289, 0.0253444482, 0.0806239769, 0.0151567645, 0.00278835325, 0.0133420294, 0.0246476624, 0.018347932, 0.0670144185, 0.0137590561, 0.00236132927, 0.0105059817, 0.0228007138, 0.0253665894, 0.0743974969, 0.0127191031, 0.00255278265, 0.0129370121, 0.023725573, 0.0205886103, 0.0660853088, 0.012979473, 0.00258370535, 0.0116601316, 0.0238102768, 0.0248957071, 0.0803583637, 0.0151272891, 0.00279745553, 0.0133897001, 0.0242995098, 0.0180030987, 0.066881381, 0.0138157494, 0.00234705699, 0.0105970725, 0.0224724878, 0.0248305388, 0.0740427822, 0.0128357736, 0.00255065295, 0.0132943625, 0.0232453682, 0.0202936549, 0.0660147816, 0.0130614135, 0.0025992489, 0.0117475567, 0.023732828, 0.0248676185, 0.0809785202, 0.0150820045, 0.00279385713, 0.0133072417, 0.0244648457, 0.0180650093, 0.0671019927, 0.0138036646, 0.00234044529, 0.010524502, 0.0226514637, 0.0252050962, 0.0742050186, 0.0127963964, 0.00255545392, 0.0132289333, 0.0233755019, 0.0204492602, 0.0659039691, 0.0130536593, 0.00259069703, 0.0117669478, 0.023833679, 0.0250826273, 0.080862008, 0.015114869, 0.00280902861, 0.0134861795, 0.0245105159, 0.017994158, 0.0668916181, 0.0138357747, 0.0023597437, 0.0105730277, 0.0226670504, 0.0250783246, 0.0739446357, 0.0126807075, 0.00255125691, 0.0130400155, 0.0238270964, 0.0202454291, 0.0662925467, 0.0129300486, 0.00258991984, 0.0116889048, 0.0241699517, 0.0248100311, 0.0814199969, 0.0149618434, 0.00278906664, 0.0134235118, 0.0246097967, 0.0178543217, 0.0674725547, 0.013703404, 0.00235266192, 0.0106160436, 0.0227131527, 0.025113361, 0.0745737925, 0.0126347002, 0.00256158714, 0.0133344112, 0.0234245565, 0.0205412637, 0.0663913116, 0.0129347425, 0.00260846806, 0.0118383355, 0.0238515493, 0.0250839107, 0.0808942243, 0.0150448326, 0.00280820578, 0.0135184005, 0.024708204, 0.0182207841, 0.0677789748, 0.0138541581, 0.00237946562, 0.0105633698, 0.0231254026, 0.0252968334, 0.0751099735, 0.0129242074, 0.00255367253, 0.0131266499, 0.0235261302, 0.0207119994, 0.0664478838, 0.0131000476, 0.00258082547, 0.0117036272, 0.0240619387, 0.0252815913, 0.0806996301, 0.0151100643, 0.00278524961, 0.0134010166, 0.0247740019, 0.0182488877, 0.0675079599, 0.0138390288, 0.00234829355, 0.0104599856, 0.0227660481, 0.02531006, 0.075809218, 0.0126569914, 0.00258053583, 0.0132212164, 0.023670543, 0.020907063, 0.0671293586, 0.0130545627, 0.00263205939, 0.0116648143, 0.0241534356, 0.025209723, 0.081324853, 0.0151474848, 0.00279534026, 0.0134249516, 0.0246361792, 0.0184459407, 0.0668313652, 0.0138383899, 0.00237783301, 0.0105287647, 0.0228109881, 0.0257194545, 0.07460583, 0.0128132673, 0.00256524119, 0.0129785696, 0.0236218199, 0.0208253898, 0.0665046275, 0.0131562967, 0.00261585414, 0.0115780821, 0.0242696386, 0.0255034231, 0.081677638, 0.0152137047, 0.00276559894, 0.0132222371, 0.0250096861, 0.0184602663, 0.0682558715, 0.013800744, 0.00235638302, 0.0103211263, 0.023026986, 0.0256386884, 0.0759529322, 0.0129807023, 0.00253866822, 0.0125761237, 0.0239721183, 0.0208263472, 0.0671223104, 0.0132757043, 0.00262334687, 0.0114737451, 0.024688853, 0.0254379213, 0.0819429681, 0.0154197877, 0.00279515004, 0.0130840037, 0.0254326686, 0.0183739103, 0.0679714531, 0.0141000636, 0.00235159672, 0.0103468215, 0.023412941, 0.0257096328, 0.0755292997, 0.0129506215, 0.0025303096, 0.0129375244, 0.0241555478, 0.0208332799, 0.0672322065, 0.0133080361, 0.00260306918, 0.0113818981, 0.0248091258, 0.0254361555, 0.0825076476, 0.0154646337, 0.00276742224, 0.0127822794, 0.0256769992, 0.0182476249, 0.0685680956, 0.0142078456, 0.00236652698, 0.0102881081, 0.0236885455, 0.0255073756, 0.0759713426, 0.0131116165, 0.0025380333, 0.0127874622, 0.0250319913, 0.0206015781, 0.0672512278, 0.0134246601, 0.0026126788, 0.0114271427, 0.0257599484, 0.0251468047, 0.0821140036, 0.0155126387, 0.00281565846, 0.0131971771, 0.0260941554, 0.018185677, 0.0678719878, 0.0140390126, 0.00237107044, 0.0104975374, 0.0244955774, 0.025667686, 0.0751042143, 0.0131164547, 0.00259304279, 0.0130380206, 0.0253492575, 0.020775551, 0.0668009371, 0.0134132095, 0.00264902227, 0.0116113471, 0.0253805481, 0.0253124461, 0.0817716718, 0.0158158597, 0.00287502143, 0.0132168187, 0.0259274859, 0.0180996582, 0.0675866157, 0.0145316329, 0.0024124023, 0.0104346685, 0.0237594023, 0.0252796989, 0.0741696209, 0.0135802142, 0.00261086761, 0.0129937874, 0.0246467218, 0.020391915, 0.0664273202, 0.01386475, 0.00272889226, 0.0116881784, 0.0249645747, 0.0251619704, 0.0813368782, 0.0159116238, 0.00291139749, 0.0132450648, 0.0256849211, 0.0182206407, 0.0668774098, 0.015018302, 0.00244492618, 0.0105849057, 0.0238748416, 0.0254358221, 0.0742861852, 0.0133702867, 0.00269176671, 0.0130615309, 0.0244925935, 0.0206160266, 0.0662711486, 0.0133574232, 0.00276400545, 0.0116890268, 0.0250303093, 0.0252982508, 0.0810562223, 0.0154301142, 0.00290935347, 0.0133610554, 0.0253734365, 0.018106414, 0.0669777617, 0.0141502907, 0.00249506813, 0.0105807316, 0.0234807115, 0.0254033636, 0.0742234662, 0.0131626045, 0.00273079146, 0.0131347394, 0.0239259843, 0.0205677394, 0.0657167062, 0.0136019615, 0.00281648058, 0.0117140776, 0.0242402833, 0.0250322595, 0.0803012103, 0.0154455239, 0.00289370539, 0.0133476676, 0.025128061, 0.0181447938, 0.0661899596, 0.0140992086, 0.00245378981, 0.0105738072, 0.023225747, 0.0254982095, 0.0734566972, 0.0129494527, 0.00266521494, 0.0130321011, 0.0238541085, 0.0209641382, 0.0655659065, 0.0130862212, 0.00281094993, 0.0113750231, 0.0251459349, 0.0252243187, 0.0806795284, 0.0152335782, 0.00303230365, 0.0126713365, 0.0258792937, 0.018427968, 0.0666373745, 0.0141828563, 0.00256802537, 0.0100626657, 0.023765523, 0.0255598798, 0.0738416687, 0.01287024, 0.00276055862, 0.0126589946, 0.0247107595, 0.0210654084, 0.0658578128, 0.0131792091, 0.00284112454, 0.0113464119, 0.0251875576, 0.0250383019, 0.0800602734, 0.0151514923, 0.00299620256, 0.012874797, 0.0258265212, 0.0183224548, 0.0665627643, 0.0138569949, 0.00252869492, 0.0102040153, 0.0238931328, 0.02538101, 0.073685348, 0.0127407843, 0.00274243741, 0.0127595663, 0.0245804135, 0.0210503377, 0.0661943778, 0.0128190415, 0.00282602664, 0.0113440361, 0.0250566397, 0.0255709533, 0.0809868649, 0.0148628885, 0.00302223093, 0.0130244363, 0.0256974064, 0.0186017212, 0.067017816, 0.0136552164, 0.00257594767, 0.0102164149, 0.0238553379, 0.025810333, 0.0741571561, 0.0125619248, 0.00279651256, 0.0128580341, 0.0244020242, 0.0211016815, 0.0661675781, 0.0128037967, 0.00287004863, 0.0112891346, 0.0248178262, 0.0255218316, 0.0808607489, 0.0147733334, 0.00305184838, 0.0128975548, 0.0253371615, 0.0187463518, 0.0669566467, 0.0134931598, 0.00255823391, 0.0102343578, 0.0234419964, 0.0259062257, 0.0751180574, 0.0123424511, 0.0027203369, 0.0128686773, 0.0244815405, 0.0212129503, 0.067212984, 0.0125941373, 0.00280347862, 0.0113576343, 0.025108289, 0.0254709609, 0.0819258839, 0.0145248249, 0.00300674094, 0.0129968589, 0.025323566, 0.0186770521, 0.0677673817, 0.0132651031, 0.00255644484, 0.0102848355, 0.0232102852, 0.025864372, 0.0749489069, 0.0122185284, 0.00273656473, 0.0128252329, 0.0241257418, 0.0211258829, 0.0673710927, 0.012478061, 0.00279266573, 0.0115230381, 0.0244090874, 0.0250589848, 0.0806461722, 0.0144683979, 0.00297763315, 0.0133065162, 0.0246477183, 0.0181485973, 0.0664536431, 0.0133728143, 0.00255375193, 0.010406252, 0.0229401253, 0.0251014121, 0.0737608373, 0.0122623201, 0.00275177904, 0.0130309844, 0.0237986222, 0.0206727721, 0.0662354305, 0.0126546277, 0.00278995303, 0.0115867741, 0.0243415348, 0.0249088071, 0.0812969282, 0.0145754125, 0.00294024916, 0.0133264884, 0.0249637458, 0.0183002017, 0.0679139346, 0.0136323599, 0.00251503428, 0.0106210485, 0.0234480221, 0.0254704077, 0.0751595572, 0.0125875389, 0.00263392669, 0.0132064931, 0.0242279507, 0.0206233785, 0.0671536028, 0.0129476124, 0.00274619297, 0.0118306391, 0.0244560372, 0.0246102959, 0.0818506032, 0.0149639165, 0.00292125042, 0.0134953111, 0.0251404122, 0.0181911141, 0.0677827448, 0.0139431311, 0.00249019521, 0.0106656998, 0.0232661646, 0.0252169389, 0.0749931782, 0.0126768863, 0.00268353801, 0.0132216029, 0.0242891703, 0.0205713902, 0.0670685768, 0.0129182227, 0.00280675851, 0.0117463935, 0.0246010162, 0.0246376432, 0.0813908875, 0.0147105437, 0.00295983418, 0.0133696077, 0.0251071732, 0.0181833412, 0.0680315271, 0.0136429304, 0.00250573992, 0.0106449397, 0.0232289974, 0.0255506895, 0.0756789818, 0.0125420094, 0.0026819536, 0.0132386042, 0.0240347255, 0.0207890589, 0.0670595467, 0.0128552364, 0.00275833299, 0.0117974952, 0.0241392124, 0.025021974, 0.0815677494, 0.0147783523, 0.00293072546, 0.0133664124, 0.0247434229, 0.0186081119, 0.0694542602, 0.0137946708, 0.00249199872, 0.0106259398, 0.0228204317, 0.0255992971, 0.0767016783, 0.0126652839, 0.00264422596, 0.0133053763, 0.0237907451, 0.0207541138, 0.0679038316, 0.0129709113, 0.0027501774, 0.0118407235, 0.0242484808, 0.0248477068, 0.082848452, 0.0148398867, 0.00290839095, 0.0135165248, 0.0246577971, 0.0180182569, 0.0688099861, 0.0137896445, 0.00246135332, 0.0106916446, 0.0233059339, 0.025623478, 0.0769279152, 0.0127310483, 0.0025933662, 0.0133954715, 0.0239827503, 0.0209388006, 0.0684731528, 0.012976151, 0.00269961124, 0.0118751284, 0.0243203584, 0.0252063368, 0.0834410936, 0.0148569141, 0.00287087215, 0.0135618998, 0.0249327179, 0.0183856729, 0.0691297799, 0.0137743354, 0.00243023178, 0.0107605634, 0.0230221692, 0.0253459942, 0.0768826902, 0.0126956934, 0.00258923019, 0.0134578338, 0.0238699745, 0.0204808339, 0.0682483464, 0.0130458772, 0.00269426266, 0.011906744, 0.0241237134, 0.0245175697, 0.082934618, 0.0149075193, 0.0028448028, 0.0136051225, 0.0246355291, 0.018228814, 0.0689604506, 0.0137896575, 0.00243195612, 0.0107886679, 0.0228579845, 0.0250866227, 0.0765920505, 0.0126493499, 0.0025935485, 0.013453763, 0.0236479547, 0.0205259956, 0.0688221455, 0.0128477002, 0.00271634152, 0.0119305989, 0.023974482, 0.0248650387, 0.0845283419, 0.014698985, 0.00286559411, 0.0134975528, 0.0246227887, 0.018333748, 0.0702512562, 0.0135822389, 0.00243286323, 0.0106914937, 0.0229094867, 0.0253000278, 0.0770101696, 0.0125300027, 0.00260136975, 0.0134724826, 0.0237408094, 0.0205067061, 0.0681889281, 0.0129741533, 0.00266832742, 0.0119111659, 0.0240725689, 0.0248736404, 0.0832152441, 0.0148400124, 0.00282681687, 0.0135802841, 0.0247145649, 0.0182797257, 0.0688029155, 0.0138488645, 0.00240585324, 0.0107208304, 0.0229523238, 0.0251548495, 0.0761929601, 0.0128017105, 0.00257713394, 0.0133994976, 0.0238502249, 0.0205474142, 0.0679521784, 0.0131145185, 0.00265156478, 0.0118794395, 0.0242234431, 0.0247829221, 0.0833606794, 0.0148786195, 0.00281016924, 0.0135720866, 0.0247859303, 0.018244369, 0.0690558329, 0.0138427513, 0.00242874236, 0.0107339472, 0.0230351985, 0.0251572784, 0.0767311156, 0.0127711333, 0.00259572035, 0.0133828782, 0.023863459, 0.0206015781, 0.0681447536, 0.0130526815, 0.00269026053, 0.0118281981, 0.0241818596, 0.0247597918, 0.0835369676, 0.0149085764, 0.00282265595, 0.0134889157, 0.0247859042, 0.0183023419, 0.0689674616, 0.0138910683, 0.00241677952, 0.010711696, 0.0230274685, 0.0250396319, 0.0769383088, 0.0127401073, 0.00259595271, 0.0133413821, 0.0237478055, 0.0205311682, 0.0681129768, 0.0130905639, 0.00271203043, 0.0118107665, 0.0241420418, 0.0247908048, 0.0837113857, 0.014846365, 0.00284577534, 0.0134505844, 0.0246553551, 0.0183998272, 0.0692399517, 0.0138700185, 0.00246422901, 0.0106611541, 0.022882482, 0.0251991749, 0.0770934522, 0.0126869241, 0.00262519112, 0.0132157868, 0.0237216521, 0.0205846708, 0.0689920709, 0.0130231492, 0.00275077927, 0.0117043108, 0.0240394082, 0.0247503035, 0.0842541754, 0.0147783728, 0.00288359053, 0.0133788064, 0.0244894233, 0.0183570031, 0.0697433203, 0.0138787013, 0.00249512051, 0.0106041301, 0.0230017193, 0.0253387131, 0.0774371251, 0.0127010737, 0.00264166272, 0.0132355196, 0.0236377176, 0.0205401909, 0.0684837475, 0.0129713397, 0.0027620818, 0.0116658732, 0.0240467377, 0.0247423314, 0.0845610648, 0.0147033446, 0.00289983465, 0.0134093538, 0.024654679, 0.0183349643, 0.0698975623, 0.0137205776, 0.00250274641, 0.0106043601, 0.0228892118, 0.0250648279, 0.077714324, 0.0125673395, 0.00265558413, 0.0132114775, 0.0237494539, 0.0204605963, 0.0686281398, 0.0128795616, 0.00278683146, 0.0116505902, 0.024060322, 0.0245955568, 0.0841998011, 0.0146730971, 0.0029040121, 0.0134409592, 0.0245817602, 0.0182439871, 0.0699097589, 0.0137615148, 0.00249563088, 0.0105213095, 0.0229683816, 0.0250697955, 0.0776505098, 0.0126966815, 0.00263430597, 0.0131626176, 0.0237471499, 0.020404987, 0.068784669, 0.0129921976, 0.00273287413, 0.0116221318, 0.0240687933, 0.0245223269, 0.0847263113, 0.0147706475, 0.00289264903, 0.0133095589, 0.0246852543, 0.018184185, 0.070088543, 0.0137421852, 0.00248608622, 0.0104347216, 0.0227899943, 0.0249249749, 0.078568615, 0.0126734683, 0.00263448898, 0.01305479, 0.0237172227, 0.0204434916, 0.0692317411, 0.0129600251, 0.00275308243, 0.0115443254, 0.0240787864, 0.02465, 0.0854317024, 0.0147241382, 0.00288673281, 0.0132466042, 0.0246752799, 0.0182720087, 0.0702318251, 0.0138024371, 0.00246874732, 0.0105037168, 0.0231415555, 0.0249883775, 0.0778287798, 0.0126075922, 0.00267291605, 0.0132405711, 0.0237821918, 0.0204763208, 0.0695348009, 0.0129265087, 0.00277447514, 0.01154665, 0.0240604766, 0.0245827921, 0.0850804448, 0.0146839507, 0.00290942285, 0.0133611439, 0.0246617943, 0.0183192678, 0.0704057068, 0.0137052862, 0.00249944534, 0.0104631148, 0.0229616277, 0.0250064135, 0.0780682117, 0.0125160571, 0.00265806308, 0.0130815059, 0.0238661692, 0.0205692388, 0.0690470561, 0.0129437549, 0.00277399365, 0.0115411924, 0.0240330119, 0.0247332659, 0.0851360708, 0.0146507146, 0.0029200546, 0.0133477235, 0.0246742349, 0.0183710568, 0.070393227, 0.013766773, 0.00251107663, 0.010457593, 0.0228500422, 0.0251441635, 0.0780437067, 0.0125124995, 0.00264811562, 0.0130353281, 0.0237604268, 0.0205356069, 0.0690983236, 0.0128814047, 0.00275782286, 0.011523922, 0.0239290036, 0.0247194842, 0.0847704709, 0.0145365354, 0.00290864822, 0.0132968286, 0.0245495886, 0.0182591844, 0.0699392632, 0.0136786727, 0.00250517833, 0.010434987, 0.0228259675, 0.0251126587, 0.0776116773, 0.0124199362, 0.00268278667, 0.0129931699, 0.0237745829, 0.0204653237, 0.0690778717, 0.0126628689, 0.00280450261, 0.0114033474, 0.0239504743, 0.0244928561, 0.0846598819, 0.0142725864, 0.00292370399, 0.0131739695, 0.0245619211, 0.0182319451, 0.0696647987, 0.013437083, 0.00249587069, 0.010413005, 0.0227617137, 0.0250045191, 0.0773018971, 0.0122726234, 0.00266244402, 0.012972584, 0.0237726793, 0.0204895269, 0.0687994957, 0.0126910163, 0.00277077174, 0.0114218118, 0.0241374113, 0.0246336684, 0.0846126378, 0.0143369427, 0.00291524548, 0.0131369634, 0.0248319954, 0.018206805, 0.0700030401, 0.013453952, 0.00251333369, 0.0103485305, 0.0230248608, 0.0249098614, 0.0780866072, 0.0122942934, 0.00264759175, 0.0129298903, 0.0239000954, 0.0203994103, 0.0693650097, 0.0126326894, 0.0027811341, 0.0113885282, 0.0241374932, 0.0246021487, 0.0846053585, 0.0143238967, 0.0029255019, 0.013158692, 0.0247908384, 0.0181746408, 0.0703178868, 0.0134930396, 0.00252107531, 0.010366586, 0.0229403488, 0.0250534229, 0.0780361965, 0.0122976182, 0.00268120994, 0.0129156578, 0.0237930398, 0.0203583408, 0.0694660023, 0.0126263527, 0.00278672436, 0.0114270998, 0.0242466815, 0.0244575124, 0.0848451555, 0.0142532848, 0.0029160399, 0.0132002309, 0.0247901175, 0.0180850923, 0.0701482669, 0.0134272566, 0.00252161617, 0.0103136143, 0.0229838155, 0.0247779023, 0.0779202133, 0.012236665, 0.00265909871, 0.0129104443, 0.0239369683, 0.0202838648, 0.0690786093, 0.0126429535, 0.00278759538, 0.0113538224, 0.0241590217, 0.0242748335, 0.0847381055, 0.0142825255, 0.00292547978, 0.0131147644, 0.0247167181, 0.0180339497, 0.0701570064, 0.0134158852, 0.00251774257, 0.0102895824, 0.0229184646, 0.0248614829, 0.0776114166, 0.0122432122, 0.00266542146, 0.0128519759, 0.0238519534, 0.0203435421, 0.0691403002, 0.0125643341, 0.0027813192, 0.0112979505, 0.0239853039, 0.0243240725, 0.0848261565, 0.0142699769, 0.00289943721, 0.0130555816, 0.0248109251, 0.0180970598, 0.070169948, 0.0133660482, 0.00251421379, 0.0102383876, 0.0229670946, 0.024778882, 0.0778105557, 0.0122097032, 0.00265292171, 0.0127687585, 0.0240176357, 0.0202756226, 0.0690905675, 0.0125672091, 0.00279960874, 0.0112293875, 0.0241478048, 0.0243522879, 0.0848172382, 0.0142173385, 0.00291548111, 0.0130083067, 0.0247806534, 0.018052524, 0.0700596794, 0.0132971145, 0.00253121974, 0.0102537982, 0.0230205338, 0.0248137675, 0.0772107691, 0.0121372426, 0.00267235027, 0.0128087262, 0.0239444263, 0.0202531572, 0.068610996, 0.012528074, 0.00280285371, 0.0112981685, 0.0241216421, 0.024212731, 0.0844891816, 0.0142520387, 0.00292937388, 0.0130641861, 0.0248758737, 0.0180144515, 0.0697050393, 0.0134030608, 0.00251127733, 0.010215668, 0.0231741797, 0.0247336663, 0.0775544867, 0.0122667868, 0.00263849529, 0.0127794398, 0.024140602, 0.0202213619, 0.0690511167, 0.0125771249, 0.00277529191, 0.0113006877, 0.0243206508, 0.0242191926, 0.0845656246, 0.0142355952, 0.00291088503, 0.0130965039, 0.0248628836, 0.0180679355, 0.0697190315, 0.0133828912, 0.00252832472, 0.0102754179, 0.0231250878, 0.024721764, 0.0773974732, 0.0121762035, 0.00266151899, 0.0128266411, 0.0239565298, 0.0202248674, 0.0685476065, 0.0125186574, 0.00279199379, 0.0112953782, 0.0241936706, 0.0242747627, 0.0843300521, 0.0142530371, 0.00292462576, 0.0130890664, 0.0247062352, 0.0180319082, 0.069717586, 0.0134030841, 0.00249900785, 0.0102912486, 0.0229524523, 0.0246337093, 0.077452302, 0.0121804308, 0.00265522278, 0.012892317, 0.0238742922, 0.0201813392, 0.0687052906, 0.0125231845, 0.00279362756, 0.0113489255, 0.0240756944, 0.0242756121, 0.0844139308, 0.0142178806, 0.0029078864, 0.0131320618, 0.0248247776, 0.0180754252, 0.0697414428, 0.0133411558, 0.00251465989, 0.0102971857, 0.0230433829, 0.024690317, 0.0773960575, 0.0121795181, 0.00266168732, 0.0128640439, 0.024055792, 0.0202812329, 0.0686656609, 0.0125936214, 0.00280401064, 0.0113258576, 0.0242159683, 0.0244226251, 0.0845075548, 0.0142066702, 0.00291917031, 0.013095621, 0.0249236077, 0.0180771779, 0.0697332546, 0.0133360168, 0.00252185483, 0.0103136469, 0.0230837576, 0.0247531924, 0.0775257722, 0.0122140925, 0.00266855559, 0.0128524909, 0.0240650196, 0.0202281065, 0.0686546043, 0.0126835248, 0.00279075163, 0.0113681918, 0.0243374929, 0.0243075285, 0.0841914117, 0.014316326, 0.00289792125, 0.0130994311, 0.0250504538, 0.0180829782, 0.0695521757, 0.0133418851, 0.00251720636, 0.0103074582, 0.023193555, 0.0247288272, 0.0773588642, 0.0121597368, 0.0026683344, 0.0129130688, 0.0242090579, 0.0202459488, 0.0687918365, 0.0125489552, 0.00276995916, 0.011392694, 0.0242781881, 0.0243414342, 0.0843456537, 0.0141668105, 0.00291814888, 0.013166843, 0.024956692, 0.0180733316, 0.0697363392, 0.0133194048, 0.00249981345, 0.0103430338, 0.0231841467, 0.0247979891, 0.0772911087, 0.0121809421, 0.00260480633, 0.0126818651, 0.0241182279, 0.0202900805, 0.0687055066, 0.0126061691, 0.00273040053, 0.011197675, 0.0242828522, 0.0243279934, 0.0842441246, 0.0142310597, 0.00290025352, 0.0131981075, 0.0250751525, 0.0181298591, 0.0695749819, 0.0133581646, 0.00250486983, 0.0103660347, 0.0231693145, 0.0247601308, 0.077030845, 0.0122282226, 0.00265432801, 0.0129619576, 0.0241267364, 0.020212369, 0.0685651749, 0.0125670908, 0.00278348615, 0.0114194527, 0.0242496375, 0.0242139231, 0.0842074826, 0.0142493052, 0.00289413217, 0.013134527, 0.0250496976, 0.0179949217, 0.0696835592, 0.0133777037, 0.00249238149, 0.0103335055, 0.0231682733, 0.0247102696, 0.0773263946, 0.0122006768, 0.00262277294, 0.0129697323, 0.0240982119, 0.0202187169, 0.0687925741, 0.0125961052, 0.0027661249, 0.0114539117, 0.0242946073, 0.0242330004, 0.0843919963, 0.0142751141, 0.00288590952, 0.0132515086, 0.0249216259, 0.0180191863, 0.0695370212, 0.0134001914, 0.0025042193, 0.010408246, 0.0231177937, 0.0247523934, 0.0775089338, 0.0122181308, 0.00265775225, 0.0130822388, 0.0242649056, 0.0201826449, 0.0688668936, 0.0125254849, 0.00279501453, 0.0114446189, 0.0244403109, 0.0241612867, 0.0849201307, 0.014121403, 0.00294132438, 0.0133035611, 0.0253271405, 0.0180020183, 0.0702396259, 0.0131783169, 0.00254038954, 0.0104522891, 0.023508206, 0.0244317614, 0.0776918679, 0.0120646637, 0.00267851213, 0.0130942352, 0.0245370772, 0.019944381, 0.0684027448, 0.0124031082, 0.0028138971, 0.0114624137, 0.0246937163, 0.0240117926, 0.0838617235, 0.0140209664, 0.00295178872, 0.0131587368, 0.0254390445, 0.0178660005, 0.0690260082, 0.0131737655, 0.00250735646, 0.0101267118, 0.0235068463, 0.0245813075, 0.0766644031, 0.0120185232, 0.00264558545, 0.0129522318, 0.0245429315, 0.0200749207, 0.0680448413, 0.0124217374, 0.00278987829, 0.0114955502, 0.0247708391, 0.0242081005, 0.0835732818, 0.0139996232, 0.00292884791, 0.0132667683, 0.0254819933, 0.0178718586, 0.0690724701, 0.0131827388, 0.00252837269, 0.010405397, 0.0235079676, 0.0243388582, 0.0765856057, 0.0119427638, 0.00261528208, 0.0128379054, 0.0244742129, 0.0200448614, 0.0685769022, 0.0123919118, 0.00269638258, 0.0104806516, 0.0246457253, 0.024084283, 0.0836221799, 0.0139778806, 0.00280496036, 0.0122452257, 0.025256006, 0.0178347435, 0.0681845769, 0.0131882923, 0.00247153919, 0.0103450399, 0.0234458484, 0.0244619213, 0.0764281154, 0.0119966194, 0.00265498809, 0.0129989451, 0.0245272815, 0.0199527871, 0.0680226684, 0.0123922741, 0.00282569998, 0.011507378, 0.024613075, 0.0240464713, 0.0838446245, 0.0139656933, 0.00296169217, 0.0132961217, 0.0254285112, 0.0178839564, 0.0688041225, 0.0131554361, 0.00253588078, 0.0103518711, 0.0235116296, 0.024389267, 0.0767586529, 0.011995431, 0.00266462937, 0.0129148616, 0.0245098434, 0.0198806617, 0.067899771, 0.0123583535, 0.00282146712, 0.0114332838, 0.0247242954, 0.0239531714, 0.0823349059, 0.0141043663, 0.00294052996, 0.0133196693, 0.0253971536, 0.0177402813, 0.0675420687, 0.0131637286, 0.0025483584, 0.010438079, 0.0234716162, 0.0242588297, 0.0753630251, 0.0120661873, 0.0026743284, 0.0129988398, 0.0245053675, 0.0198389348, 0.0664184764, 0.0124040851, 0.00282302359, 0.0115146376, 0.024789473, 0.0238707587, 0.0821255744, 0.0141234295, 0.00295224786, 0.0133254863, 0.0255043842, 0.0176946707, 0.0675362125, 0.0131952874, 0.00254007406, 0.0105161769, 0.0235333163, 0.0241828542, 0.0750130937, 0.0121009396, 0.00267225481, 0.0131396409, 0.0245104991, 0.0196840521, 0.0659478381, 0.0124628581, 0.00280924723, 0.0115516037, 0.0246948525, 0.0238763671, 0.0818118677, 0.0141688297, 0.00292487326, 0.0133604715, 0.0253215916, 0.0176159404, 0.0668045431, 0.0132330116, 0.00253834389, 0.0104612056, 0.0233874228, 0.0240835883, 0.07419312, 0.0121123288, 0.00265224464, 0.0130769759, 0.0244071446, 0.0197881181, 0.0656596646, 0.0125164287, 0.00280856225, 0.0115453601, 0.0246327091, 0.0237673689, 0.0812357962, 0.0141791021, 0.00292990892, 0.0133322822, 0.0254957266, 0.0176136121, 0.0668240115, 0.0133210616, 0.00253456295, 0.0104486104, 0.0235111509, 0.0240569375, 0.0747032985, 0.0121704284, 0.0026511508, 0.0130930645, 0.024546722, 0.0197995827, 0.0662648603, 0.0125527615, 0.00282021658, 0.0115266275, 0.0247108564, 0.0238853823, 0.0812848732, 0.0142589938, 0.00295672473, 0.0133163985, 0.0254260171, 0.0176878087, 0.0665885136, 0.0133409686, 0.00255852123, 0.0105133252, 0.0235961247, 0.0241774842, 0.0744994432, 0.0122441463, 0.0027060837, 0.0131706418, 0.024541609, 0.0197681822, 0.0658887625, 0.0126573434, 0.00284851552, 0.0115900077, 0.0246626828, 0.0237645265, 0.08105997, 0.0143257678, 0.00298842858, 0.0134919286, 0.025322957, 0.0177270304, 0.0660984889, 0.0134406667, 0.00258843717, 0.0105611868, 0.0234323274, 0.0240866449, 0.0737509876, 0.0122476593, 0.00268443557, 0.0131565444, 0.0244627167, 0.0198693499, 0.065170005, 0.0126457158, 0.00285119982, 0.0116235064, 0.0246412531, 0.0238827486, 0.0807326362, 0.0142675005, 0.00295502134, 0.0134363575, 0.0254209992, 0.0176744573, 0.06590873, 0.0134011563, 0.00257370481, 0.0105754025, 0.0234829318, 0.0241635405, 0.0730616823, 0.0122778369, 0.00270040822, 0.0131914131, 0.0244212728, 0.0198103003, 0.0647762343, 0.0126503976, 0.00285049644, 0.0116061224, 0.0246801209, 0.0237888638, 0.0795742273, 0.0143417092, 0.00295917271, 0.0134365642, 0.0254302826, 0.0176136885, 0.0645993501, 0.0133518688, 0.00256307144, 0.0105777914, 0.0235370658, 0.0240427721, 0.0725909024, 0.0121691627, 0.00267871213, 0.0132737868, 0.0245361812, 0.0197710153, 0.0640513599, 0.0125485184, 0.00284641539, 0.0116689196, 0.0246002488, 0.023728285, 0.0795327574, 0.014245702, 0.00297416165, 0.0135259246, 0.0253619049, 0.0175782666, 0.0648653582, 0.0133293988, 0.00257803849, 0.0106680868, 0.0234185327, 0.0240079798, 0.0727718994, 0.0121672936, 0.00268753688, 0.0132825589, 0.0245145075, 0.019787332, 0.0641824976, 0.0125903068, 0.00286174892, 0.0116411271, 0.0246509872, 0.0237428993, 0.0791649446, 0.0143241519, 0.00298047718, 0.0136169074, 0.0254889391, 0.0176510699, 0.0647265688, 0.0133876642, 0.00259284815, 0.010680831, 0.023560496, 0.0240947939, 0.0716673955, 0.0122211929, 0.00270415773, 0.0133352261, 0.0246677175, 0.0198934097, 0.0635154396, 0.0126331728, 0.00290180929, 0.0118221194, 0.0247308798, 0.0237031411, 0.078543961, 0.0143095572, 0.00296567124, 0.0136753209, 0.0254261624, 0.0176406708, 0.0639927089, 0.0133931516, 0.00259019691, 0.0106501393, 0.0235619564, 0.0240502618, 0.0713365749, 0.0122619802, 0.00270081544, 0.0133070424, 0.0247062556, 0.0198555067, 0.0631637946, 0.0126607958, 0.00288060145, 0.0118710957, 0.0247471612, 0.0239034444, 0.0782061443, 0.01433641, 0.00298031024, 0.013703906, 0.0254248213, 0.017683195, 0.0643849075, 0.0134292021, 0.00259066164, 0.010764705, 0.0235055983, 0.0241339561, 0.0721073598, 0.0122482246, 0.00269335811, 0.0133829741, 0.0246511232, 0.0199373811, 0.0639649555, 0.0126323923, 0.00287173502, 0.011818449, 0.024655031, 0.0238562413, 0.0784757957, 0.0142704798, 0.002958928, 0.0137699386, 0.0254873987, 0.0176114924, 0.0638873428, 0.0133328596, 0.00258806651, 0.0109456405, 0.0234385561, 0.0241377521, 0.0717244223, 0.0122200539, 0.0027219106, 0.0136891557, 0.0245662313, 0.0198127106, 0.0634424761, 0.0125615541, 0.00290006888, 0.012134851, 0.0247264951, 0.0238133706, 0.0788980499, 0.01424166, 0.00302234152, 0.014068461, 0.0255113766, 0.0176099651, 0.0644907579, 0.0133288335, 0.00259750756, 0.0111150611, 0.0235777143, 0.0241617542, 0.0715768039, 0.0121870805, 0.00273841294, 0.0141944941, 0.0248695817, 0.0199821647, 0.0629387796, 0.0126150036, 0.00290002744, 0.0124438386, 0.0247837901, 0.0239720866, 0.0784874931, 0.0141788358, 0.00298585254, 0.0143080493, 0.025498623, 0.0177645776, 0.0645036101, 0.0132638738, 0.00260307151, 0.0112405531, 0.0234538969, 0.0241121091, 0.0717502385, 0.0120227132, 0.00271435524, 0.014141853, 0.0245972276, 0.019887073, 0.063569501, 0.012546882, 0.00288710347, 0.0123285456, 0.0246650111, 0.0237964392, 0.0786797032, 0.0141743571, 0.00298810587, 0.0141176404, 0.0254313163, 0.0177168772, 0.0639709085, 0.0132516203, 0.00260726898, 0.0110313678, 0.0236019753, 0.0240954515, 0.0711699352, 0.0121207815, 0.0027189157, 0.0138371466, 0.0245707892, 0.0197993498, 0.063634567, 0.0124984663, 0.00286794384, 0.0123820873, 0.0247386601, 0.0236356575, 0.0793421045, 0.0142140258, 0.00297502126, 0.0142106982, 0.0254884027, 0.0175730772, 0.064760223, 0.0133201079, 0.00257614604, 0.0112844184, 0.0235957783, 0.0239344053, 0.0721991286, 0.012123134, 0.00271047791, 0.0142199853, 0.024698874, 0.0197923463, 0.0639932752, 0.0124664381, 0.00285837892, 0.0124332244, 0.0248954948, 0.0236333143, 0.079434678, 0.014269527, 0.00296862214, 0.0145923188, 0.0255310442, 0.0175479576, 0.0647871345, 0.0133120511, 0.00257567782, 0.0113411071, 0.0236782935, 0.0239752755, 0.0722121, 0.0123268086, 0.00273048622, 0.01391932, 0.0247106962, 0.0198303442, 0.0642656684, 0.0128159393, 0.00288819359, 0.0123396274, 0.0248718821, 0.0237071905, 0.0787637085, 0.0145633575, 0.00300799729, 0.0138180759, 0.0256668553, 0.0176073834, 0.064625062, 0.0134660592, 0.00260649668, 0.0110715553, 0.0237901639, 0.0241090991, 0.0719896108, 0.0123524833, 0.00272567593, 0.0136024738, 0.0247845352, 0.0199140999, 0.0638043061, 0.0127073182, 0.00287376437, 0.0119208507, 0.0249495786, 0.0238074157, 0.0785716176, 0.0144717712, 0.00302308309, 0.0138296988, 0.0256642923, 0.0176995043, 0.064173162, 0.0135141006, 0.00263360213, 0.010844145, 0.0236967858, 0.0241100192, 0.0716034248, 0.0122416792, 0.00272588455, 0.0136163775, 0.0248418953, 0.0199870095, 0.0632019714, 0.0127649205, 0.00289453799, 0.011892762, 0.0250031818, 0.0239467621, 0.0784704611, 0.0142814964, 0.0029949625, 0.0137967598, 0.0255721807, 0.0177704506, 0.0640073642, 0.0134724565, 0.00260866084, 0.0108166989, 0.0236876849, 0.0242104027, 0.0715340599, 0.0122149652, 0.00274116197, 0.0134627018, 0.0248309411, 0.0198754966, 0.063565515, 0.0126676401, 0.00290181627, 0.0119224004, 0.0248357914, 0.0237950329, 0.0788482428, 0.0142447595, 0.00300813187, 0.0140234055, 0.0255763829, 0.0177145638, 0.0643219426, 0.0133290486, 0.00259794993, 0.0109152254, 0.0237039123, 0.0240327269, 0.0717524961, 0.012155042, 0.00274098874, 0.0136339227, 0.0248489827, 0.0199267976, 0.0637095049, 0.0125614302, 0.00289376453, 0.0118614072, 0.0250131786, 0.02382873, 0.0792024285, 0.0141433896, 0.0030089512, 0.0136419283, 0.0256550256, 0.0176943373, 0.0646020398, 0.0132269906, 0.00259576738, 0.0107881799, 0.0237997472, 0.0240305103, 0.0721670911, 0.0119686127, 0.00273223454, 0.0133853918, 0.0248821955, 0.0198201276, 0.0637024567, 0.0124880821, 0.002901742, 0.011799125, 0.0249320939, 0.0237714741, 0.0789096951, 0.0141085451, 0.00300109945, 0.0136750508, 0.0257702544, 0.0176418442, 0.0646463931, 0.0132087115, 0.00262996112, 0.0108023807, 0.0238340404, 0.0241687279, 0.0720397756, 0.0119588217, 0.00280181039, 0.0135796145, 0.0249044709, 0.019863436, 0.064088136, 0.012482997, 0.00294695259, 0.0120254336, 0.0250382628, 0.0236960202, 0.0793484002, 0.014521475, 0.0030115142, 0.0138198566, 0.025673572, 0.0175756495, 0.0648702085, 0.013197802, 0.00262368238, 0.0108047239, 0.0237575155, 0.0240307394, 0.0721991807, 0.0119243097, 0.00270896149, 0.0136510925, 0.0247567296, 0.0198063329, 0.0642810464, 0.0124366572, 0.00285040843, 0.0119758332, 0.0249205958, 0.0236177649, 0.0791708753, 0.0140778041, 0.00295001967, 0.0138109569, 0.0255038179, 0.0175872967, 0.0651544109, 0.0131562585, 0.00256556435, 0.0109165339, 0.0235652477, 0.023921119, 0.072245501, 0.0120316204, 0.00269744848, 0.0135457134, 0.0246858839, 0.0196759626, 0.064403668, 0.0124842664, 0.0028663436, 0.0119256768, 0.0246820729, 0.0235440005, 0.0785385221, 0.0146245789, 0.00296182884, 0.0136363087, 0.0255519599, 0.0176754035, 0.0647577345, 0.0132551827, 0.00256702676, 0.0107100075, 0.0236515738, 0.0241019111, 0.0715776458, 0.0122072017, 0.00270985789, 0.0134231141, 0.0246261172, 0.0198564567, 0.0630287006, 0.0125631029, 0.00283225789, 0.0119675184, 0.0248583015, 0.0238094795, 0.0786307901, 0.0143077336, 0.00291497516, 0.0138204861, 0.0256010313, 0.0177707579, 0.0646292642, 0.013260073, 0.00253107864, 0.0108693903, 0.0236419849, 0.0242065303, 0.0720765069, 0.0120518198, 0.00266184285, 0.0136401961, 0.0248067752, 0.0199870989, 0.0643554181, 0.0123760141, 0.00278792786, 0.0120190205, 0.0248192493, 0.0239714198, 0.0796473101, 0.0140430406, 0.00289710588, 0.0139705213, 0.0256059486, 0.0178944878, 0.0652256086, 0.0130975693, 0.00250977953, 0.0109354965, 0.0235543158, 0.024341749, 0.0723703578, 0.0118901329, 0.00262760953, 0.0136279743, 0.024725236, 0.0200118888, 0.0644445568, 0.0123857623, 0.00278692972, 0.0120555172, 0.0248918179, 0.0240089092, 0.0795350969, 0.0140230963, 0.00289233145, 0.0138428155, 0.0255437177, 0.0177953877, 0.0653114468, 0.0130979829, 0.00247266912, 0.0109091066, 0.023566097, 0.0243054703, 0.0724217668, 0.0118853059, 0.00261800969, 0.0136229228, 0.0246812254, 0.0200447477, 0.0644868761, 0.0123181846, 0.00276297098, 0.0120236538, 0.0248052739, 0.023820322, 0.0795186609, 0.013944691, 0.0028356777, 0.0138415666, 0.0255680643, 0.0178181361, 0.0651185736, 0.0130199511, 0.00246318616, 0.0108940825, 0.0236030929, 0.0242131073, 0.0725463405, 0.0118107209, 0.00259478972, 0.0136421714, 0.0248388182, 0.0199556891, 0.0645350814, 0.0122743687, 0.00273323781, 0.0120710712, 0.0251128003, 0.0238092374, 0.0795040727, 0.0138907665, 0.00283466885, 0.0139926542, 0.0256401226, 0.0178234633, 0.0650154725, 0.0128746638, 0.00246415776, 0.0108812544, 0.0236222465, 0.0240513496, 0.0723740235, 0.0117365401, 0.00258162362, 0.0135655627, 0.0247741882, 0.0198406745, 0.0644035414, 0.0122236786, 0.00274265534, 0.0119341463, 0.0248521604, 0.0237339903, 0.0794477761, 0.0138372444, 0.00284113828, 0.0138241854, 0.0255666152, 0.0176845454, 0.0652009472, 0.0129232462, 0.00245820126, 0.0108308503, 0.0236366801, 0.023999555, 0.0723236948, 0.0117768552, 0.00258315867, 0.0135133648, 0.0247784983, 0.0197705999, 0.0643634275, 0.0122289611, 0.00273959828, 0.0120371534, 0.0248613488, 0.0237203725, 0.0796331316, 0.0138632879, 0.00283360179, 0.0137093868, 0.0255784877, 0.0176468696, 0.0648639649, 0.0129361488, 0.00246892357, 0.0108318673, 0.0235755444, 0.0239383597, 0.072465919, 0.0117737539, 0.00259199995, 0.0136673469, 0.0247647781, 0.0198372528, 0.0645335093, 0.0122626387, 0.00276294071, 0.0119524403, 0.024797814, 0.0235584062, 0.0793362036, 0.0138719026, 0.00284848013, 0.0138357803, 0.0256568901, 0.0176165663, 0.0648905188, 0.0129814474, 0.00248539587, 0.0108904457, 0.0236108452, 0.0239652582, 0.0721381828, 0.0118297432, 0.00261925999, 0.0135627547, 0.0247850977, 0.0197746195, 0.0640800819, 0.012283558, 0.00278293714, 0.0120060788, 0.0248992611, 0.0236540642, 0.0791610181, 0.0139645394, 0.00284791435, 0.0139969839, 0.0256089177, 0.0175912827, 0.0647227094, 0.0130404746, 0.00248212833, 0.0110615455, 0.0236263275, 0.0239361413, 0.0720105171, 0.0118604386, 0.0026152744, 0.0138624432, 0.0249051526, 0.019734785, 0.0640136302, 0.0123558342, 0.00277910591, 0.0121452427, 0.0250147227, 0.0236636903, 0.0793363824, 0.0139391245, 0.00284531689, 0.0141801368, 0.0256414339, 0.0176143553, 0.0646926239, 0.0130386967, 0.00249438477, 0.0109814517, 0.0236807726, 0.023939386, 0.0720717758, 0.0118462928, 0.00260606175, 0.0138819395, 0.0248202533, 0.0197509676, 0.0639962479, 0.0123362625, 0.00279065082, 0.0124133583, 0.0249401256, 0.0235493053, 0.0792579427, 0.0139321079, 0.00285412255, 0.0142022027, 0.025659021, 0.0176284201, 0.0646988302, 0.0130259087, 0.0025073099, 0.0111483242, 0.0237131342, 0.0239943936, 0.0720408633, 0.0118806139, 0.00261577731, 0.013710076, 0.0249429736, 0.0197423715, 0.0640836284, 0.0123864105, 0.00278974185, 0.0121582644, 0.0250736531, 0.0236157011, 0.0791939571, 0.0140254302, 0.00286548235, 0.0139156356, 0.025665747, 0.0176325906, 0.0648324788, 0.0130783217, 0.00249465066, 0.0112073831, 0.0237070173, 0.0238600429, 0.0721657127, 0.0119307395, 0.00260702358, 0.0140006123, 0.0249337517, 0.0196931325, 0.064327769, 0.0124050491, 0.00277459528, 0.0121449511, 0.0250998437, 0.0235977471, 0.0795048773, 0.014010963, 0.00283854268, 0.013956327, 0.0257459767, 0.0176442154, 0.0649273843, 0.0130543038, 0.00248018862, 0.0109426314, 0.023817081, 0.023950262, 0.0722571984, 0.011908276, 0.00258864276, 0.0137140565, 0.0249324739, 0.0196936112, 0.0641566664, 0.0123975212, 0.00273893634, 0.0119647961, 0.0251154397, 0.0236001723, 0.0794574469, 0.0139992163, 0.00283261063, 0.0141575048, 0.0257094372, 0.0176157597, 0.0650180057, 0.0130937239, 0.00246508373, 0.0112073356, 0.0238225628, 0.0239616446, 0.0724170059, 0.0119043496, 0.00259227725, 0.013835879, 0.0249366947, 0.0197388269, 0.0645137355, 0.0124183679, 0.00275721354, 0.0122120436, 0.0249336343, 0.0236749202, 0.0795443207, 0.014020307, 0.00282460358, 0.014413326, 0.025604004, 0.0176117551, 0.0651423112, 0.013070778, 0.00246201619, 0.0113051599, 0.0236628447, 0.024031166, 0.0725693628, 0.0118754702, 0.00257204939, 0.0135299591, 0.0248510055, 0.0198336001, 0.0645451471, 0.0124109611, 0.00273745251, 0.0118245436, 0.025111964, 0.0237314161, 0.0798239261, 0.0140208341, 0.00281943497, 0.0135417115, 0.0257072262, 0.0177016929, 0.0650764704, 0.0130814807, 0.00244081975, 0.0106507028, 0.0237774085, 0.0239855107, 0.0727153569, 0.0119057409, 0.00256954553, 0.0132680684, 0.0249634329, 0.0198518336, 0.0645397082, 0.0123726614, 0.00274044229, 0.0117080677, 0.0250566173, 0.0236871224, 0.0797789693, 0.0139755197, 0.00281768874, 0.0138567332, 0.0256373361, 0.0175990798, 0.0650570914, 0.0130413426, 0.0024550159, 0.0105805965, 0.0237603635, 0.0240087751, 0.0726759434, 0.0118649555, 0.00257517328, 0.0132922744, 0.0249428973, 0.0197892748, 0.0646722019, 0.0123711256, 0.00273342524, 0.0115823187, 0.0250552297, 0.0236410834, 0.0795843676, 0.0140256658, 0.00281535555, 0.0133392671, 0.0256914664, 0.0176231526, 0.0652015209, 0.0130600622, 0.00244544982, 0.0105226049, 0.0237939879, 0.0239014681, 0.072507292, 0.0118838148, 0.00257649901, 0.0130405491, 0.0250190385, 0.0197020546, 0.0644261986, 0.0123600485, 0.00273570465, 0.0115872221, 0.0250043254, 0.0235390645, 0.0795794502, 0.013999017, 0.00280651031, 0.0132973781, 0.0255967118, 0.0176266208, 0.0649117455, 0.0129933534, 0.00244324491, 0.010485677, 0.0237716176, 0.0239286441, 0.0723664761, 0.0118402317, 0.00257834955, 0.0130118653, 0.0249342695, 0.0197641961, 0.0643334687, 0.0123115024, 0.00274050003, 0.011556183, 0.0250448566, 0.0234390385, 0.0792011023, 0.0139395846, 0.00280998088, 0.0133218365, 0.0256038718, 0.0175969042, 0.0645977408, 0.0130018806, 0.00245062215, 0.0105048064, 0.0237151831, 0.0239380058, 0.0720228851, 0.0119135408, 0.00257633696, 0.013065841, 0.0249728821, 0.019796351, 0.0642344132, 0.0123412721, 0.00273602339, 0.0115786176, 0.0251283832, 0.0235726628, 0.0792875737, 0.0139880441, 0.00281053805, 0.013331865, 0.0257045291, 0.0176015198, 0.0648851618, 0.0130285453, 0.00243929913, 0.0105121192, 0.0237939358, 0.0238332488, 0.0721860006, 0.0118835587, 0.00253762538, 0.0130482912, 0.0249929987, 0.0197948758, 0.0642296299, 0.0123376055, 0.00272395485, 0.0116158184, 0.0249841586, 0.0235169735, 0.0793724358, 0.013983625, 0.00279711117, 0.0133079877, 0.0256258082, 0.0175806787, 0.0647772998, 0.0130224265, 0.00244254526, 0.010497245, 0.0237635933, 0.0238977931, 0.0721409246, 0.0118866554, 0.00255825464, 0.0130981859, 0.0249938816, 0.0197239388, 0.0639434308, 0.0123904068, 0.00270494656, 0.0116397059, 0.0250373371, 0.023500815, 0.0790757611, 0.014030817, 0.00278428337, 0.0133382315, 0.0256953966, 0.0175726693, 0.0648312569, 0.0130257932, 0.0024202161, 0.0105167534, 0.0237674117, 0.0239447132, 0.0722248331, 0.0118884323, 0.00252469792, 0.0130363218, 0.0249204673, 0.0197463892, 0.0641910881, 0.0123334806, 0.00269699842, 0.011560672, 0.0249815006, 0.0237103906, 0.0795697719, 0.0140673034, 0.0027574962, 0.0132948961, 0.0255591143, 0.0176729094, 0.0649069846, 0.0131372679, 0.00241826894, 0.010504975, 0.0236867275, 0.0241785739, 0.0721664131, 0.0119639607, 0.00252807932, 0.0130126309, 0.0248704497, 0.0199371185, 0.0641154349, 0.0124526676, 0.00268106349, 0.011577473, 0.0249895491, 0.0237317998, 0.0796600953, 0.0141116614, 0.0027769187, 0.0133188292, 0.0255471766, 0.0177794732, 0.0650181547, 0.0131776547, 0.00240375707, 0.010440533, 0.0237110145, 0.024080148, 0.0722356811, 0.0119870706, 0.00249695103, 0.0130035328, 0.0248973742, 0.019969767, 0.064071618, 0.0124138845, 0.00266155461, 0.0115417466, 0.0249151196, 0.0236957483, 0.0791716948, 0.0140965125, 0.00272842008, 0.0132433074, 0.0255416501, 0.0177546367, 0.0646948963, 0.0130953146, 0.00238166936, 0.0104655894, 0.0236442536, 0.0241849199, 0.0718666911, 0.011948742, 0.00249800622, 0.013034665, 0.0248548891, 0.0200050995, 0.0638125017, 0.0124218846, 0.00265658973, 0.0115439836, 0.024891546, 0.0238549188, 0.079063572, 0.0141568771, 0.00271545793, 0.0132836709, 0.0255084764, 0.0178228859, 0.0643753111, 0.0131696202, 0.00237616617, 0.0104693919, 0.0235847849, 0.0242011566, 0.0717957541, 0.0120120132, 0.0024893675, 0.0129643697, 0.0247336067, 0.0199833903, 0.0637684092, 0.0124693261, 0.00265164021, 0.0115377223, 0.0247857422, 0.0239112992, 0.0789352059, 0.0141179794, 0.00272043399, 0.013195809, 0.025381254, 0.0178480539, 0.0643918365, 0.0131313028, 0.00237877085, 0.0104370406, 0.0235329457, 0.0242851004, 0.0719161034, 0.0120095229, 0.0024889647, 0.0129716825, 0.0246423576, 0.0198464245, 0.0638474524, 0.0124855842, 0.00265411939, 0.0115071451, 0.0248294398, 0.0237581991, 0.0786273032, 0.0141335912, 0.00270429929, 0.0132377753, 0.0253412984, 0.0177389495, 0.0642199144, 0.0131830061, 0.00237093843, 0.0104538137, 0.0235696118, 0.0242270138, 0.0715036169, 0.012005195, 0.00248289783, 0.013013212, 0.0247455109, 0.0199741684, 0.0636208206, 0.0124662332, 0.00266639236, 0.0115586398, 0.0248256326, 0.0238875914, 0.0788561702, 0.0141492002, 0.00272173574, 0.013258921, 0.0254400987, 0.0178413168, 0.064654842, 0.0131374337, 0.00238317228, 0.0104447519, 0.0236188378, 0.0243557226, 0.0718948469, 0.0120214336, 0.00248808064, 0.013016263, 0.0246919077, 0.0200116653, 0.0639377162, 0.0124545917, 0.00266714464, 0.0115481187, 0.0248000175, 0.0238369647, 0.0790334195, 0.0140831266, 0.00271495152, 0.0132512972, 0.0254381374, 0.0178021472, 0.0645233616, 0.013163914, 0.0023879793, 0.0104504069, 0.0234592818, 0.0242973082, 0.0718661621, 0.0120058125, 0.00247676414, 0.0129817948, 0.0246792529, 0.0200301688, 0.0639687851, 0.01248933, 0.00266784756, 0.0115899742, 0.0247666892, 0.0239279158, 0.0790871978, 0.0141282436, 0.00271345186, 0.0132851154, 0.0253426991, 0.0178352781, 0.064792186, 0.0131596215, 0.00238228799, 0.0104983896, 0.0235247165, 0.024396725, 0.0721063688, 0.0120188687, 0.00248884177, 0.0130206253, 0.0246148631, 0.0200392399, 0.0640685931, 0.0124318916, 0.00265350123, 0.0116014844, 0.0247834995, 0.0240860023, 0.0790714324, 0.014171727, 0.00270417961, 0.0132973902, 0.0253425092, 0.0179242939, 0.0647827908, 0.0131745031, 0.00237800716, 0.0104761673, 0.0234343968, 0.0244232621, 0.0720425844, 0.011982169, 0.0024692663, 0.0130226286, 0.0246441755, 0.0201249328, 0.064132601, 0.012387489, 0.00263818773, 0.0116047431, 0.0247472432, 0.0239228439, 0.0794543922, 0.0140779354, 0.00270405621, 0.0132951401, 0.0253384374, 0.0178280883, 0.0646764487, 0.0131152337, 0.00237809215, 0.0105003817, 0.0234022886, 0.0243258737, 0.0718517825, 0.0119456267, 0.00246840669, 0.0129996901, 0.0246400163, 0.0200495441, 0.0639919713, 0.0124368742, 0.00265283743, 0.0116193788, 0.0247189775, 0.0240602493, 0.0788663998, 0.0140940873, 0.00271380064, 0.0132969664, 0.0253527127, 0.0178777091, 0.0647310689, 0.0131064421, 0.00238013128, 0.0105194077, 0.0234163962, 0.0244244225, 0.071953699, 0.0119197611, 0.00248632277, 0.0129823871, 0.024567293, 0.0201223176, 0.0635502338, 0.0124187674, 0.0026491147, 0.0115778483, 0.0246919654, 0.0239787363, 0.0790357366, 0.0140659073, 0.00271767704, 0.0132593252, 0.0253663361, 0.0178858303, 0.0646542087, 0.0131442603, 0.00236765551, 0.0104575129, 0.0233107302, 0.0243095886, 0.0712421983, 0.0119325044, 0.00246748398, 0.0129581271, 0.0245918408, 0.0200835429, 0.063442491, 0.0123782335, 0.00264345226, 0.0115160383, 0.0247185342, 0.0241677593, 0.0785166472, 0.0140346969, 0.00269920263, 0.0132590262, 0.0253758281, 0.0178439077, 0.0642084777, 0.0131308939, 0.0023643251, 0.0104470588, 0.0235835128, 0.0244083945, 0.0714792386, 0.0119218947, 0.00245189737, 0.012965736, 0.0247076284, 0.0201374162, 0.0635309741, 0.0124196485, 0.00263606198, 0.011534052, 0.0248339679, 0.02415202, 0.0781041533, 0.0140406359, 0.00269406312, 0.0132002058, 0.0255099144, 0.0178906154, 0.0634356663, 0.0130996546, 0.00236797519, 0.0103856092, 0.0234900638, 0.0244360566, 0.0709669292, 0.0119289579, 0.0024403343, 0.0129303169, 0.0247479994, 0.0201069042, 0.0630981252, 0.0124915708, 0.00262222043, 0.0114714941, 0.0248011257, 0.0241805501, 0.0779214129, 0.0141108138, 0.00269611739, 0.0131500401, 0.0254561808, 0.0180171523, 0.0638118163, 0.013198236, 0.00234989473, 0.010372757, 0.0235792622, 0.0246459879, 0.0706494823, 0.0119929835, 0.00244746264, 0.0128295217, 0.0247740149, 0.0201592818, 0.0630588233, 0.0124951648, 0.00262334174, 0.0114421872, 0.0247655138, 0.0240994915, 0.0780688971, 0.0140691688, 0.00268823467, 0.01315301, 0.0253927801, 0.0178726185, 0.0634520277, 0.013106755, 0.00235606008, 0.0103714401, 0.0235547032, 0.0244377404, 0.0708134994, 0.0118614519, 0.00245842361, 0.0129472334, 0.0247509945, 0.0200948752, 0.0629873574, 0.0123632913, 0.00263089547, 0.0114962775, 0.0247028489, 0.0240357406, 0.0780402496, 0.0139166564, 0.00266900752, 0.0131617635, 0.0254418999, 0.0178575199, 0.0637670085, 0.013048402, 0.00235341652, 0.0103418184, 0.0233461261, 0.0243079178, 0.0703112334, 0.0117410487, 0.00243308651, 0.0130552696, 0.0244286582, 0.0200594217, 0.0625126287, 0.0122699635, 0.00261093001, 0.0116567621, 0.0244144704, 0.024072051, 0.0777866244, 0.013844599, 0.00267624459, 0.0133210169, 0.0252171904, 0.0178602021, 0.0639638677, 0.0130334934, 0.00234642089, 0.0104104169, 0.0234159939, 0.0242973138, 0.0705346614, 0.0118898544, 0.00242355792, 0.012941312, 0.0244081877, 0.0199758969, 0.0631804913, 0.0123656616, 0.00261408323, 0.011453066, 0.0244108029, 0.0240176991, 0.078145422, 0.0139964912, 0.00266532646, 0.013132032, 0.0249766111, 0.0178632978, 0.0639862493, 0.0130966082, 0.00233720778, 0.0103043364, 0.0229788814, 0.0243666749, 0.0706507117, 0.0118573327, 0.00243137288, 0.0128755057, 0.0242420472, 0.020116698, 0.062954776, 0.0123775341, 0.0026170013, 0.0114069758, 0.0242870208, 0.024200974, 0.0779697001, 0.0139304046, 0.00266521866, 0.0130392555, 0.0250135344, 0.0179798007, 0.0636901185, 0.0129682608, 0.00234051864, 0.0102735795, 0.0229643695, 0.0244695302, 0.0708381385, 0.0118237734, 0.00243859389, 0.0127722882, 0.0242486652, 0.0202139057, 0.0630613491, 0.0123523325, 0.00261427695, 0.0113470964, 0.0241536833, 0.0243886877, 0.0780411661, 0.0139826192, 0.00266947714, 0.0130155282, 0.025087269, 0.0180158317, 0.0637888461, 0.0130588943, 0.00234072586, 0.0102176731, 0.0230933093, 0.0247110408, 0.0707933977, 0.0118688708, 0.0024387585, 0.012743568, 0.0243230723, 0.0201747864, 0.0631013289, 0.0124345068, 0.00262611546, 0.0113089969, 0.0242784582, 0.0241641831, 0.0779881477, 0.0140240975, 0.00268021575, 0.0129922349, 0.0250671655, 0.0178739596, 0.0635555387, 0.0130348317, 0.00234838622, 0.0102332616, 0.0230838321, 0.024455199, 0.0705047622, 0.0118665211, 0.00243937224, 0.0127568571, 0.024372628, 0.0200659912, 0.062735796, 0.0124105122, 0.00260883407, 0.0113479523, 0.0240993109, 0.0240333099, 0.0776425749, 0.0139968339, 0.00268721324, 0.0130242528, 0.0249452423, 0.0178529341, 0.0634263158, 0.0130358618, 0.00233892491, 0.0102218213, 0.0229237806, 0.0243886933, 0.0705608726, 0.0118150637, 0.0024253896, 0.0127935596, 0.0243079457, 0.0201921202, 0.0627996176, 0.0123937493, 0.0025983958, 0.0113640344, 0.0241519734, 0.0241798218, 0.0776686445, 0.0139658451, 0.00265958556, 0.0130612664, 0.0249681585, 0.0179644767, 0.0635016039, 0.0129729202, 0.00233297516, 0.010263375, 0.0229295157, 0.0243933983, 0.0703289434, 0.0118074939, 0.00242820149, 0.0127922539, 0.0242609102, 0.0201363452, 0.062535435, 0.0123589085, 0.00260551856, 0.0113734296, 0.024099784, 0.0240371376, 0.0774014369, 0.0139191756, 0.00265374617, 0.0130615989, 0.0249309111, 0.0178617984, 0.0633017868, 0.0129971514, 0.00233906624, 0.0102850674, 0.0229796916, 0.0243569855, 0.0702892616, 0.0118428934, 0.00242368039, 0.012835145, 0.0243092496, 0.0201426279, 0.0625094697, 0.0123888841, 0.00258529233, 0.0114552528, 0.0241262168, 0.0240664147, 0.0775357112, 0.0140129244, 0.00265138433, 0.0130806807, 0.0249275547, 0.0179163814, 0.0633089766, 0.0130411508, 0.00234285044, 0.0103017548, 0.0229764935, 0.024304077, 0.0705766156, 0.0118714198, 0.00241249776, 0.0128188478, 0.0242487509, 0.0201146938, 0.0628173724, 0.012375881, 0.00259297411, 0.0114189796, 0.0241991989, 0.0240301751, 0.0781495646, 0.0139840199, 0.00265773199, 0.0130804898, 0.0249902923, 0.0178688634, 0.0637314916, 0.0129893916, 0.00232998491, 0.0103006903, 0.0230120905, 0.0243321992, 0.0706711262, 0.0118305786, 0.00241801352, 0.0128221745, 0.0243135002, 0.0201622862, 0.0630010292, 0.0122985505, 0.00259659463, 0.0112921195, 0.0241619013, 0.0239543468, 0.0781429783, 0.0140049495, 0.00265096826, 0.0130355489, 0.0249379463, 0.0178500656, 0.0638569742, 0.0130161168, 0.00232264749, 0.0102631319, 0.0230134651, 0.0242848136, 0.07075122, 0.0118750175, 0.00240937481, 0.0127760414, 0.0241944026, 0.0201094169, 0.0627586842, 0.0124184452, 0.00259009958, 0.0113877263, 0.0241032913, 0.0239763036, 0.077880621, 0.0140193449, 0.00264484854, 0.0130645111, 0.0249053631, 0.0178240463, 0.0637402907, 0.0130117908, 0.002321176, 0.0102653857, 0.0228009429, 0.0241942666, 0.0702901557, 0.011907367, 0.00238292175, 0.0126586137, 0.0242837165, 0.0199269336, 0.0626297891, 0.0124892304, 0.00255517592, 0.0112555362, 0.0241005346, 0.0239288341, 0.0775946528, 0.0141483024, 0.00259950594, 0.0129993409, 0.0251316708, 0.0178585555, 0.0631784573, 0.0131347505, 0.00231407117, 0.0102093816, 0.0229376126, 0.0243307743, 0.0700852424, 0.0119891716, 0.0023947889, 0.0127920005, 0.0242456421, 0.0201643314, 0.0623860769, 0.0125164688, 0.00256859628, 0.0113519346, 0.024084352, 0.0240668897, 0.0773796737, 0.014178982, 0.0026200898, 0.013031262, 0.0248901621, 0.0179482158, 0.0632494316, 0.0131659769, 0.00229781773, 0.0102650793, 0.0227791071, 0.0243979562, 0.0697250292, 0.0119949076, 0.00240031932, 0.012772372, 0.0240589567, 0.0201660637, 0.0621605068, 0.0124841789, 0.00254764594, 0.011361951, 0.0238227546, 0.0240882337, 0.0771997795, 0.0141156493, 0.00261064037, 0.0130821439, 0.0246567875, 0.0178445932, 0.0627496839, 0.0131147094, 0.0022860961, 0.0102274911, 0.022674473, 0.0243594758, 0.0694912001, 0.0119208451, 0.00236858334, 0.01274487, 0.0240275636, 0.0201536175, 0.0617344119, 0.012544944, 0.00254893047, 0.0113238133, 0.0239349399, 0.02401671, 0.0769970715, 0.0141223939, 0.00261525088, 0.0130520798, 0.0246675331, 0.0178585872, 0.0627608746, 0.0130940815, 0.00228918809, 0.0102638304, 0.0226356015, 0.0243646335, 0.0696583763, 0.0119963149, 0.00237701414, 0.0127685722, 0.0239384603, 0.0200955663, 0.0619552508, 0.0124770729, 0.00256567425, 0.0113056768, 0.0238164961, 0.0239489451, 0.0769684538, 0.0139923925, 0.00261001079, 0.0129601471, 0.0246594828, 0.0178850964, 0.0627407655, 0.0129204439, 0.00231266487, 0.0101192724, 0.0225764457, 0.0242819544, 0.0690003037, 0.0118977446, 0.00239981222, 0.0127130263, 0.0238378011, 0.0200733636, 0.0614903532, 0.0124905752, 0.00259585888, 0.0113058146, 0.0237031616, 0.023958791, 0.0760426745, 0.014171754, 0.00261972588, 0.0129946191, 0.024578575, 0.0179030038, 0.0623050444, 0.0132715069, 0.00229086471, 0.0101870578, 0.02271129, 0.0242221914, 0.0689504817, 0.0121601773, 0.00240308861, 0.0125980331, 0.024067685, 0.0199495405, 0.0616141595, 0.0125578502, 0.00258312561, 0.0111925341, 0.0240108036, 0.0237836372, 0.0767838433, 0.014329318, 0.00261728256, 0.0129001038, 0.0246309433, 0.0176751688, 0.0631016195, 0.0133430278, 0.00233582058, 0.0101408307, 0.0226433128, 0.0241386835, 0.0700117648, 0.0122799762, 0.00239836425, 0.0126500335, 0.0239579473, 0.019822957, 0.0624458231, 0.0126805687, 0.00261589396, 0.0112721678, 0.0238996372, 0.0236999299, 0.0773129091, 0.0144687388, 0.0026384634, 0.0129973413, 0.0247613583, 0.0177129786, 0.0632595122, 0.0133747542, 0.00234754384, 0.0101747755, 0.0226096865, 0.0240689833, 0.0698371604, 0.012229831, 0.00242506899, 0.0126540782, 0.023577923, 0.0198677629, 0.0621349849, 0.0127498573, 0.00262176013, 0.0112362355, 0.0237576663, 0.0237977672, 0.0769931227, 0.0143876635, 0.00267115841, 0.0130240675, 0.0240897704, 0.0176923908, 0.0629544631, 0.0132131996, 0.00231862697, 0.0102262711, 0.0222035293, 0.024145728, 0.0697914287, 0.0121623129, 0.0024168361, 0.012806016, 0.0233045649, 0.0199640561, 0.0619660616, 0.0125257783, 0.00258821063, 0.0113020148, 0.0235578679, 0.0239846166, 0.0772852749, 0.0143857487, 0.0026652338, 0.0130233588, 0.0244494863, 0.0178255811, 0.062928699, 0.0132875722, 0.0023428048, 0.0102605615, 0.0226351209, 0.0242472664, 0.0695796683, 0.0123128835, 0.00241081603, 0.0128067452, 0.0239216089, 0.0200043339, 0.0621666312, 0.0126979053, 0.00259497506, 0.0113741849, 0.0238183253, 0.0240800641, 0.0771884695, 0.014456193, 0.0026619127, 0.0130993761, 0.0246172622, 0.0178448837, 0.0628074557, 0.0132561987, 0.00233041728, 0.0102035925, 0.0225853901, 0.0242757592, 0.0694478974, 0.0121206613, 0.00240090839, 0.0126038659, 0.0238155052, 0.0200590175, 0.0622050464, 0.0126951616, 0.00257790857, 0.01139546, 0.0239207186, 0.0241226926, 0.0772948787, 0.0145930927, 0.00265329145, 0.0131153679, 0.0247215349, 0.017844284, 0.0632759258, 0.0133465193, 0.00233557029, 0.0103127426, 0.0226939917, 0.024482673, 0.0699661896, 0.0122980466, 0.00241485517, 0.0128858499, 0.0238332152, 0.0202050526, 0.0621316582, 0.0127470791, 0.00259801629, 0.0114252735, 0.0238606371, 0.0242600478, 0.0770188421, 0.0145706739, 0.00267861155, 0.0131252473, 0.02460289, 0.0179948751, 0.063251853, 0.0133785419, 0.00233519706, 0.0103343735, 0.0225735512, 0.0245765969, 0.0699835122, 0.0122961076, 0.00237701298, 0.0128925601, 0.0235876944, 0.0202179514, 0.0626774579, 0.0126810186, 0.0025452429, 0.011465284, 0.0236428119, 0.0242688544, 0.0776589885, 0.0145713734, 0.00263521867, 0.0131595768, 0.0243907664, 0.0179677233, 0.0636308715, 0.0133367702, 0.00232282421, 0.0103431018, 0.0225196015, 0.0246038102, 0.0698918551, 0.0123077575, 0.00239056163, 0.0128850052, 0.0236514416, 0.020260768, 0.0624436699, 0.0127258468, 0.0025286132, 0.0114601664, 0.0237439647, 0.0243769549, 0.0772479549, 0.014524485, 0.00262309331, 0.013144576, 0.0244521815, 0.018018676, 0.0636196136, 0.0134067694, 0.00228717108, 0.0103109553, 0.0223375894, 0.0246087406, 0.0701295882, 0.0123084644, 0.00236328575, 0.012859527, 0.0235232823, 0.0202949047, 0.0623813607, 0.0127561549, 0.00254531577, 0.0114067672, 0.0235820469, 0.0243908241, 0.0774524808, 0.014587054, 0.00262348913, 0.0130589483, 0.0243105665, 0.0179561768, 0.0634466782, 0.0133533701, 0.00231894455, 0.0102857919, 0.0224449188, 0.0246294513, 0.069833234, 0.0122687975, 0.00238347054, 0.0128805181, 0.0236666054, 0.0201999471, 0.0624499135, 0.0127827022, 0.00254338188, 0.0114366813, 0.0236639325, 0.0242331065, 0.0774016082, 0.0145895202, 0.00261869445, 0.0131920343, 0.0243142024, 0.0178655591, 0.0632009283, 0.0133887939, 0.0023097368, 0.0103670415, 0.0222498085, 0.0244274437, 0.070204556, 0.0123075033, 0.00238695508, 0.0129113914, 0.0235293061, 0.0201350711, 0.0624636412, 0.012763219, 0.00256862887, 0.0114543196, 0.0234568696, 0.0240783561, 0.0774394348, 0.0146327671, 0.00265202485, 0.0131590953, 0.0243263785, 0.0178600382, 0.0633264557, 0.0133532882, 0.00231578597, 0.0103466175, 0.0222265273, 0.024448758, 0.0701116472, 0.012341354, 0.00239345967, 0.0128962239, 0.0233601686, 0.0201782621, 0.0624964796, 0.0127605153, 0.00257287174, 0.0114417812, 0.0235877819, 0.0242959671, 0.0769914985, 0.0147036547, 0.0026510139, 0.0131467599, 0.0243706573, 0.0178831369, 0.063178286, 0.0135324402, 0.00233219843, 0.0103277871, 0.0224133916, 0.0243703499, 0.0697526485, 0.0124795707, 0.00238418835, 0.0129073448, 0.023593545, 0.0200662464, 0.0623469725, 0.0128912786, 0.0025727835, 0.0114406217, 0.0236792434, 0.0241547506, 0.0767153129, 0.0147683229, 0.0026350806, 0.0132070836, 0.0242954176, 0.0178720839, 0.0629191026, 0.0135754999, 0.00231829146, 0.0103393281, 0.022354858, 0.0243383069, 0.0694948062, 0.0125091989, 0.00236195535, 0.0129085099, 0.023501223, 0.0200764481, 0.0623848997, 0.0129595986, 0.00254621403, 0.011439885, 0.023708526, 0.0242138524, 0.0769370794, 0.0148589723, 0.00263265288, 0.0131897014, 0.0244492013, 0.0178511292, 0.063112624, 0.0135943573, 0.00230230857, 0.0103556095, 0.0225054752, 0.0243726708, 0.0697522163, 0.0125469938, 0.00236798311, 0.012912265, 0.0236209389, 0.0200060643, 0.0623630285, 0.0129278572, 0.00255122525, 0.0114529729, 0.0237011593, 0.0241586845, 0.0766803101, 0.0147821717, 0.0026474318, 0.0131829241, 0.0244986434, 0.0178320352, 0.0627584159, 0.0135337459, 0.00230202707, 0.0102967331, 0.0225342792, 0.0244538002, 0.0694585592, 0.0125445239, 0.00236944226, 0.0128250346, 0.0236504227, 0.0201688446, 0.0623167977, 0.0129487524, 0.00253623771, 0.0114062726, 0.0237910617, 0.024206385, 0.0769636109, 0.0148104969, 0.0026300014, 0.0132260937, 0.0244724043, 0.0179096777, 0.0631696507, 0.0135970749, 0.00228864467, 0.0103604104, 0.0225142781, 0.0244428068, 0.0696870983, 0.0125514604, 0.00237522158, 0.0129156513, 0.0236393213, 0.020214539, 0.0623006411, 0.0129107051, 0.00253237807, 0.0114486823, 0.023786258, 0.0242924597, 0.076850079, 0.0147574218, 0.00264059869, 0.0131874401, 0.0244990438, 0.0179325715, 0.0630372092, 0.0135130594, 0.00230309507, 0.0103309704, 0.02240864, 0.0244679395, 0.0694133863, 0.0124557754, 0.0023867453, 0.0129052121, 0.0235059373, 0.0202416703, 0.0623332933, 0.012838643, 0.00255827792, 0.0114442213, 0.023589991, 0.0243172534, 0.0770033598, 0.0146948919, 0.00264473027, 0.0131729348, 0.0243071802, 0.0180427171, 0.0631450489, 0.0135141863, 0.00231930101, 0.0103687737, 0.0224253945, 0.0245249644, 0.0697633922, 0.0124844853, 0.00241034804, 0.012940459, 0.0235196762, 0.0202728659, 0.0623190403, 0.0128478697, 0.0025765684, 0.0114294374, 0.0236041024, 0.0243482869, 0.0770761147, 0.0147146424, 0.00267528486, 0.0132053997, 0.024298029, 0.0180332921, 0.0631218627, 0.0135266753, 0.00233275886, 0.010350734, 0.0224392321, 0.0245351661, 0.0701447204, 0.0124941003, 0.00238428474, 0.0129150255, 0.0235390812, 0.0202460214, 0.0625178218, 0.0129337134, 0.00256757857, 0.0114028007, 0.0236218553, 0.0243941341, 0.0769669637, 0.0147357574, 0.00264990586, 0.0131228529, 0.0244261809, 0.0180774722, 0.0632064641, 0.0135506773, 0.00233420962, 0.0102749383, 0.022560114, 0.0246555265, 0.0695686191, 0.0125186862, 0.00238702307, 0.0128852725, 0.0236993115, 0.0204271674, 0.0625462681, 0.0129158814, 0.0025601401, 0.0113989897, 0.0238269083, 0.0245248731, 0.0770363361, 0.014775943, 0.00263774116, 0.0131395357, 0.0244629681, 0.0180873014, 0.0631993264, 0.013613387, 0.00228840718, 0.0103014763, 0.0225606728, 0.0246508922, 0.0695749596, 0.0125056766, 0.00236176956, 0.0127976136, 0.0236624777, 0.0203609243, 0.0621545129, 0.013016304, 0.00254054321, 0.0113142068, 0.0238211881, 0.0243658554, 0.076861605, 0.0148367574, 0.00260026031, 0.0131311659, 0.0245120954, 0.0180966705, 0.0631042197, 0.0136305578, 0.00228206464, 0.0102904821, 0.022603225, 0.02450688, 0.0697171912, 0.0125715295, 0.00235124328, 0.0128947441, 0.0237004701, 0.0203490425, 0.0621481836, 0.0129471617, 0.00253268634, 0.0114039071, 0.0237736218, 0.0243689343, 0.0767702386, 0.014779456, 0.0025993227, 0.0131008485, 0.0245343149, 0.0181495715, 0.0632575601, 0.0136032468, 0.00226504798, 0.0102930507, 0.0226430967, 0.0247280486, 0.0700119734, 0.012563399, 0.00234085717, 0.012866823, 0.0236343853, 0.0203972403, 0.0623680837, 0.0128985858, 0.00251890719, 0.0113798762, 0.0237474367, 0.0244542956, 0.076985985, 0.0147553273, 0.0025895182, 0.0131043326, 0.0244545713, 0.0181747656, 0.063101761, 0.0136322957, 0.00226155412, 0.010259782, 0.0225580465, 0.0246073827, 0.0697743446, 0.0125624109, 0.00234663975, 0.0128910178, 0.0236159246, 0.0204114597, 0.0623895749, 0.012943347, 0.00250551919, 0.0113859335, 0.0236492455, 0.0244384799, 0.0768887997, 0.0148483794, 0.00258767931, 0.0130997943, 0.0243358985, 0.0181177296, 0.0631061196, 0.0136079835, 0.00227744528, 0.0102860676, 0.0225335974, 0.0245840847, 0.0699613839, 0.0125479931, 0.00234986655, 0.0128621729, 0.0235647932, 0.020410087, 0.0623444766, 0.0129624717, 0.00250523817, 0.0114071649, 0.0237401128, 0.024471594, 0.077056542, 0.0148606831, 0.00257972372, 0.0131742107, 0.0243706908, 0.0181770604, 0.0629963428, 0.0138408039, 0.00224919501, 0.0103197144, 0.0225760918, 0.0246449802, 0.0698735118, 0.0126059949, 0.00232765405, 0.0128958486, 0.0236416422, 0.0202991255, 0.062456727, 0.0129812155, 0.00250891456, 0.0114154862, 0.0236857235, 0.0244523752, 0.0768640786, 0.0147371702, 0.00258708559, 0.0131525891, 0.0243715569, 0.0181631651, 0.0631008297, 0.0135647655, 0.00226474227, 0.0103308279, 0.0224712193, 0.0246015806, 0.0699429587, 0.0124816513, 0.00234516198, 0.0128893191, 0.0235685166, 0.0204221308, 0.0623338521, 0.0128678177, 0.00250852434, 0.0114029348, 0.0236540139, 0.0243765488, 0.0768067017, 0.0147801079, 0.00258925697, 0.0130795231, 0.0242626369, 0.0181483366, 0.0630527362, 0.0135516152, 0.00227790256, 0.0102633452, 0.0223802421, 0.0245642792, 0.0698546991, 0.0125200422, 0.00234433194, 0.0128143961, 0.0234344006, 0.020362122, 0.0623760037, 0.0128861591, 0.00251971232, 0.0113399196, 0.0234886501, 0.0242295228, 0.0765904486, 0.0147844702, 0.00259976555, 0.0130791776, 0.0241434518, 0.0180324726, 0.0628684685, 0.0135945948, 0.00226767897, 0.0102540785, 0.0222609732, 0.0245953947, 0.0700801015, 0.0125646535, 0.00234835362, 0.0128011461, 0.0234060939, 0.0203385986, 0.0624054484, 0.0129230814, 0.00252654543, 0.0113302525, 0.0234336462, 0.0243752487, 0.0770511553, 0.0147925075, 0.00260237092, 0.0130508943, 0.0240840204, 0.0182061028, 0.06343095, 0.0135528576, 0.00227551651, 0.010267511, 0.0222279429, 0.0245928392, 0.0702088326, 0.012551384, 0.00234912126, 0.0128884148, 0.0232655145, 0.0203273296, 0.062673755, 0.0128809251, 0.00252502225, 0.011441038, 0.0235040188, 0.0244122669, 0.0772113651, 0.0148076322, 0.00261130347, 0.0131694451, 0.0241080727, 0.0180784762, 0.0635592043, 0.0135121262, 0.00231951592, 0.0103457477, 0.0223247111, 0.0245651454, 0.0699719936, 0.012512221, 0.00234780298, 0.0129180392, 0.0234808214, 0.0203697328, 0.0625225082, 0.0129149826, 0.00252696616, 0.011439776, 0.0235218164, 0.0244051572, 0.0771971419, 0.0147958864, 0.00259621674, 0.0132078175, 0.0242240243, 0.0180692617, 0.0632048026, 0.0136080021, 0.0022701663, 0.0103664687, 0.0224094223, 0.0245775357, 0.0698385537, 0.0125660375, 0.00230210042, 0.0130002592, 0.023428876, 0.0204302389, 0.0624702424, 0.0130070085, 0.00251160678, 0.0115151694, 0.0235785991, 0.0244879071, 0.0769278184, 0.0148496693, 0.00258098776, 0.0132481996, 0.0242092349, 0.0181382205, 0.0633051842, 0.0136556011, 0.00228395895, 0.0104162199, 0.0224290751, 0.0247227754, 0.0702246353, 0.0126183592, 0.00234109326, 0.0130335242, 0.0235473868, 0.0203669872, 0.0626314655, 0.0129940072, 0.00252303667, 0.0115404027, 0.0237194989, 0.0244846065, 0.0769783482, 0.0148728555, 0.00260068942, 0.01323744, 0.0242855381, 0.0181445088, 0.0634176731, 0.0137251075, 0.00227118749, 0.0103928987, 0.0224164966, 0.0246276669, 0.0701314732, 0.012630132, 0.00234391191, 0.0129964966, 0.0234196726, 0.0203161724, 0.0627051368, 0.012995163, 0.0025156287, 0.0114872633, 0.0235517789, 0.0244081877, 0.077232264, 0.014873608, 0.00259972597, 0.0132361427, 0.0241977628, 0.0181697272, 0.0633319691, 0.0137205329, 0.00227780826, 0.0103986049, 0.0224881116, 0.0247067399, 0.0700162873, 0.0126986159, 0.00234313007, 0.0130183455, 0.0234754067, 0.0204022415, 0.0625570416, 0.0130529823, 0.00251139794, 0.01148172, 0.0235107653, 0.0243795235, 0.0771656632, 0.0149424244, 0.00257272855, 0.0132650016, 0.0241652504, 0.0180329494, 0.0630852804, 0.0137332575, 0.00225119502, 0.0103789261, 0.0223445315, 0.0245624389, 0.0698286146, 0.0126818055, 0.00235213363, 0.0129949683, 0.0233128946, 0.020241268, 0.0625277981, 0.0130843008, 0.0025227319, 0.0115029477, 0.0233932063, 0.0242326744, 0.0768423229, 0.0149850314, 0.00261227367, 0.0132294055, 0.024026487, 0.0180279724, 0.0631716177, 0.0137365628, 0.00227133743, 0.0103462758, 0.0223116651, 0.0244965255, 0.0697810873, 0.0126835005, 0.00233733654, 0.0129983388, 0.0233281106, 0.0202608798, 0.062273223, 0.0131070269, 0.00250286912, 0.0115132714, 0.0234247241, 0.0243152436, 0.0771102235, 0.0149933668, 0.00258016284, 0.0132540166, 0.0240398571, 0.0180223715, 0.0632917285, 0.0137982843, 0.00226393878, 0.0103755668, 0.0222457629, 0.0245586373, 0.0700865984, 0.0127294427, 0.00232411223, 0.013016006, 0.0233232342, 0.0202579834, 0.0625798404, 0.0130963428, 0.00251301914, 0.0114956964, 0.0233701225, 0.0243339483, 0.0768820196, 0.0149959372, 0.00256773015, 0.0131871942, 0.0240036603, 0.0181095973, 0.0632092729, 0.0137639428, 0.00225364021, 0.0103953173, 0.0221862551, 0.0246086065, 0.0698590651, 0.0127293933, 0.00232068449, 0.0129805673, 0.0232544746, 0.0203983653, 0.0624618679, 0.0131399194, 0.00250358833, 0.0115359174, 0.0233789124, 0.0244409814, 0.077064909, 0.0150061473, 0.0025745926, 0.0132954512, 0.0240322836, 0.0180808678, 0.0630916879, 0.013782409, 0.00224577892, 0.0104148872, 0.0222419351, 0.0246130377, 0.0698935911, 0.0127375536, 0.00231069187, 0.0130388802, 0.0233099833, 0.0202997234, 0.0626023337, 0.0131357694, 0.00246448838, 0.0115454039, 0.0234069657, 0.0243827645, 0.077124536, 0.0150088323, 0.00257888692, 0.0132859666, 0.0239649024, 0.0180580318, 0.0631742477, 0.0138257975, 0.00225072284, 0.010416816, 0.0221706759, 0.024573816, 0.0702160969, 0.0127409473, 0.00232263748, 0.0130521962, 0.0231587701, 0.0203494914, 0.0628112406, 0.0131585486, 0.00249705813, 0.0115635553, 0.0233507399, 0.0243253578, 0.0773280933, 0.0150349569, 0.00257261842, 0.0133175505, 0.0239853207, 0.0180507712, 0.0633177087, 0.0138009246, 0.00224882388, 0.0104557667, 0.0222623218, 0.0244811233, 0.0705517158, 0.0127626229, 0.0023166996, 0.0130684841, 0.0232314114, 0.020207826, 0.0631090403, 0.0131502002, 0.00249251537, 0.0115544191, 0.0233040266, 0.0243515354, 0.0774906576, 0.0150930574, 0.00257282867, 0.0132993804, 0.0239253547, 0.0180241708, 0.0636431873, 0.0138755441, 0.00225841766, 0.0104587618, 0.0221270174, 0.0244940184, 0.0703483373, 0.0128233582, 0.00233962946, 0.0130266799, 0.0232007541, 0.0203187931, 0.063065432, 0.0132565992, 0.0024978302, 0.0115258889, 0.0233900808, 0.0243780054, 0.0773357302, 0.0151324347, 0.00256657996, 0.0132972775, 0.0240197163, 0.0180568062, 0.0637516677, 0.013903196, 0.00224014209, 0.0104281558, 0.0221952163, 0.0246585328, 0.0704920217, 0.0128629487, 0.00232427684, 0.0130740264, 0.023217937, 0.0203523356, 0.0628899634, 0.0131923268, 0.00250501418, 0.0115345083, 0.0233505834, 0.024409201, 0.0774900019, 0.0151946694, 0.00258482643, 0.0133275427, 0.0238588806, 0.0180773214, 0.0637711436, 0.0138860783, 0.00225334777, 0.0103876423, 0.0220633466, 0.0245978571, 0.070469901, 0.0128459334, 0.00232621934, 0.0130414637, 0.0229846239, 0.0202596765, 0.0630514324, 0.0131864678, 0.00249087182, 0.0115623185, 0.0231518149, 0.0244331695, 0.0775069371, 0.0151559962, 0.00258239685, 0.0133282831, 0.023773687, 0.0181624535, 0.0635794252, 0.0138981584, 0.00226456556, 0.0104524037, 0.0220097154, 0.0245718174, 0.0701879039, 0.012823157, 0.0023400879, 0.0131018721, 0.022945106, 0.0203579757, 0.0629268214, 0.0132409511, 0.00249348558, 0.0116131688, 0.0231618956, 0.0244683288, 0.077339761, 0.0151670389, 0.00256590871, 0.0133860717, 0.0237116273, 0.0180483535, 0.0634691343, 0.0138872685, 0.00224851375, 0.0104643162, 0.0219684821, 0.0245601069, 0.0701377839, 0.012821449, 0.00232873717, 0.0131208077, 0.0229554996, 0.0202732719, 0.0629796162, 0.0132086575, 0.0024940155, 0.011585583, 0.0231541283, 0.0244011618, 0.0773877725, 0.0151285985, 0.00258268206, 0.0133538162, 0.0238902513, 0.0180466808, 0.0633208975, 0.0138565181, 0.00225824723, 0.0104390513, 0.0220343098, 0.024661148, 0.0703791231, 0.0128499018, 0.0023356115, 0.0130789923, 0.0230260696, 0.0203668121, 0.0628453791, 0.0132134417, 0.00248746062, 0.0115207937, 0.0231738146, 0.0244348682, 0.07716804, 0.015174727, 0.00258212932, 0.0133044263, 0.0237714071, 0.0180512108, 0.0636462197, 0.0138974581, 0.00225737598, 0.0104163531, 0.0219995212, 0.0245487206, 0.0704935119, 0.0128541719, 0.00233794609, 0.0130689824, 0.0230783354, 0.0202705357, 0.0629620776, 0.0132677546, 0.00249623531, 0.011504896, 0.0231585335, 0.0244156942, 0.0775581896, 0.0151672093, 0.00258443179, 0.0132469954, 0.0238700919, 0.0180623308, 0.0636822507, 0.0139577836, 0.00225081807, 0.0103126653, 0.0220724475, 0.0245473552, 0.0703969747, 0.0129217152, 0.00232885592, 0.0130607253, 0.0230039656, 0.0202200599, 0.0628753304, 0.0132367974, 0.00249146787, 0.0115783839, 0.0232246239, 0.0244045313, 0.0773359984, 0.0152906813, 0.00256156409, 0.0133664059, 0.0237759016, 0.0180411208, 0.0635533482, 0.0139806205, 0.00224326318, 0.0104528619, 0.0220670383, 0.0245290902, 0.0703333169, 0.0128966738, 0.00233428972, 0.0130797317, 0.0231245458, 0.0202681478, 0.0629419386, 0.0132447593, 0.00249365252, 0.0115291169, 0.0232424755, 0.0243777558, 0.0774707794, 0.0152072208, 0.00258533144, 0.0133000072, 0.0237863418, 0.0180342123, 0.0637259409, 0.0138433883, 0.00225232192, 0.0104200151, 0.022064127, 0.0245019738, 0.0703158155, 0.012841437, 0.00234622997, 0.0130810365, 0.023038134, 0.0203325059, 0.0628831461, 0.0131126968, 0.00251650484, 0.0115579423, 0.0231862068, 0.024370553, 0.0774067789, 0.0151366619, 0.00260519679, 0.0133194504, 0.0238913856, 0.0180572979, 0.0637627691, 0.0139075704, 0.00226858142, 0.0104265912, 0.0221880395, 0.0244897529, 0.0704121739, 0.012825137, 0.00235571712, 0.0130993202, 0.0232135598, 0.0202251785, 0.0630075186, 0.0131908618, 0.00250990619, 0.011578138, 0.0233395845, 0.0243924372, 0.0776076913, 0.0150591489, 0.00261456799, 0.0133370273, 0.0239072945, 0.0179667566, 0.0639496222, 0.0138579393, 0.00226609898, 0.0104722083, 0.0221374594, 0.0244787689, 0.0707338825, 0.0128125623, 0.00234727561, 0.0131503232, 0.0231117848, 0.0201397669, 0.0632890835, 0.0131931519, 0.00249486882, 0.0116046555, 0.0233402699, 0.0242683105, 0.0777601972, 0.0151317371, 0.00258683483, 0.013343906, 0.0240077116, 0.017995378, 0.0641431734, 0.0138760787, 0.00224811141, 0.0105024222, 0.0221438725, 0.0244083647, 0.0709419996, 0.0127909519, 0.00233023544, 0.0131554538, 0.0231412388, 0.0201452747, 0.0637078807, 0.0132016344, 0.00248863013, 0.0116576916, 0.023311438, 0.0242564026, 0.0785803348, 0.015138681, 0.00258972635, 0.0133976247, 0.0238232035, 0.0179361999, 0.0646092147, 0.0138862608, 0.00225759693, 0.0104832677, 0.0221071877, 0.0244832523, 0.0714466274, 0.0128496177, 0.00233436958, 0.0131353755, 0.0231319796, 0.0201284066, 0.0638561919, 0.01321215, 0.0024874087, 0.0116833532, 0.0232683532, 0.0242615081, 0.0785854608, 0.0151652517, 0.00258449093, 0.0134368483, 0.0238867514, 0.0178437158, 0.0646416023, 0.0138880508, 0.00225797738, 0.0105540846, 0.0220808722, 0.0244341474, 0.0717469975, 0.012791615, 0.00234169024, 0.0132033248, 0.0230274685, 0.0202361234, 0.0638096407, 0.0131979333, 0.00249766628, 0.0116339093, 0.0232031923, 0.0243566241, 0.0783509538, 0.0150634712, 0.00259667146, 0.013412849, 0.0238323901, 0.0180342477, 0.0646578297, 0.0138922371, 0.00226204377, 0.0105271991, 0.0220110528, 0.0245607812, 0.071210511, 0.0127793141, 0.00233392324, 0.0132315839, 0.0229917187, 0.0202835891, 0.0636467859, 0.0132505987, 0.00249492587, 0.0117009245, 0.0231878199, 0.0243995264, 0.0782610327, 0.015137664, 0.00256936951, 0.0134513639, 0.0237490218, 0.0180785917, 0.064583689, 0.0139431758, 0.00224937033, 0.010529777, 0.0220322143, 0.0245598704, 0.0712902844, 0.0128127011, 0.00232100068, 0.0132356817, 0.0230087657, 0.0203043148, 0.0635840818, 0.0132428203, 0.00247107958, 0.0116887623, 0.0231534187, 0.0243083034, 0.0783235133, 0.0150948567, 0.00257157232, 0.0134079661, 0.0236639436, 0.0180494245, 0.0642515272, 0.0138642872, 0.0022413705, 0.0105447164, 0.0219551735, 0.0245360043, 0.0711663812, 0.0127749583, 0.00233394653, 0.0132095125, 0.022925403, 0.0202019345, 0.0637508705, 0.0131928427, 0.00247035455, 0.0116671287, 0.0231106784, 0.0243504588, 0.0782849565, 0.0150045753, 0.00257955189, 0.0134636695, 0.023717396, 0.0181064755, 0.0646785647, 0.0138631267, 0.0022455398, 0.010511823, 0.0219159834, 0.0245830677, 0.07141909, 0.0127041768, 0.00232772483, 0.0132276947, 0.0229050405, 0.0202919077, 0.063752979, 0.013159913, 0.00248688343, 0.0116953747, 0.0230622422, 0.0244152918, 0.0786181688, 0.0150712058, 0.00259395828, 0.0134483585, 0.0236338079, 0.0180727392, 0.0647659823, 0.0138846757, 0.00225611567, 0.0105314907, 0.0218883175, 0.0246012546, 0.0713870376, 0.0127099389, 0.00235938677, 0.0132206688, 0.022864962, 0.020338092, 0.0637671873, 0.0132705513, 0.00248877681, 0.0116523029, 0.0231122654, 0.0243382044, 0.0784325302, 0.0151369413, 0.00259548821, 0.0133986287, 0.0236900654, 0.0180061795, 0.0644919649, 0.0139623061, 0.00226603146, 0.0105080027, 0.0219667871, 0.0243678782, 0.0712115541, 0.0128420042, 0.00234239199, 0.0132227521, 0.0229567271, 0.0202242211, 0.063547425, 0.0132867144, 0.00249848119, 0.0117138568, 0.023179695, 0.0242706444, 0.0780952871, 0.0151625583, 0.00259934645, 0.0134462696, 0.0237506796, 0.0179474745, 0.0645411387, 0.0140603958, 0.00225969031, 0.0105302539, 0.0220166147, 0.0245542116, 0.0712545514, 0.0128215039, 0.00233927649, 0.0132032493, 0.0230132788, 0.0201464836, 0.0638857111, 0.0133117391, 0.00248410995, 0.0117126051, 0.0230846275, 0.024123054, 0.0782339349, 0.0151864821, 0.00258121965, 0.0134732584, 0.0236580726, 0.017842913, 0.0645405203, 0.0139303524, 0.00224992936, 0.0105614075, 0.0219778419, 0.0243423749, 0.0712485611, 0.012796036, 0.00234191865, 0.0132511966, 0.0229665954, 0.0200909674, 0.0639093816, 0.0131709278, 0.00248659472, 0.0117398761, 0.0230640434, 0.0240163188, 0.0782089978, 0.0151134143, 0.00258166017, 0.0135130212, 0.0236610007, 0.0177733786, 0.0647182539, 0.0139006069, 0.00225783675, 0.0105671138, 0.0219191965, 0.0242848061, 0.0714285523, 0.0127910906, 0.00235578557, 0.0132829035, 0.0228976458, 0.020045178, 0.0637815297, 0.0131825767, 0.00249675289, 0.0117456634, 0.0230621956, 0.0241077766, 0.0783710703, 0.0150358276, 0.00260416348, 0.0134581169, 0.0236526318, 0.0179234035, 0.0646404997, 0.0138606168, 0.00226035062, 0.0106014283, 0.0219035503, 0.0244405251, 0.0711068884, 0.0127368029, 0.00234135846, 0.0132571477, 0.0229779892, 0.0202115197, 0.0639458597, 0.0132317906, 0.00248437491, 0.0117779039, 0.0230239592, 0.0242239367, 0.0782664344, 0.0150817903, 0.00260000816, 0.0135179861, 0.0236426573, 0.0178936906, 0.0646269023, 0.0139313601, 0.00224173744, 0.01059213, 0.0218522865, 0.0244667009, 0.0715120286, 0.0127731115, 0.00234644301, 0.0132140648, 0.0228023697, 0.0203026924, 0.0637540445, 0.0130990986, 0.00247471966, 0.0117180152, 0.0230669025, 0.0245278087, 0.0781353787, 0.0148481298, 0.00259085861, 0.0134829767, 0.0235950332, 0.0181649979, 0.0642961264, 0.013688758, 0.00225613243, 0.0105754575, 0.021933876, 0.0246674716, 0.0708936453, 0.0125745237, 0.00236265315, 0.0132569233, 0.0230610389, 0.0202685148, 0.0633735061, 0.0130130295, 0.00249723275, 0.0116954353, 0.0231658369, 0.0243688412, 0.0779510587, 0.0148201566, 0.00262095849, 0.0134483837, 0.023746863, 0.0180646945, 0.0642859712, 0.0137515916, 0.00226689293, 0.0105101904, 0.022052506, 0.0247084871, 0.0707911998, 0.0126153948, 0.00236567832, 0.0131785022, 0.0230280999, 0.0203030538, 0.0633832663, 0.01307166, 0.00249160058, 0.0116296001, 0.0231191386, 0.0243978426, 0.0778322071, 0.0149091361, 0.00258934591, 0.0133499522, 0.0236236006, 0.0181328189, 0.0640081018, 0.0137207648, 0.00224739057, 0.0104475915, 0.0219529234, 0.0247923341, 0.0707871094, 0.0126171466, 0.00235009822, 0.0130776884, 0.0230027437, 0.0204783492, 0.0628787801, 0.0130848605, 0.00247382792, 0.0115179233, 0.0229540449, 0.0246504936, 0.0778359771, 0.0148702553, 0.0025973951, 0.0131802084, 0.0236568451, 0.0182367936, 0.0640302002, 0.0136935031, 0.00226872484, 0.0103887711, 0.021921983, 0.0250493549, 0.0703206807, 0.0126187215, 0.00232893322, 0.0130528416, 0.022836512, 0.020727763, 0.0629486144, 0.0131129324, 0.00246305484, 0.0116012609, 0.0229285769, 0.0251290202, 0.0774065703, 0.0149559835, 0.00257316534, 0.0133402599, 0.023434367, 0.018648861, 0.0638558865, 0.0137060974, 0.00224654819, 0.0105043743, 0.0217680372, 0.0254989322, 0.0704893619, 0.0126416497, 0.00232301676, 0.0131808659, 0.0227998719, 0.0209289994, 0.0629573315, 0.0130638611, 0.00247008167, 0.0116310148, 0.0229039583, 0.025081329, 0.0774386227, 0.0148938149, 0.00256892107, 0.0133190984, 0.0234803576, 0.0185620897, 0.0637927055, 0.0136952791, 0.00224991562, 0.0104776258, 0.0218312852, 0.0253658183, 0.0705324486, 0.0125670852, 0.00234068697, 0.013139802, 0.0228054617, 0.0208954792, 0.0629892349, 0.0130658159, 0.00247508264, 0.0116376774, 0.0229418259, 0.0249090828, 0.0773695931, 0.0149674313, 0.00258165295, 0.0133916391, 0.0234616194, 0.0185534582, 0.0637997091, 0.0137327081, 0.00224776473, 0.0105258664, 0.0218159407, 0.0253026988, 0.0701335594, 0.0126120932, 0.00233009341, 0.0131507134, 0.0228213239, 0.0208776798, 0.0630906001, 0.0131745106, 0.00246018544, 0.0116949389, 0.0230018422, 0.0250112731, 0.0772289261, 0.014937317, 0.00257486571, 0.013371544, 0.0235038325, 0.0186032262, 0.0637182295, 0.0139042158, 0.00223319349, 0.0104969731, 0.0218712948, 0.0253313687, 0.0702892616, 0.0127020441, 0.00233220728, 0.0132042803, 0.023004951, 0.0207736213, 0.0629250482, 0.0131748393, 0.00246530655, 0.011651963, 0.0231285486, 0.0249508172, 0.0773087889, 0.0149796419, 0.00258914265, 0.0133656068, 0.0236904044, 0.0184222311, 0.0638112724, 0.0137553168, 0.00223701214, 0.0104041062, 0.0220048781, 0.0251027513, 0.0703978837, 0.0127866538, 0.00232505309, 0.0131096551, 0.023081962, 0.0208158977, 0.0632441789, 0.0133653544, 0.00245480565, 0.0115879755, 0.0231026001, 0.0249573831, 0.0773669407, 0.0151321869, 0.00256748567, 0.0134565663, 0.0237560868, 0.0185237285, 0.0639121234, 0.0138981892, 0.00224425062, 0.01055896, 0.0220598895, 0.0251817349, 0.070335187, 0.01290916, 0.00233827741, 0.013145756, 0.0230837371, 0.020796312, 0.0629121512, 0.0134156188, 0.0024788985, 0.0116525777, 0.0231355056, 0.0249116588, 0.0775672793, 0.0152692711, 0.00259502442, 0.0134140803, 0.0238056742, 0.0185366478, 0.0640659407, 0.0141473645, 0.00225815992, 0.0105346814, 0.0221082419, 0.0253301822, 0.0705438405, 0.0128900297, 0.0023403205, 0.0132401548, 0.0230597854, 0.0209136624, 0.062885046, 0.0133224158, 0.00246739364, 0.0117244888, 0.023109952, 0.0250235423, 0.0775289088, 0.0150728486, 0.00258691818, 0.0134330438, 0.0238696672, 0.0187032875, 0.0639290959, 0.0138898212, 0.00225142087, 0.0105103832, 0.0220136158, 0.0256830417, 0.0706566945, 0.0128949312, 0.00234942767, 0.0131656788, 0.023080321, 0.0212241597, 0.0631911904, 0.0133374156, 0.00247244444, 0.0115863215, 0.0231475439, 0.0255566537, 0.0776223913, 0.0151989954, 0.00259164232, 0.0133739859, 0.0237629265, 0.0188635662, 0.0641439855, 0.0139503051, 0.00226153154, 0.0104926955, 0.0221268218, 0.0256219637, 0.0709596947, 0.0127766002, 0.00236167642, 0.0131918844, 0.0230884999, 0.0209744405, 0.0633354187, 0.0130135985, 0.00249056029, 0.0115355039, 0.0233018547, 0.0250902548, 0.0779621452, 0.0149061112, 0.00262121647, 0.0132492147, 0.0239969622, 0.018554084, 0.0643509924, 0.0136907846, 0.00226727361, 0.0104247807, 0.0223484412, 0.0252748169, 0.0710401163, 0.012673921, 0.00236288342, 0.0130561152, 0.0233762562, 0.0209118705, 0.063331686, 0.013077965, 0.00249694427, 0.0115991607, 0.0234657824, 0.0254378021, 0.0779104829, 0.0149399042, 0.00259993877, 0.0132800546, 0.0240175687, 0.0185072217, 0.064230971, 0.0137415575, 0.00225438899, 0.0104192095, 0.0223366078, 0.0251027253, 0.0709006563, 0.0126208663, 0.00235513342, 0.0130817201, 0.0232962426, 0.0206788294, 0.0636314526, 0.0128606595, 0.00248207594, 0.0115460502, 0.0233659875, 0.0250636358, 0.0782220289, 0.0148506407, 0.00259131216, 0.0132999187, 0.0239853431, 0.0184966102, 0.0646154135, 0.0136263007, 0.00225659716, 0.01046078, 0.0223810896, 0.0251892898, 0.07117486, 0.0125588393, 0.00234549865, 0.0131292939, 0.0232886802, 0.0207297541, 0.0638379827, 0.0130203543, 0.00248405081, 0.0115482826, 0.0233530961, 0.024945803, 0.0782858133, 0.0148713104, 0.00259427633, 0.0132796476, 0.0239237286, 0.0184631478, 0.0647548437, 0.0136864278, 0.00226124097, 0.0104303211, 0.0221962314, 0.0255265292, 0.0712989941, 0.012640818, 0.00234363414, 0.0130905136, 0.0233043488, 0.0209006127, 0.0635819286, 0.0129463086, 0.00247356412, 0.0115363896, 0.0234522391, 0.0250449721, 0.0781366527, 0.0148180136, 0.00259917206, 0.0132517703, 0.0240295455, 0.0182796661, 0.06471093, 0.0135601638, 0.00226371759, 0.010444683, 0.022400653, 0.0248635132, 0.0713115931, 0.0126478011, 0.00234458619, 0.0130317947, 0.0233255997, 0.020511562, 0.0634319782, 0.0130498745, 0.00248116953, 0.011559234, 0.0234464984, 0.0247104689, 0.0779410601, 0.0149191059, 0.00258921064, 0.0132703716, 0.0240281802, 0.0183060654, 0.0641030669, 0.0136766452, 0.00225571846, 0.0104231769, 0.022390753, 0.024858946, 0.0709489956, 0.012685651, 0.00235607475, 0.0130557902, 0.0233027693, 0.0205592029, 0.0632421151, 0.0131250126, 0.00247593271, 0.011546459, 0.0234503932, 0.0246497057, 0.077961728, 0.0150430463, 0.00259596016, 0.0132544655, 0.0240401775, 0.0182577725, 0.0640607402, 0.0137826679, 0.00225818367, 0.0104412632, 0.022383457, 0.0246319268, 0.0707259476, 0.0127864135, 0.00236411882, 0.0130948331, 0.0233294964, 0.0204969887, 0.0636588633, 0.0130527988, 0.00249367184, 0.0116061317, 0.0234765038, 0.024760969, 0.0778556615, 0.0149171576, 0.00259888661, 0.013353968, 0.0240515154, 0.0181687642, 0.0641962141, 0.0136924395, 0.00227052043, 0.0104748029, 0.0224223416, 0.0248654764, 0.0708369464, 0.0127656525, 0.00236257399, 0.0131321298, 0.0233035777, 0.0204973463, 0.0632070601, 0.0132114589, 0.00249358267, 0.0115520926, 0.0234006513, 0.0247429069, 0.0778547078, 0.0151442932, 0.0026154262, 0.0133042932, 0.0240060259, 0.0182177145, 0.0641719922, 0.013889174, 0.0022639914, 0.010471764, 0.0223073605, 0.0247530621, 0.07102485, 0.0127862571, 0.00236902735, 0.0131160421, 0.0233415887, 0.0204563178, 0.0632989928, 0.0132141877, 0.00249972451, 0.011576632, 0.0233989935, 0.0246001221, 0.0778566971, 0.0151813971, 0.00261323666, 0.0132743381, 0.02401416, 0.0181424208, 0.0642557442, 0.013939702, 0.00227976614, 0.0104417456, 0.0223060902, 0.0246958062, 0.0709786564, 0.0129421046, 0.00236612954, 0.0130883148, 0.0233107638, 0.0203872677, 0.0633846, 0.0134285707, 0.00251364312, 0.0115255574, 0.0234320424, 0.0245473627, 0.0779237449, 0.0154260956, 0.00263240002, 0.0133150071, 0.0241140183, 0.0181359164, 0.0641003475, 0.0141610373, 0.00227692421, 0.0104872305, 0.0224145819, 0.0247082189, 0.0708619356, 0.0129850209, 0.00237367768, 0.0131304068, 0.0233075079, 0.0204304885, 0.0633216426, 0.0135092838, 0.00250490452, 0.0116091631, 0.0234540273, 0.0244912039, 0.0779543146, 0.015285111, 0.00264349021, 0.0133714182, 0.0241157673, 0.0181058794, 0.0642168447, 0.0143405609, 0.00228435476, 0.0105491253, 0.0223980993, 0.0247168094, 0.0711459816, 0.0135819763, 0.00239099166, 0.0131693836, 0.0234450363, 0.0204875022, 0.0633641034, 0.0139777092, 0.00253288285, 0.0115643665, 0.0235148836, 0.024469601, 0.0776651874, 0.015275497, 0.00264094397, 0.0132831093, 0.0240207892, 0.0181919411, 0.0639680251, 0.0141462265, 0.00229761028, 0.0104407892, 0.0223930683, 0.0247429274, 0.0706278309, 0.0130646853, 0.00238245586, 0.0130256992, 0.0232775658, 0.0204591658, 0.063036792, 0.0135245379, 0.00252554123, 0.0115205292, 0.0235688128, 0.0244848076, 0.077516906, 0.0152995428, 0.00265599089, 0.0131728677, 0.0242090318, 0.0181541145, 0.0637759194, 0.013921978, 0.00229234737, 0.0103593301, 0.0224038064, 0.0247946102, 0.0706840307, 0.0129636424, 0.00239897799, 0.0129514998, 0.0233906284, 0.0204834156, 0.0628050342, 0.0132917436, 0.00252519059, 0.0114815244, 0.0234783348, 0.0245010033, 0.0778329149, 0.0152263483, 0.00263092574, 0.0132236546, 0.0240742844, 0.0180937219, 0.0635798424, 0.0138164889, 0.00229363469, 0.0104022166, 0.0223539248, 0.0245937034, 0.070342347, 0.0128796017, 0.00240024738, 0.0129496958, 0.0233861227, 0.0203995369, 0.0628724545, 0.0134258671, 0.00252838247, 0.0114136189, 0.0234657563, 0.0243426375, 0.0773058683, 0.0149379671, 0.00265437691, 0.0131445928, 0.0240836777, 0.0181258265, 0.0635562539, 0.013776226, 0.00230355654, 0.01034649, 0.0223248471, 0.0247140639, 0.0702406019, 0.0126836989, 0.00240395986, 0.012942804, 0.0233769827, 0.0203483347, 0.0628350228, 0.0130413044, 0.00254194508, 0.0113969734, 0.0233914629, 0.0244683046, 0.0774155632, 0.014950918, 0.00265696109, 0.0131029198, 0.0240306947, 0.0182448123, 0.0637184083, 0.0136838658, 0.00230646646, 0.0102910697, 0.0223751646, 0.0247030854, 0.070482485, 0.0125902109, 0.00239127339, 0.0128297387, 0.0233620275, 0.0204378683, 0.0628668666, 0.0130719533, 0.00254573207, 0.0113604134, 0.02347962, 0.0244716499, 0.0773514733, 0.0149965147, 0.00265069213, 0.013144155, 0.0240888447, 0.0182023272, 0.0638205782, 0.0137511827, 0.00230054907, 0.010311584, 0.0223816093, 0.0247707553, 0.070304282, 0.0127178403, 0.00239479123, 0.0129373418, 0.0233663674, 0.0204590615, 0.0627330318, 0.0130556859, 0.00251911557, 0.0114463028, 0.0234352164, 0.0244470928, 0.0773807988, 0.0150069632, 0.00262577576, 0.0131211402, 0.0241708998, 0.018249657, 0.0637048483, 0.0137657681, 0.00228256639, 0.0102794878, 0.0223901719, 0.0248267092, 0.0704785213, 0.0125969369, 0.00237290282, 0.0128667392, 0.0235027988, 0.020494651, 0.062916778, 0.0130199073, 0.00250157551, 0.011362738, 0.0237130746, 0.024470007, 0.0772614181, 0.0147628989, 0.00260044099, 0.0129490485, 0.0243647154, 0.0181693509, 0.0637396649, 0.01341148, 0.00225213449, 0.0101593956, 0.0226660799, 0.024609115, 0.0701185167, 0.0124704074, 0.00234349677, 0.012652684, 0.0235975049, 0.0204235204, 0.063141413, 0.0129964724, 0.00246263226, 0.0111316787, 0.0236892384, 0.0244996678, 0.0772498026, 0.0149710085, 0.00259276945, 0.0125449281, 0.0242829304, 0.0183184575, 0.0635763034, 0.013684636, 0.00224659103, 0.00999081228, 0.0227083787, 0.0247679222, 0.0701671094, 0.0126268044, 0.00234438339, 0.0125423633, 0.0236872844, 0.0203593932, 0.0625803024, 0.0129511356, 0.00247942563, 0.0111207766, 0.0237328093, 0.0244410839, 0.0772820413, 0.0149497679, 0.00259902142, 0.0128056528, 0.0244511347, 0.0181692708, 0.0634814575, 0.0136871161, 0.00225195452, 0.0101081636, 0.0227773711, 0.0247574467, 0.070091933, 0.0126659703, 0.00237420131, 0.0126338098, 0.0236524362, 0.020484427, 0.0628101081, 0.0129906153, 0.00249914196, 0.0110389506, 0.0238358043, 0.0243965946, 0.0774195045, 0.0148945292, 0.00260234368, 0.0127237691, 0.0244215652, 0.0181847382, 0.0633115992, 0.0136264814, 0.002238655, 0.0100053307, 0.0227976218, 0.0246862862, 0.0699648857, 0.0126440329, 0.0023409084, 0.0125364484, 0.023856936, 0.0204505678, 0.0624031425, 0.0129754161, 0.00247897976, 0.0109821875, 0.0239108223, 0.0243585482, 0.0770822391, 0.0148230055, 0.00258068834, 0.0126177045, 0.0244884826, 0.0181211252, 0.0632774532, 0.0135844294, 0.00223415857, 0.00995727163, 0.0227917153, 0.024631789, 0.0698901936, 0.0126061914, 0.00232516625, 0.0124955187, 0.0236806609, 0.0203787629, 0.0620699376, 0.0129345655, 0.0024818352, 0.0110340752, 0.0239387769, 0.0242791008, 0.0769467428, 0.0148161119, 0.00257757748, 0.0126629705, 0.0244082455, 0.0180957019, 0.0630811229, 0.013621687, 0.00224807928, 0.00997005403, 0.0228214636, 0.0245952606, 0.0698993281, 0.0125934603, 0.00235140324, 0.0125369485, 0.0238530654, 0.0202931799, 0.0624022298, 0.012925935, 0.00248807576, 0.0110677285, 0.0239923783, 0.0241738521, 0.0769437253, 0.0148586994, 0.00260738819, 0.0127187865, 0.0245320871, 0.0179416873, 0.0631463155, 0.0135773392, 0.00226374459, 0.00999235921, 0.02292859, 0.0242588669, 0.0699662566, 0.0126171289, 0.00235772855, 0.0125535941, 0.0238297917, 0.0201756861, 0.0623292848, 0.0129486537, 0.00249245181, 0.0111003695, 0.0239519794, 0.0241216421, 0.0769474506, 0.0148930643, 0.00261072861, 0.0126889246, 0.0244964827, 0.0180053804, 0.0632631779, 0.0136408508, 0.00226207171, 0.00999173708, 0.0229046382, 0.0245006625, 0.0697958469, 0.0126065891, 0.00235558231, 0.0125647597, 0.0238576438, 0.0202963278, 0.062364269, 0.0129459007, 0.0024896455, 0.0110367704, 0.0239615329, 0.0242109336, 0.0768846869, 0.0148794875, 0.00261495006, 0.0127030052, 0.0245788768, 0.0180044211, 0.0631851256, 0.0136175239, 0.00227133953, 0.00999703072, 0.0229588784, 0.0243186485, 0.0697599873, 0.0126353251, 0.00237231376, 0.0125479344, 0.0238766465, 0.0201849323, 0.0624067187, 0.0129860351, 0.0024973359, 0.0110392421, 0.0240243003, 0.0241702758, 0.0772604942, 0.0148706483, 0.00261182641, 0.0127230017, 0.0245753378, 0.0180788357, 0.0632745847, 0.0136842122, 0.00226462167, 0.0100734737, 0.0228359737, 0.0245212633, 0.0695756301, 0.0126737831, 0.00235512876, 0.0126522733, 0.0238898322, 0.0203249063, 0.0622997545, 0.0130818365, 0.00247444678, 0.0111662317, 0.0241315179, 0.024101302, 0.076566726, 0.0148761813, 0.00259070075, 0.0128170988, 0.0246848017, 0.0180125311, 0.0628780574, 0.0136510357, 0.0022610107, 0.0100380098, 0.0229366813, 0.0244022273, 0.0693560243, 0.0126328263, 0.00234097289, 0.0126155671, 0.023895409, 0.0202496853, 0.0618643314, 0.012967675, 0.00248197955, 0.0111065218, 0.0240868144, 0.0240767356, 0.0764703229, 0.014889407, 0.00257201539, 0.0127394898, 0.024613658, 0.0180424284, 0.0626486912, 0.013680242, 0.00224960921, 0.0100269187, 0.0229709689, 0.0243680459, 0.0695018917, 0.0126483003, 0.00234274659, 0.0125967581, 0.0239098798, 0.0202289857, 0.0620529838, 0.0130627519, 0.00247969711, 0.0111032594, 0.0240649506, 0.0241788812, 0.0764064416, 0.0148965437, 0.00258355658, 0.0127331764, 0.0246851984, 0.0180382077, 0.0628312379, 0.0137305576, 0.00225364976, 0.00999236386, 0.022946015, 0.0243711583, 0.0694590211, 0.0126976185, 0.00236042403, 0.0124993837, 0.023914868, 0.0202456322, 0.062086042, 0.0130117359, 0.00247286074, 0.0110544963, 0.0240441579, 0.024176769, 0.0765472203, 0.014969795, 0.00258294377, 0.0127124339, 0.0246666726, 0.0180353094, 0.0627321601, 0.0137330312, 0.00224300683, 0.00991034787, 0.0229110867, 0.0243965089, 0.0695148408, 0.0127014862, 0.00235516042, 0.0124632921, 0.0238427017, 0.020282587, 0.0620975867, 0.0130581567, 0.00249973661, 0.0110219745, 0.0240002424, 0.0242680125, 0.0767732412, 0.0149681913, 0.00259319064, 0.0126576954, 0.0246060044, 0.0181065146, 0.0629209429, 0.0137038296, 0.00225181528, 0.00992600154, 0.0229231715, 0.0244418327, 0.069678247, 0.0127118137, 0.00234801741, 0.0123929912, 0.0238903165, 0.0202564057, 0.0620578416, 0.0130854696, 0.00250171009, 0.0109614488, 0.0240901001, 0.0241709631, 0.0765635893, 0.0150022991, 0.00258164806, 0.0126090776, 0.0246443879, 0.0180319659, 0.0633886233, 0.0137935085, 0.00226413691, 0.00989593379, 0.0229997542, 0.0243448615, 0.0694956407, 0.0127141643, 0.00234818738, 0.0123616606, 0.0239319876, 0.0201601945, 0.0619975142, 0.0130859073, 0.00248005544, 0.0109333927, 0.0241010282, 0.0240362529, 0.0766086504, 0.014990719, 0.00257771951, 0.0125559065, 0.0246478096, 0.0180317312, 0.0625802055, 0.0137451645, 0.00225372752, 0.00991676003, 0.0230730716, 0.0245047994, 0.0693133473, 0.012724313, 0.0023443175, 0.0123508368, 0.0239239465, 0.0203406084, 0.0620626807, 0.0130557548, 0.00248645502, 0.0109220073, 0.0239925776, 0.0242133904, 0.0764695928, 0.0150358276, 0.00256020459, 0.0125386911, 0.0247395765, 0.018068457, 0.0626455247, 0.0137366168, 0.00224679732, 0.00985571276, 0.0230269767, 0.0244174078, 0.0695519894, 0.0126093794, 0.00234111445, 0.0123736598, 0.0240636189, 0.0200418085, 0.0622857735, 0.0129818432, 0.00249726814, 0.0108457925, 0.0241153538, 0.0239975918, 0.0767503753, 0.0149498163, 0.00256030564, 0.012351308, 0.024617862, 0.0178508889, 0.0632695928, 0.013689368, 0.00223594392, 0.0097382376, 0.0229478423, 0.0242002048, 0.0697639212, 0.0126195652, 0.00233054813, 0.0123330923, 0.0239812825, 0.0200534146, 0.0622332059, 0.0130315479, 0.0024710407, 0.0109236408, 0.0240143295, 0.0238270797, 0.0771208853, 0.0149138235, 0.00257269666, 0.0124577628, 0.0246739946, 0.0178407822, 0.0631774589, 0.0137903318, 0.00222384045, 0.00980268233, 0.0230131019, 0.0242870338, 0.0698963702, 0.012721912, 0.00232934859, 0.0122784907, 0.0240816455, 0.0200504325, 0.0625375584, 0.0131253097, 0.00245572836, 0.0109004974, 0.0241599102, 0.0240166057, 0.0770102963, 0.0149973119, 0.00255248742, 0.0124614025, 0.0247974135, 0.0179754253, 0.0632801801, 0.013773636, 0.00222218316, 0.00983148534, 0.0231040251, 0.0243160129, 0.0697444826, 0.0126708783, 0.00232765405, 0.0123046339, 0.0240838248, 0.0201217756, 0.0624518432, 0.0130415373, 0.00245657517, 0.0108949523, 0.0241661947, 0.0240099356, 0.0772384405, 0.0149532789, 0.00255343481, 0.0124747287, 0.024879992, 0.0179158691, 0.0633256137, 0.0137644019, 0.00222149841, 0.00980863161, 0.023136422, 0.0243480615, 0.0696103349, 0.0126553588, 0.00231972127, 0.0123604666, 0.0241133422, 0.0201385152, 0.0624641441, 0.0129881008, 0.00245503662, 0.0109358374, 0.0241804589, 0.0240448806, 0.0771503076, 0.0148531953, 0.00256109494, 0.0125426129, 0.0248172395, 0.0179622807, 0.0631726086, 0.0136209503, 0.00224462105, 0.0098145837, 0.0231634751, 0.0243639797, 0.0697860792, 0.01256744, 0.00232902961, 0.0123401219, 0.0241274294, 0.0201433692, 0.0624848008, 0.0129940938, 0.00245705107, 0.0109113352, 0.024280265, 0.0240538213, 0.0766765997, 0.0148601029, 0.00256460789, 0.0125254253, 0.0248003956, 0.0178773757, 0.0631141439, 0.0136581473, 0.00222513429, 0.00983296148, 0.0231191628, 0.024337925, 0.0697652772, 0.0125719784, 0.00233226945, 0.0123564983, 0.0241659377, 0.0200748928, 0.0623352528, 0.0129493689, 0.00245963526, 0.0109177288, 0.0241812002, 0.023934532, 0.0769819021, 0.0148603972, 0.00257125939, 0.0125594884, 0.0248261616, 0.0179253742, 0.0630471557, 0.0136805885, 0.00222093426, 0.00983423367, 0.0231146999, 0.0242696218, 0.0699767098, 0.0126917679, 0.00233249669, 0.0122591965, 0.024114063, 0.0200844184, 0.0623408929, 0.0129000675, 0.0024509565, 0.0109015005, 0.0241573248, 0.023976272, 0.0769149289, 0.0147474483, 0.00256780814, 0.0125683807, 0.0248400252, 0.0178805981, 0.0630642325, 0.0135812629, 0.00221492979, 0.00983863603, 0.0232121535, 0.0242220797, 0.0697633922, 0.012515245, 0.00233143405, 0.0123311514, 0.024171738, 0.0200313292, 0.0621838532, 0.0129058799, 0.00245336164, 0.0109017054, 0.0243047532, 0.0239491574, 0.076710999, 0.0148019213, 0.00256379065, 0.012511814, 0.0249634534, 0.0177913886, 0.0629758388, 0.0136359371, 0.00221817894, 0.00977934618, 0.0231888182, 0.0241672546, 0.0696578473, 0.0125764897, 0.00232643168, 0.0123312734, 0.0242093578, 0.0199474432, 0.0622881614, 0.0128796818, 0.00244613248, 0.0109063853, 0.0242472216, 0.0238840617, 0.0768416524, 0.0147632388, 0.00256098807, 0.0125476262, 0.0248879641, 0.0178136732, 0.0629848987, 0.0135666924, 0.00222943723, 0.00981660932, 0.0232752841, 0.0240646489, 0.069755584, 0.0125507694, 0.00233312836, 0.0123371119, 0.0241816416, 0.019937912, 0.0622005127, 0.0129519701, 0.00246046134, 0.0109045804, 0.0242881924, 0.0237614121, 0.0767549649, 0.0148040894, 0.00257348572, 0.0126050515, 0.0249734856, 0.0177257601, 0.0629352778, 0.0136265578, 0.00222070143, 0.00987529475, 0.0232020356, 0.0240470618, 0.0698322058, 0.0125274975, 0.00234180386, 0.0123497378, 0.0242078025, 0.0199539401, 0.062333405, 0.0129671879, 0.00246879412, 0.0108817378, 0.0243471749, 0.0236951653, 0.0766464323, 0.0147973672, 0.0025634286, 0.0125348251, 0.0249855034, 0.0177892186, 0.0629317388, 0.0136112552, 0.0022221359, 0.00979196373, 0.0232448, 0.0240313224, 0.0696946606, 0.0125291767, 0.00232421397, 0.0123538971, 0.0243123136, 0.0198699236, 0.0623824783, 0.0128304809, 0.00246899505, 0.0109365433, 0.024414612, 0.0238039065, 0.0766859949, 0.0146307517, 0.00256604538, 0.0125836404, 0.0250566956, 0.017713476, 0.0633563623, 0.0134723745, 0.00222984492, 0.00984162278, 0.0232538264, 0.0241771955, 0.0698824748, 0.0125293713, 0.00232081395, 0.0123494649, 0.0242861044, 0.0199722219, 0.0627314299, 0.0128209963, 0.00245366176, 0.0109045384, 0.0243883822, 0.0238524545, 0.0770234093, 0.0146666439, 0.00254895724, 0.0125817023, 0.0251285769, 0.0177856702, 0.0632140636, 0.0134979906, 0.00222467538, 0.00985772349, 0.0234747175, 0.0242604502, 0.0699728727, 0.0123977372, 0.00231268583, 0.0123866135, 0.024341302, 0.0201507211, 0.0624612309, 0.0129191298, 0.00244362978, 0.0109445723, 0.0242934003, 0.024042353, 0.0771514848, 0.0147889853, 0.002557548, 0.0125820693, 0.0251248721, 0.0180242099, 0.0633489639, 0.0136083085, 0.00221604062, 0.00986205228, 0.0234208237, 0.0244557336, 0.0698193535, 0.0125327939, 0.00232292619, 0.0123457722, 0.0243274383, 0.0201643799, 0.0624079406, 0.0128623303, 0.00245334883, 0.0109253004, 0.0245008543, 0.0241444912, 0.0772440508, 0.0146516031, 0.00256433943, 0.0125630079, 0.0252555292, 0.0180050097, 0.0634554476, 0.0135075627, 0.00223393296, 0.00984183699, 0.0234146137, 0.0243549123, 0.0700960681, 0.0124662546, 0.00232799957, 0.0123883467, 0.024369305, 0.0202234071, 0.0625685081, 0.01287058, 0.00247248914, 0.0109419562, 0.0244631488, 0.024130607, 0.077209644, 0.0147334719, 0.00257095112, 0.012591213, 0.0251342598, 0.0179921649, 0.0634738952, 0.0135546876, 0.00222762767, 0.00985928718, 0.0234034266, 0.0242709238, 0.0702800304, 0.0125081819, 0.00234121131, 0.0123402141, 0.0243029948, 0.0200539883, 0.0627501458, 0.0128865773, 0.00246041687, 0.0109071061, 0.0243282653, 0.0239412095, 0.0774022788, 0.0148022398, 0.00256666774, 0.0125809144, 0.0250435267, 0.0179947875, 0.0634089187, 0.01363343, 0.00223331689, 0.00984912738, 0.0233154967, 0.0243818797, 0.070435375, 0.0124993715, 0.00232683262, 0.0123259975, 0.0244593378, 0.0201135296, 0.0627637058, 0.0128959753, 0.00243802997, 0.0109248664, 0.0244493615, 0.023836147, 0.0774624422, 0.0147351203, 0.00255582598, 0.0125415605, 0.0252444819, 0.0177483261, 0.0637912005, 0.0135833379, 0.00222319434, 0.00983662531, 0.0233409368, 0.0241128765, 0.0703525469, 0.012513482, 0.00231030397, 0.0123333931, 0.0243724473, 0.0199318677, 0.0630098581, 0.0129501224, 0.00243978901, 0.0108746476, 0.0244363379, 0.0238483809, 0.0776254982, 0.0147928689, 0.00254375464, 0.0124995904, 0.0250751656, 0.0178146008, 0.0636642426, 0.0135654788, 0.00220626523, 0.00982663967, 0.0233809538, 0.0241751131, 0.0706893802, 0.0125092231, 0.00232272036, 0.0123286312, 0.0242430735, 0.0200072359, 0.0632868931, 0.0129428413, 0.00245011365, 0.0108881965, 0.0243087634, 0.0238234065, 0.0779999793, 0.0147538371, 0.00255836314, 0.012517143, 0.0251029376, 0.0177570451, 0.0644392148, 0.0136417625, 0.00221389811, 0.00981417764, 0.0233845003, 0.0241002236, 0.0709333569, 0.0125086224, 0.00231868192, 0.012293471, 0.0243642163, 0.0198493488, 0.0631979033, 0.012952067, 0.00244730432, 0.0108944895, 0.0243898686, 0.0238407776, 0.078012526, 0.0147370715, 0.0025772755, 0.0125364065, 0.0251092091, 0.0178205576, 0.0640270934, 0.0136029981, 0.00223055133, 0.00980083644, 0.0234279837, 0.0241211168, 0.0711555704, 0.0125391679, 0.00234256149, 0.012311643, 0.0243969411, 0.0199295692, 0.0633547977, 0.0129399421, 0.00246168813, 0.0109035019, 0.0244911574, 0.0236994755, 0.0778010935, 0.0148381516, 0.00258593541, 0.0125335725, 0.0251902808, 0.0176777299, 0.0639156178, 0.0137093673, 0.00222176919, 0.00981366262, 0.023478644, 0.0239565298, 0.0706919581, 0.0126313167, 0.00235179137, 0.0123175345, 0.0243272036, 0.0198707413, 0.0630096793, 0.0130119007, 0.00245312252, 0.0108919255, 0.0244462024, 0.0237952601, 0.0778425038, 0.0148634054, 0.0025753472, 0.0125247594, 0.0252164621, 0.0178173538, 0.0639706329, 0.0135282231, 0.00221434585, 0.00981704518, 0.0234993212, 0.0240725577, 0.0706792399, 0.0128732575, 0.00233608275, 0.0122598773, 0.0245313719, 0.0198440496, 0.0629972592, 0.0132097872, 0.002457486, 0.0107820136, 0.0244906303, 0.0235917028, 0.077956818, 0.0150849428, 0.00256471266, 0.0125681199, 0.0251274556, 0.0176603328, 0.0639496967, 0.0139241833, 0.00222601928, 0.00986506045, 0.0233528446, 0.0239673555, 0.0703420714, 0.0127780139, 0.00234745024, 0.0123752253, 0.0242930334, 0.0198117644, 0.0631835386, 0.0131469695, 0.00246302597, 0.0109420754, 0.0243457947, 0.0236395597, 0.0776096359, 0.0151581448, 0.00258629327, 0.0125971092, 0.0252093505, 0.0177436043, 0.0639592037, 0.0138296988, 0.00223625358, 0.00985613186, 0.0233619977, 0.0240645353, 0.0707798749, 0.0128100002, 0.00236133719, 0.0123587148, 0.02435112, 0.0199882798, 0.063057743, 0.0131986532, 0.00246391632, 0.010940114, 0.0244700853, 0.0237736423, 0.0777075589, 0.0151744913, 0.00258840993, 0.0126012489, 0.025270151, 0.0177296456, 0.0640927404, 0.0138379876, 0.00222409773, 0.00987401791, 0.023391204, 0.0240427982, 0.0705817416, 0.012823103, 0.0023429608, 0.012379773, 0.0243967753, 0.0197984055, 0.063087143, 0.0131784966, 0.00246939808, 0.0109518999, 0.0243964456, 0.0238566156, 0.0776697025, 0.0151001746, 0.0026004184, 0.0126579385, 0.0251531191, 0.017831536, 0.0638502464, 0.013835852, 0.00223167147, 0.0099228723, 0.0233876258, 0.0242798738, 0.0706078932, 0.0128569435, 0.00235401327, 0.0124628916, 0.0242935978, 0.0201128814, 0.0632511154, 0.0132088549, 0.00245618378, 0.0109649962, 0.0244212262, 0.0238689315, 0.0780032575, 0.0152175212, 0.00256221206, 0.0126974201, 0.025270531, 0.0178504772, 0.0641193837, 0.0138652911, 0.00221280474, 0.00986226648, 0.0234587807, 0.0240201727, 0.0707099661, 0.0128563391, 0.00233160355, 0.0124306679, 0.0243731178, 0.0198877268, 0.0634093508, 0.0131468149, 0.00243797689, 0.010975834, 0.0244232733, 0.0239031762, 0.0780591369, 0.0151542304, 0.00257542799, 0.0126424441, 0.0253033321, 0.0178501103, 0.0642138869, 0.0138640329, 0.00220707175, 0.00990689453, 0.0234602541, 0.0241667796, 0.0706221461, 0.0128903687, 0.00233335374, 0.0124318488, 0.0244155154, 0.019846404, 0.0632141382, 0.0132153137, 0.00243411539, 0.0109340008, 0.0244370326, 0.0237190351, 0.0780520886, 0.0151525782, 0.00256526214, 0.0126010291, 0.025226526, 0.0176832043, 0.0641690269, 0.0138103655, 0.00221103895, 0.0098746419, 0.0234094057, 0.0238810647, 0.0706904531, 0.0127809783, 0.00233230926, 0.0123662772, 0.0243034065, 0.0197145399, 0.0632880703, 0.0131671466, 0.00243990729, 0.0109252278, 0.0243225005, 0.0234193951, 0.0777891055, 0.0151571985, 0.00248486525, 0.0128240334, 0.0250993893, 0.0176539794, 0.0636741593, 0.0138657084, 0.00213361159, 0.0101223635, 0.0233997013, 0.0240645409, 0.0701562315, 0.0128677087, 0.00224164547, 0.0126726674, 0.0243437886, 0.0197519921, 0.0624722205, 0.01315293, 0.00235849014, 0.0111638932, 0.0245108586, 0.0237545744, 0.0772367492, 0.0150821665, 0.00245709647, 0.0128616039, 0.0252123848, 0.0176750962, 0.0632562637, 0.0137876021, 0.00213617645, 0.0100663714, 0.023477599, 0.0239583869, 0.0701506883, 0.0127746463, 0.0022114676, 0.0126329763, 0.0243861657, 0.0196824037, 0.0632749051, 0.0131246187, 0.00235305401, 0.0111224391, 0.0247336552, 0.0234321952, 0.0781971812, 0.0150614474, 0.00245628902, 0.0127006499, 0.0251881126, 0.0177187473, 0.0640119016, 0.0137478095, 0.00210844958, 0.00990289263, 0.0234611016, 0.0241377838, 0.0705466866, 0.0127113331, 0.0022184616, 0.0124431243, 0.0243728906, 0.0198029857, 0.0630438551, 0.0130804451, 0.00233907602, 0.010980824, 0.0245778207, 0.0235706102, 0.0776495114, 0.0150491865, 0.00245581218, 0.0127647752, 0.0252106842, 0.0177836381, 0.0641362891, 0.0137276305, 0.00213304907, 0.0099790981, 0.0234435499, 0.0240897145, 0.0708141401, 0.0127272187, 0.00225022365, 0.0124644181, 0.0243543237, 0.0198221467, 0.0636251643, 0.013065096, 0.00236599986, 0.0109625552, 0.0244747717, 0.0236097164, 0.078144379, 0.0150557486, 0.00245840591, 0.0127012124, 0.0253270566, 0.0177039821, 0.0642257631, 0.0136678033, 0.00215572049, 0.00992911309, 0.0236780588, 0.0239992961, 0.0707354471, 0.0127053196, 0.0022639879, 0.0124441907, 0.0244892649, 0.0197877176, 0.0635467768, 0.0129904915, 0.00235447357, 0.0110175135, 0.0245465972, 0.0236750674, 0.0784394294, 0.0149666434, 0.00243546837, 0.0126753123, 0.0251710862, 0.0179218426, 0.0640969202, 0.0134954005, 0.0021162401, 0.00987417437, 0.0234899204, 0.0242155753, 0.0708164796, 0.0124250548, 0.00221639476, 0.0124259451, 0.024392359, 0.0199995581, 0.063431263, 0.0126893055, 0.00233564596, 0.0109874625, 0.0246570949, 0.0239176992, 0.0782376751, 0.0148522016, 0.002453811, 0.0127034839, 0.0253115203, 0.0178082157, 0.0640162677, 0.0134518389, 0.0021058144, 0.0100878906, 0.0235523582, 0.0236405879, 0.0708207563, 0.0123476451, 0.00223130197, 0.0125610931, 0.0247423053, 0.0199112706, 0.0630586743, 0.0126149617, 0.0023593239, 0.0110318009, 0.0248695388, 0.0237564743, 0.0776274055, 0.0148912119, 0.00246815314, 0.0126790535, 0.0256357156, 0.0178317018, 0.0638681799, 0.0136463363, 0.00214036112, 0.00986177754, 0.0239995364, 0.0246968847, 0.0706686825, 0.0127544729, 0.0022430229, 0.0122934598, 0.0251748879, 0.0201913752, 0.0634345561, 0.0130465468, 0.00234833919, 0.0109221926, 0.0250770207, 0.0237781703, 0.0781857371, 0.0150461206, 0.0024654544, 0.0126780858, 0.0257697105, 0.018137319, 0.0641032904, 0.0136266472, 0.00213201181, 0.00995923392, 0.0239153579, 0.0246145334, 0.0707832947, 0.0125879645, 0.00223718118, 0.0124097876, 0.0248444751, 0.0204797257, 0.0630058944, 0.0129821608, 0.0023710411, 0.0109056337, 0.0248900242, 0.0244301241, 0.0781249925, 0.0152289998, 0.00247573457, 0.012606482, 0.0257861875, 0.0180978999, 0.0637062043, 0.0137529559, 0.00212217239, 0.00981596112, 0.024221221, 0.02426048, 0.0703158528, 0.012840922, 0.00222439319, 0.0122301653, 0.0252148937, 0.020016985, 0.063297376, 0.0128981732, 0.0023416013, 0.0108473599, 0.0252202135, 0.0237523504, 0.0777963921, 0.0152938683, 0.00247849408, 0.0125219757, 0.0259585027, 0.0177757852, 0.063687183, 0.013881241, 0.00215459289, 0.00979141332, 0.0241971612, 0.0241988935, 0.0704598129, 0.0129564507, 0.00227150926, 0.0122357598, 0.0251767486, 0.0198100284, 0.0631576627, 0.0131401727, 0.0023857234, 0.0108221127, 0.025256006, 0.0236477852, 0.0775342956, 0.0152825546, 0.00248975446, 0.0124955298, 0.0259321835, 0.0176429115, 0.0638875067, 0.0137806078, 0.00216055731, 0.00983621553, 0.0242191367, 0.024055222, 0.0699754357, 0.0129508302, 0.00228050607, 0.0123032602, 0.0251987949, 0.0198222864, 0.0628887862, 0.0131521989, 0.00238179858, 0.0106682871, 0.0251663737, 0.0237175245, 0.0780024827, 0.0153436707, 0.00248887157, 0.0123284683, 0.0258408487, 0.0177944452, 0.0640693977, 0.0137779564, 0.00214686617, 0.00955729559, 0.0242763795, 0.024081694, 0.0706607625, 0.0129579641, 0.00225336058, 0.011879215, 0.0250665713, 0.0198493339, 0.0632769838, 0.0131974919, 0.00238404074, 0.0105646458, 0.0252551921, 0.0236006454, 0.0779092386, 0.0154074403, 0.00246959203, 0.0120163551, 0.0259500593, 0.017698383, 0.0641029999, 0.0138838319, 0.00215740642, 0.0095792301, 0.0242447481, 0.0241733044, 0.0703993067, 0.0130551206, 0.00226948829, 0.0118914843, 0.0252759345, 0.0198581479, 0.0631044433, 0.0131308194, 0.00237694522, 0.0106009999, 0.0253204722, 0.0236177575, 0.0784741268, 0.0155046452, 0.00250345119, 0.0121826334, 0.0261599962, 0.0177423321, 0.0638414919, 0.0138215348, 0.00216836552, 0.0096871322, 0.0243155546, 0.0241370704, 0.0707164258, 0.0131230233, 0.0022809424, 0.0121901194, 0.0253821425, 0.019870501, 0.0635950267, 0.0130857406, 0.00243543135, 0.0106555065, 0.0254351608, 0.0236986727, 0.0787053332, 0.0154487062, 0.00254300679, 0.0125153735, 0.0260851253, 0.0177990198, 0.0643827841, 0.0138220852, 0.00219846284, 0.00980685372, 0.0242600758, 0.0241720788, 0.0712225959, 0.0130059812, 0.00230798032, 0.0122795785, 0.0253153052, 0.0198573638, 0.063682057, 0.0132280318, 0.00242444128, 0.0107987234, 0.025409786, 0.0236730613, 0.0786376446, 0.015510994, 0.00252374006, 0.0125961537, 0.0260963477, 0.0177214034, 0.0642899275, 0.0138774617, 0.00219067466, 0.00983661134, 0.0243965313, 0.0241797511, 0.0711670741, 0.0130200721, 0.00228502834, 0.0123045351, 0.0253822077, 0.0199466553, 0.0639712065, 0.0132636102, 0.00242491881, 0.0108975368, 0.0254161451, 0.0237149671, 0.0788870305, 0.0154551277, 0.00252134982, 0.0125795808, 0.0261335336, 0.0177436527, 0.0644026399, 0.0140116997, 0.00218618708, 0.00985978171, 0.0243808404, 0.0241087209, 0.0711307973, 0.0131240329, 0.00229681679, 0.0123516098, 0.0252811722, 0.0198746063, 0.0638714805, 0.0133792339, 0.00243106997, 0.0109074451, 0.0253632497, 0.0236852914, 0.078868255, 0.0154762994, 0.00251762778, 0.0126275001, 0.0261542648, 0.0177790504, 0.0644889101, 0.0139137441, 0.00217962591, 0.00991706364, 0.0244074445, 0.0241573751, 0.0715894252, 0.0130550666, 0.00228293356, 0.012344447, 0.025363436, 0.0199215282, 0.0638323873, 0.0133815128, 0.00240548211, 0.0109197618, 0.0253309775, 0.0236945245, 0.078556329, 0.0155946743, 0.00251696934, 0.0127303712, 0.0260638855, 0.0178370811, 0.0642284825, 0.0142007284, 0.00218887394, 0.00996184722, 0.024237195, 0.0242330804, 0.0719261616, 0.0132097546, 0.00229189591, 0.0125023751, 0.0252231322, 0.0200192947, 0.0641676635, 0.0135027971, 0.00243155216, 0.0110271405, 0.0251914207, 0.0237764083, 0.0791209862, 0.0157431252, 0.002517774, 0.012706887, 0.0258414634, 0.0177895464, 0.0650094226, 0.0142340017, 0.00218625017, 0.00998182222, 0.024181189, 0.0241112467, 0.0716628134, 0.0132847326, 0.00226999586, 0.0124866003, 0.025145296, 0.0198738575, 0.064240627, 0.0134913698, 0.00240375847, 0.0110846153, 0.0251367055, 0.0237558, 0.0793894455, 0.0156971663, 0.0024939694, 0.0127813155, 0.0258232933, 0.0178237446, 0.0649122298, 0.0142049147, 0.00215955591, 0.0100030461, 0.0240568221, 0.024202792, 0.0717671067, 0.0132211931, 0.00225964002, 0.0125430832, 0.0250825454, 0.0200196896, 0.0644315481, 0.0133607667, 0.00238029892, 0.0111830868, 0.0253071655, 0.0237788111, 0.0796236768, 0.0156272464, 0.00249434938, 0.0128905512, 0.0259835385, 0.0178261343, 0.0652573854, 0.0141104618, 0.00216258038, 0.0100512626, 0.0241785552, 0.0240971223, 0.0722159445, 0.0131918369, 0.00225844793, 0.0124924583, 0.0251750611, 0.0199502073, 0.0645931065, 0.0134511748, 0.00237252354, 0.0110739144, 0.0252082068, 0.0237577558, 0.0796463564, 0.0156218791, 0.00246991985, 0.012781648, 0.0258144308, 0.0177623108, 0.0653388277, 0.0141643342, 0.00213818694, 0.00999953225, 0.0240701605, 0.0241694748, 0.071910046, 0.0132204443, 0.00223369151, 0.0125193289, 0.0250332598, 0.0199426953, 0.0644628555, 0.0134289246, 0.00235396298, 0.0110725369, 0.0250612535, 0.0238827709, 0.0795940831, 0.0155972596, 0.00245232694, 0.01280329, 0.025784554, 0.0178205501, 0.0650033131, 0.0141533837, 0.00212893239, 0.0100081414, 0.023994023, 0.0241376068, 0.071665369, 0.0132057108, 0.0022326156, 0.0125768203, 0.0250365417, 0.0198914148, 0.0644538254, 0.0134413624, 0.00235635927, 0.0110620735, 0.0250144955, 0.0237100367, 0.0795459673, 0.0155699216, 0.00245527388, 0.0128001375, 0.0257564541, 0.0177648272, 0.064989619, 0.0140781477, 0.00212258659, 0.00996646658, 0.0240895227, 0.0240627006, 0.0716535002, 0.0131711075, 0.00221953774, 0.0125130983, 0.0251209252, 0.0199521556, 0.0644849464, 0.0134214219, 0.00234282925, 0.0110351415, 0.0252070352, 0.0238031186, 0.0793410838, 0.0155311693, 0.00244541466, 0.0127508184, 0.025921382, 0.0177128967, 0.0651380718, 0.0140982484, 0.00211185124, 0.00994454231, 0.0242512468, 0.0239786152, 0.0719460323, 0.0131403897, 0.00223065633, 0.0124782547, 0.0251719952, 0.0198997688, 0.0643223897, 0.0133831622, 0.00238016993, 0.0110013317, 0.0252123512, 0.0236942694, 0.0794339254, 0.015464128, 0.00249603414, 0.0127177136, 0.0259973239, 0.0178002138, 0.0650069639, 0.0140789431, 0.00218124408, 0.00991890859, 0.0242384579, 0.0241817366, 0.07145603, 0.0131144552, 0.00226821005, 0.0124233402, 0.0251824819, 0.0200276412, 0.0639075115, 0.0133265909, 0.00239186641, 0.0109811723, 0.0252042115, 0.0238863938, 0.0788283944, 0.0154631697, 0.00250325701, 0.0126821408, 0.0260628443, 0.0178196579, 0.0645924807, 0.0139031569, 0.0021715723, 0.0099170357, 0.0242436025, 0.0242653359, 0.071538046, 0.0130002229, 0.00225719344, 0.0124097057, 0.0251785852, 0.020041395, 0.0642808899, 0.0131910341, 0.00239232392, 0.0109476438, 0.0252592042, 0.0238742195, 0.0791698471, 0.0153299458, 0.0024927312, 0.0126364985, 0.026017379, 0.0178374909, 0.0648760498, 0.0139077613, 0.00216745981, 0.00988402218, 0.024189312, 0.0243146997, 0.0715680048, 0.0129521592, 0.00226197485, 0.0123836044, 0.0252210461, 0.0199808478, 0.064370662, 0.0132239731, 0.00238582655, 0.0109565603, 0.0252357405, 0.0238473006, 0.0791637003, 0.0153779574, 0.00247858837, 0.0126708848, 0.026114719, 0.0178134497, 0.0646553636, 0.0139708035, 0.00215856172, 0.00989761576, 0.0242484976, 0.024168063, 0.0716730356, 0.0129844341, 0.00224596588, 0.0124272853, 0.025142584, 0.0199949984, 0.0640049502, 0.013172905, 0.00238061603, 0.0109478394, 0.0252132267, 0.0237124953, 0.0789212063, 0.0152834589, 0.00248019467, 0.0126308715, 0.0259669907, 0.0178331975, 0.0646054968, 0.0139166443, 0.00215384946, 0.00990157947, 0.0242331028, 0.0242911242, 0.0716754869, 0.0131106246, 0.00225619273, 0.0124552771, 0.0250691064, 0.0200385768, 0.063943699, 0.0133258365, 0.00239365455, 0.010986886, 0.0252249613, 0.0238879491, 0.0791236609, 0.0155435326, 0.00248492882, 0.0126518216, 0.0259312801, 0.0178550761, 0.0647905394, 0.0140393376, 0.0021554695, 0.00988165662, 0.0240676496, 0.0242275223, 0.0716704652, 0.0131608425, 0.00225897646, 0.0123834237, 0.0251700375, 0.020021636, 0.0640640333, 0.0133641437, 0.00238095457, 0.0109407846, 0.0251956489, 0.0239412021, 0.0790153295, 0.0156053519, 0.00247362629, 0.0126288505, 0.025872102, 0.0178606901, 0.0647085011, 0.0142921675, 0.00214616791, 0.00988559984, 0.024005834, 0.0242883097, 0.0717301741, 0.0133311935, 0.00225068838, 0.0122883255, 0.0251665432, 0.0200067181, 0.064209424, 0.0135138417, 0.00238793995, 0.0107023576, 0.0250903033, 0.0238733068, 0.0787983462, 0.0156732686, 0.00249026739, 0.0125777572, 0.0258535668, 0.0179215316, 0.0649042949, 0.014145636, 0.00218754122, 0.00986230001, 0.0241294969, 0.0242337175, 0.0714689121, 0.0131861512, 0.002278734, 0.0124110971, 0.0250340551, 0.0200963039, 0.0640047044, 0.0133776739, 0.00234446023, 0.0109307012, 0.0250556599, 0.0239369441, 0.0788296759, 0.0156738572, 0.00247336784, 0.0126800137, 0.0257967245, 0.0178283192, 0.064810358, 0.0140647907, 0.00214721169, 0.00989482645, 0.0239995476, 0.0242698062, 0.0714335963, 0.0131508606, 0.0022467419, 0.0124260848, 0.0249177627, 0.0200697146, 0.0638812557, 0.0133897234, 0.00236420357, 0.0109331291, 0.0249589123, 0.0238384902, 0.0785352886, 0.0155805675, 0.00247948244, 0.0126175918, 0.0257254764, 0.0178164523, 0.0643594861, 0.0140408548, 0.0021373264, 0.00994859077, 0.0240068845, 0.0241759568, 0.0712552816, 0.0131473672, 0.0022565145, 0.0123971244, 0.024891274, 0.020040011, 0.0641614422, 0.01334567, 0.0023874999, 0.0109599195, 0.0250142626, 0.0238222945, 0.0789358318, 0.0156002175, 0.00249002967, 0.0127166538, 0.0256913323, 0.0177558735, 0.0645874292, 0.0141275451, 0.00215393747, 0.00991436746, 0.0239020642, 0.0241660941, 0.0716054365, 0.0131711802, 0.00225641811, 0.0124596767, 0.0248922985, 0.0198954791, 0.0639743432, 0.013378554, 0.00238650548, 0.0109800026, 0.0250166915, 0.0237683989, 0.0788354948, 0.015573387, 0.00248282473, 0.0126732942, 0.0257707275, 0.0177355185, 0.0647139102, 0.0140728876, 0.00215050811, 0.00990292057, 0.0239088088, 0.0241080765, 0.071703136, 0.0131297018, 0.00224490929, 0.0124365641, 0.0249252059, 0.0198743343, 0.0639415681, 0.0134066483, 0.00237541227, 0.0109498017, 0.0250672344, 0.0237406269, 0.0790189877, 0.0155731514, 0.00247326051, 0.0126332734, 0.0257796049, 0.0177591331, 0.0646028519, 0.0140586086, 0.00214818679, 0.00990467332, 0.0239587575, 0.0240674391, 0.071343556, 0.0131670982, 0.0022556046, 0.0124219023, 0.024919875, 0.0198865645, 0.0638801455, 0.0133573031, 0.00239241146, 0.0109610613, 0.0250266753, 0.0238536522, 0.0787272751, 0.0155689586, 0.00250230473, 0.0126442453, 0.0257509984, 0.0178037733, 0.0643243864, 0.0140855685, 0.00217271526, 0.00991950743, 0.0240251608, 0.024216475, 0.0711482391, 0.0132026905, 0.00227992237, 0.0124009782, 0.0249841753, 0.0200264342, 0.0637316629, 0.0133871492, 0.00239366572, 0.0109474938, 0.0250222329, 0.0238773469, 0.0789445713, 0.0155487424, 0.00252480363, 0.0126448125, 0.0257442035, 0.0177837387, 0.0645307526, 0.0141129894, 0.00219649216, 0.00991401169, 0.0239441916, 0.0242603589, 0.0712598637, 0.0131748077, 0.00229612854, 0.0124387294, 0.0248929877, 0.0200832337, 0.0639912114, 0.0133892018, 0.00240995013, 0.0109731639, 0.0249212552, 0.0239699427, 0.078637585, 0.0155453039, 0.00249588257, 0.0126772569, 0.0256098919, 0.0178576186, 0.0644841939, 0.0140245659, 0.00217594113, 0.00986772124, 0.0239189696, 0.0242841113, 0.0713594854, 0.013169501, 0.00227978383, 0.0123955123, 0.02479106, 0.0200875308, 0.0640517101, 0.0133459214, 0.00239846902, 0.010912261, 0.024864262, 0.0239045452, 0.0791074336, 0.0155471656, 0.00248623523, 0.0126115363, 0.0257573407, 0.0179009661, 0.0647140145, 0.0142465327, 0.00214975211, 0.00988695771, 0.0239123795, 0.0243519768, 0.0716269538, 0.0132258963, 0.00226255273, 0.0123500768, 0.0248453803, 0.0201159809, 0.0640349165, 0.013477941, 0.00237763044, 0.0109186349, 0.0249034297, 0.0240345467, 0.0788564757, 0.0156055056, 0.00246824394, 0.0126462355, 0.0255752672, 0.0178840142, 0.0644462332, 0.0141984383, 0.00216563744, 0.00986236893, 0.0238291025, 0.0244484302, 0.0715654641, 0.0132301655, 0.0022702117, 0.0123383328, 0.0247924086, 0.0201130826, 0.0642054752, 0.0134508647, 0.00238698022, 0.0109135276, 0.0248957407, 0.0241185967, 0.0788318217, 0.0155404741, 0.00247755949, 0.0126149561, 0.0256655328, 0.017986143, 0.0645603463, 0.0140139135, 0.00214193412, 0.00985098723, 0.02383768, 0.0244955774, 0.0712644681, 0.0131197888, 0.00225691404, 0.012334439, 0.0248050801, 0.0201872326, 0.0640773475, 0.0133653749, 0.00237281481, 0.0108873909, 0.0248759314, 0.0240324307, 0.0793184787, 0.0154838413, 0.00248991698, 0.01255544, 0.0256862286, 0.0179705843, 0.065410763, 0.0139972791, 0.00217301119, 0.00976687111, 0.0239650663, 0.0244892202, 0.0722413361, 0.0131775597, 0.00228126347, 0.0122709693, 0.0250358302, 0.0201204084, 0.0651581287, 0.0133428397, 0.00239013415, 0.0108626364, 0.0251163822, 0.024112206, 0.080579862, 0.0155667216, 0.00250334293, 0.0125383129, 0.0259924326, 0.0178829767, 0.0663054138, 0.0140701868, 0.00218208693, 0.00985675957, 0.0243065115, 0.0241181105, 0.0734160393, 0.0131228203, 0.00228805351, 0.0122850891, 0.0255635791, 0.0198097453, 0.0654304326, 0.0133848488, 0.00241226144, 0.0109489774, 0.0253143162, 0.0236167274, 0.080494687, 0.0154867424, 0.00250721932, 0.0125926062, 0.0261730682, 0.0176726971, 0.065726079, 0.013969969, 0.00217492878, 0.00987862889, 0.0242762491, 0.0239364095, 0.0726622418, 0.0130887097, 0.00228443276, 0.01237919, 0.025350159, 0.0197262019, 0.0653240681, 0.0132849831, 0.00240926258, 0.0109300921, 0.0253456291, 0.0236399267, 0.080239743, 0.0154627394, 0.00252009812, 0.0125870891, 0.0261360239, 0.0176138356, 0.0658901185, 0.0139143933, 0.0021802336, 0.00986933894, 0.0242342465, 0.024017347, 0.0728357136, 0.0131035754, 0.00228635501, 0.0123563176, 0.0252821464, 0.0197081417, 0.0655648485, 0.0132654039, 0.00240368745, 0.0109422226, 0.0253441129, 0.0235528294, 0.0803459436, 0.0153433913, 0.00250332034, 0.0125899632, 0.0261750165, 0.0174976755, 0.0659696981, 0.0138488179, 0.00216941605, 0.00990098994, 0.0242380165, 0.0238808692, 0.0726687014, 0.0129943015, 0.00228640065, 0.0123936459, 0.0252574775, 0.0196242016, 0.0654556602, 0.0131079722, 0.00238439464, 0.0109660653, 0.0252973996, 0.0235796012, 0.0803811476, 0.0152339777, 0.00250993972, 0.0125372019, 0.0261282697, 0.0175117571, 0.065734446, 0.0137462504, 0.00217662449, 0.00986784324, 0.0241916627, 0.0238135159, 0.0728352889, 0.012906366, 0.00228357222, 0.0123403305, 0.0252127815, 0.0196228717, 0.0652743503, 0.0131137893, 0.00240435428, 0.0109603005, 0.0252099391, 0.0234442297, 0.0806518346, 0.0152093982, 0.00250773481, 0.0125996647, 0.0259971954, 0.0175335091, 0.0661311746, 0.0137948729, 0.00217088754, 0.00987555645, 0.0241512284, 0.0239358544, 0.0729254857, 0.0129292384, 0.00228553847, 0.0123224137, 0.0252239127, 0.0197105221, 0.0654363483, 0.0131244753, 0.00239719148, 0.0109244334, 0.0251718014, 0.023537891, 0.0804676935, 0.0152549315, 0.00250000507, 0.0125520295, 0.0259484984, 0.017507622, 0.0658433214, 0.0138693992, 0.00216692477, 0.00983699597, 0.0241070278, 0.0238825716, 0.0730962977, 0.0129772974, 0.00227450137, 0.0123640373, 0.0251333546, 0.0196666121, 0.0653868616, 0.0131190047, 0.00235977303, 0.0109374309, 0.0250258371, 0.0235057641, 0.0805745572, 0.0153228492, 0.00246807584, 0.0125528034, 0.0259160735, 0.0175490826, 0.0659586936, 0.0138503024, 0.00214757957, 0.00987310428, 0.0240741763, 0.0239036102, 0.0728021115, 0.0129851559, 0.00224730093, 0.0123353973, 0.0250657257, 0.0197973717, 0.0652989447, 0.0131910546, 0.00237450213, 0.0109381396, 0.0250615682, 0.0235951748, 0.0803939998, 0.0153814368, 0.00247707986, 0.0125708431, 0.0258448478, 0.0175547134, 0.0655951649, 0.0139602851, 0.00215677312, 0.00986305811, 0.024021985, 0.0239262749, 0.0727531612, 0.013023505, 0.00226259488, 0.0123133883, 0.0251539815, 0.019693559, 0.0652127191, 0.0132023245, 0.00238295691, 0.0109111285, 0.0250702947, 0.0235410295, 0.0803749636, 0.0153429369, 0.00249124854, 0.0125329243, 0.0259234775, 0.0174623635, 0.0658271164, 0.0138643133, 0.00216082414, 0.00985612255, 0.0241219848, 0.0237591602, 0.0727955699, 0.0129908463, 0.00228469586, 0.0123171918, 0.0251341071, 0.0196395367, 0.0652115345, 0.0131749948, 0.00238317903, 0.0109332427, 0.0251235552, 0.0234524794, 0.0803102553, 0.0153526217, 0.00250259647, 0.0125197414, 0.0259447005, 0.0175173432, 0.0656214207, 0.0138998553, 0.00217932207, 0.00984621607, 0.0241171028, 0.0238821153, 0.0726850703, 0.0129910121, 0.00226942124, 0.012302015, 0.0252445806, 0.0197002869, 0.0651491433, 0.0131470868, 0.00239722105, 0.0109208953, 0.025135668, 0.0235486533, 0.0801015869, 0.0153465383, 0.00251464895, 0.0125173656, 0.0259751845, 0.0175086707, 0.0653910488, 0.0138752433, 0.00217015017, 0.00983046275, 0.0240996871, 0.023907423, 0.072372131, 0.0129605737, 0.00229060743, 0.0122971321, 0.0251568425, 0.0196290109, 0.0652992278, 0.0131309126, 0.00239520473, 0.0108767459, 0.0251076426, 0.0234371945, 0.0800988823, 0.0153242741, 0.00251610368, 0.0125196408, 0.0259923898, 0.0174310971, 0.0655766651, 0.0138336672, 0.00217898074, 0.00981317181, 0.0240855552, 0.0237637945, 0.0724151731, 0.0130034722, 0.00228330493, 0.0122839976, 0.0251370147, 0.0196096953, 0.0652607232, 0.013178031, 0.00238661212, 0.0108443815, 0.0250904653, 0.0233906899, 0.0802045986, 0.0153615344, 0.00250075199, 0.0125252008, 0.026009839, 0.0174291767, 0.0656556636, 0.013907589, 0.00216471869, 0.00980330724, 0.02409463, 0.023727661, 0.0724704936, 0.0130028222, 0.00228248816, 0.0122687919, 0.0251570679, 0.0195910744, 0.0651543438, 0.0131339049, 0.00239736261, 0.0108740376, 0.0251012556, 0.0234099142, 0.0800991207, 0.0153473895, 0.00249529979, 0.0124986432, 0.025951637, 0.0174854565, 0.0658205971, 0.0138522377, 0.00216646609, 0.00984789897, 0.024079334, 0.0239264499, 0.0725571215, 0.0130067281, 0.00227549043, 0.0123118805, 0.0251977053, 0.0195423141, 0.0650614202, 0.0131524652, 0.00237549352, 0.010881451, 0.025091527, 0.0234620702, 0.0799288899, 0.0153299756, 0.0024654076, 0.0125107262, 0.0260022171, 0.0175186638, 0.0656272992, 0.0138775399, 0.00215911726, 0.00982224755, 0.0240885317, 0.0237914156, 0.0725565627, 0.0129959341, 0.00225550146, 0.0122937495, 0.0251274817, 0.0196952429, 0.0653994679, 0.0131400302, 0.00238517765, 0.0108847562, 0.025008576, 0.0235607252, 0.0802279487, 0.0153404372, 0.00248999381, 0.0125073744, 0.0259155184, 0.0175426472, 0.0655482709, 0.0138622457, 0.00217557978, 0.00981679559, 0.0240626093, 0.0239731073, 0.0726411417, 0.0129637765, 0.0022695486, 0.0122945718, 0.0250782799, 0.0196909886, 0.0655345693, 0.0131857991, 0.00238407729, 0.0108955475, 0.0250572935, 0.0235673003, 0.0802967027, 0.0153209735, 0.00249758782, 0.0124917766, 0.0258928481, 0.017580606, 0.0657380819, 0.0138540287, 0.00215647742, 0.00983241852, 0.0240168665, 0.0239563715, 0.0725633726, 0.0129695134, 0.0022679111, 0.0122893676, 0.0251183677, 0.0197264664, 0.0652729124, 0.0131397331, 0.00238684146, 0.0108820926, 0.0250539482, 0.0236488879, 0.0801435858, 0.01526039, 0.00249884976, 0.0124943471, 0.0259009581, 0.0176041089, 0.0655976832, 0.013801489, 0.0021581694, 0.00982652418, 0.0240115523, 0.0240038503, 0.0723511428, 0.0129432669, 0.00227356749, 0.0122796409, 0.025065355, 0.0197475925, 0.0650222674, 0.0130660189, 0.00237575127, 0.0108695198, 0.0250191465, 0.0235925596, 0.079942733, 0.015299012, 0.00251115067, 0.0124789476, 0.0258823521, 0.0175981149, 0.0656351224, 0.0137611087, 0.00216592988, 0.00980569515, 0.0239867717, 0.0240499079, 0.0724988654, 0.0128977494, 0.0022653027, 0.0122561604, 0.0250952933, 0.0197686553, 0.0652847663, 0.0130578727, 0.00240250444, 0.0108581902, 0.0250498708, 0.0236599874, 0.080227606, 0.0152544873, 0.0024970558, 0.0124351531, 0.025950253, 0.0175939202, 0.0657369047, 0.0137120364, 0.00216864818, 0.00976623967, 0.0240956657, 0.0240412895, 0.0725222304, 0.0129095074, 0.00228584837, 0.0122395577, 0.0250644106, 0.0198088549, 0.0653667971, 0.0130741186, 0.00239704782, 0.0108557791, 0.0249938052, 0.0236389469, 0.0802595913, 0.0152562996, 0.00250184652, 0.0124643128, 0.0259394944, 0.017615363, 0.0658651218, 0.0137684941, 0.00216309982, 0.00979344361, 0.0240084287, 0.0240096562, 0.072680369, 0.0129395332, 0.00228108326, 0.0122570209, 0.025079919, 0.0198130179, 0.0652644411, 0.0131734563, 0.00239900639, 0.0108412057, 0.0249547809, 0.0235661995, 0.0799680352, 0.0153264394, 0.00250352034, 0.0124437753, 0.0257721879, 0.0176076572, 0.0656949058, 0.0137809822, 0.00217467011, 0.00978339557, 0.023981845, 0.0239480436, 0.0722908899, 0.0129486732, 0.00228447653, 0.0122361798, 0.024967961, 0.0197894741, 0.0651831031, 0.0131300483, 0.0023814633, 0.0108608436, 0.0248934627, 0.0237091873, 0.0800946131, 0.0153232533, 0.00249451632, 0.012446411, 0.0257748235, 0.0176331941, 0.0655385777, 0.0137923937, 0.00212053512, 0.00977600738, 0.0239398312, 0.0240379088, 0.0722934231, 0.0129839573, 0.00227284641, 0.0122251073, 0.0249879714, 0.0199267492, 0.0649838224, 0.0131371859, 0.00238021067, 0.0108381221, 0.024897825, 0.0237403568, 0.0799343511, 0.0153460484, 0.00249720877, 0.0124968654, 0.0256528351, 0.0176736135, 0.0652226806, 0.013854973, 0.00218143314, 0.00980331749, 0.0238566566, 0.024135394, 0.0718154684, 0.0130267469, 0.00226482516, 0.0122265071, 0.0248341858, 0.0199489482, 0.0645646378, 0.0131175295, 0.0023840887, 0.0108609265, 0.0248000175, 0.0239143949, 0.079468973, 0.0153594278, 0.00251077302, 0.0124419639, 0.0256985985, 0.0177491233, 0.0650187805, 0.0138289761, 0.00218745507, 0.00978971273, 0.0237774439, 0.0241968222, 0.0715827346, 0.013000858, 0.00229071337, 0.0122447582, 0.0248365644, 0.019967759, 0.0645033792, 0.0131298807, 0.0024163567, 0.0108485306, 0.0247750618, 0.0239463765, 0.0792604834, 0.0153284185, 0.00254139886, 0.0124386847, 0.0257240124, 0.0178221762, 0.065101102, 0.0138093065, 0.00220430735, 0.00977419876, 0.0238670129, 0.0243434235, 0.0716090798, 0.0130135296, 0.00231930986, 0.0122221196, 0.0248415209, 0.0200411193, 0.0643871203, 0.0131572196, 0.00242013671, 0.0108357714, 0.0248120036, 0.0240674913, 0.0794754177, 0.0153786438, 0.00254399888, 0.0124363229, 0.0256486293, 0.0178628042, 0.0649816021, 0.0138632813, 0.00221588486, 0.00976544805, 0.0238369815, 0.0243377686, 0.0718548298, 0.013008479, 0.00231802673, 0.0122292144, 0.0248341784, 0.0200925861, 0.06449496, 0.0131707406, 0.00242882292, 0.0108230524, 0.024773201, 0.0240715872, 0.0792928934, 0.0154016567, 0.00255390583, 0.0124482997, 0.0256834403, 0.0178678073, 0.06492313, 0.0138349282, 0.00221320847, 0.0097779911, 0.0238859951, 0.0244149975, 0.0714816153, 0.0130545935, 0.00231519551, 0.0122425212, 0.0248173326, 0.0201225262, 0.0642919615, 0.0131738456, 0.00243454659, 0.0108314333, 0.0248708092, 0.0241362881, 0.0791701898, 0.0153943542, 0.00254581706, 0.0124716032, 0.025767453, 0.0179204587, 0.0648785383, 0.0138303367, 0.00221374654, 0.00981067028, 0.023933325, 0.0243987981, 0.0717841908, 0.0130400034, 0.00231085438, 0.0122738183, 0.0249484759, 0.0200565401, 0.0642102063, 0.0132108638, 0.00243435171, 0.010822041, 0.0249101818, 0.0240648836, 0.0792409554, 0.0154679762, 0.00254955865, 0.0124284774, 0.0257757623, 0.0177862123, 0.0648668259, 0.0138931451, 0.00222028, 0.00976569206, 0.0239318665, 0.0242586881, 0.0716158599, 0.0130646592, 0.00234263833, 0.0122051025, 0.0248979181, 0.0200418886, 0.0643633977, 0.0131927105, 0.00243441667, 0.0108110262, 0.0247974414, 0.023885183, 0.079366304, 0.0154842502, 0.00255968352, 0.01241541, 0.0257087015, 0.017810028, 0.0649512261, 0.0139197977, 0.00222767517, 0.00977396779, 0.0238892306, 0.0242397282, 0.0718600899, 0.0130687859, 0.00232799724, 0.0122231031, 0.02481151, 0.0200501066, 0.0644896626, 0.0132142622, 0.0024512026, 0.0108317286, 0.0248756669, 0.0239293687, 0.0793776959, 0.0154067473, 0.00256989407, 0.012426652, 0.0257067382, 0.01783273, 0.0652363673, 0.0138930548, 0.00221835217, 0.00975936744, 0.023886878, 0.0243759956, 0.0720533729, 0.0130910799, 0.00234131073, 0.012224175, 0.0249223039, 0.0200260933, 0.0645922646, 0.0132410144, 0.00244615017, 0.0108095221, 0.0248774346, 0.0239821803, 0.0795458332, 0.0154489614, 0.00256048213, 0.0124295671, 0.0257139225, 0.0177554507, 0.0652841479, 0.0139098587, 0.00222313497, 0.00975452457, 0.023838358, 0.0242586527, 0.0721446872, 0.0130752148, 0.00233182451, 0.0122227073, 0.0247719362, 0.0199807566, 0.0649148002, 0.0132307447, 0.00244668499, 0.0108101806, 0.0248266645, 0.0238892511, 0.0796385482, 0.0154815298, 0.00257563847, 0.0124211702, 0.0257177129, 0.017761413, 0.0651443824, 0.0139040072, 0.00222891127, 0.00974152517, 0.0239205156, 0.0240477324, 0.0724358112, 0.0130673032, 0.00234241667, 0.0121780504, 0.0249929484, 0.0198736116, 0.0650965497, 0.013224571, 0.00244869804, 0.0107736569, 0.0249217357, 0.023834696, 0.0800087377, 0.0154791912, 0.00256927405, 0.0123948473, 0.0258750077, 0.0177659243, 0.0656392723, 0.0138899889, 0.00223353342, 0.00971675012, 0.0240291171, 0.0241889805, 0.072460711, 0.0130800037, 0.00234449515, 0.0121633438, 0.0250542704, 0.0198931154, 0.0649580285, 0.013210414, 0.00244417042, 0.0107506076, 0.0250821859, 0.0237413738, 0.0799668506, 0.0155645078, 0.00257631508, 0.0123550082, 0.0259190239, 0.0177736972, 0.0656006262, 0.0139596872, 0.00223701517, 0.00970974751, 0.0240842085, 0.0241749119, 0.0722825155, 0.0130858766, 0.00235282211, 0.0121767418, 0.0250133201, 0.0200828854, 0.0651148483, 0.0132019706, 0.00246115914, 0.0107528809, 0.0250246264, 0.0239558537, 0.0798893422, 0.0155141316, 0.00259582675, 0.012324255, 0.0258614123, 0.0178337321, 0.0654786006, 0.013888442, 0.00223959889, 0.00970191415, 0.0240024161, 0.0242071133, 0.0723127648, 0.0130717326, 0.0023471911, 0.0121635515, 0.0250226129, 0.0199993942, 0.0650489256, 0.0131844319, 0.00246487767, 0.010764081, 0.0250461567, 0.0239041634, 0.0800496787, 0.0154597498, 0.00259142532, 0.0123786125, 0.0258958377, 0.0177979115, 0.0653656125, 0.0137990117, 0.00225801999, 0.00970952213, 0.0240817331, 0.0242234077, 0.0721953958, 0.0130039072, 0.00235654879, 0.0121369492, 0.0250412673, 0.0199747123, 0.0649323165, 0.0130832223, 0.00247311709, 0.0107435305, 0.0250593182, 0.0238863602, 0.079732351, 0.0154241407, 0.00259813736, 0.0123884045, 0.0258888453, 0.0177987628, 0.0651382878, 0.0138694514, 0.00224835309, 0.00972833298, 0.0240260772, 0.0241689049, 0.0720878616, 0.0131050041, 0.00235140417, 0.0121849813, 0.0251456257, 0.019875329, 0.0648265034, 0.0131993117, 0.00247336179, 0.0107574668, 0.0251164678, 0.0237526968, 0.0798286796, 0.0155033348, 0.00258438755, 0.0123843858, 0.0259574894, 0.0176709574, 0.0652762651, 0.0138950516, 0.00224197097, 0.00971522741, 0.0241117012, 0.0242077243, 0.0720750317, 0.0130612412, 0.00233607041, 0.0122009171, 0.0250478107, 0.0199308619, 0.0649578571, 0.0132279871, 0.00244857115, 0.0107672447, 0.0250646621, 0.0238074083, 0.0796946734, 0.0154972095, 0.00258297427, 0.0123906108, 0.0259190351, 0.0177553408, 0.0653099343, 0.0138408365, 0.00224264082, 0.00974367466, 0.0240711663, 0.0241225362, 0.0721819848, 0.0131009975, 0.00234659924, 0.0121782562, 0.025043726, 0.0198711678, 0.0647986308, 0.0131872492, 0.00246679876, 0.0107647348, 0.0250687152, 0.0238151122, 0.0799563527, 0.015493406, 0.00256621861, 0.012348365, 0.0258760918, 0.0177096352, 0.0651751757, 0.0138989985, 0.00223836722, 0.00972292852, 0.0240307394, 0.0241113063, 0.0721331909, 0.0130675491, 0.00232757861, 0.0121634891, 0.0250036251, 0.0198781677, 0.0648678616, 0.0131740933, 0.00245085056, 0.010755823, 0.0250648707, 0.0237828176, 0.0797804669, 0.0154569345, 0.00256399577, 0.0123444516, 0.0259420853, 0.017748706, 0.0653708801, 0.0138396854, 0.00224021147, 0.00972136762, 0.0241965093, 0.0241390206, 0.072390072, 0.0131474519, 0.00232897233, 0.0121969013, 0.0250174701, 0.0198413711, 0.0653227642, 0.0132593941, 0.00244870852, 0.0107768476, 0.0250784513, 0.023700282, 0.0802279115, 0.0155559257, 0.00256781303, 0.0123962658, 0.0259785037, 0.0176697075, 0.065570049, 0.0139523186, 0.00223536068, 0.0097306855, 0.0241393782, 0.0240504146, 0.0725182444, 0.0131711196, 0.00234265416, 0.0122123836, 0.0250876658, 0.0197247341, 0.0653991625, 0.0132509358, 0.00244870852, 0.0108088758, 0.0250484347, 0.0237103961, 0.0802422389, 0.015590298, 0.00255140848, 0.0124416305, 0.0259040836, 0.0176461004, 0.0655852631, 0.0139622847, 0.00222543138, 0.0097734509, 0.0240384825, 0.023960134, 0.0724366307, 0.0131962551, 0.00233749114, 0.0122374296, 0.0250299666, 0.019817628, 0.0652859285, 0.0132483859, 0.002463307, 0.010802676, 0.025061205, 0.0236364491, 0.080331713, 0.0155315995, 0.00257755886, 0.0124302218, 0.0259175077, 0.0177213028, 0.0657072067, 0.0138872685, 0.00223328918, 0.00974561088, 0.0240602195, 0.024037458, 0.0722708106, 0.0131120495, 0.00231328094, 0.012213476, 0.0249722432, 0.0198087152, 0.0652414933, 0.0131717687, 0.00245494, 0.0108265141, 0.0249674506, 0.0235268455, 0.0802728683, 0.0154588697, 0.00256063696, 0.0124290287, 0.0259030033, 0.0176331867, 0.0656878129, 0.0139022805, 0.00222666771, 0.00972736347, 0.0241233669, 0.0238935053, 0.0726073533, 0.0130694928, 0.00233113882, 0.0121285422, 0.0251028631, 0.0197062548, 0.0655048564, 0.0131810512, 0.00245534256, 0.0107046394, 0.0250526965, 0.0235294383, 0.080423072, 0.0154366875, 0.00256437133, 0.0123314997, 0.0259275604, 0.0174963884, 0.0655157194, 0.0138928629, 0.00222830684, 0.00969322678, 0.0240448248, 0.0237677544, 0.0724808201, 0.013025349, 0.00232488266, 0.0121138915, 0.025088774, 0.0195619091, 0.0650533512, 0.0131590636, 0.00245882594, 0.0107222013, 0.0250473917, 0.0233626049, 0.0801173598, 0.0153580867, 0.00256368821, 0.0123159625, 0.0258892719, 0.0174731333, 0.0655025169, 0.0137982462, 0.00221842271, 0.00963545404, 0.0240984373, 0.0237911884, 0.0724113509, 0.0129750455, 0.00231466792, 0.0120697403, 0.0250594411, 0.0196289662, 0.0649301857, 0.0131094204, 0.00244068145, 0.01068688, 0.0250404626, 0.0233993698, 0.0797988549, 0.0153713534, 0.00254540634, 0.012272276, 0.0258560274, 0.0174941272, 0.0654321089, 0.0137886582, 0.00221533631, 0.00965154823, 0.0240124092, 0.0236700792, 0.0722161904, 0.0129596209, 0.00231809961, 0.012091361, 0.0249472074, 0.0194357615, 0.065202266, 0.0130647644, 0.00245397445, 0.0106978901, 0.0250100121, 0.0233304203, 0.0800851807, 0.0153319901, 0.0025583019, 0.0122997956, 0.0258188918, 0.0174535625, 0.0658187494, 0.013830876, 0.00223560026, 0.00965088792, 0.0240882002, 0.0237731095, 0.0724889636, 0.013004371, 0.00232371525, 0.0120327929, 0.0251455419, 0.0195632614, 0.0652867109, 0.0130665544, 0.00245130272, 0.0106722591, 0.0250927582, 0.0233338997, 0.080368571, 0.0153300678, 0.00254798378, 0.012275327, 0.0259358566, 0.0173795149, 0.0657381117, 0.0137421144, 0.00220962684, 0.00965806842, 0.0239524674, 0.0235996805, 0.0729731694, 0.0129870083, 0.00230868976, 0.0120794438, 0.0248860065, 0.019426994, 0.0656479076, 0.0130182235, 0.00243960205, 0.0106956344, 0.0248740893, 0.0231906697, 0.0807941258, 0.0153662516, 0.00256108283, 0.0122420248, 0.0258852374, 0.0172899421, 0.0658760369, 0.01373816, 0.00221620314, 0.0096340701, 0.0240052957, 0.0236190576, 0.0728449672, 0.0128969597, 0.00231421343, 0.0120297838, 0.0250127725, 0.0193889532, 0.0656266734, 0.0130198654, 0.00243448396, 0.0106598157, 0.0250534602, 0.023158446, 0.0808603764, 0.0153243039, 0.00255165109, 0.0122838411, 0.0259968825, 0.0173564944, 0.0661576316, 0.0136988368, 0.00221553887, 0.00964318309, 0.024095824, 0.0235365853, 0.0729544312, 0.0129374033, 0.00231667748, 0.012028073, 0.025027819, 0.0194098316, 0.0657250732, 0.0129912617, 0.00244946475, 0.0106770787, 0.025063023, 0.0231070984, 0.0808990151, 0.0152639523, 0.00255092466, 0.0122598773, 0.0260423664, 0.0172988642, 0.0661726519, 0.0136439567, 0.00222245394, 0.00963795651, 0.0240740068, 0.0235439073, 0.0729005188, 0.0129101761, 0.00232331408, 0.0120403627, 0.0249920487, 0.0193934869, 0.0658411458, 0.0129472958, 0.0024500275, 0.0106607964, 0.0250848327, 0.0230412818, 0.0810311958, 0.0152582983, 0.0025615592, 0.0122376904, 0.0258727726, 0.0172526222, 0.066443786, 0.0137016512, 0.00221504015, 0.0095951315, 0.0239162538, 0.023472907, 0.0734177902, 0.0128871044, 0.00230801338, 0.0120244529, 0.0248623081, 0.0193926878, 0.0662251562, 0.0129472222, 0.00244052801, 0.0106378114, 0.0248646215, 0.0231536031, 0.0814237297, 0.0152628841, 0.00255136611, 0.0122372285, 0.0258438028, 0.0173061211, 0.0663524494, 0.0136620393, 0.00222094683, 0.00962139573, 0.0240726452, 0.0235088058, 0.0732261315, 0.0129558165, 0.00231447443, 0.0120276427, 0.0249750242, 0.0194201395, 0.0660941675, 0.0129895443, 0.00244266842, 0.0106479796, 0.0250701047, 0.0232814588, 0.0812180489, 0.0153199015, 0.00254698307, 0.0122291045, 0.0259019565, 0.0173516572, 0.0665136203, 0.0136858476, 0.00222782139, 0.00961223524, 0.0240126848, 0.0234654006, 0.0733616725, 0.0129334265, 0.00232356042, 0.0120345727, 0.0249173846, 0.0193745792, 0.0661904067, 0.0129763093, 0.00244165328, 0.0106343795, 0.0250045061, 0.0231137834, 0.0815111622, 0.0152803166, 0.00256595016, 0.0122423824, 0.0259514861, 0.0173555501, 0.0666714534, 0.0136416592, 0.00223829923, 0.00961190369, 0.0239717718, 0.0235698782, 0.0735711455, 0.0129461, 0.00232233154, 0.0120218461, 0.0249931701, 0.0193797536, 0.0664866567, 0.0129754096, 0.00245741126, 0.0106265424, 0.0251007415, 0.0230486635, 0.0815637559, 0.0152529906, 0.00256734411, 0.0122754835, 0.0259606484, 0.0172379967, 0.0666773617, 0.0136697954, 0.00223531201, 0.00961022358, 0.0241146386, 0.0233551171, 0.0734761357, 0.0129431328, 0.00233618077, 0.0119907986, 0.0251004919, 0.0192896221, 0.066553764, 0.0130095398, 0.00247891387, 0.0106351469, 0.0252109542, 0.0231262371, 0.0818716884, 0.015263523, 0.00258308998, 0.0122327106, 0.0261406712, 0.0172042456, 0.0672369376, 0.0136464909, 0.00224369206, 0.00961792003, 0.0243599564, 0.0232845806, 0.0740496144, 0.0128875719, 0.00235777558, 0.0120271817, 0.0252214652, 0.0192223359, 0.0667221621, 0.0129570728, 0.00248232414, 0.0106895613, 0.0252068248, 0.0229422841, 0.0818607211, 0.0152797149, 0.00258355658, 0.012272629, 0.0261192545, 0.0171295665, 0.0667132959, 0.0136771472, 0.00225027208, 0.00962885004, 0.0242559668, 0.0232902318, 0.0736186355, 0.0128873652, 0.00234728493, 0.0120297838, 0.0252466388, 0.0192755349, 0.066664353, 0.0130286552, 0.00247748289, 0.010642495, 0.0252530761, 0.0229919627, 0.0815178528, 0.0153367491, 0.00258104154, 0.0122323986, 0.0261694435, 0.0172073822, 0.0666562989, 0.0137180155, 0.00225949031, 0.00960709713, 0.0242413823, 0.0232671704, 0.0734858736, 0.0129639162, 0.00233943434, 0.0120122395, 0.0252630748, 0.0193061531, 0.0662319437, 0.0130033558, 0.00246996665, 0.0106340833, 0.02524684, 0.0230298173, 0.0813824385, 0.0153270895, 0.00256540114, 0.0122559983, 0.0260482654, 0.0172723942, 0.0666235983, 0.0137229729, 0.00223502796, 0.00959901139, 0.0241519362, 0.023389101, 0.0734795108, 0.0129865436, 0.00231986237, 0.0119774863, 0.0251459293, 0.0193516817, 0.0662901178, 0.0130437594, 0.00244853157, 0.0106296083, 0.0251135938, 0.0230733212, 0.0813130438, 0.0153983533, 0.00256225234, 0.012214615, 0.026107613, 0.0172069948, 0.0665219501, 0.013914072, 0.00223954348, 0.00958984625, 0.0242610686, 0.0233718678, 0.0736095756, 0.0131701287, 0.00232982496, 0.0119774127, 0.0252602845, 0.019261064, 0.0662146583, 0.0133208223, 0.00245926552, 0.0106063476, 0.0251927245, 0.023033591, 0.0814601928, 0.015595736, 0.00257167406, 0.0122632114, 0.0262152478, 0.017189255, 0.0668319836, 0.0140977055, 0.00223223097, 0.00961198006, 0.0243626181, 0.0233099833, 0.0738800019, 0.0133393239, 0.0023157266, 0.0120131047, 0.0253343843, 0.0192128252, 0.0663981363, 0.0132935876, 0.00244289869, 0.0106367227, 0.0255324896, 0.0229825936, 0.0814607739, 0.0155339614, 0.00256864238, 0.0122485766, 0.0263759661, 0.0171874668, 0.0667466447, 0.0140014412, 0.00222500507, 0.00959720835, 0.0243296251, 0.0233466327, 0.0734770969, 0.0132268108, 0.0023290962, 0.0119950324, 0.0253559221, 0.0192371886, 0.0663664863, 0.0132876216, 0.00245302217, 0.0105877118, 0.0253619105, 0.0228884425, 0.0813196674, 0.0155270062, 0.00254305778, 0.01217141, 0.0264158063, 0.0171189532, 0.0664714426, 0.0139391376, 0.00221259566, 0.0095785521, 0.0245671794, 0.0233229231, 0.0732922703, 0.0131308017, 0.00233067898, 0.011966588, 0.025722174, 0.0193095375, 0.0659887493, 0.0133028533, 0.00244562747, 0.0106133539, 0.0254127085, 0.0229886044, 0.0813635811, 0.0155487349, 0.00255847257, 0.0122340014, 0.0265650358, 0.0170809552, 0.0663087144, 0.0139434589, 0.00223046984, 0.00960889459, 0.024550423, 0.0233429689, 0.0735877827, 0.0129998932, 0.00232842914, 0.0119637363, 0.0255335886, 0.0191879459, 0.0662049204, 0.0130926277, 0.00245521194, 0.0106483502, 0.0255547296, 0.0228681471, 0.0818476826, 0.0152392518, 0.00255336682, 0.0122350389, 0.0266696084, 0.0170298722, 0.066410467, 0.0137987779, 0.00221778825, 0.00960379932, 0.0245792996, 0.0234546717, 0.0736757815, 0.0129592018, 0.00233124872, 0.0119966362, 0.0257441904, 0.0192558039, 0.0662956536, 0.0131946849, 0.00245559635, 0.0106139248, 0.0256000757, 0.0230700485, 0.0814392194, 0.0154578136, 0.00255534705, 0.0121984771, 0.0267089196, 0.0171613898, 0.066816248, 0.0138703063, 0.00223081792, 0.00956749357, 0.0247931797, 0.0234552752, 0.0735108107, 0.0130610643, 0.00233551906, 0.0119336229, 0.0259610992, 0.0193778668, 0.0661609322, 0.0131579861, 0.00246195775, 0.010571681, 0.0257815588, 0.0230637398, 0.0812787339, 0.0154265212, 0.00256473362, 0.0121748373, 0.0266145207, 0.0173419751, 0.0666093901, 0.0138255237, 0.00224973657, 0.0095565645, 0.0247599408, 0.0236797482, 0.0735794008, 0.0131232161, 0.00233865017, 0.0118985344, 0.0258685444, 0.0194746684, 0.0664984584, 0.0131483059, 0.00247762678, 0.0105273481, 0.0258111097, 0.0233406238, 0.0813393518, 0.0154794594, 0.00256570335, 0.0121887121, 0.0265685916, 0.0175151601, 0.0670716912, 0.0138910562, 0.00225725351, 0.00955694821, 0.0244983118, 0.0238696709, 0.0742411688, 0.0131200971, 0.00233505038, 0.0119154612, 0.0253889505, 0.019565247, 0.0667952374, 0.013166571, 0.00248019118, 0.0105669135, 0.0254725683, 0.0233708415, 0.0821445361, 0.0154072484, 0.00257617817, 0.0121851759, 0.0263846517, 0.0174691044, 0.0681527406, 0.0138155166, 0.00222753524, 0.00952829793, 0.0247125346, 0.0237827972, 0.074778825, 0.0130256517, 0.00230661617, 0.011948742, 0.0253830813, 0.0197818074, 0.0672029406, 0.0130263865, 0.00242916727, 0.0106154764, 0.0253469255, 0.0236133784, 0.0815511346, 0.0151243908, 0.00251852628, 0.0122403828, 0.0259646997, 0.0176797658, 0.0664209202, 0.0134425266, 0.00219232845, 0.00958985463, 0.0238559283, 0.0238429904, 0.073164545, 0.0125630563, 0.00227606227, 0.0119335838, 0.0248251017, 0.0195870195, 0.0659202337, 0.0126051363, 0.00241215341, 0.0105722398, 0.0249185544, 0.0235048123, 0.0807526037, 0.014870571, 0.00251763384, 0.0121594779, 0.0256937258, 0.0176254157, 0.0660798028, 0.0133834584, 0.00219454803, 0.00958055072, 0.0239446014, 0.0240612663, 0.0732110813, 0.0126305558, 0.00229922612, 0.0119055677, 0.0250731986, 0.0198084954, 0.065740332, 0.0126722259, 0.00244744169, 0.0105696814, 0.0249502566, 0.023590615, 0.0807580575, 0.0148866177, 0.00252150092, 0.0121805854, 0.0260652862, 0.0177134126, 0.0660581887, 0.0134956725, 0.00219190191, 0.00956261437, 0.0243056323, 0.0240784921, 0.0728371516, 0.0127130505, 0.00228025019, 0.0119184535, 0.0250217747, 0.0197115112, 0.0653573647, 0.012743419, 0.00243789004, 0.0105890213, 0.0251100231, 0.023878973, 0.0806087926, 0.014899916, 0.00252561318, 0.0121413916, 0.0261984412, 0.0174239203, 0.0652876794, 0.01332568, 0.00217464939, 0.00948067009, 0.0242981333, 0.0236658715, 0.0722304061, 0.0126101403, 0.00226618978, 0.0118042063, 0.025215162, 0.0194188766, 0.0649290532, 0.0126578985, 0.00240389351, 0.0104763201, 0.0253224112, 0.0232509561, 0.0802876577, 0.014834933, 0.0024998649, 0.0120786121, 0.0262559224, 0.0174358021, 0.0654894635, 0.0134532498, 0.00218604645, 0.00957597326, 0.0242379159, 0.0237785894, 0.0727623701, 0.0126140639, 0.00227334816, 0.0119616054, 0.0251965094, 0.0194899719, 0.0656102449, 0.0127032995, 0.00241153175, 0.0106003126, 0.0252782255, 0.023206586, 0.0808097944, 0.0148857497, 0.00249453192, 0.0121339541, 0.026207203, 0.0174640398, 0.065749459, 0.0134719508, 0.00218340615, 0.00954741519, 0.024321828, 0.0237388741, 0.0729783773, 0.0126517974, 0.00226407521, 0.0118771447, 0.0254148804, 0.0195000544, 0.0657195002, 0.0127643133, 0.00240229885, 0.0105809076, 0.0254180226, 0.0234941654, 0.0809281692, 0.0148637816, 0.00248423032, 0.0121855037, 0.0265649073, 0.0175504889, 0.065992482, 0.0133605143, 0.00217785733, 0.00950978044, 0.0246005449, 0.0239071324, 0.0725473985, 0.0126712425, 0.00226656371, 0.0118198982, 0.0256115925, 0.0195977427, 0.0656861514, 0.0127469711, 0.00241027121, 0.0104934769, 0.0255602561, 0.0233103354, 0.0808028802, 0.0150636695, 0.00248976308, 0.0120513439, 0.0265106186, 0.0175900217, 0.065910235, 0.0134190032, 0.00218884181, 0.00937890355, 0.0245563406, 0.0240295399, 0.072815299, 0.0127147501, 0.0022644042, 0.0117312595, 0.0255822651, 0.0197126158, 0.0656193942, 0.012728747, 0.00239589624, 0.0103591038, 0.0255636405, 0.0238262508, 0.0810785964, 0.0149457306, 0.00248892815, 0.011974209, 0.0266308747, 0.0176946111, 0.0660421103, 0.0135330018, 0.00217388174, 0.00940319151, 0.0246716067, 0.0238934103, 0.072761558, 0.0125194937, 0.00224468927, 0.0116278362, 0.0257524382, 0.019817071, 0.0655445382, 0.0127419494, 0.00238638511, 0.0104020592, 0.0257070307, 0.0239506625, 0.0808977708, 0.0147867128, 0.00246204645, 0.0119943181, 0.0266310051, 0.0178605467, 0.0659032911, 0.0134782577, 0.00217735372, 0.00945774838, 0.0246448386, 0.0239094403, 0.0728048161, 0.0127422847, 0.00225406722, 0.011783056, 0.0257206149, 0.0196691304, 0.0656091049, 0.0127769914, 0.00236468716, 0.0104863308, 0.0256081652, 0.0236467607, 0.0806993917, 0.0149573665, 0.00247325096, 0.0120420652, 0.0265399162, 0.0177995861, 0.0656429902, 0.0136283971, 0.00216330797, 0.00952922087, 0.0245848075, 0.0243808851, 0.0721792355, 0.012765809, 0.00224061124, 0.01182169, 0.0256604459, 0.0198879205, 0.0646560565, 0.0129366117, 0.00238324027, 0.0105270008, 0.0256545991, 0.0238858387, 0.0794984922, 0.015038115, 0.00245317374, 0.0120569691, 0.0265850741, 0.0177706424, 0.0648696423, 0.0136831179, 0.00214685407, 0.00951349456, 0.0247516613, 0.0241864473, 0.0718319342, 0.0127440011, 0.00224781223, 0.0117996456, 0.0256033354, 0.0198783129, 0.0647900775, 0.0127682369, 0.00237786258, 0.0104991915, 0.0256968401, 0.0238127615, 0.0798206702, 0.0150521491, 0.00245409133, 0.0120425755, 0.0264420509, 0.0177697688, 0.0648853704, 0.0135612302, 0.00215584575, 0.00945461169, 0.0244305097, 0.0241249055, 0.0721503943, 0.012777159, 0.00223828852, 0.0117545109, 0.0253922939, 0.0198486224, 0.0647033229, 0.0128822699, 0.00237921998, 0.0104645723, 0.0253679305, 0.0239952132, 0.0798086226, 0.0149225052, 0.00247936673, 0.0119882906, 0.0263909288, 0.0177951027, 0.0649771467, 0.0136988694, 0.00214925013, 0.00943169091, 0.0243913978, 0.0241706148, 0.0717317536, 0.0128671937, 0.00223388406, 0.0117855379, 0.0254658163, 0.0197884608, 0.0645268038, 0.0128780389, 0.00236367248, 0.0105248587, 0.0254378989, 0.0237152614, 0.0798124671, 0.0150635634, 0.00244649197, 0.0120436428, 0.0263737254, 0.0176945291, 0.0649083704, 0.0136668775, 0.0021420992, 0.00949981436, 0.0245341547, 0.0240541492, 0.0719658658, 0.012821449, 0.00223040092, 0.0118089253, 0.025478866, 0.0198162179, 0.0649413168, 0.0128493924, 0.00237670308, 0.0105017088, 0.0253506042, 0.0237123333, 0.0799982846, 0.014950336, 0.00243097031, 0.0120496396, 0.0263297837, 0.0177161582, 0.0650689006, 0.0135128619, 0.00214786804, 0.00947383139, 0.0244772248, 0.024076188, 0.071660161, 0.0126695242, 0.00223728758, 0.0117982179, 0.0255312994, 0.0197770316, 0.0643790811, 0.0128090708, 0.0023794272, 0.0104911504, 0.0254645664, 0.0238826182, 0.0795237347, 0.0148618473, 0.00245934515, 0.0120417019, 0.026277706, 0.0178768802, 0.0646710247, 0.0135875996, 0.00217001792, 0.00950810593, 0.0243786965, 0.0243646018, 0.0719852448, 0.0127581963, 0.0022570407, 0.0118181752, 0.0253982395, 0.0201593768, 0.0644784123, 0.0130107617, 0.00241442188, 0.0105069289, 0.0254489891, 0.0241913628, 0.0796355233, 0.0151553061, 0.00246424088, 0.0120597556, 0.0262731649, 0.0179283395, 0.0650410801, 0.0136391828, 0.0021643436, 0.00949636009, 0.0244130529, 0.0243446566, 0.0717532635, 0.0126859015, 0.00223849737, 0.0118179871, 0.0254037753, 0.0201491117, 0.0648051724, 0.0128430808, 0.0023852014, 0.0104766255, 0.0255123582, 0.0238456149, 0.0796020329, 0.0148450118, 0.00248459703, 0.0120332073, 0.0264737364, 0.0177563746, 0.0649629459, 0.0134945242, 0.00217565126, 0.00948933326, 0.0245281886, 0.0242988337, 0.0716960132, 0.0127377985, 0.00227446901, 0.0118375933, 0.0254483372, 0.0199547485, 0.0645454973, 0.0127245951, 0.00241957046, 0.0104931304, 0.0255406648, 0.023864992, 0.0795104206, 0.0150518091, 0.00252040755, 0.0120085897, 0.0263891816, 0.017763475, 0.0648170412, 0.0136371301, 0.0021928791, 0.00937642343, 0.0245385598, 0.0243489258, 0.0717106164, 0.0128682777, 0.00228304998, 0.0117857829, 0.0254784059, 0.0199443568, 0.0643715933, 0.0130071128, 0.00244497415, 0.0103581706, 0.025601875, 0.0240203198, 0.0790749937, 0.0149420789, 0.00252857339, 0.0119549753, 0.0265503787, 0.0178821981, 0.0646361038, 0.0137969665, 0.00222798064, 0.00940678082, 0.0246945135, 0.024419887, 0.0713691413, 0.0128183048, 0.00232697185, 0.0117158378, 0.0254919883, 0.0203005578, 0.0637789145, 0.0128820334, 0.0024388649, 0.0103759244, 0.0255516171, 0.0241343584, 0.0790523961, 0.0148083745, 0.00253130379, 0.0118914163, 0.0265102237, 0.018133698, 0.0651660487, 0.0134465368, 0.00224764505, 0.00940719247, 0.0246625207, 0.0250521898, 0.0717572272, 0.0125724934, 0.00237263786, 0.0117262127, 0.0258513335, 0.0201314818, 0.0646507666, 0.0125617729, 0.00246532797, 0.01048264, 0.0257335473, 0.0239750594, 0.0800016522, 0.0147261014, 0.00256889057, 0.0119050154, 0.0267124698, 0.0179664884, 0.065088734, 0.013337736, 0.00219182041, 0.00951841194, 0.0248935483, 0.0244369004, 0.0718479455, 0.0125637818, 0.0023466174, 0.0118131265, 0.0263378862, 0.0197852515, 0.0650199279, 0.0126794064, 0.00246593542, 0.0105336392, 0.0260863863, 0.023627108, 0.0797946379, 0.0147225335, 0.00254750415, 0.012013305, 0.0270066392, 0.0175842717, 0.0652742311, 0.0134156514, 0.00222612522, 0.00952578709, 0.024958808, 0.024096787, 0.0722943321, 0.0125350142, 0.00234235451, 0.0117926924, 0.0260954238, 0.0199204404, 0.0651371256, 0.0127102314, 0.00244851201, 0.010464632, 0.0259815045, 0.0238015167, 0.0808618963, 0.0148513522, 0.00253243581, 0.0119986432, 0.0269721579, 0.017610658, 0.0658766925, 0.0134581244, 0.0021841377, 0.00952858478, 0.0250573531, 0.0240479019, 0.0727200136, 0.0125864344, 0.00228487956, 0.0117639769, 0.0260522142, 0.0197575241, 0.0658813566, 0.0126980189, 0.00241814135, 0.0104933586, 0.0259985365, 0.0236405693, 0.081235677, 0.0147512443, 0.00252746232, 0.0119579043, 0.0269606728, 0.0176056288, 0.0657227933, 0.0133923395, 0.00219102087, 0.00953094009, 0.0250683278, 0.0240932908, 0.0727864653, 0.0126240468, 0.0023030513, 0.0118127195, 0.0262594577, 0.0196820814, 0.0657033399, 0.0127062183, 0.00244682957, 0.0105099371, 0.0260900129, 0.0237171482, 0.0811931342, 0.0150876995, 0.00252642995, 0.0119985072, 0.0269484781, 0.0176081676, 0.066066809, 0.0135161374, 0.00221309881, 0.00953704119, 0.0254428517, 0.0243420415, 0.0735686719, 0.0126559194, 0.00229171314, 0.0118737305, 0.0263451487, 0.0198567901, 0.0662605688, 0.0129948137, 0.00243708841, 0.01053824, 0.026470786, 0.0236340165, 0.0815161541, 0.0149643458, 0.00254092505, 0.0120921107, 0.0279382709, 0.017515311, 0.0661980063, 0.0136872511, 0.00219990988, 0.00957687851, 0.0257383697, 0.0240992885, 0.0731869191, 0.0129921921, 0.00230956636, 0.0118534612, 0.026507346, 0.0196515266, 0.0663217902, 0.0131663103, 0.00244255597, 0.0105530471, 0.0263326652, 0.0235370658, 0.0812924355, 0.0153456517, 0.00253509427, 0.0120524671, 0.027334705, 0.0174390934, 0.0660866126, 0.0138753671, 0.00222366815, 0.00956866797, 0.0256005228, 0.0241136998, 0.0731134564, 0.0126881292, 0.00235468848, 0.0117738526, 0.0268268231, 0.0197767951, 0.0660938248, 0.0127184223, 0.00247511547, 0.0105468761, 0.0265051555, 0.0236684233, 0.081260398, 0.0147681981, 0.00258531724, 0.0120870946, 0.0274233557, 0.0174454749, 0.0661833882, 0.013272739, 0.00227633957, 0.00963416789, 0.0253890827, 0.0241358504, 0.0726921633, 0.0124666495, 0.00239866064, 0.0118225813, 0.026325509, 0.0198207125, 0.0652981922, 0.0125243822, 0.00251218164, 0.0106183831, 0.0260625128, 0.0236838944, 0.0814865828, 0.014627046, 0.00264293724, 0.012165172, 0.0273072198, 0.0174045842, 0.0680758283, 0.0131955603, 0.00232734811, 0.00963480398, 0.0253572725, 0.023861682, 0.0763924047, 0.0126986355, 0.00236290623, 0.0119078672, 0.0263962541, 0.0197730884, 0.0683567375, 0.0130023882, 0.00245204801, 0.0106485719, 0.0261504203, 0.0237919148, 0.0830943584, 0.0153148165, 0.00257521099, 0.0121335359, 0.0273769218, 0.0174744911, 0.0669411123, 0.0138680348, 0.00223004422, 0.00951567944, 0.0252201781, 0.023799967, 0.0729348138, 0.0128125744, 0.00229902938, 0.0118026491, 0.0259840265, 0.0196922403, 0.0659421012, 0.0129927667, 0.00241254689, 0.0105539141, 0.0258340798, 0.0236999728, 0.0805744976, 0.0152849946, 0.00248439121, 0.0120046809, 0.0267478172, 0.0174116362, 0.0656525865, 0.0138319358, 0.00218331278, 0.00957513228, 0.0247359574, 0.0240091197, 0.0725248009, 0.0129476665, 0.00223000394, 0.0118309474, 0.0258396622, 0.0197306443, 0.0657112449, 0.0129784597, 0.00236327108, 0.0105413441, 0.0257744379, 0.0237735882, 0.0805887058, 0.0151107814, 0.00247463747, 0.0120672099, 0.0267935432, 0.0174592528, 0.0656596422, 0.0136817349, 0.00217574253, 0.00958860852, 0.0246092174, 0.0239734575, 0.0719959438, 0.012785349, 0.00221796893, 0.0118439207, 0.0256812051, 0.0196336452, 0.0656334311, 0.0128364684, 0.00236294162, 0.0105755925, 0.0257524904, 0.0235887729, 0.0803512335, 0.014967368, 0.00244110054, 0.0120035568, 0.0266583469, 0.0173653588, 0.0652017593, 0.0135554792, 0.00210123486, 0.00955105014, 0.0246370193, 0.0239503849, 0.0720369443, 0.0127090476, 0.00218442851, 0.0118235452, 0.0257748812, 0.0196736827, 0.0644831359, 0.0127723441, 0.00237552775, 0.010533235, 0.025803918, 0.0236505177, 0.0802875981, 0.0148475505, 0.00246923114, 0.0120722596, 0.0267690104, 0.0174229145, 0.0656587929, 0.0135705667, 0.00215077819, 0.00949803274, 0.0249602888, 0.0238222107, 0.0735439733, 0.0127802398, 0.00217143283, 0.0117601417, 0.0260300227, 0.0194819532, 0.0671443641, 0.012755597, 0.00234628702, 0.010498588, 0.0263758488, 0.0234809425, 0.0822196826, 0.0150277857, 0.00238948152, 0.011903177, 0.0275445059, 0.0174264815, 0.0672851205, 0.0136271277, 0.00211093086, 0.00949447602, 0.0252250619, 0.0239035767, 0.0745600164, 0.0128245521, 0.0021553, 0.0117924372, 0.0262966137, 0.0197214857, 0.0673561394, 0.0129683958, 0.00232888642, 0.010532653, 0.0263432935, 0.0236341935, 0.0831237286, 0.014777068, 0.00239522406, 0.0119772041, 0.0273420606, 0.0173861925, 0.0681276992, 0.0136962654, 0.00212101359, 0.00956782326, 0.0254155304, 0.0240163505, 0.0749392435, 0.0127551695, 0.00216863188, 0.0118049132, 0.0264224913, 0.0196305159, 0.0678755119, 0.0127941621, 0.00231275032, 0.010498994, 0.0257076696, 0.0237844903, 0.0829407424, 0.0150482599, 0.00234779529, 0.0119309528, 0.0269786865, 0.0176081341, 0.0676572397, 0.0138914865, 0.00207539834, 0.00949092116, 0.0248020384, 0.0240707994, 0.0746910572, 0.0128474822, 0.00207407726, 0.0117724827, 0.0257590897, 0.0198364556, 0.0682203621, 0.0128370179, 0.00228130468, 0.0104101319, 0.0257030595, 0.0238781013, 0.0829799846, 0.0148741128, 0.00233900943, 0.0118820071, 0.0265258439, 0.0175972991, 0.0681898519, 0.0139036663, 0.00207352242, 0.00943626277, 0.0249845181, 0.0242171474, 0.0752898604, 0.0130307274, 0.00209489092, 0.0117025683, 0.0258529279, 0.0198686142, 0.0675825626, 0.0128732203, 0.00227032835, 0.0104368543, 0.025918562, 0.0239611845, 0.0833134651, 0.0148629928, 0.00232042768, 0.0119024869, 0.0272277743, 0.0176886879, 0.0673588961, 0.0140192667, 0.00212069461, 0.00949910097, 0.0253853109, 0.0245361924, 0.0740561709, 0.0132729383, 0.0022086848, 0.0117874593, 0.0262156818, 0.0200409349, 0.067229189, 0.0131839318, 0.00239435583, 0.0104775755, 0.0266078301, 0.0241740569, 0.0834951997, 0.0152046047, 0.00241670385, 0.0118758166, 0.0280048214, 0.0178671386, 0.0681790039, 0.0138967112, 0.00217748946, 0.00949563272, 0.0257243719, 0.0244260915, 0.0754343048, 0.0131184058, 0.00217766664, 0.0117103374, 0.0269095711, 0.019886693, 0.06758219, 0.0125199538, 0.0023864212, 0.0103857946, 0.0271082669, 0.0237659421, 0.0833449438, 0.014620835, 0.00241096737, 0.0117719723, 0.0281527005, 0.017822938, 0.0678796172, 0.0131452251, 0.00213621417, 0.00940671284, 0.0261186119, 0.0243365075, 0.0750392526, 0.0123654976, 0.00217802753, 0.0116033759, 0.027190553, 0.0201974921, 0.0679181516, 0.0124951927, 0.00235372549, 0.0103644487, 0.0271563157, 0.0241190922, 0.0833586082, 0.0146456836, 0.00240611378, 0.0117498599, 0.0280822273, 0.0179680604, 0.0678138956, 0.0130989011, 0.00213938043, 0.00935864355, 0.0260908399, 0.0245651621, 0.0752399489, 0.0123685263, 0.00217483961, 0.0115979305, 0.0272754449, 0.0203799736, 0.0680077747, 0.0125204083, 0.00236048689, 0.0104096755, 0.0270572864, 0.024231635, 0.083441481, 0.0147044556, 0.00240840646, 0.0117407441, 0.0281611308, 0.0180013627, 0.0679257885, 0.0131554361, 0.00213679043, 0.00937152188, 0.0261163022, 0.0244399216, 0.0753672123, 0.0124188028, 0.00217192154, 0.011576524, 0.0272631701, 0.0203510858, 0.067913264, 0.012480922, 0.00236117188, 0.0103651136, 0.0270890351, 0.0242689811, 0.083518669, 0.014720452, 0.00240033423, 0.0116964709, 0.0281209368, 0.0180375054, 0.0680612922, 0.0131310737, 0.00213770475, 0.00931374356, 0.02602203, 0.0245907884, 0.075372301, 0.012388031, 0.0021726503, 0.0115451002, 0.0272932891, 0.020320721, 0.0679033324, 0.0125005376, 0.0023424793, 0.0103737069, 0.0271731038, 0.0241702199, 0.0832731351, 0.014766166, 0.00240353565, 0.0117162867, 0.0281640589, 0.0180158447, 0.0677524358, 0.0130946431, 0.0021369562, 0.0093252901, 0.0261556208, 0.0245219599, 0.0750050843, 0.0123958625, 0.00217929529, 0.0115418993, 0.0272852983, 0.0202746037, 0.0677132308, 0.0125006037, 0.00234523346, 0.0103652366, 0.027128024, 0.0241020191, 0.0832382813, 0.0147280265, 0.0024173155, 0.0117045818, 0.0281693116, 0.0179387052, 0.0675833225, 0.0131443348, 0.00212818896, 0.00934887491, 0.0260989461, 0.0245314967, 0.0753911063, 0.0124386894, 0.00217581703, 0.0115573052, 0.0272574164, 0.0203547888, 0.0680901483, 0.0124839786, 0.00235055201, 0.0103696194, 0.0271076877, 0.0241768826, 0.0835505277, 0.0147599103, 0.00240611844, 0.0117191244, 0.0282539334, 0.0179053508, 0.0680182427, 0.013128547, 0.00213389588, 0.00931751914, 0.0263002999, 0.0244430471, 0.0751152262, 0.0124105364, 0.00216225185, 0.0115482882, 0.0274048168, 0.0202325992, 0.0678909495, 0.0124996668, 0.00234467303, 0.0103768697, 0.0274092667, 0.0241555721, 0.0829671174, 0.0147914784, 0.00240058405, 0.0116816908, 0.0283476245, 0.0179623738, 0.0677634329, 0.0131359752, 0.00212759757, 0.00931744464, 0.0263293777, 0.0244970825, 0.0749499276, 0.0124330148, 0.00217781588, 0.0115375482, 0.0275591873, 0.020281516, 0.0679047555, 0.0125486599, 0.00234515523, 0.0103844469, 0.0273954142, 0.0241428278, 0.0832619295, 0.014786046, 0.00241586263, 0.0116830114, 0.0283834934, 0.0179658737, 0.0675967187, 0.0132188778, 0.00213020295, 0.00925817713, 0.0263177771, 0.0244526491, 0.0748813823, 0.0124651976, 0.00217251363, 0.011508394, 0.0274891183, 0.020276513, 0.0676021874, 0.0124879181, 0.00235338532, 0.0103346277, 0.0273418725, 0.0242012255, 0.0827416182, 0.0148284091, 0.00241268822, 0.0116652874, 0.028475279, 0.0179966409, 0.0674764216, 0.0131688695, 0.00213399925, 0.00933018234, 0.0262863394, 0.0245104935, 0.0748992786, 0.0124334311, 0.00218512933, 0.011544114, 0.0275481176, 0.0202672519, 0.067549251, 0.0125101665, 0.00235673506, 0.010367291, 0.0273736678, 0.0240469258, 0.0828071237, 0.0147759644, 0.00240488071, 0.0117023475, 0.0284420662, 0.0179252531, 0.0674235746, 0.0131152095, 0.00213177479, 0.00929387659, 0.0263267048, 0.0243900158, 0.0745420158, 0.0124777844, 0.00217296788, 0.0115315691, 0.02755123, 0.0202309154, 0.0678449646, 0.0124993492, 0.00234985258, 0.0103388801, 0.027401207, 0.0240868032, 0.0828598291, 0.0148125701, 0.00241298089, 0.0117011126, 0.0284233224, 0.0178843495, 0.0675208643, 0.0131603703, 0.00212885765, 0.00934735127, 0.0263538472, 0.0244433787, 0.0746053755, 0.0124526732, 0.00217914977, 0.0115467813, 0.0276284199, 0.0202404447, 0.0673767552, 0.0125730392, 0.0023521292, 0.0103425989, 0.0272708666, 0.0241170134, 0.0825314596, 0.0148143442, 0.00240594568, 0.0117049403, 0.0283598825, 0.017909795, 0.0674353391, 0.0131662479, 0.00211898494, 0.00930751581, 0.0263663456, 0.0244938023, 0.0746872872, 0.012433284, 0.00215886254, 0.0115440702, 0.0275542568, 0.0202859677, 0.0675341859, 0.0125396289, 0.00233399961, 0.0103888242, 0.0274297316, 0.0241058711, 0.0826338083, 0.0147705367, 0.00239228061, 0.01171616, 0.0285039768, 0.0179792382, 0.0676128268, 0.0131330136, 0.00210212311, 0.00933460426, 0.0262904949, 0.0245065596, 0.07441663, 0.0124529786, 0.00215746718, 0.0115272896, 0.0274710748, 0.0203047991, 0.0675343275, 0.0125247231, 0.00233384757, 0.0103951646, 0.0274550263, 0.0242049303, 0.0825230479, 0.0148024904, 0.00239421707, 0.0117402785, 0.0284830295, 0.0179957226, 0.0675265417, 0.0130837159, 0.00211278815, 0.00936027896, 0.0263388157, 0.0245530941, 0.0747614801, 0.0124352109, 0.00215768884, 0.0115859658, 0.0275598131, 0.02037929, 0.0676824152, 0.0124959005, 0.00233581383, 0.0104204528, 0.0273253284, 0.0241924208, 0.0828842372, 0.0147395656, 0.00239433465, 0.0117177498, 0.0284096301, 0.01798811, 0.0675776005, 0.0131193204, 0.00210475852, 0.00934889261, 0.0263420399, 0.0244808253, 0.0745066181, 0.0123198153, 0.002160548, 0.0115608461, 0.027562499, 0.0202180557, 0.0675218701, 0.0124543915, 0.00232875254, 0.0104310662, 0.0274241902, 0.0240327418, 0.0828695148, 0.0147305671, 0.00238701957, 0.0117367553, 0.0285217091, 0.0178737417, 0.0679184124, 0.0130112777, 0.00211452995, 0.00934525486, 0.0263402369, 0.0243504886, 0.074807331, 0.0124266585, 0.0021493379, 0.0115645258, 0.0276663639, 0.0202988125, 0.0676003769, 0.0124515658, 0.00231737294, 0.0104105491, 0.0273434967, 0.0241358764, 0.0825210661, 0.0146708898, 0.00238564285, 0.0117218755, 0.0285750832, 0.0179297831, 0.0673514828, 0.0128958533, 0.00211518584, 0.00936639309, 0.026404079, 0.0244812407, 0.0748147666, 0.0122291381, 0.00214306568, 0.0116418405, 0.0275490303, 0.0203296654, 0.0677099228, 0.0120149339, 0.00232437626, 0.0104446523, 0.0273744687, 0.0240954645, 0.0829927027, 0.0143189561, 0.00238358486, 0.0117396265, 0.0284196213, 0.0179897975, 0.0679356977, 0.0125761237, 0.00210849359, 0.00937159266, 0.02628172, 0.0243584961, 0.074761726, 0.0118776923, 0.00216348073, 0.0115926843, 0.0274840146, 0.0202089977, 0.0678832084, 0.0119982464, 0.00232154294, 0.0103939679, 0.0273770988, 0.0240841974, 0.0831708312, 0.014414194, 0.00239340612, 0.0117085483, 0.0284771919, 0.0179585293, 0.0677746236, 0.0128485085, 0.00209513423, 0.00930588786, 0.026362244, 0.0244486742, 0.0750238448, 0.0120994002, 0.00214417558, 0.0115373358, 0.0275627226, 0.0202577356, 0.0677577406, 0.012265699, 0.00232023327, 0.0104148528, 0.0274307579, 0.0240223873, 0.0830798522, 0.0144151291, 0.00237006997, 0.0117274122, 0.0285405926, 0.0178681426, 0.0675195754, 0.0127894236, 0.00210195384, 0.00936797261, 0.0264374968, 0.0243963078, 0.0749431625, 0.0120614646, 0.00214104541, 0.0115698678, 0.027757667, 0.0202518106, 0.0680715963, 0.0121507924, 0.00230715238, 0.010464577, 0.027556261, 0.0239949897, 0.0835008025, 0.0142312329, 0.00236817775, 0.0117537081, 0.0286320299, 0.0179075804, 0.0676522404, 0.0129490206, 0.00209858734, 0.00939404126, 0.0263972878, 0.0243426133, 0.0752248839, 0.0122916773, 0.00215498847, 0.0115968976, 0.0275417361, 0.0201561078, 0.0679197237, 0.0124027878, 0.00232575554, 0.0104790488, 0.0273399353, 0.0238309689, 0.0831967741, 0.0145079158, 0.00238541374, 0.0117782308, 0.0283823069, 0.0177627206, 0.0680057108, 0.0130541483, 0.00210081413, 0.00940495357, 0.0262818281, 0.0241578054, 0.0753668174, 0.0123381224, 0.00215006224, 0.0116257425, 0.0276116319, 0.0199526716, 0.0684161633, 0.0124641713, 0.00232906942, 0.010495903, 0.0274828319, 0.023817841, 0.0838124007, 0.0147652421, 0.00239885715, 0.0118319336, 0.0286563206, 0.0177014284, 0.0681082904, 0.0131900283, 0.00209913147, 0.00944496691, 0.0265764184, 0.024216501, 0.0755838454, 0.0124055855, 0.00213727751, 0.0117221409, 0.0277801957, 0.0200444404, 0.0680184662, 0.0125694741, 0.00230544992, 0.0105694812, 0.0277193785, 0.0237978008, 0.0834919661, 0.014785422, 0.00236617797, 0.0117981844, 0.0288060419, 0.0176443141, 0.0682173371, 0.0132230399, 0.00211099931, 0.00941088237, 0.0267287828, 0.0240293983, 0.0758133605, 0.0123166535, 0.00215748767, 0.0117481155, 0.028705325, 0.0199875198, 0.0693992674, 0.0124721797, 0.0023282785, 0.0105717611, 0.0282299127, 0.0238289163, 0.0844501555, 0.0147366012, 0.00241265143, 0.0118300309, 0.0292342994, 0.0177863035, 0.0696114153, 0.0130438209, 0.00211605988, 0.00941419788, 0.0267850012, 0.0243166238, 0.0767691582, 0.0122574884, 0.00216214289, 0.0116327023, 0.0281867012, 0.0201923866, 0.0696111321, 0.0124824736, 0.00233690511, 0.0105683152, 0.0278530084, 0.0239894185, 0.0851145834, 0.0145854624, 0.00242138281, 0.0118264491, 0.0291245058, 0.017887909, 0.0690941289, 0.0130444523, 0.00211943244, 0.00936327875, 0.0270362198, 0.0243223384, 0.0766234547, 0.012293715, 0.00217918004, 0.0116412807, 0.0281510446, 0.0201223455, 0.0693395436, 0.0124804815, 0.00232841144, 0.0105250031, 0.0278759077, 0.0239936113, 0.0849577412, 0.0147209363, 0.00241690851, 0.0118741607, 0.0290770102, 0.0178487469, 0.069241561, 0.0130990064, 0.0021483798, 0.00952694006, 0.0269158892, 0.0244471915, 0.0770916194, 0.0124094952, 0.00220469455, 0.0117660947, 0.0280807856, 0.0201728325, 0.070655942, 0.0125923529, 0.00235464168, 0.0106790932, 0.0278095677, 0.0239228997, 0.0859685466, 0.0146834133, 0.00244419696, 0.0118580144, 0.0290515497, 0.0177149195, 0.070081614, 0.0131105566, 0.00213844306, 0.0094859004, 0.0268611517, 0.0243354682, 0.0782047808, 0.0123746842, 0.00218314421, 0.0118273683, 0.0280847624, 0.0201742277, 0.0706127137, 0.0124602877, 0.00235233852, 0.0105662802, 0.0278014988, 0.0240068268, 0.0867763385, 0.0146757439, 0.0024213919, 0.0118846213, 0.028978752, 0.0178572498, 0.0709721148, 0.013022935, 0.00213262485, 0.0094570918, 0.0268580597, 0.0244167764, 0.0785910636, 0.0123106902, 0.0021829959, 0.0116922278, 0.028065905, 0.0202117991, 0.0711705834, 0.0124391755, 0.00234935828, 0.0105580781, 0.0276524723, 0.0239843577, 0.0869985074, 0.0146357222, 0.00241586356, 0.0119464053, 0.0289750881, 0.0179078989, 0.0709022507, 0.0130564896, 0.00212920993, 0.00948022306, 0.0268039759, 0.0243556947, 0.0782505348, 0.0122958934, 0.00215691677, 0.011762186, 0.0281578526, 0.0202841219, 0.0713481754, 0.0124292858, 0.00230693398, 0.0105268508, 0.027960062, 0.0241230354, 0.0874770209, 0.0146209784, 0.00240840437, 0.0117658274, 0.0292607248, 0.0178933982, 0.0715827644, 0.012967675, 0.00211265311, 0.00940063782, 0.0268947259, 0.0244983006, 0.0796488076, 0.0123192985, 0.00216496992, 0.0116574448, 0.0282615628, 0.0203155577, 0.0717981756, 0.0123982048, 0.00230934029, 0.0104596457, 0.0279290508, 0.0241772961, 0.0878869072, 0.0146412663, 0.00241832621, 0.0118045341, 0.0293275639, 0.0179886445, 0.0719137862, 0.0129581094, 0.00212773448, 0.00938608032, 0.0268558171, 0.0244518351, 0.0788269788, 0.0121908374, 0.00218231021, 0.011554108, 0.028097203, 0.0202441718, 0.0712507293, 0.0121613806, 0.00234574312, 0.0104049807, 0.0278578233, 0.0240872018, 0.0869056582, 0.014423294, 0.00243309001, 0.0117393211, 0.0290846955, 0.0179099794, 0.0708014071, 0.0127323261, 0.0021437041, 0.00932034012, 0.0268320814, 0.0244474728, 0.0785484836, 0.0121499337, 0.00218641781, 0.0116036553, 0.0280059222, 0.0203183517, 0.0712507516, 0.0121495686, 0.00235033198, 0.0103909671, 0.0279334579, 0.0241562556, 0.0871567801, 0.0144464606, 0.00243083411, 0.0117487637, 0.0290817432, 0.0178874321, 0.0708860755, 0.0127370609, 0.00213590078, 0.00936840568, 0.0268717036, 0.0245035253, 0.0786787346, 0.0121798394, 0.00218716986, 0.0115226954, 0.0281071346, 0.0202535465, 0.0713959932, 0.0121419299, 0.00232000812, 0.0104108099, 0.0278541669, 0.024116531, 0.0866706371, 0.0144492034, 0.00242320867, 0.0116797425, 0.0292188693, 0.0178255718, 0.0710649639, 0.012743419, 0.00213824585, 0.00928620622, 0.0271489602, 0.0243439469, 0.0789453015, 0.0121412324, 0.00218831701, 0.0114431409, 0.0283564813, 0.0201345533, 0.071369186, 0.0121606812, 0.00235255249, 0.0103425793, 0.028027568, 0.0239518005, 0.0872150362, 0.0144423936, 0.00245160842, 0.0116610602, 0.0293521695, 0.017780358, 0.0711942092, 0.0128081739, 0.00213445746, 0.00927823409, 0.0268919319, 0.0243780538, 0.0787899941, 0.012222385, 0.00218821503, 0.0114529952, 0.0281016547, 0.0201538876, 0.0711255968, 0.0122550521, 0.00235308032, 0.0102970582, 0.0278360322, 0.023864558, 0.0869043022, 0.0145402113, 0.00243269629, 0.0116387298, 0.0291745383, 0.0177534223, 0.071153678, 0.0128183048, 0.00213190238, 0.00926622283, 0.0269104298, 0.0243460834, 0.0790842399, 0.0122470427, 0.00219354918, 0.0114956088, 0.0281493496, 0.0201653969, 0.0713094398, 0.0122746453, 0.00232457113, 0.0103219301, 0.0280274097, 0.0240350161, 0.0870804787, 0.0145368557, 0.00243527861, 0.0116790105, 0.0292396657, 0.0178897027, 0.0712097585, 0.0128401481, 0.00213072612, 0.00932406262, 0.0268706959, 0.0245300811, 0.0786118433, 0.0122573264, 0.00218985043, 0.0114671048, 0.0281787496, 0.0203274526, 0.0710688755, 0.0122166816, 0.00233245362, 0.0103316475, 0.0279670805, 0.0240640063, 0.0870521367, 0.014505039, 0.00242867507, 0.0117187817, 0.0292353351, 0.0178819466, 0.0709973574, 0.0128300581, 0.00213924306, 0.00929452199, 0.0268841349, 0.0244919732, 0.078980118, 0.0121805277, 0.00219819834, 0.0114837112, 0.0282283109, 0.0202062633, 0.0710187852, 0.0122293923, 0.00235054013, 0.0103112971, 0.0280601978, 0.0240331572, 0.0871763602, 0.0145124774, 0.00243839994, 0.0116411438, 0.0292792786, 0.0178398453, 0.0716273636, 0.0127499532, 0.00213807286, 0.00929553341, 0.0269014835, 0.0243918151, 0.0791033208, 0.0122119691, 0.00220485474, 0.0114990408, 0.0282252897, 0.0200917944, 0.0717302039, 0.0122323129, 0.00234632683, 0.0103553748, 0.0280155186, 0.0239417534, 0.0870348215, 0.0144843189, 0.00244309637, 0.011693025, 0.0292967539, 0.0177909043, 0.0712431669, 0.0128395921, 0.00214295555, 0.00931685884, 0.0269575808, 0.0242736023, 0.0789032131, 0.0121808387, 0.00218333746, 0.0115294876, 0.0281409211, 0.0202263128, 0.070850566, 0.0122571066, 0.00233569811, 0.0103949541, 0.0281244013, 0.024142595, 0.0865164548, 0.0144579178, 0.00244174618, 0.0117554925, 0.0294434652, 0.0178982913, 0.0707711279, 0.0128160734, 0.0021385469, 0.00934209395, 0.027117582, 0.0246159509, 0.0784312561, 0.0121324519, 0.0021835058, 0.0115649058, 0.0282838922, 0.0203131866, 0.0707094371, 0.0122012747, 0.00233540707, 0.0103835315, 0.0281572528, 0.0240926817, 0.0863779113, 0.014447758, 0.00245728251, 0.0117265824, 0.0294505935, 0.0179785471, 0.0705434605, 0.0128022404, 0.00214258442, 0.00934025925, 0.026987642, 0.0246144049, 0.0782009959, 0.0121281436, 0.00218924182, 0.0115510477, 0.0281928517, 0.0203239974, 0.0705644116, 0.0122586247, 0.00232646964, 0.010412043, 0.0280520786, 0.0240652896, 0.086489059, 0.0144378012, 0.002435765, 0.011778187, 0.0292673521, 0.0179756247, 0.0702997595, 0.0127773043, 0.0021217321, 0.00939662475, 0.0269690901, 0.0246067401, 0.0779227167, 0.0121324109, 0.00217275065, 0.0115924776, 0.0281967521, 0.0202970225, 0.0707707256, 0.0121730939, 0.00232749782, 0.0104194991, 0.0280899089, 0.0240973942, 0.08616326, 0.0143635981, 0.00243046414, 0.0117670819, 0.029287314, 0.0178762767, 0.0701438859, 0.0127781285, 0.00212526834, 0.00938259996, 0.0269562565, 0.0245173369, 0.0778864399, 0.0121310567, 0.00216282322, 0.0115791634, 0.028290078, 0.0202179868, 0.0704125762, 0.0122006088, 0.00233019982, 0.0104507012, 0.0280756578, 0.0241380651, 0.0860918239, 0.0144626061, 0.00241650036, 0.0118172681, 0.0294984579, 0.0179137457, 0.0704532117, 0.0128495134, 0.00211332319, 0.00942095648, 0.027107235, 0.0245154109, 0.0781860128, 0.0121987853, 0.00215950981, 0.0115938867, 0.0286111198, 0.020278113, 0.0704677701, 0.0122565413, 0.00228563952, 0.0104551697, 0.028375918, 0.0241812002, 0.0863778815, 0.014498434, 0.00239762734, 0.0117832283, 0.0295749195, 0.0178734157, 0.0704299286, 0.0128633296, 0.00210454827, 0.00936513674, 0.0272486191, 0.0245244466, 0.0782183483, 0.0122142872, 0.00215875171, 0.0116180517, 0.0286018886, 0.0202701632, 0.07077346, 0.0122644464, 0.00230132858, 0.0104549779, 0.0283324588, 0.024179602, 0.08637923, 0.0144972028, 0.00240806746, 0.0118019925, 0.0297331195, 0.0179949328, 0.0705845207, 0.0128533868, 0.00211734511, 0.00934567768, 0.0273590218, 0.0245992299, 0.0784888491, 0.0122271916, 0.00216871616, 0.0115970559, 0.0285009854, 0.020338621, 0.0708628744, 0.0122783286, 0.00231836224, 0.0104539031, 0.0283371937, 0.0242341198, 0.0864062533, 0.0145274466, 0.00241176574, 0.0118587697, 0.0296957232, 0.0179716274, 0.0706557184, 0.0128700407, 0.00210938859, 0.00943428464, 0.0273536574, 0.0247053299, 0.0779361799, 0.0122546703, 0.00216051284, 0.0116208121, 0.0285850056, 0.0203946214, 0.0709600523, 0.0123392213, 0.0023183024, 0.0104891853, 0.0284738988, 0.0242154505, 0.0863257721, 0.0145753315, 0.00241465843, 0.0118839219, 0.0298437681, 0.0179651473, 0.0708110183, 0.0128243472, 0.00210746448, 0.00947281905, 0.0273625255, 0.0245743096, 0.0777760148, 0.0122603402, 0.00216631661, 0.0116831828, 0.0286673233, 0.0203495733, 0.070806697, 0.0123109929, 0.00231416151, 0.0105516491, 0.0284130983, 0.0242085811, 0.0864305124, 0.0145367123, 0.00243790937, 0.0119279968, 0.0297186114, 0.0179210119, 0.0704516917, 0.0128825502, 0.0021109872, 0.00947789941, 0.0273919143, 0.0245823935, 0.0784386769, 0.0122028207, 0.00215058285, 0.0117297675, 0.0285149068, 0.0203847047, 0.070941709, 0.0122572044, 0.00228993222, 0.0105741648, 0.0283390954, 0.0241557807, 0.086829111, 0.0145625286, 0.00241845986, 0.0119274417, 0.0296374746, 0.0178995077, 0.0708156601, 0.0128798634, 0.00211340538, 0.00956188794, 0.0272008553, 0.0245420542, 0.078082107, 0.0123220952, 0.00215507462, 0.0118159326, 0.028454721, 0.0203790069, 0.0710635036, 0.012375758, 0.00231152005, 0.0106019033, 0.0282581896, 0.0242203306, 0.0870210305, 0.0146376751, 0.00242007896, 0.0120471483, 0.0295217168, 0.0180180054, 0.0710946396, 0.0129421595, 0.00211946876, 0.00959449727, 0.0271046497, 0.024628466, 0.0785894617, 0.0123575116, 0.00216934178, 0.0118553331, 0.0283791367, 0.0203642324, 0.0713714287, 0.0124026015, 0.00231857039, 0.0106958672, 0.0282694902, 0.0242156535, 0.0870597363, 0.0147155002, 0.00240876619, 0.0121096289, 0.029497765, 0.0179287251, 0.0711232424, 0.0129118878, 0.00211755559, 0.00959784631, 0.0269891527, 0.0245718304, 0.0790769011, 0.0123136304, 0.00217209524, 0.0118786879, 0.0282546245, 0.0203749295, 0.0718097389, 0.0123579707, 0.00231439923, 0.0106677944, 0.0281411074, 0.0241336636, 0.0877762288, 0.0146599207, 0.00241264002, 0.0121420445, 0.0294288378, 0.0180185959, 0.0711591169, 0.0130569758, 0.0021048768, 0.0096156029, 0.0269025192, 0.0247082934, 0.0787954032, 0.0124312872, 0.00214935862, 0.0118096089, 0.0283356737, 0.0203935932, 0.0708918273, 0.012492069, 0.00228684139, 0.0106747262, 0.028129708, 0.0241215937, 0.0866258815, 0.0147827277, 0.00239607878, 0.0119920755, 0.029353559, 0.0179345682, 0.0706610084, 0.0131221348, 0.002085994, 0.0095280502, 0.0270357821, 0.0246488582, 0.0786543041, 0.0124162575, 0.00215273187, 0.0117281247, 0.0282637589, 0.0203597154, 0.0706529319, 0.0124806864, 0.00229155365, 0.0106962956, 0.0279683936, 0.0241655745, 0.0863974392, 0.0147996815, 0.00238397066, 0.0120724086, 0.0292214788, 0.0179669913, 0.070307076, 0.0130576771, 0.00209603063, 0.00959390774, 0.0269195847, 0.0247398447, 0.0784096494, 0.0124964183, 0.0021381909, 0.0120005766, 0.0282501746, 0.0204495955, 0.0711823255, 0.0125329355, 0.00227813795, 0.0107858898, 0.0279680919, 0.0243371967, 0.0868634433, 0.0149083948, 0.00239745947, 0.0121105937, 0.0291387197, 0.0180770513, 0.0709929913, 0.0130745806, 0.00209149043, 0.00957986899, 0.0268159509, 0.0247979071, 0.0789627284, 0.012495866, 0.00213824585, 0.0119586745, 0.0282848608, 0.0204166528, 0.0719020069, 0.0123299621, 0.00230857334, 0.010695775, 0.0280280896, 0.0242145509, 0.0879088938, 0.0146650057, 0.00241403608, 0.0121433781, 0.0293372367, 0.0180947315, 0.0717999563, 0.0130071314, 0.00208969205, 0.00966898818, 0.0268957503, 0.0246763378, 0.0797450095, 0.0123901432, 0.00214452134, 0.0119189247, 0.0283602085, 0.0204435736, 0.0719292834, 0.0124173164, 0.00231060828, 0.0107533364, 0.0280904472, 0.0243309811, 0.0882020146, 0.0147210807, 0.00238746405, 0.0121801831, 0.0293788388, 0.0180544816, 0.072215952, 0.0129361246, 0.00210933457, 0.00966175925, 0.0269563887, 0.0246749911, 0.080098711, 0.0121381721, 0.00216860301, 0.0118318163, 0.0283949673, 0.0204373822, 0.0721881166, 0.0122426478, 0.002337866, 0.0106955841, 0.0280668791, 0.0242972076, 0.0879131332, 0.0145898033, 0.00245075603, 0.0120840659, 0.0293593947, 0.0181450471, 0.0719976872, 0.0128233675, 0.00213761535, 0.00966434553, 0.0269482099, 0.0247773025, 0.0798253939, 0.0122485887, 0.00217747176, 0.0118578253, 0.0282444954, 0.0206032917, 0.0719188377, 0.0122838048, 0.00233341032, 0.0107238889, 0.0280428119, 0.024512887, 0.0876149759, 0.0146612087, 0.00243502017, 0.0121271154, 0.0293303225, 0.018142771, 0.071639739, 0.0128882639, 0.00213473639, 0.00968807843, 0.0270262472, 0.0248055123, 0.0798340589, 0.0122170597, 0.00217842124, 0.0118946619, 0.0283816233, 0.0205920786, 0.0717769042, 0.0122062927, 0.00234483299, 0.0107466644, 0.0280335583, 0.0244445708, 0.087554343, 0.014541625, 0.00243924116, 0.0121270455, 0.029372029, 0.0181471538, 0.071829237, 0.0127997464, 0.00213835482, 0.00963701494, 0.0268976092, 0.0249484088, 0.0800668225, 0.0122376094, 0.0021728084, 0.0118426476, 0.0283271503, 0.0204825569, 0.0719403327, 0.0120761944, 0.00237608165, 0.0106936973, 0.0280548856, 0.024287995, 0.0884852037, 0.0141762719, 0.00245767063, 0.0121448701, 0.0293935966, 0.018146703, 0.0721754059, 0.0126865413, 0.00216708053, 0.00970536936, 0.0269996915, 0.0248097759, 0.0801752582, 0.012001114, 0.00220304728, 0.0119038783, 0.0284268241, 0.0204912145, 0.0724708885, 0.0121271247, 0.00236982992, 0.0107229445, 0.0281655025, 0.024516616, 0.0885481387, 0.0142727001, 0.00244803587, 0.0121440012, 0.0293070488, 0.018127827, 0.0724462792, 0.0126638589, 0.00216663303, 0.00967127644, 0.0269950218, 0.024901459, 0.0805909857, 0.0119528845, 0.00221479684, 0.0118963495, 0.0284716431, 0.0205492862, 0.0727127492, 0.0121065425, 0.00236899802, 0.0106924959, 0.0282854307, 0.0244670883, 0.0887690037, 0.0143269533, 0.00246304902, 0.0121002095, 0.0294674188, 0.018204594, 0.0725592747, 0.0126742246, 0.00216609496, 0.0096383309, 0.0270993449, 0.0250216331, 0.0808366016, 0.0119783953, 0.00220155902, 0.0118629262, 0.0282970127, 0.020648526, 0.0730342939, 0.0121498369, 0.0023617472, 0.0106786955, 0.02816494, 0.0244889706, 0.0890529379, 0.0142162638, 0.00244971062, 0.0120795816, 0.029351037, 0.0181597658, 0.072891064, 0.0127266021, 0.00215601618, 0.00964609906, 0.0269587468, 0.0249706972, 0.0806292593, 0.0120216366, 0.00219638878, 0.0118814977, 0.0283627585, 0.020543972, 0.0726828426, 0.0121717639, 0.00235484634, 0.0107001867, 0.0282124877, 0.0245681722, 0.0886119977, 0.014206524, 0.00244883681, 0.0120680695, 0.0294202734, 0.0181312356, 0.0724563971, 0.0126531729, 0.0021404, 0.0096432576, 0.0269223079, 0.0248720795, 0.0808646977, 0.0119556608, 0.00218555843, 0.0118947169, 0.0283265859, 0.0205704309, 0.0727687702, 0.0120741818, 0.00234001968, 0.0107120145, 0.0282199141, 0.0245141238, 0.088779822, 0.0142020555, 0.00242835376, 0.0120704519, 0.0295574497, 0.0181132779, 0.0726053938, 0.0126695838, 0.00214325101, 0.00967141334, 0.0272081848, 0.024913935, 0.0805527642, 0.0119984718, 0.00218844414, 0.0118968133, 0.028466478, 0.0204459336, 0.0730554685, 0.012169918, 0.00236920547, 0.0107027013, 0.0281811543, 0.0243836772, 0.0890035257, 0.0142239705, 0.00244075549, 0.0121447677, 0.0295075774, 0.0181502122, 0.0725099072, 0.0126232505, 0.00215467368, 0.00965174846, 0.0271733534, 0.024995327, 0.0803590566, 0.011890688, 0.00219901092, 0.0118530486, 0.0285324138, 0.0205692183, 0.0729056895, 0.0120579191, 0.00238057761, 0.0106820809, 0.0287365261, 0.0247256514, 0.0886781514, 0.0142053543, 0.00245465618, 0.0120506687, 0.0298618004, 0.0183427949, 0.0727796108, 0.012684701, 0.00217361818, 0.00959606003, 0.0275487863, 0.0252362788, 0.0806242004, 0.0120134726, 0.00220916746, 0.0118233217, 0.0286517926, 0.0208523031, 0.0725632086, 0.0122516407, 0.00237430749, 0.0106320372, 0.0286170971, 0.0247306973, 0.0887668803, 0.0144214574, 0.00248185406, 0.0120084267, 0.0296530128, 0.0184332188, 0.0728715956, 0.0128058456, 0.0021886169, 0.00962674897, 0.0274093654, 0.0252209306, 0.0804397613, 0.0119388644, 0.00223544287, 0.0118607031, 0.028600527, 0.0208243243, 0.072624281, 0.0123330336, 0.00237915688, 0.0107118282, 0.0284295902, 0.0247733276, 0.0886940062, 0.0142503101, 0.00247574644, 0.0120749557, 0.029727852, 0.0183800105, 0.0725039691, 0.0126753766, 0.00217180699, 0.00963640958, 0.0274358578, 0.0252864975, 0.0804183707, 0.011941392, 0.0022122229, 0.0119115422, 0.0286761411, 0.0208245274, 0.0725459829, 0.012131948, 0.00238462398, 0.0107417479, 0.0285923667, 0.0247647669, 0.0884786248, 0.0141976168, 0.00247628358, 0.0121126929, 0.0297394339, 0.0183695406, 0.0723098889, 0.0126119014, 0.00217764103, 0.00969133712, 0.0274835993, 0.0252710935, 0.0803736448, 0.0119027514, 0.00221743085, 0.0118679795, 0.0288733579, 0.0209184755, 0.072930865, 0.0121161742, 0.00240165996, 0.0106876865, 0.0287145246, 0.0248217992, 0.0891012773, 0.0141934138, 0.00249649491, 0.0120684328, 0.0298444573, 0.0183817074, 0.0730056167, 0.0126335351, 0.00218366482, 0.00965669565, 0.0273530781, 0.0252779182, 0.0806758553, 0.0119176041, 0.00222474989, 0.0118902624, 0.0286483187, 0.0208917353, 0.0726615116, 0.0120941168, 0.00238927477, 0.0107197482, 0.0284833256, 0.0249963477, 0.0887824893, 0.0141917858, 0.00248084823, 0.0120945396, 0.0296202283, 0.018571578, 0.0726283267, 0.0126487128, 0.00218563015, 0.00970150251, 0.0272359438, 0.0254829042, 0.0801250935, 0.0119148428, 0.00222549099, 0.011912182, 0.0286104362, 0.020944383, 0.0723318309, 0.0122052412, 0.00241838722, 0.0107323378, 0.0283753779, 0.0248906594, 0.0882103294, 0.0141592491, 0.00248659705, 0.012150323, 0.029614795, 0.0184900742, 0.0724620968, 0.0126822526, 0.00218268321, 0.00970980804, 0.0270635746, 0.0255930983, 0.0801170766, 0.0119068064, 0.00223501958, 0.0119502563, 0.0286800712, 0.0210597925, 0.0723703727, 0.0121255377, 0.0023950825, 0.0107702566, 0.02844931, 0.024908293, 0.0886746272, 0.0141109657, 0.00249705953, 0.0121623995, 0.0296237729, 0.0184068866, 0.0725779533, 0.0126576116, 0.00218780292, 0.00966450106, 0.0272561163, 0.0252262689, 0.0803069398, 0.0118798083, 0.00223191665, 0.0119261434, 0.0286346804, 0.020753799, 0.0723898336, 0.0121926228, 0.00239589438, 0.0107446611, 0.0283986572, 0.0247182064, 0.0881081372, 0.0141814966, 0.00248526805, 0.0121784518, 0.0295861736, 0.0183498859, 0.0723676458, 0.0127023971, 0.00218691188, 0.00972625334, 0.0273168162, 0.0252408125, 0.0799729824, 0.0119198235, 0.00222703745, 0.0119512174, 0.0288078971, 0.0208134893, 0.0722010508, 0.0121531961, 0.00238586753, 0.0107627343, 0.0284896176, 0.0246546082, 0.0881943777, 0.0140805896, 0.0024983685, 0.0121456143, 0.0297759064, 0.0182175506, 0.0720597059, 0.0126633523, 0.00220313622, 0.00967065431, 0.0273237769, 0.0251226537, 0.0795788988, 0.0119099924, 0.00224160496, 0.0119402763, 0.0287443846, 0.0206205808, 0.0719562918, 0.0121553093, 0.00239964435, 0.0107544372, 0.0284707453, 0.0244492721, 0.0881071389, 0.0141827632, 0.00251470762, 0.0121932253, 0.0296691731, 0.0181451198, 0.0724941269, 0.012752085, 0.00222028093, 0.00969589222, 0.0273444485, 0.0251166038, 0.0800965801, 0.0119756013, 0.00226909411, 0.0118794329, 0.0287376922, 0.0206897836, 0.0722577348, 0.0123149538, 0.002412298, 0.0107084122, 0.0285032839, 0.0246248692, 0.0885429978, 0.014178683, 0.00253047305, 0.0122007057, 0.0296724606, 0.0181709975, 0.0728119835, 0.0126789575, 0.00222269399, 0.00975530315, 0.0273014363, 0.0250743385, 0.0803157166, 0.0119311558, 0.00226040976, 0.0119455829, 0.0286763143, 0.0207111165, 0.0726711303, 0.0121998787, 0.0024290171, 0.0107554058, 0.0284974072, 0.0245599411, 0.0883341581, 0.0141569907, 0.00254463917, 0.0121356687, 0.0295151751, 0.0181878619, 0.0723084435, 0.0126779005, 0.00222674245, 0.00970595609, 0.027304858, 0.024962835, 0.0801557451, 0.011922732, 0.00225831987, 0.0119434725, 0.028747078, 0.0205626544, 0.0722888261, 0.0121894926, 0.0024143646, 0.0107579241, 0.0285374466, 0.0244121589, 0.0883708149, 0.0141685484, 0.00253867079, 0.0122216893, 0.0297374111, 0.0181760844, 0.0723791048, 0.0126975821, 0.00222662929, 0.00973548368, 0.0273396391, 0.0249066353, 0.0798422098, 0.0119262384, 0.00227429136, 0.0119434046, 0.0285527334, 0.0205082912, 0.0723523498, 0.0121656423, 0.00242743245, 0.0106990915, 0.0283946823, 0.0244156122, 0.0882507786, 0.0141686611, 0.00256067212, 0.0122173661, 0.0294581875, 0.0180998836, 0.0720655993, 0.0126658259, 0.00222144136, 0.00973522197, 0.0271538328, 0.0250858981, 0.0798499882, 0.0119433543, 0.00226658094, 0.0119913984, 0.0285438094, 0.0207467992, 0.0721437261, 0.0122016193, 0.0024340807, 0.0107378475, 0.0283415988, 0.0245419573, 0.0881342292, 0.014224438, 0.00255051814, 0.0121996365, 0.0293802135, 0.0182708707, 0.0721486285, 0.0126727214, 0.00223434414, 0.0097026797, 0.027158225, 0.0251417924, 0.0797597244, 0.0119049037, 0.00227823644, 0.0119495457, 0.0285133589, 0.0207648147, 0.0720430985, 0.0121812159, 0.00244250381, 0.0107590035, 0.0282993689, 0.024555875, 0.0881571025, 0.0141768511, 0.00255700061, 0.0121943289, 0.0293877348, 0.0182540603, 0.0721367672, 0.0126688918, 0.00222828891, 0.00968002994, 0.0271418225, 0.024995314, 0.0800103173, 0.0119213443, 0.00226849737, 0.0118931485, 0.028577609, 0.0206303298, 0.0722401589, 0.0121432692, 0.00243173027, 0.0106807556, 0.0282886717, 0.0244331807, 0.0883718506, 0.0142063694, 0.00256031659, 0.0119997496, 0.0294830017, 0.0181275662, 0.0723438561, 0.012673365, 0.00222991477, 0.00959187932, 0.0271807425, 0.024992222, 0.079847008, 0.0119084511, 0.00228170189, 0.0118190385, 0.028459359, 0.020624483, 0.0722918659, 0.0121620735, 0.00243436801, 0.0106732454, 0.0282113031, 0.0244506355, 0.0882301629, 0.0141713722, 0.00257237884, 0.0120761395, 0.0294537507, 0.0181281548, 0.0724024326, 0.0127342129, 0.00224734889, 0.00958375633, 0.0271115415, 0.0249347016, 0.0800454915, 0.0119976019, 0.00228341389, 0.0117205279, 0.0285223816, 0.0205205474, 0.0724538043, 0.0121718338, 0.00243650656, 0.0107207289, 0.0282741524, 0.0244245119, 0.0881194845, 0.0141617162, 0.00257399771, 0.0121123614, 0.0295518264, 0.0180050358, 0.0722094551, 0.0127002066, 0.00225963653, 0.00967749022, 0.0273426343, 0.0250816718, 0.0799049512, 0.011937567, 0.0022952829, 0.0118851718, 0.0286261551, 0.0206970442, 0.0724450201, 0.0122656142, 0.00245626364, 0.010724376, 0.0282533783, 0.0245394967, 0.0884800553, 0.0142855654, 0.00258470699, 0.0120973876, 0.0294442549, 0.0181756373, 0.0725683868, 0.0126938466, 0.00225478038, 0.00966071337, 0.0271437224, 0.0252194535, 0.0799357221, 0.0119594531, 0.00229585334, 0.011871051, 0.0284996573, 0.0206422042, 0.0725448653, 0.0122418515, 0.00245470065, 0.0106951306, 0.0282932743, 0.0246151481, 0.0883943215, 0.0141997319, 0.00258638826, 0.0121534541, 0.029527558, 0.0181606226, 0.0725301281, 0.0127008045, 0.00225257897, 0.00967658963, 0.027185861, 0.0250311866, 0.0805359557, 0.0119511951, 0.00230741152, 0.0118138446, 0.028566651, 0.0207443517, 0.0726956204, 0.0121673634, 0.00245742057, 0.0107008433, 0.0283126161, 0.0245082323, 0.0883659571, 0.0142316148, 0.00259127258, 0.0121466219, 0.0295356661, 0.0182501525, 0.0721589625, 0.0126281474, 0.00227873749, 0.00969203748, 0.0271609183, 0.0251263715, 0.079873085, 0.0119722169, 0.0023101808, 0.011909903, 0.0285974201, 0.0207433403, 0.0724006593, 0.0121973958, 0.00247295946, 0.0106766997, 0.0283153821, 0.0246491972, 0.0883864537, 0.0142488182, 0.002582849, 0.0121303815, 0.0295059811, 0.0182618611, 0.0724819899, 0.012698737, 0.00226311712, 0.0096823303, 0.0271539111, 0.0252505317, 0.0801387429, 0.0120063331, 0.00231514056, 0.0119242659, 0.0286534019, 0.0209195428, 0.0723424852, 0.0121793002, 0.00245554862, 0.0107637141, 0.0284127556, 0.0249304119, 0.0883275121, 0.0141944755, 0.00257739215, 0.0121288914, 0.0296159871, 0.0183752626, 0.0723012537, 0.0126805753, 0.002256596, 0.00971474126, 0.027227398, 0.0252251793, 0.0801218972, 0.0119237481, 0.0023056264, 0.0118937418, 0.0286267102, 0.0208681412, 0.0726582557, 0.0120711457, 0.00245736423, 0.0106227258, 0.0283901747, 0.02478729, 0.0891455263, 0.0143637937, 0.0025815696, 0.0121253952, 0.0295078512, 0.0182944592, 0.0731079504, 0.0127858007, 0.00225227047, 0.00969038531, 0.0271339025, 0.0252660923, 0.0798651129, 0.0120566981, 0.00228863582, 0.0119012538, 0.0285538472, 0.0208116025, 0.0724366307, 0.0122233853, 0.00243850541, 0.0107305804, 0.0282425322, 0.0247506723, 0.0881558359, 0.0142646376, 0.00257995678, 0.0121373842, 0.0294339377, 0.0183051135, 0.0725042894, 0.0127404025, 0.0022447682, 0.00963192806, 0.0269995909, 0.0252363365, 0.0798153132, 0.0119870706, 0.00228882441, 0.0118713919, 0.0284286365, 0.0208413713, 0.0725470781, 0.0122263804, 0.00243605347, 0.0107610999, 0.0282547772, 0.024757985, 0.0883889422, 0.0142577663, 0.0025736636, 0.0121568907, 0.0294845086, 0.01834126, 0.0725417212, 0.0126997409, 0.00225658366, 0.00971591938, 0.0270986035, 0.0253555421, 0.0814495161, 0.0122910403, 0.00229748548, 0.011881466, 0.0283971261, 0.0213497337, 0.0739953667, 0.0125332782, 0.00244427961, 0.0106799081, 0.0281859748, 0.0251902547, 0.0898115411, 0.0145379966, 0.00257351296, 0.0121170171, 0.0293876901, 0.0184923168, 0.0736083612, 0.0128949741, 0.00225500343, 0.00971070956, 0.0270100906, 0.0256305654, 0.0819863603, 0.0122418813, 0.00229707896, 0.0119066946, 0.0284322202, 0.0212691985, 0.0746839046, 0.0124885878, 0.00244773855, 0.0107002789, 0.0281530898, 0.0251367185, 0.0899634808, 0.0145593546, 0.00258520152, 0.012145455, 0.0294325557, 0.0187687837, 0.0739702359, 0.0130300531, 0.00226351735, 0.00961451884, 0.0270628855, 0.0256614499, 0.0819081143, 0.0123506971, 0.00231149886, 0.0118346438, 0.0285228789, 0.0210499652, 0.0746636167, 0.0125982892, 0.00245079468, 0.010708034, 0.0282068942, 0.0249823891, 0.0904693082, 0.014701522, 0.0026016084, 0.012123608, 0.029603947, 0.0183651429, 0.0740889907, 0.0135926558, 0.00228211679, 0.00960827339, 0.0272131711, 0.0253545307, 0.0815201849, 0.0127108665, 0.00234339782, 0.0118197016, 0.028581636, 0.0209037103, 0.0739472434, 0.013007666, 0.00251052249, 0.0105937542, 0.0285812803, 0.0246592984, 0.0895052329, 0.0149490656, 0.00267313188, 0.0120211849, 0.0296169743, 0.0183298122, 0.0730776265, 0.0132786222, 0.00232903054, 0.00967665296, 0.0273668338, 0.0252091419, 0.0809260979, 0.0125897247, 0.00236852816, 0.0118688866, 0.0287051108, 0.0208658259, 0.0729803964, 0.0128480513, 0.00252886605, 0.0106889112, 0.0285475366, 0.0247377679, 0.0888838321, 0.014891807, 0.0026627318, 0.0120695923, 0.0297366418, 0.0182897486, 0.0732725188, 0.013660714, 0.00232365122, 0.00962390751, 0.027378127, 0.0251713004, 0.0808250234, 0.012969465, 0.00237433682, 0.0117600197, 0.0288778115, 0.0208299924, 0.073058024, 0.0131253647, 0.00251745665, 0.0105650043, 0.0285026934, 0.0246401411, 0.0886060372, 0.0151552986, 0.00268736272, 0.0120226052, 0.0297637694, 0.0181633383, 0.0728094429, 0.0134312315, 0.00230973796, 0.00961865019, 0.0272106659, 0.0249757059, 0.080692552, 0.0126136076, 0.00236550509, 0.011820443, 0.0288025402, 0.0206019841, 0.0726623759, 0.0129507249, 0.00249707722, 0.0106233777, 0.0284606107, 0.0243917964, 0.0886985064, 0.0150234671, 0.00264308648, 0.011918419, 0.0297737475, 0.0181434397, 0.0729447305, 0.0134130893, 0.00228716992, 0.00960525591, 0.0274018794, 0.0250637047, 0.0804131404, 0.0126277972, 0.00234194659, 0.0118088797, 0.0288225878, 0.0207982752, 0.0726085454, 0.0129128434, 0.00247073523, 0.0106308125, 0.0285329968, 0.0248923972, 0.0885361731, 0.0148751531, 0.00262613781, 0.0119907875, 0.0297715832, 0.0184376389, 0.0726562142, 0.0133772269, 0.00227808231, 0.00958828349, 0.0274629723, 0.025420092, 0.0804520398, 0.0126295984, 0.00233123521, 0.0117029548, 0.0288895629, 0.0209507719, 0.0725643709, 0.0129928328, 0.00246982556, 0.0105276955, 0.0286529083, 0.0247818623, 0.0886413604, 0.0150922919, 0.00262517994, 0.0119738001, 0.0299904477, 0.0182635393, 0.0724314079, 0.0133871101, 0.00228162506, 0.00954959914, 0.027611848, 0.0253599733, 0.0800217092, 0.0127188396, 0.00232604891, 0.0117646744, 0.0290213563, 0.02091337, 0.0725672692, 0.0130784512, 0.00245834165, 0.0105737504, 0.0287435967, 0.024846904, 0.0883379504, 0.0150572956, 0.00262332917, 0.0119927255, 0.0299555101, 0.0183927938, 0.0724563077, 0.0135804191, 0.00227087922, 0.00954562146, 0.0274858531, 0.0251930207, 0.0797724426, 0.0127310967, 0.00233933213, 0.0117730098, 0.0289786514, 0.0208808817, 0.0721929967, 0.0130709019, 0.00247202581, 0.0105908802, 0.0286377594, 0.0246053189, 0.0881601796, 0.0151583804, 0.0026233166, 0.0120004797, 0.0298105963, 0.0182833821, 0.0723845065, 0.0135426316, 0.00226616487, 0.00957786851, 0.0274626575, 0.0252762381, 0.0800409243, 0.0128049161, 0.00233648275, 0.0117746526, 0.0288678855, 0.0208685733, 0.0727594644, 0.0130928364, 0.00246765558, 0.0105989482, 0.0286301114, 0.024727663, 0.0882749334, 0.0153821744, 0.00263521099, 0.0119685112, 0.0299494229, 0.0183317699, 0.0724774078, 0.013577424, 0.00229275995, 0.00959014799, 0.027454637, 0.0252637006, 0.0799270272, 0.0129140038, 0.00234771823, 0.0117141986, 0.028845273, 0.0208548866, 0.0724297464, 0.0131577514, 0.00248413603, 0.0105964923, 0.0285602808, 0.0246997289, 0.0878795832, 0.015320491, 0.00264473027, 0.0119960885, 0.0298271552, 0.0182080548, 0.0721674189, 0.0136404466, 0.00228982954, 0.00957737025, 0.0274040159, 0.0250543095, 0.0800965279, 0.0129339136, 0.00232565287, 0.0117298216, 0.0288749486, 0.0207675975, 0.0723530427, 0.0131846676, 0.00247495505, 0.0105760954, 0.0286914315, 0.0247760937, 0.0880113468, 0.0154570499, 0.00263186404, 0.012023529, 0.0299967993, 0.0181314442, 0.0723509565, 0.0137497429, 0.00227849139, 0.00959060062, 0.0274833497, 0.0251319688, 0.0794784278, 0.0130059198, 0.00235667313, 0.0117497211, 0.0288856905, 0.0207281187, 0.0720300898, 0.0132056307, 0.0024891817, 0.0104215499, 0.0285721179, 0.0245444737, 0.0878569484, 0.0153338248, 0.00264714099, 0.0116160484, 0.0298087634, 0.0181054417, 0.0719857961, 0.0136653427, 0.00228177127, 0.0095061427, 0.0273250267, 0.0250346679, 0.0795222521, 0.0130092558, 0.00234655919, 0.011561119, 0.0287745092, 0.020671865, 0.0721736848, 0.0132160541, 0.00249274564, 0.0105237123, 0.0284925904, 0.0244077686, 0.0876646936, 0.015303337, 0.00265818206, 0.0119819446, 0.029730672, 0.0182325076, 0.0719065145, 0.013657284, 0.00229543494, 0.00964112021, 0.0273868274, 0.0250742454, 0.0794977546, 0.0129533904, 0.00235090801, 0.0118336715, 0.0288430154, 0.0207295921, 0.0719726831, 0.0131787313, 0.00250221789, 0.0106458394, 0.0284747537, 0.0246387273, 0.0876236036, 0.0154150547, 0.00266824057, 0.0120947435, 0.0297403708, 0.0181228966, 0.0718705505, 0.0136887711, 0.0023129927, 0.00966412574, 0.0272227526, 0.025125036, 0.0790309086, 0.0128670912, 0.00235333131, 0.0118647823, 0.0286304746, 0.0208381861, 0.0718077421, 0.013206413, 0.00248489459, 0.0106583266, 0.0282992739, 0.0247029047, 0.0873063728, 0.0153053785, 0.00263409712, 0.0120936735, 0.0295981839, 0.0182288215, 0.0716166347, 0.0135324663, 0.00229200837, 0.00966709387, 0.0271409415, 0.0251740441, 0.0785982311, 0.0129434252, 0.00236774748, 0.0118215447, 0.0285962205, 0.0208838955, 0.0711184517, 0.0131641617, 0.00248833862, 0.0106110601, 0.0283025093, 0.0248582065, 0.0868059769, 0.0154814292, 0.00268327631, 0.0120793134, 0.0295828227, 0.0183677375, 0.0715685114, 0.0136590134, 0.00233299844, 0.00960088801, 0.0271618105, 0.025336815, 0.0789296925, 0.0129306763, 0.0023892906, 0.0117235994, 0.0286919437, 0.0208406132, 0.0713369623, 0.0130779417, 0.00253240112, 0.010589961, 0.028410539, 0.0247913469, 0.086871773, 0.0152699668, 0.00269440631, 0.0120533537, 0.0296090432, 0.0183293857, 0.0715686455, 0.0135829551, 0.00232637301, 0.00958853681, 0.0271916352, 0.0252501201, 0.079015471, 0.0127987703, 0.00237737503, 0.0118042119, 0.0286071338, 0.0208144188, 0.0717769191, 0.0131501127, 0.00249388628, 0.0105343787, 0.0284553394, 0.0246715266, 0.0866649747, 0.015274019, 0.00265092286, 0.0119744278, 0.0297475196, 0.018141605, 0.0711946562, 0.0135178091, 0.00229575718, 0.00963163655, 0.0274258833, 0.0253004972, 0.0786541626, 0.0126193333, 0.00234832685, 0.0117899198, 0.0287448652, 0.020981878, 0.0711015686, 0.0126571478, 0.00247111823, 0.0105784619, 0.02850499, 0.0249217618, 0.0865538493, 0.0147481207, 0.00265053241, 0.012136274, 0.0297473874, 0.0184149276, 0.0709243119, 0.0131965354, 0.00227611954, 0.00969528221, 0.0272697899, 0.0255473014, 0.0779795125, 0.0124772266, 0.00233644969, 0.011867377, 0.0285374112, 0.0211491864, 0.0712025091, 0.0126506239, 0.00247399253, 0.0107508963, 0.0282930024, 0.0250112042, 0.086432375, 0.0147659434, 0.00265329913, 0.0121371849, 0.0296298061, 0.0185314603, 0.0711661279, 0.0131852254, 0.0022797531, 0.00974222459, 0.0272205751, 0.0256172065, 0.0778935328, 0.0125252595, 0.00235683704, 0.0119675361, 0.0285454541, 0.0212753844, 0.0705529675, 0.0126247406, 0.002472969, 0.0108819287, 0.028218776, 0.0251566079, 0.0860452428, 0.014628442, 0.00267505739, 0.012241587, 0.0294467565, 0.0185510553, 0.0709885433, 0.0130960289, 0.00231607794, 0.00969507266, 0.027075788, 0.025784554, 0.0783314779, 0.0124677764, 0.00239871116, 0.0119078839, 0.0284359939, 0.0212684255, 0.0713021234, 0.012594617, 0.00248848088, 0.0107642841, 0.0282036141, 0.0251630116, 0.0870674029, 0.01460901, 0.00270176353, 0.0122435987, 0.0296068843, 0.0185142141, 0.0720180795, 0.0129415551, 0.0023059817, 0.00981424656, 0.0272662155, 0.0257611088, 0.078723453, 0.0123650143, 0.00236956379, 0.0120076332, 0.028497085, 0.0212960914, 0.0713167787, 0.012549446, 0.00244984706, 0.0107306261, 0.0282224119, 0.0252326056, 0.0863350257, 0.0147013608, 0.00264188903, 0.0122115444, 0.0294799786, 0.0186992716, 0.0713374987, 0.0129869655, 0.00226636976, 0.00977825467, 0.0270067938, 0.025767507, 0.0779708996, 0.0124809463, 0.002371551, 0.0119907875, 0.0283148345, 0.0212390553, 0.0705717281, 0.0126531664, 0.00247963332, 0.0108369719, 0.0281499736, 0.0251975954, 0.0857702419, 0.0148028806, 0.00270030019, 0.0123140486, 0.0292549618, 0.0186969247, 0.0708427802, 0.0129941683, 0.00229743519, 0.00979198795, 0.0269329417, 0.0257444251, 0.0770301372, 0.0124209663, 0.00236374373, 0.0118318452, 0.0282000843, 0.0213691462, 0.0702459887, 0.0125392685, 0.00246778666, 0.0107008433, 0.0279864203, 0.0252799727, 0.0851160884, 0.0147293899, 0.00267090416, 0.0123131089, 0.0292675029, 0.0185497198, 0.0702074096, 0.0130433664, 0.00229437463, 0.009837972, 0.026803758, 0.0256987549, 0.0767991245, 0.0124439159, 0.00236822758, 0.0120874587, 0.0281064101, 0.0211293735, 0.0698743463, 0.0126507245, 0.00246621249, 0.010946895, 0.0278408714, 0.0247509517, 0.0851580948, 0.0146816755, 0.00267445296, 0.0123761017, 0.0291919671, 0.0183274075, 0.0702953413, 0.0130878342, 0.00227930187, 0.00990571268, 0.0267660506, 0.0252980813, 0.076897718, 0.0124112954, 0.00234460412, 0.0121280178, 0.0280112587, 0.020937616, 0.0699396878, 0.012550463, 0.00245181611, 0.0109266909, 0.0278493538, 0.0247151591, 0.0845510438, 0.0147058107, 0.00264745834, 0.0123954723, 0.0291555561, 0.0182311647, 0.0696988478, 0.0130612347, 0.00225672522, 0.00988958217, 0.02672402, 0.0253104027, 0.0774080232, 0.0123747261, 0.00232693087, 0.0120814126, 0.0281039849, 0.020981187, 0.0703664273, 0.0126384553, 0.00246300478, 0.0109729106, 0.0278354641, 0.0248819347, 0.0855104104, 0.0146555202, 0.00265238085, 0.0124749355, 0.0292613152, 0.0182994958, 0.0703990608, 0.0128290206, 0.00228107464, 0.00999046769, 0.0267430935, 0.0254543703, 0.0775063857, 0.0120991264, 0.00229659141, 0.0122697102, 0.0280929189, 0.0209052376, 0.0707827657, 0.0124540385, 0.00239001797, 0.0110458462, 0.0280098077, 0.0248138495, 0.0860922411, 0.0144596938, 0.00257136929, 0.0124525791, 0.0292627309, 0.0182096269, 0.070848465, 0.0128502399, 0.00219555921, 0.009675771, 0.0267754644, 0.0251006503, 0.0776995569, 0.0121938698, 0.00223454949, 0.0119656026, 0.0280034281, 0.0207295455, 0.0704391599, 0.0124551067, 0.00235340535, 0.0109766684, 0.0277622417, 0.0244499072, 0.085670352, 0.0144799491, 0.00257698912, 0.0125596849, 0.0292179231, 0.0180248916, 0.0703408718, 0.0129118646, 0.00222096778, 0.0100049572, 0.0267360825, 0.025156077, 0.0777750239, 0.0121483207, 0.00224189716, 0.0121352244, 0.0280446485, 0.020832574, 0.0710619614, 0.0123570906, 0.00234256382, 0.0109590869, 0.0278812051, 0.0246114917, 0.0865695477, 0.0144855976, 0.00254312763, 0.0124943173, 0.0292480327, 0.0181266721, 0.0711384863, 0.0128949154, 0.00222079456, 0.00998602994, 0.0267727952, 0.0253109001, 0.0785652846, 0.0121915089, 0.00224688393, 0.0122640077, 0.0280913953, 0.0208536703, 0.0714103729, 0.0124185337, 0.00242031855, 0.0110154459, 0.027901724, 0.0246794913, 0.0866544768, 0.0145619465, 0.00261689187, 0.0125610093, 0.029122727, 0.0181453321, 0.071440272, 0.0128727974, 0.00227876753, 0.00997754, 0.0267128907, 0.0253869314, 0.0781335086, 0.0122926375, 0.00236381334, 0.012098778, 0.0279145055, 0.0211241078, 0.0709911063, 0.0124838902, 0.00248529646, 0.0109426258, 0.0277354661, 0.0249597691, 0.0871213973, 0.0144196078, 0.00267609674, 0.0123631004, 0.0290343799, 0.0184191354, 0.0716566741, 0.0128902169, 0.00229995046, 0.00991188735, 0.026639631, 0.0256836917, 0.0789020881, 0.0122003257, 0.00230741804, 0.0121380808, 0.0280376393, 0.0212756488, 0.0718661472, 0.0124352463, 0.00240322924, 0.0110031841, 0.0277664978, 0.025391778, 0.087274462, 0.0145501764, 0.00261723157, 0.0124713229, 0.0291680675, 0.0186498202, 0.0714319125, 0.0128708407, 0.00225109723, 0.00995506439, 0.0266807023, 0.0258699246, 0.0787043869, 0.012290502, 0.00229491852, 0.0120746139, 0.0280524772, 0.0211705286, 0.0714632943, 0.0124561451, 0.00251784339, 0.0106307929, 0.0276851933, 0.0251486339, 0.0867451876, 0.0145834964, 0.00268180924, 0.0120951198, 0.0288381372, 0.0183161944, 0.0706822872, 0.0128837014, 0.00230403524, 0.00941468775, 0.0263560619, 0.0254810434, 0.0783855468, 0.0122881355, 0.00230190018, 0.0114005413, 0.0276927873, 0.0210393015, 0.0704999939, 0.012437799, 0.00240642065, 0.0103769833, 0.0274114907, 0.0248969141, 0.0855644792, 0.0145561937, 0.00256875227, 0.0118338298, 0.0287907589, 0.0182728991, 0.0703338981, 0.0129699642, 0.0021701057, 0.00947746541, 0.0263577458, 0.0254971273, 0.0777075589, 0.0122098243, 0.00221013161, 0.011520247, 0.0278326403, 0.0209730398, 0.0704349205, 0.0124068949, 0.00232831948, 0.0104406029, 0.0275533292, 0.0248447675, 0.0859906375, 0.0143720321, 0.00251389225, 0.0118693952, 0.0288459044, 0.0182611905, 0.0713783205, 0.0124982018, 0.00221915334, 0.00963294692, 0.026480522, 0.0252861958, 0.0786142275, 0.0120683359, 0.00229155039, 0.0117161535, 0.0279645417, 0.0208615232, 0.0715529174, 0.0122966683, 0.00242800289, 0.0110323783, 0.0276679415, 0.0245799236, 0.0863642171, 0.0142488107, 0.00265364745, 0.0123584699, 0.0289863441, 0.0181217045, 0.0712975115, 0.0125489915, 0.0022787624, 0.00995036401, 0.0264473651, 0.0254295189, 0.0785303116, 0.01195186, 0.00233835308, 0.0121489856, 0.0278370716, 0.0208742917, 0.0711301714, 0.0121051865, 0.00242935214, 0.0106032845, 0.0276060123, 0.0247234777, 0.0866103023, 0.0141729638, 0.00262854947, 0.0118220355, 0.0289033242, 0.0182053521, 0.0710489303, 0.012317176, 0.00226871064, 0.00944740511, 0.0265276935, 0.0251626372, 0.078042224, 0.0115401261, 0.00230861292, 0.0115082208, 0.0278440937, 0.02088066, 0.0707790628, 0.0118095092, 0.00243657408, 0.010313618, 0.0275466405, 0.024602605, 0.0857778862, 0.0140001709, 0.00259902026, 0.0116531383, 0.0290426072, 0.0182135794, 0.0700172484, 0.0125624165, 0.00224240264, 0.00927497726, 0.0266608428, 0.0256385971, 0.077041626, 0.0118126366, 0.00226144143, 0.0111934114, 0.0279146992, 0.0207473561, 0.0700543299, 0.0120425932, 0.00236016489, 0.0103961648, 0.0276476275, 0.0245332867, 0.0855966434, 0.0140220001, 0.0025393446, 0.0118493503, 0.028991662, 0.0181425326, 0.0706965923, 0.0124821914, 0.00220643939, 0.00949202292, 0.0265083313, 0.0255324896, 0.0778342709, 0.0119017521, 0.002243564, 0.0113660535, 0.027937986, 0.0209374782, 0.0705109015, 0.0122359022, 0.00233989442, 0.0102112722, 0.0276927091, 0.0251067635, 0.085356459, 0.0142611526, 0.00253774505, 0.0116003249, 0.0290969126, 0.0185831804, 0.0701347068, 0.0126751615, 0.00219467119, 0.00926697254, 0.0266191419, 0.0258158706, 0.0772748739, 0.0120436819, 0.00220678793, 0.0114047769, 0.0279999785, 0.021302456, 0.0701092482, 0.012256789, 0.00232393295, 0.0104130208, 0.027671406, 0.0252206121, 0.0855843201, 0.0142057268, 0.00250438484, 0.01210225, 0.028981328, 0.0186466519, 0.0707302168, 0.0126793282, 0.00215368252, 0.00954813231, 0.0264483877, 0.0259978846, 0.0776001886, 0.0120017128, 0.00217281654, 0.0115805604, 0.0278148428, 0.0213232841, 0.0706448555, 0.0122079942, 0.00230630324, 0.0104127163, 0.0275854561, 0.0251211412, 0.0855955333, 0.0142002208, 0.0024989401, 0.0118353181, 0.0290174484, 0.01861904, 0.0706141666, 0.0126463231, 0.00219266512, 0.00943214633, 0.0265655965, 0.0258586686, 0.0775281489, 0.0120320451, 0.00222969428, 0.0114202378, 0.0280886721, 0.0212650783, 0.0708318725, 0.0122363819, 0.00233857776, 0.0104535921, 0.0277189799, 0.0252884962, 0.0856998935, 0.0142572774, 0.00251770951, 0.0117695099, 0.0291980356, 0.018658299, 0.0704394802, 0.0126220556, 0.00216156663, 0.00936861429, 0.0266653784, 0.0260845628, 0.0773541257, 0.0120327929, 0.00219549215, 0.0113358889, 0.0281393193, 0.0213044155, 0.0706841871, 0.0123207197, 0.00223865593, 0.0102033224, 0.0277185868, 0.0251414273, 0.085527584, 0.014368033, 0.00238117483, 0.0113470582, 0.0291364081, 0.0185659304, 0.0705067292, 0.0128690042, 0.00203653541, 0.00902983267, 0.0264890566, 0.0259680934, 0.0775433332, 0.0122180618, 0.00207255594, 0.0109477788, 0.0280503426, 0.0213779248, 0.0704810023, 0.0124532133, 0.00219790451, 0.0099549368, 0.0277075823, 0.0251431018, 0.0858572125, 0.0144572044, 0.0023770039, 0.0113408817, 0.0290447306, 0.0185476746, 0.0703760535, 0.0128700538, 0.00206310884, 0.00915554445, 0.0265651792, 0.0259281769, 0.0776082054, 0.0121245561, 0.00208090129, 0.0111594517, 0.0280090086, 0.0212753341, 0.0703708231, 0.0124594364, 0.00218856707, 0.0101771625, 0.0276780128, 0.0252192765, 0.0853266269, 0.0144442059, 0.00236889883, 0.0114980526, 0.0290641151, 0.0186485033, 0.0700902492, 0.0129119745, 0.00206197496, 0.00914961193, 0.026630953, 0.02603608, 0.0771690905, 0.0121810455, 0.00208713394, 0.0112040564, 0.0282413606, 0.0213220939, 0.069930084, 0.0124712391, 0.00219353661, 0.0102239354, 0.0276471302, 0.025032647, 0.0850456357, 0.0143670477, 0.0023623968, 0.0115364781, 0.0291001257, 0.0184955616, 0.0700403154, 0.0129205091, 0.00205445709, 0.00920942705, 0.026677506, 0.0256349277, 0.0773808733, 0.0121602751, 0.00209783833, 0.0111980718, 0.0282267593, 0.0211753584, 0.0702897236, 0.0124267284, 0.00221728743, 0.0101784114, 0.0277664904, 0.0251228511, 0.0851501003, 0.0143637462, 0.0023974767, 0.0115147913, 0.0292246472, 0.0186832435, 0.0702393949, 0.0128435399, 0.00208163518, 0.0092338901, 0.0265845675, 0.0260090046, 0.0776064917, 0.0121358633, 0.00208285777, 0.0111790076, 0.027947858, 0.0213722121, 0.0706901029, 0.0124647701, 0.00222738157, 0.010170537, 0.0275444407, 0.0251499731, 0.0859908387, 0.0144169377, 0.00240215496, 0.0115195848, 0.0290220156, 0.0186235644, 0.070603542, 0.0128885666, 0.00207890524, 0.00927622616, 0.0264644995, 0.0259015113, 0.078048408, 0.0121944835, 0.00208894419, 0.0114897313, 0.0277785566, 0.021199381, 0.0704250261, 0.0125070075, 0.00216961419, 0.0106997527, 0.0274866112, 0.0250319541, 0.0860281363, 0.0144814113, 0.00232694088, 0.012160372, 0.0287161469, 0.0185003076, 0.0705314577, 0.0128154457, 0.00203114864, 0.00988337304, 0.0262566917, 0.025901366, 0.0779280961, 0.0121276742, 0.00204161881, 0.0120289559, 0.0275176167, 0.0212733448, 0.0706048906, 0.0123782698, 0.00217904104, 0.0109248413, 0.0273207147, 0.0254459158, 0.0862348154, 0.0143876839, 0.00232987525, 0.0123255141, 0.0287798531, 0.0185825974, 0.0706209689, 0.0128650256, 0.00202951883, 0.00990754552, 0.0262827314, 0.0261004362, 0.0781426802, 0.0121874604, 0.00203614705, 0.0120966639, 0.027693674, 0.0214302782, 0.070858255, 0.012464975, 0.00219776016, 0.0109257223, 0.0274260882, 0.025707826, 0.085968852, 0.0143509246, 0.00235289033, 0.0125205843, 0.0289101042, 0.0189033598, 0.0702980086, 0.0129520725, 0.00205474859, 0.00997615047, 0.0263739321, 0.0262541436, 0.0779912099, 0.012322478, 0.00207977556, 0.0121078659, 0.0278555378, 0.0215842035, 0.0701895505, 0.0125570064, 0.00219291262, 0.0108791366, 0.0274711736, 0.0256678201, 0.0855148733, 0.0145891244, 0.00233920524, 0.012436159, 0.0288126152, 0.0186031051, 0.0700271055, 0.0131437778, 0.00204847963, 0.00999011006, 0.0264182575, 0.0260163546, 0.0773834512, 0.0123970602, 0.00203770073, 0.0121203242, 0.0277153384, 0.0211400371, 0.0698111504, 0.012728502, 0.00218315772, 0.0109165022, 0.0273430478, 0.0250596683, 0.0847940445, 0.0146258501, 0.00231006974, 0.0123899039, 0.0288271885, 0.018396046, 0.0696515292, 0.0131596718, 0.00199565571, 0.00991142914, 0.0263351221, 0.0257703159, 0.0768399239, 0.0123992609, 0.00203052606, 0.0120579936, 0.0276823491, 0.0209983569, 0.0695891455, 0.0127568087, 0.00216945959, 0.0109080821, 0.0274740942, 0.0248894822, 0.0857890844, 0.0146222441, 0.00231259339, 0.0124180876, 0.02894127, 0.0183411948, 0.0699288771, 0.0130625125, 0.00201805332, 0.00995431188, 0.0263442211, 0.025767006, 0.077431947, 0.0123470612, 0.00200333423, 0.0119399168, 0.0276104268, 0.0211782958, 0.0698996931, 0.0126974927, 0.00213854085, 0.0108525474, 0.0273648649, 0.0250733495, 0.0854295939, 0.0145959053, 0.00228438061, 0.0123911696, 0.0287114587, 0.0184111707, 0.0701753274, 0.0130855879, 0.00200385181, 0.00994291808, 0.0263342168, 0.0257911775, 0.0772233978, 0.012368462, 0.00200630049, 0.0120747276, 0.0274947006, 0.0211062692, 0.0701930821, 0.0126441158, 0.00215296424, 0.0109144896, 0.027208142, 0.0249727443, 0.0855351612, 0.0146457385, 0.00230309716, 0.0124117509, 0.0286087394, 0.0182914697, 0.0699313506, 0.0130582601, 0.00201699231, 0.00984341837, 0.026206011, 0.0257097241, 0.077125445, 0.0123518836, 0.00202358468, 0.0120006092, 0.0275798608, 0.0210762359, 0.0699318051, 0.0125964442, 0.0021799102, 0.0108617805, 0.0272562429, 0.0249435678, 0.0853843465, 0.0145266959, 0.00232137064, 0.0123697659, 0.0286873002, 0.0183727033, 0.0698726028, 0.0129691055, 0.00202407013, 0.00985709578, 0.0261664744, 0.0256686118, 0.0773509815, 0.0123190721, 0.00203970703, 0.0119629698, 0.02748321, 0.0210406184, 0.0701768845, 0.0126127284, 0.00217889482, 0.0107423859, 0.0270288959, 0.0250413585, 0.0855205506, 0.0146193253, 0.00233899383, 0.0122663528, 0.0284127332, 0.0183878746, 0.070260413, 0.0129741235, 0.00205158512, 0.00975797232, 0.0260379836, 0.0255866051, 0.0773371235, 0.0122179408, 0.00205795979, 0.0118786329, 0.0275538769, 0.0209278464, 0.0696931481, 0.0125429612, 0.00220452249, 0.0107328435, 0.0271312464, 0.0247359909, 0.0853081793, 0.0144680468, 0.00235711248, 0.0121484175, 0.0285145212, 0.0182709005, 0.0699464679, 0.0129024433, 0.00205169246, 0.00964595191, 0.0261981394, 0.0255391579, 0.076971896, 0.0121086594, 0.00204947917, 0.0119392648, 0.0274221767, 0.0210079644, 0.0702320188, 0.0124413073, 0.00221013254, 0.0108936876, 0.0270337258, 0.0250198971, 0.0848979652, 0.0143768955, 0.00237268955, 0.0124011701, 0.0284451172, 0.018287627, 0.0694983304, 0.0128888218, 0.00207426772, 0.00988532882, 0.0259038694, 0.025708789, 0.0771926492, 0.0121927485, 0.002065307, 0.0120300446, 0.0272125136, 0.0209502243, 0.0693923235, 0.0124760987, 0.00221815892, 0.0107582882, 0.0270203073, 0.0249788817, 0.0841342583, 0.0144313369, 0.0023967342, 0.0121944258, 0.028368948, 0.0184425004, 0.0688320994, 0.0126867741, 0.00207688985, 0.00983029325, 0.0261090063, 0.0257499684, 0.0760002062, 0.0118968403, 0.00208103331, 0.0119824968, 0.0275120977, 0.0210499987, 0.0681902692, 0.0123202614, 0.00223452388, 0.0109151024, 0.0270903707, 0.0250650682, 0.0838968605, 0.014081087, 0.00241830829, 0.0123847183, 0.0286629107, 0.0183996856, 0.0673433244, 0.0126131261, 0.00211139512, 0.00977391656, 0.0263490044, 0.0256562084, 0.0752473027, 0.0118303727, 0.0020852515, 0.0118335662, 0.0276627075, 0.021010261, 0.0679183528, 0.0121391732, 0.00224354886, 0.0107828844, 0.0272737816, 0.0248864703, 0.0821448043, 0.0139062023, 0.00240510935, 0.0123127839, 0.0286440328, 0.0182572715, 0.0676438734, 0.0125383241, 0.00210995204, 0.00976308621, 0.0260615442, 0.025644483, 0.0750093162, 0.011833773, 0.00209962321, 0.0120877028, 0.0274814051, 0.0210079551, 0.0669996813, 0.0121361837, 0.0022522416, 0.0108677456, 0.0271380134, 0.0249140859, 0.0822863802, 0.0139964782, 0.00242359517, 0.012371392, 0.0284881536, 0.0183607452, 0.0675264522, 0.0125741819, 0.00215416518, 0.00977330282, 0.0261527058, 0.0255985595, 0.0768918321, 0.0118291695, 0.00214889017, 0.0121885408, 0.0273240749, 0.0211705975, 0.0689997301, 0.0123348804, 0.00230389298, 0.010956767, 0.0271554142, 0.0247166604, 0.0832327083, 0.013386392, 0.00242353976, 0.0124873715, 0.02887192, 0.0182445999, 0.0677407086, 0.0122050513, 0.00213554315, 0.00979237538, 0.0259235483, 0.0253202021, 0.0748979971, 0.0115217725, 0.0021217363, 0.0115789901, 0.0272896644, 0.0205912441, 0.0668534786, 0.0120636579, 0.00229225587, 0.0108918631, 0.0270516276, 0.0247284155, 0.0821392983, 0.0140100792, 0.00243002479, 0.0125647169, 0.0284565426, 0.0181495585, 0.0666523054, 0.0125795091, 0.00213813805, 0.0100363614, 0.026082987, 0.0254919175, 0.0737637728, 0.0115827983, 0.00212921295, 0.0123033756, 0.027549006, 0.0211023614, 0.0662480891, 0.0119000021, 0.00234338664, 0.0109727858, 0.0271040648, 0.0248017926, 0.0814808756, 0.0137610426, 0.00245415885, 0.0125352964, 0.0285245553, 0.0181488283, 0.0663856789, 0.0123680299, 0.00216089119, 0.00999444444, 0.0259919297, 0.0255582184, 0.0738358274, 0.0113666588, 0.00215229741, 0.0122238183, 0.0272464454, 0.0208625048, 0.0667810366, 0.0119203236, 0.00232578977, 0.0109550506, 0.0267513935, 0.0253841076, 0.0809903219, 0.0136622386, 0.00246120244, 0.0126506053, 0.0277129002, 0.018739352, 0.0669018403, 0.0124160293, 0.00220708619, 0.00992864836, 0.0256345253, 0.0253813006, 0.0736316144, 0.0116001498, 0.00218244642, 0.0121161053, 0.026755292, 0.0209271405, 0.0663065612, 0.0119422805, 0.00229497626, 0.0109733753, 0.0269193463, 0.0245759562, 0.0811634213, 0.013784186, 0.00246772473, 0.0125003438, 0.0282395873, 0.0181373451, 0.0664806664, 0.012336025, 0.00217992137, 0.00993140135, 0.0259067621, 0.0251668133, 0.0735869333, 0.0115301814, 0.00215815892, 0.0120811462, 0.027327016, 0.0204849262, 0.0660730451, 0.0119643118, 0.0023560375, 0.0107828993, 0.0271948017, 0.0245833192, 0.082592532, 0.0139257163, 0.0025879594, 0.0127786817, 0.0287934784, 0.0189893357, 0.0675203428, 0.0124923764, 0.00223387568, 0.00986851845, 0.0259362608, 0.0255337432, 0.0731868148, 0.0115308454, 0.00221236073, 0.0120036583, 0.0274154898, 0.0210114252, 0.0663097054, 0.0119979298, 0.00238283235, 0.0107610505, 0.0269626994, 0.024900673, 0.0810260996, 0.0137992948, 0.00254104822, 0.0123787066, 0.028346613, 0.0183821116, 0.0656664893, 0.0124390395, 0.00218992541, 0.00977700949, 0.0261334553, 0.0256138425, 0.0729208142, 0.0118476199, 0.00213158596, 0.0117593091, 0.0274236184, 0.0209728442, 0.0660179928, 0.0123337535, 0.00231099641, 0.010515607, 0.0271108039, 0.024745496, 0.0807466879, 0.0141251693, 0.00244205515, 0.0120359389, 0.0283738375, 0.0184129998, 0.0662907586, 0.0125121977, 0.00213058502, 0.00954981055, 0.0262733493, 0.0258720517, 0.0732731819, 0.0115706082, 0.00211233366, 0.0115834419, 0.0277362969, 0.0212798659, 0.0665788427, 0.0119651342, 0.00228860136, 0.0104013961, 0.0272173658, 0.0255325232, 0.0814478025, 0.0136313001, 0.0024409683, 0.0120473877, 0.028429158, 0.0188664552, 0.0665282831, 0.0122803003, 0.0021297147, 0.00950696412, 0.0262656286, 0.0263322089, 0.0733249113, 0.0115824491, 0.00214077043, 0.0115439082, 0.0277020577, 0.0213358961, 0.0668222532, 0.0119564328, 0.00228707329, 0.0103680007, 0.0273353606, 0.0253182016, 0.0812892169, 0.0136688836, 0.00244520791, 0.0119043821, 0.0286571104, 0.0188010149, 0.0660942644, 0.0121461283, 0.00214661704, 0.00943682063, 0.0264791455, 0.0260708611, 0.0730642378, 0.0113894334, 0.0021456785, 0.0115149738, 0.0277713053, 0.0214854982, 0.0662888959, 0.0117533207, 0.00230034464, 0.0103619834, 0.0275506731, 0.02565239, 0.0816914365, 0.0135399932, 0.002450953, 0.0119378027, 0.0286792647, 0.0189472288, 0.0666193813, 0.0121569466, 0.00213286048, 0.00948501378, 0.0263623372, 0.0262754839, 0.073553361, 0.0113048404, 0.00213521207, 0.011584809, 0.0278579965, 0.0216958411, 0.066452086, 0.0117918318, 0.00229569827, 0.0104245115, 0.0275049806, 0.0257097837, 0.0815718248, 0.013536267, 0.00245200936, 0.0120897749, 0.0286708325, 0.0190108418, 0.066507414, 0.0121705951, 0.00214726361, 0.00953279808, 0.026387766, 0.0262851249, 0.0734886006, 0.0114658186, 0.00213279342, 0.0116156321, 0.0278649144, 0.0215524714, 0.0668173432, 0.0118298717, 0.00230942806, 0.0103741623, 0.0275681168, 0.0256952997, 0.082164526, 0.0135805011, 0.00247678324, 0.0119367335, 0.0288253929, 0.0188293904, 0.0672481731, 0.0121568907, 0.00217152899, 0.00944725145, 0.0265967194, 0.0261474214, 0.0745229796, 0.0114206923, 0.0021546171, 0.0115639474, 0.0279637147, 0.0215254016, 0.068081215, 0.0118221706, 0.00232391106, 0.010337905, 0.0276307501, 0.0255669244, 0.0832290277, 0.013641241, 0.00249501853, 0.0119292559, 0.0288736131, 0.0189052429, 0.0675785989, 0.0121900393, 0.00216963701, 0.00937684067, 0.0266099274, 0.0262071472, 0.0745936558, 0.0114484774, 0.00214755698, 0.0114343045, 0.0280304924, 0.021752933, 0.0681077838, 0.0118133603, 0.00230858335, 0.0104217604, 0.0276597328, 0.0255421102, 0.0827787668, 0.0134680532, 0.00247199065, 0.0119194128, 0.0288655981, 0.0187025182, 0.067863442, 0.0121294959, 0.00219239178, 0.00940081105, 0.0263470337, 0.026070267, 0.075519383, 0.0114759132, 0.00215807278, 0.0114836888, 0.0279014204, 0.0213909354, 0.0677684322, 0.0118608586, 0.00236109341, 0.0102872197, 0.0276534222, 0.0255104769, 0.0832998008, 0.0135533744, 0.00251787435, 0.0118404552, 0.0287727118, 0.0187475253, 0.0676905662, 0.0122336214, 0.00223062257, 0.00938838162, 0.0265037287, 0.0260954183, 0.0754049718, 0.0114979129, 0.0021910884, 0.0115129463, 0.027881315, 0.0215701722, 0.0677124262, 0.0119302403, 0.00237401598, 0.0103193726, 0.0275376961, 0.0255921446, 0.0836003944, 0.0137536079, 0.00251160562, 0.0118823256, 0.0287305731, 0.0188161917, 0.0674687997, 0.0123476731, 0.00220963289, 0.00946754031, 0.0265513696, 0.0262283273, 0.0744675845, 0.0115636745, 0.00218366995, 0.0115567828, 0.0278132036, 0.0215298496, 0.067253001, 0.0118970927, 0.0023663356, 0.010353405, 0.0275453255, 0.0255367495, 0.0823831558, 0.0137042999, 0.00251677493, 0.0119151948, 0.0286768135, 0.0187985078, 0.0671874061, 0.0122970967, 0.0021949322, 0.00939885341, 0.0263949577, 0.0261986423, 0.0740949363, 0.0115398588, 0.00218237378, 0.0113939056, 0.027709689, 0.0215532109, 0.0672583207, 0.0119788898, 0.00237405486, 0.010047094, 0.0274241101, 0.0257322285, 0.0823922455, 0.0136537338, 0.00251315208, 0.0117603233, 0.028532356, 0.0188341159, 0.0672782436, 0.0122336503, 0.0022003632, 0.00943291187, 0.0262584835, 0.0263371412, 0.0738339871, 0.0115307858, 0.00216729706, 0.0115729226, 0.0276200045, 0.021621136, 0.0672177896, 0.0118967509, 0.00234659389, 0.0103256386, 0.0273532886, 0.0256802998, 0.0820585787, 0.0136078354, 0.00249101291, 0.0118750567, 0.0284976307, 0.0189230628, 0.0671328157, 0.0122601613, 0.00218377402, 0.00939957611, 0.0261867531, 0.0264084004, 0.0739814863, 0.0115159955, 0.0021722212, 0.011467807, 0.0273595322, 0.0217051767, 0.0672169328, 0.0119094318, 0.00238332176, 0.0102871787, 0.0272302609, 0.0258564465, 0.0824490562, 0.0136437779, 0.0025294025, 0.011916874, 0.0283333715, 0.0189891383, 0.0674423724, 0.012335089, 0.00220613927, 0.0094199907, 0.0260434449, 0.0265664719, 0.0745885149, 0.0114766983, 0.00219151378, 0.0114753507, 0.0274280999, 0.0216491558, 0.0674825758, 0.0119272545, 0.00238428125, 0.0102617126, 0.0271804407, 0.0259961225, 0.0828557312, 0.0135979587, 0.00250460627, 0.0117786024, 0.0283878949, 0.0189698264, 0.0674526542, 0.0122194942, 0.00228230143, 0.0091767516, 0.026080383, 0.0262467191, 0.0746496692, 0.0114914104, 0.00223248615, 0.0113287726, 0.0274630636, 0.0216180161, 0.0678005368, 0.0118894838, 0.00236402918, 0.0103126504, 0.0273206513, 0.0256361198, 0.0832663924, 0.0136564625, 0.00251037907, 0.011783883, 0.0285018124, 0.0189921763, 0.0675317124, 0.0122946128, 0.0022092096, 0.00940683857, 0.0262482055, 0.0264816582, 0.0743274465, 0.0115701724, 0.00220065657, 0.0115344329, 0.0275932662, 0.0217998438, 0.0668807998, 0.0118858041, 0.00237365044, 0.0103283618, 0.0273547322, 0.0257932134, 0.0820313692, 0.0136439819, 0.00252301851, 0.011898092, 0.0285246279, 0.0189624466, 0.0667960271, 0.012267421, 0.00221669674, 0.00946492236, 0.0261257309, 0.0263732523, 0.0744398981, 0.0115374997, 0.00219789171, 0.0115634846, 0.0275182072, 0.021637015, 0.0672192127, 0.0118848514, 0.00237664906, 0.0103171533, 0.0271991175, 0.0255240966, 0.0823601931, 0.0137231918, 0.00253519323, 0.011635215, 0.0283693392, 0.0189519357, 0.0672948956, 0.0122622689, 0.00222740159, 0.00906517077, 0.0263403449, 0.0263237078, 0.0745300576, 0.0114902202, 0.00219747378, 0.0113015892, 0.0276260879, 0.0215878002, 0.0672792271, 0.0118987933, 0.0023782514, 0.0102536334, 0.0275237337, 0.0256883167, 0.0829564184, 0.013647967, 0.00252178148, 0.0118171573, 0.0287187584, 0.0190522615, 0.067294158, 0.0122764437, 0.00222287187, 0.00943103712, 0.0263999924, 0.0264975037, 0.0745173916, 0.0114870947, 0.00218014466, 0.0114228996, 0.0277080573, 0.0217378419, 0.0673429593, 0.0119038122, 0.00237108977, 0.0102469092, 0.0275582783, 0.0259573814, 0.0828475356, 0.0136000812, 0.00251815002, 0.0118444776, 0.028838316, 0.0191131458, 0.0671465993, 0.0122274514, 0.0022026184, 0.00943299662, 0.0265909601, 0.0266738571, 0.0743141845, 0.0115008559, 0.00219642138, 0.0114799505, 0.0278217867, 0.0219556149, 0.0666694865, 0.0118046617, 0.00234415499, 0.0104188304, 0.0277798157, 0.0260113738, 0.08120168, 0.0135137411, 0.00249803672, 0.0118704522, 0.0286268871, 0.0191479512, 0.0663071796, 0.0121520581, 0.00218406809, 0.00944264699, 0.0265506431, 0.0265971869, 0.0729331896, 0.0114261471, 0.00216541276, 0.0115552731, 0.027802974, 0.0219421033, 0.0661671311, 0.0119214058, 0.00235128263, 0.0102843298, 0.0277521536, 0.0261221901, 0.0819037929, 0.0136456266, 0.00250219624, 0.0117465043, 0.0288324673, 0.0192532036, 0.0666118562, 0.0121788476, 0.00220363634, 0.00934929401, 0.0265140161, 0.0267594457, 0.0740223154, 0.011494494, 0.00218365761, 0.0113733485, 0.0279801879, 0.022013234, 0.0665376484, 0.011886281, 0.00235345215, 0.0101477364, 0.0276277009, 0.0260286089, 0.0817234963, 0.013553584, 0.00250294874, 0.0116254957, 0.0288844649, 0.0192136858, 0.0662810579, 0.0123314308, 0.00219740439, 0.00926514249, 0.0268400274, 0.0269855633, 0.0741278976, 0.0115140518, 0.00218509184, 0.01135174, 0.0279559214, 0.0221133716, 0.0665526614, 0.0119629251, 0.00235719117, 0.010200656, 0.0278122164, 0.0264075659, 0.0818187669, 0.0136177735, 0.00252234796, 0.0117448056, 0.0287012495, 0.0194511097, 0.0662452355, 0.0123202447, 0.00220318558, 0.00919257477, 0.0263411626, 0.0271812528, 0.0729523301, 0.0115334652, 0.00218365854, 0.0112519963, 0.0277320631, 0.0223224442, 0.0658569559, 0.0119009335, 0.0023560375, 0.0102086691, 0.0274270661, 0.0264636129, 0.0807614475, 0.0135701373, 0.00251628924, 0.0116552468, 0.0285912137, 0.0193969011, 0.0651866421, 0.0122799827, 0.00220458861, 0.00930307992, 0.0264621451, 0.0268978551, 0.0726551786, 0.0114732152, 0.00217834441, 0.0113928281, 0.0277934559, 0.0221491922, 0.0654361919, 0.0118756657, 0.00236803154, 0.0101906927, 0.0274025928, 0.0263028163, 0.0805889145, 0.0135201998, 0.00253982749, 0.0116633456, 0.0287201498, 0.0193008725, 0.0653609857, 0.0122248884, 0.00221217237, 0.00934287533, 0.0265207104, 0.0269220304, 0.0730104074, 0.0115339058, 0.00220432854, 0.0113851512, 0.0278458055, 0.0220390148, 0.0660964474, 0.0119076138, 0.00239816075, 0.0102404542, 0.0275386982, 0.0262326263, 0.0812353343, 0.0135594448, 0.00254963012, 0.0117102219, 0.0288816728, 0.0192344394, 0.0660791919, 0.0122585334, 0.00222945423, 0.00932636485, 0.0267792903, 0.0269991681, 0.0733309388, 0.0114477314, 0.0022139668, 0.011314665, 0.0278453548, 0.0221544188, 0.0664079189, 0.011786609, 0.00236650999, 0.0101426318, 0.0275333263, 0.0264888871, 0.0818724334, 0.013501375, 0.00253555132, 0.0116410619, 0.028662106, 0.0194257163, 0.0659150705, 0.012101355, 0.00219856738, 0.00930732582, 0.026497161, 0.0271349344, 0.0734638348, 0.0114159435, 0.00218724506, 0.0113572646, 0.0279103536, 0.0222429633, 0.0661886334, 0.0117205894, 0.00236535189, 0.0101728458, 0.0275469292, 0.0265211128, 0.081796661, 0.0134691056, 0.00252570678, 0.011615457, 0.0289430805, 0.0194989908, 0.0665253773, 0.0120948236, 0.00220268336, 0.00928590354, 0.0266827382, 0.0269775409, 0.0738028809, 0.011410662, 0.00218930934, 0.0113528892, 0.0278443974, 0.022098694, 0.066757828, 0.0117209144, 0.00235552434, 0.010144786, 0.027431367, 0.026482366, 0.0823099017, 0.0134415729, 0.0025254041, 0.0116420211, 0.0289211646, 0.0195055753, 0.0665566549, 0.0120397499, 0.00219324953, 0.00929571688, 0.0266657211, 0.0272187628, 0.0737601593, 0.0113579286, 0.00219008978, 0.0113180224, 0.0278593805, 0.0224426184, 0.0667287484, 0.0116617857, 0.00236360193, 0.0100881634, 0.0276403483, 0.0267322734, 0.0825345591, 0.0134109072, 0.002534864, 0.0116402274, 0.0288940556, 0.0195297599, 0.0667595714, 0.0120703829, 0.00221612188, 0.00929159857, 0.0267597679, 0.027166117, 0.0743244886, 0.0114423372, 0.00222680927, 0.0113507127, 0.0279786885, 0.0221575052, 0.0668331385, 0.0116515066, 0.00239168783, 0.0101878801, 0.0276214592, 0.0266043618, 0.0821044818, 0.01345718, 0.00253684958, 0.0116924923, 0.0289713461, 0.0195391942, 0.0669344217, 0.012127771, 0.0021953648, 0.00926826708, 0.0267181322, 0.0273023061, 0.0742120072, 0.0113992421, 0.00218770909, 0.0113740675, 0.0278390143, 0.0222640969, 0.0669555143, 0.0117005724, 0.00237136125, 0.0101872785, 0.0275196824, 0.0263481829, 0.0819549188, 0.0134354448, 0.00252588699, 0.0117176445, 0.0288260467, 0.019228952, 0.0668528602, 0.0120531367, 0.00219682953, 0.00935068075, 0.0266199932, 0.0270853303, 0.0736257508, 0.0113506913, 0.00219044881, 0.0113761751, 0.0279864743, 0.0223063696, 0.0665148124, 0.0116527043, 0.0023543057, 0.0101954034, 0.0276496615, 0.0266454443, 0.0817274973, 0.013382256, 0.00253159786, 0.011706871, 0.0289088041, 0.019541204, 0.066803202, 0.0119625013, 0.00221318612, 0.00929432455, 0.0267172549, 0.0271010548, 0.0736330524, 0.0112624839, 0.00219494919, 0.0113177663, 0.0279336367, 0.0222973712, 0.0667650178, 0.0116263069, 0.00237946794, 0.0101832654, 0.0275590867, 0.0264307801, 0.0822585598, 0.0133627662, 0.00252396194, 0.0117218755, 0.0287997089, 0.0192946102, 0.0669754297, 0.0120397611, 0.00221035955, 0.00921521895, 0.0265937857, 0.0266798474, 0.0742336959, 0.0113579445, 0.00219045067, 0.011295218, 0.0278965868, 0.0221035741, 0.0665955618, 0.01164521, 0.00236698845, 0.0103259105, 0.0275647342, 0.0262417365, 0.081744574, 0.0133621749, 0.00251302519, 0.0118367895, 0.0287055355, 0.0192773137, 0.0667407438, 0.0120216319, 0.00220420561, 0.00938953832, 0.0266364682, 0.0268298611, 0.0737846941, 0.0113444384, 0.00218621083, 0.0114953499, 0.0278600641, 0.0222440101, 0.0670571253, 0.0116676344, 0.00236868486, 0.010280719, 0.0274937432, 0.0263356101, 0.081798479, 0.0134258159, 0.00250233919, 0.0116953747, 0.0285657756, 0.0192708913, 0.066726841, 0.0120204818, 0.00219406164, 0.00939918123, 0.0264155976, 0.0267728139, 0.0741963461, 0.0113008739, 0.00218354748, 0.0114967795, 0.027650591, 0.0220993422, 0.0668431446, 0.0116087142, 0.00236203033, 0.010230015, 0.027351575, 0.0262792483, 0.0818313062, 0.0134056835, 0.00250307866, 0.0116684809, 0.028471237, 0.0191592928, 0.0667611212, 0.0120003661, 0.00218299264, 0.00926199928, 0.0262758173, 0.0267926585, 0.0741106197, 0.011299938, 0.00218788162, 0.0113344891, 0.0275963396, 0.0220884606, 0.0668312907, 0.011552914, 0.00236158096, 0.010200805, 0.0271628797, 0.0263785627, 0.081966877, 0.0131864296, 0.00253087073, 0.0116120642, 0.0282876361, 0.0193821173, 0.0669615939, 0.01181552, 0.00218784437, 0.00926126912, 0.0259922817, 0.0268957242, 0.0740397349, 0.011183857, 0.00219015358, 0.0113798166, 0.0273467097, 0.0221462362, 0.0669856966, 0.0114501286, 0.00236064219, 0.0102035785, 0.0273074005, 0.0262909401, 0.0819878727, 0.0133527359, 0.00250821654, 0.0117082018, 0.0285644177, 0.0192616135, 0.0670709237, 0.01189896, 0.0022210672, 0.00940960273, 0.0265196413, 0.0269172229, 0.0741176829, 0.0112758884, 0.00219467538, 0.0113795605, 0.0276288427, 0.0221262015, 0.0669342354, 0.0114997169, 0.00237648608, 0.0102227768, 0.0274171233, 0.0264258385, 0.0820431188, 0.0133102108, 0.00253354176, 0.0117360586, 0.0286394935, 0.0193713997, 0.0670394972, 0.0119094374, 0.00222199294, 0.00936908275, 0.0264726318, 0.0269462876, 0.0738429204, 0.0113195162, 0.00220831297, 0.0113833034, 0.0275868941, 0.022197932, 0.0666178018, 0.0115138358, 0.00238282117, 0.010176938, 0.0273900703, 0.0266378261, 0.0812752247, 0.0133696767, 0.0025309138, 0.0117785586, 0.0286690239, 0.0194378961, 0.066403158, 0.011969313, 0.00224035652, 0.00933235977, 0.026391238, 0.0271741487, 0.0734442025, 0.0113360174, 0.00222661137, 0.0113941049, 0.0275985766, 0.0224280544, 0.066586785, 0.0115268566, 0.00240648258, 0.0101897893, 0.0272136014, 0.0267082807, 0.0820537955, 0.013341194, 0.00255047786, 0.0116750272, 0.0283249523, 0.0195725169, 0.0670567527, 0.0119966706, 0.00223144935, 0.00930379145, 0.0262933169, 0.0274878722, 0.0740083382, 0.011409618, 0.00223335274, 0.0111810314, 0.0276738163, 0.0225254241, 0.067015782, 0.0116238473, 0.00240284973, 0.00998030882, 0.0275415201, 0.0267909784, 0.0817174837, 0.0134897502, 0.00253603514, 0.0114810113, 0.0287247021, 0.019740589, 0.0667624176, 0.0120066032, 0.00221847766, 0.00916806795, 0.0266968254, 0.0275412239, 0.0735537857, 0.0114174401, 0.00221909489, 0.0113000814, 0.0278091542, 0.0229420811, 0.0665619597, 0.0116511006, 0.00236267992, 0.0102734929, 0.0276996586, 0.0272832606, 0.0820149705, 0.0135594448, 0.00254971627, 0.0117098885, 0.0289828964, 0.0200932119, 0.0666986033, 0.011986535, 0.00221959362, 0.0094957184, 0.0269564334, 0.0278190654, 0.0740001574, 0.0114324773, 0.00219650893, 0.0117153488, 0.0281876288, 0.0231283829, 0.0671379492, 0.0116443308, 0.00238245819, 0.0105172247, 0.0280007552, 0.0270930082, 0.0819448754, 0.0136206299, 0.00253313966, 0.0118159093, 0.0291878562, 0.0201434754, 0.0666258931, 0.0121669956, 0.00222113472, 0.0095038889, 0.0269304961, 0.0278945733, 0.0740703419, 0.0116137704, 0.00221220404, 0.0115778595, 0.0281802919, 0.0231314935, 0.067033127, 0.0117342221, 0.00239739241, 0.0103955185, 0.0280290749, 0.027136784, 0.0824321359, 0.0135907652, 0.00253392011, 0.0118182814, 0.0290230215, 0.0198973008, 0.0669903308, 0.0122034689, 0.00223288313, 0.00942652486, 0.0268917941, 0.0273879599, 0.0748448595, 0.0116691031, 0.00220906339, 0.0115393931, 0.0280158948, 0.0225913487, 0.0677089393, 0.0118876686, 0.00239581661, 0.01015501, 0.0275150575, 0.0266208462, 0.0828551203, 0.0138283465, 0.00253616064, 0.0114163589, 0.0288843196, 0.0198557302, 0.0673912242, 0.0123853246, 0.00222378038, 0.00928390771, 0.0270079616, 0.0270999502, 0.0748144388, 0.0117038703, 0.00222513941, 0.011115198, 0.0280905627, 0.0221479218, 0.0678833872, 0.0119412793, 0.00237261644, 0.0100926068, 0.0278954729, 0.0265008491, 0.083238177, 0.0137289427, 0.00248576328, 0.0114933681, 0.0289811268, 0.0197126027, 0.0679273307, 0.0122964364, 0.00219633756, 0.00930122472, 0.0269865096, 0.027282998, 0.0760474503, 0.0116494484, 0.00220003142, 0.0113769574, 0.028278714, 0.0227196645, 0.0684991628, 0.011852501, 0.00236421241, 0.0101124579, 0.0276952218, 0.0267006941, 0.0835835785, 0.01376973, 0.00249572448, 0.0116254631, 0.0288536102, 0.0197635908, 0.0676146895, 0.0123843858, 0.0021912877, 0.00927973818, 0.0267813709, 0.0274494831, 0.0750868395, 0.0117718847, 0.00219798274, 0.0113985753, 0.0281082708, 0.0228142887, 0.0677022934, 0.0119263167, 0.00235127821, 0.0102348356, 0.0277560912, 0.0270589963, 0.0829709247, 0.0138319433, 0.00247933366, 0.0115745589, 0.0290092118, 0.0199822728, 0.0677042529, 0.0123187415, 0.00217078533, 0.0094379345, 0.026661763, 0.0273067988, 0.075354971, 0.0117438482, 0.00217931904, 0.0114962384, 0.0280242953, 0.0227105673, 0.0677242056, 0.0119882515, 0.00234258617, 0.0102343624, 0.0273261163, 0.026701251, 0.0830805525, 0.013772158, 0.00247435481, 0.0116051482, 0.0284917988, 0.0197935309, 0.0678290427, 0.0123709263, 0.00216106069, 0.00932805333, 0.0264723413, 0.0277244784, 0.0752179548, 0.011919233, 0.00216611754, 0.0113390014, 0.0280802157, 0.0231592152, 0.0674946383, 0.0122260693, 0.00235700724, 0.0100993831, 0.0276200958, 0.0271815974, 0.0831958652, 0.0140729146, 0.00246897736, 0.0116312671, 0.0293448605, 0.0202661902, 0.067525737, 0.0126408776, 0.00217261608, 0.00934136566, 0.0270073768, 0.0282188952, 0.075723134, 0.0119499024, 0.0021907778, 0.011454572, 0.0283866413, 0.0230539534, 0.0676305816, 0.0120744603, 0.00236873073, 0.0102240015, 0.0276317764, 0.0272751991, 0.0831522197, 0.013999111, 0.00249240408, 0.0116652902, 0.0290745739, 0.0201957766, 0.0671514496, 0.0124118272, 0.00221002009, 0.00933697261, 0.0268895477, 0.0280602463, 0.0753488392, 0.0118933497, 0.00220361748, 0.0115040001, 0.0282680485, 0.0230537001, 0.0677920803, 0.0119769434, 0.00234329631, 0.0102920989, 0.0274523273, 0.0273075365, 0.0837266967, 0.0138116712, 0.00248522288, 0.011724201, 0.0287913531, 0.0201834105, 0.0677815378, 0.0122586992, 0.00219694455, 0.00941741932, 0.0267143548, 0.0279610474, 0.0758227557, 0.0116543025, 0.00221093162, 0.0115323449, 0.0279166009, 0.0230128076, 0.0681583732, 0.0116675282, 0.00235915999, 0.0102476915, 0.0274257455, 0.027169032, 0.0836170614, 0.0134260943, 0.00247696298, 0.0117184632, 0.0288099069, 0.019814996, 0.0678290427, 0.0118694576, 0.00215443061, 0.00940569211, 0.0267469678, 0.0271697734, 0.0752260461, 0.0115193008, 0.00218944787, 0.0115279704, 0.0278799925, 0.0226123687, 0.0683728382, 0.011800942, 0.00235148845, 0.0103770159, 0.0272612665, 0.0267683584, 0.0837376192, 0.0136657925, 0.00249268627, 0.0118804909, 0.0289577842, 0.0200620741, 0.0672986954, 0.0120808203, 0.0021774366, 0.00959022064, 0.0267172419, 0.027767675, 0.0750691593, 0.0116353678, 0.00216158829, 0.0117347986, 0.0273122787, 0.0229689367, 0.0677495152, 0.0117458403, 0.00230783783, 0.0104403058, 0.026569372, 0.026795743, 0.0831174329, 0.0136859566, 0.00243838946, 0.0120203691, 0.0285123345, 0.0199541152, 0.0670812875, 0.012133752, 0.00212819688, 0.0095629124, 0.0268061534, 0.0277204812, 0.075054951, 0.0116980085, 0.00218448672, 0.0117532937, 0.0280900653, 0.0232515633, 0.0676798001, 0.0115776956, 0.00229160697, 0.010501219, 0.0272523407, 0.0272349529, 0.0830875561, 0.0135903936, 0.00249316799, 0.0120725101, 0.0288190469, 0.0202002097, 0.0670084804, 0.0119579379, 0.00215276633, 0.00961830467, 0.026674157, 0.0277655888, 0.0748423412, 0.0115616741, 0.00218711398, 0.0117451986, 0.0276560541, 0.0230752323, 0.0680230036, 0.0115801618, 0.00233281963, 0.0104514407, 0.0269974787, 0.0268796682, 0.0834415555, 0.0135103464, 0.00247467728, 0.0119880028, 0.0284326188, 0.0200402085, 0.0671894848, 0.0118680755, 0.00216905074, 0.00958496891, 0.0262276623, 0.0276450254, 0.0748973787, 0.0113898469, 0.00220276625, 0.0116879633, 0.0275265183, 0.0228792094, 0.0673888028, 0.011449255, 0.00231314451, 0.010506819, 0.0270986035, 0.0266736615, 0.0829863474, 0.0132755917, 0.00245754211, 0.0120491739, 0.0281910431, 0.0197337251, 0.0672270209, 0.011741546, 0.00212030625, 0.00975620188, 0.0264676176, 0.027504677, 0.0746804625, 0.0111944284, 0.00212366926, 0.0122505734, 0.0278078262, 0.0225293599, 0.0669656768, 0.0113313803, 0.00223623845, 0.0107925059, 0.0271153916, 0.0264797043, 0.0815677717, 0.0133317187, 0.00238145632, 0.0123418085, 0.028898472, 0.0196223948, 0.0669820532, 0.0118904356, 0.00207464583, 0.00977063645, 0.0268720351, 0.0270122271, 0.0749513283, 0.0114605445, 0.00217328174, 0.0121768275, 0.0278952979, 0.022287542, 0.0676316991, 0.0114431893, 0.00228359178, 0.0106080221, 0.0265953802, 0.0266214274, 0.0823785961, 0.0131903579, 0.00256729987, 0.0118342983, 0.0281064101, 0.0202478766, 0.0674566478, 0.0119401766, 0.00227271882, 0.00920226332, 0.0258521233, 0.0280338135, 0.0743866116, 0.0113394279, 0.00229708455, 0.0114549929, 0.0273511559, 0.0236059967, 0.0674126893, 0.0116440952, 0.00247954717, 0.00997368339, 0.0267250743, 0.0271687284, 0.0831806883, 0.0133285597, 0.00256962143, 0.0117425872, 0.0281885732, 0.0202812683, 0.0664045513, 0.0120932171, 0.00225507119, 0.00913299713, 0.0260094311, 0.0279962923, 0.0744846761, 0.0114634465, 0.00220667361, 0.0113664996, 0.027825417, 0.0231900346, 0.0668980405, 0.0113785332, 0.00237439573, 0.00998457056, 0.0266129505, 0.0282395557, 0.0844024867, 0.0124806697, 0.00243231771, 0.0118856803, 0.0280780699, 0.0207610261, 0.0678037032, 0.0112730395, 0.00222319015, 0.00923398603, 0.0260137543, 0.0285534393, 0.076406993, 0.0105358148, 0.00212133722, 0.0116721047, 0.0277076606, 0.0244444553, 0.0696577504, 0.0108163869, 0.00242338423, 0.0100640478, 0.0266439058, 0.0292627029, 0.0852009207, 0.0123320241, 0.00241509057, 0.0122746862, 0.0285112094, 0.0215487871, 0.0683737546, 0.0112617658, 0.00216619368, 0.00965837855, 0.0265040174, 0.0303513799, 0.0764754042, 0.0107702464, 0.00207652454, 0.0118534323, 0.0282756332, 0.0248180144, 0.0688165575, 0.011085582, 0.00232283748, 0.0102786338, 0.0270488784, 0.0289917253, 0.0844737589, 0.0127739189, 0.00238671666, 0.0122853862, 0.0287432503, 0.0217579398, 0.068129763, 0.0115342913, 0.00215927861, 0.00952795614, 0.026537165, 0.0307973027, 0.0767390579, 0.0110942051, 0.00209916662, 0.0117160277, 0.0283203833, 0.0252398681, 0.0691527575, 0.0113449572, 0.00228385255, 0.010283039, 0.0270944685, 0.0297543742, 0.0848988742, 0.0128067676, 0.00232601655, 0.0124310246, 0.0291583333, 0.02244143, 0.0683037117, 0.0116624162, 0.00206094002, 0.00972424541, 0.0268157888, 0.0314885303, 0.075700447, 0.0111726839, 0.0020244054, 0.0118698152, 0.0284894481, 0.0260479935, 0.0687419772, 0.0114636254, 0.00220361841, 0.0104824174, 0.0271439347, 0.0306712482, 0.0841741562, 0.0130807655, 0.0022521934, 0.0126943011, 0.0291219261, 0.0229112972, 0.067901656, 0.0120688984, 0.00201901956, 0.00999651104, 0.0266818143, 0.0322965495, 0.0761687607, 0.0114193233, 0.00200128462, 0.0122068971, 0.0282230377, 0.0267018341, 0.0682847947, 0.0117232939, 0.00220495369, 0.0106958672, 0.0269971229, 0.0310260635, 0.08429382, 0.0128799314, 0.00221441127, 0.0128719853, 0.0290022492, 0.0229288749, 0.06768471, 0.0120720994, 0.00202462892, 0.0100094508, 0.0268390365, 0.0324790403, 0.0759774595, 0.011234778, 0.00194647745, 0.0121263601, 0.0282742698, 0.0262980033, 0.0686999857, 0.0114338668, 0.00219881837, 0.0107235871, 0.0272094514, 0.0299012717, 0.0838851407, 0.0126787852, 0.00220964476, 0.0122928238, 0.0286153611, 0.0217792746, 0.0665663481, 0.0116317337, 0.00197330071, 0.0096229706, 0.0265123975, 0.0306889489, 0.0756900758, 0.0107258493, 0.00197346066, 0.011779624, 0.0280776899, 0.0244169366, 0.0677246898, 0.0110032046, 0.00215786952, 0.0108837765, 0.0267396085, 0.0294791833, 0.0834198073, 0.0124845849, 0.0021991136, 0.0129862679, 0.0283696651, 0.0215530377, 0.0658570752, 0.0114868348, 0.0019945493, 0.0100815734, 0.0272861756, 0.0295474976, 0.0749578252, 0.0109427189, 0.00191110896, 0.0129222916, 0.0287200436, 0.0239005052, 0.0666438043, 0.0112019107, 0.00211302727, 0.0107614556, 0.0275110379, 0.0292920489, 0.0788557455, 0.0127351899, 0.00210559997, 0.0128008127, 0.0289116148, 0.0229684655, 0.0667213202, 0.0117445355, 0.00196044915, 0.00990664307, 0.0267939698, 0.0332769938, 0.0742488354, 0.0109638991, 0.00201739953, 0.011628991, 0.0286161378, 0.0269047879, 0.0675138757, 0.011343658, 0.00219222624, 0.0100030536, 0.0270595849, 0.0311990995, 0.0823847055, 0.0129846605, 0.00219260692, 0.0119516179, 0.0292275194, 0.02372659, 0.0672679842, 0.0117819617, 0.00203593471, 0.00941348821, 0.0265620109, 0.0332172364, 0.0740028098, 0.01148644, 0.00203982275, 0.0115615707, 0.0284151509, 0.0267728884, 0.0666044801, 0.011571046, 0.00220275973, 0.0103356466, 0.0269763079, 0.0310158674, 0.0824000686, 0.013170382, 0.00229021208, 0.0122448616, 0.0296787284, 0.0236722976, 0.0656215623, 0.0118667623, 0.00214739586, 0.00983643904, 0.0268018749, 0.0329787247, 0.0729124546, 0.0110961618, 0.00214489363, 0.0119160889, 0.0290789455, 0.0265836939, 0.0659145415, 0.0114559326, 0.00231247791, 0.0106494958, 0.0271335617, 0.0311076958, 0.0803294554, 0.0126407938, 0.00240114704, 0.0124504911, 0.0292881653, 0.0228021275, 0.0656395853, 0.0114275087, 0.0021409092, 0.00961638894, 0.027329579, 0.0325296484, 0.0737396106, 0.0123087671, 0.00218839617, 0.0119052073, 0.0293995291, 0.0255694147, 0.066911824, 0.0114339432, 0.00231717667, 0.0106744841, 0.0264988821, 0.0302506406, 0.081484735, 0.0127706528, 0.00237966049, 0.0124016311, 0.0292994119, 0.0220181048, 0.0641668811, 0.0114698829, 0.00209968979, 0.00968414545, 0.0265136864, 0.0305882208, 0.0717003271, 0.0108627807, 0.00212206924, 0.0118672755, 0.0281766001, 0.0252575073, 0.0665490702, 0.0112059629, 0.00225422904, 0.0106842071, 0.026497921, 0.0291091651, 0.0790843815, 0.012921581, 0.00218775496, 0.0124870827, 0.0274549685, 0.0215900056, 0.0654993206, 0.0117413234, 0.00210013683, 0.00977243483, 0.0257897228, 0.0295767505, 0.0718640983, 0.011261953, 0.00213633198, 0.0115781482, 0.0283094104, 0.0240474306, 0.0680922344, 0.0115441689, 0.00241643959, 0.0100804036, 0.0263891071, 0.0282125659, 0.0813582391, 0.0126908123, 0.00244886009, 0.0123374658, 0.0294457134, 0.0205735993, 0.0646657422, 0.0120894015, 0.0021800925, 0.00997486431, 0.0267771017, 0.0292100906, 0.070277147, 0.0113270534, 0.00214562053, 0.0119719561, 0.0289773177, 0.0243131556, 0.0635831058, 0.0115440702, 0.00237523182, 0.0106960488, 0.0271490626, 0.0285574179, 0.0776702613, 0.0132029457, 0.00241438975, 0.0127465734, 0.0304898303, 0.0217739642, 0.0643854365, 0.0118251555, 0.00217990065, 0.00995334424, 0.0276482515, 0.0292486325, 0.0711008683, 0.0116165634, 0.00221063849, 0.0118294144, 0.0297787897, 0.024914531, 0.0653062388, 0.0115716569, 0.00251770695, 0.0105784824, 0.0279552676, 0.028436726, 0.0801493675, 0.0133401025, 0.00249679922, 0.0129042035, 0.0314570703, 0.0207573622, 0.0658969283, 0.012403273, 0.00236971746, 0.0102071799, 0.0281757284, 0.0289586466, 0.0747884214, 0.0114043802, 0.00229619187, 0.0118162716, 0.030134771, 0.0241520088, 0.0701529309, 0.0117543126, 0.00257703546, 0.0107506998, 0.0282456186, 0.0283504706, 0.0819083303, 0.0128258364, 0.00255726092, 0.0130710173, 0.0311310906, 0.0216722824, 0.0662907213, 0.0121423425, 0.00229582819, 0.0101377778, 0.0273926035, 0.0288501959, 0.0714989603, 0.0112870103, 0.00230955449, 0.0120724691, 0.02900525, 0.0248741489, 0.067065984, 0.0116294855, 0.00249732379, 0.0107428264, 0.0272086821, 0.0275131073, 0.0781479031, 0.0131570036, 0.00254305778, 0.0130760763, 0.0297872145, 0.0205133874, 0.0667176992, 0.0118226269, 0.0022443987, 0.00999414269, 0.0269103814, 0.0288038794, 0.0703036785, 0.0117106345, 0.00229429849, 0.0119388364, 0.0292509813, 0.0244374573, 0.0651202947, 0.0120795304, 0.00250036432, 0.010638806, 0.0271701086, 0.0281809047, 0.0769093633, 0.0136095071, 0.00249576871, 0.0121696033, 0.0300586708, 0.0209520273, 0.0637466088, 0.012312674, 0.00221820106, 0.0094649652, 0.0274216104, 0.0283415839, 0.0718102604, 0.0117810508, 0.00225863722, 0.0122733908, 0.0292809065, 0.0232698154, 0.0651251376, 0.0122530898, 0.00254500122, 0.0104981717, 0.0268219654, 0.0274129268, 0.077476494, 0.0138088921, 0.00253109215, 0.0122188507, 0.0291491039, 0.0202760343, 0.0635496676, 0.0125011494, 0.00225373381, 0.00978870038, 0.0266892835, 0.0279964525, 0.0698704943, 0.0123195061, 0.00229873182, 0.0120805418, 0.029478576, 0.0233009085, 0.0654515326, 0.0126204258, 0.00256825238, 0.0105334437, 0.0274991821, 0.0258402731, 0.0781831965, 0.0140857678, 0.00251702312, 0.0123922098, 0.0290313847, 0.020348506, 0.0674226955, 0.0131955044, 0.00229549524, 0.00938584469, 0.0262167696, 0.0281526055, 0.0726535395, 0.0126412772, 0.00240240968, 0.0115240104, 0.0285052247, 0.0233633071, 0.0671883747, 0.0129346391, 0.00269035273, 0.0100238807, 0.026303621, 0.0271745753, 0.0817974508, 0.0141706215, 0.00266471528, 0.0115090935, 0.0285803899, 0.0206128713, 0.0659345314, 0.0127925258, 0.00238783611, 0.00921311323, 0.0259205811, 0.0292431302, 0.0737385452, 0.0120968297, 0.00237912755, 0.0110319788, 0.0282922387, 0.0249763895, 0.0668644682, 0.0129488241, 0.00256832479, 0.00934882555, 0.0262498762, 0.0273399036, 0.0787723884, 0.0143765043, 0.00254208036, 0.0104801962, 0.0280691907, 0.0210516118, 0.0660447255, 0.0130077936, 0.00224054954, 0.00843468867, 0.0241588987, 0.0282029845, 0.0739853531, 0.0122711612, 0.00223147264, 0.0101648979, 0.027994087, 0.0251896717, 0.0671224222, 0.0128200864, 0.0027597372, 0.00868732482, 0.0263133906, 0.0287793409, 0.0802792534, 0.0144674275, 0.0028195437, 0.0102674244, 0.0285615847, 0.0215375796, 0.0667620897, 0.0132648526, 0.00249182107, 0.00792208873, 0.0258023217, 0.0291827228, 0.0731548294, 0.0128360633, 0.00254633278, 0.00974667445, 0.0287455861, 0.0244909767, 0.0679998547, 0.0124696372, 0.00283842394, 0.00873424206, 0.0263971463, 0.0279235896, 0.0804282948, 0.0138226505, 0.00284497463, 0.0103905359, 0.0291131362, 0.021442011, 0.0660076663, 0.0127923144, 0.0025064121, 0.00809129979, 0.0262238011, 0.0291003268, 0.0718247816, 0.0124963764, 0.00258857873, 0.010105663, 0.0293271374, 0.0247446299, 0.0668358132, 0.0121537074, 0.00275634532, 0.00912245642, 0.0270089302, 0.0284597278, 0.0795614645, 0.013944299, 0.00285070785, 0.0104997177, 0.0298466515, 0.0218499806, 0.0659727752, 0.0123590184, 0.00238304981, 0.00832088478, 0.0264547598, 0.0280494262, 0.0729622468, 0.0126850549, 0.002458059, 0.0102182422, 0.0288979653, 0.0241113137, 0.0673167631, 0.0128576634, 0.00291505107, 0.00899422262, 0.0275435392, 0.0274933055, 0.0803431943, 0.0147330845, 0.00285953213, 0.0104746092, 0.0313691832, 0.0214828458, 0.0654610246, 0.0133120511, 0.00248683128, 0.00859935395, 0.0296510477, 0.0290889256, 0.0700132772, 0.0131379897, 0.00246786443, 0.0105889952, 0.0320961885, 0.025108112, 0.0652708188, 0.0122920303, 0.00264069065, 0.00949065201, 0.0290199574, 0.0283816233, 0.0797974095, 0.0137909669, 0.00259519182, 0.010613584, 0.0314235613, 0.0216020253, 0.0618477538, 0.0120959748, 0.00217126543, 0.00860457029, 0.0293223001, 0.0301350299, 0.0689398274, 0.011854344, 0.00232187519, 0.0109347794, 0.029028574, 0.0242585205, 0.0629517362, 0.0111862775, 0.00257327431, 0.00949899293, 0.0273266453, 0.0282249078, 0.0804872811, 0.01356206, 0.0026402988, 0.0104417056, 0.0294366814, 0.0229566973, 0.0678528845, 0.0130908294, 0.00238718209, 0.00836928654, 0.0268035661, 0.0310775544, 0.0746027082, 0.0122769633, 0.00251837284, 0.0108039454, 0.0280994773, 0.0262334049, 0.0698198453, 0.0131204491, 0.00265595946, 0.010000485, 0.0269882716, 0.029068226, 0.0866550133, 0.0143009908, 0.00251512136, 0.0111879073, 0.027394319, 0.0226051658, 0.0695050806, 0.01270309, 0.00221497589, 0.00868150033, 0.0261389725, 0.0303222854, 0.0784608424, 0.0127961794, 0.00238318369, 0.0110100294, 0.0272752494, 0.0285705421, 0.0690891221, 0.0127713699, 0.00252881041, 0.00946158264, 0.0271589104, 0.0279539824, 0.0857443288, 0.0141564868, 0.0026480651, 0.010799651, 0.0290033966, 0.0220914185, 0.0665350929, 0.0132085262, 0.00224335375, 0.00851243641, 0.0272031426, 0.0294194948, 0.0718504116, 0.0130765801, 0.00236148806, 0.0111656627, 0.0271213688, 0.0266845785, 0.0699055344, 0.0125713749, 0.00248959125, 0.00996147189, 0.0269276127, 0.0274468902, 0.0853805915, 0.014125932, 0.00248122355, 0.0107106809, 0.0256825052, 0.0219279863, 0.0645829663, 0.0133460341, 0.00237521133, 0.00926712155, 0.0262086783, 0.0291814115, 0.0742748603, 0.0132603534, 0.00241571083, 0.0113432454, 0.0275628362, 0.0259558968, 0.0663910136, 0.0129176648, 0.00239668973, 0.0109715443, 0.0287078172, 0.0259820875, 0.0815349296, 0.015722774, 0.00276361359, 0.0112832962, 0.0296049863, 0.0182701368, 0.0645159334, 0.0146466736, 0.00249510841, 0.00923609361, 0.0258880407, 0.0256713629, 0.0699878559, 0.0136567587, 0.00263844617, 0.0118794395, 0.0287344791, 0.0215436686, 0.0660050213, 0.014505025, 0.00281561003, 0.0114011765, 0.0275750067, 0.0239122361, 0.0799212381, 0.015407254, 0.00272342679, 0.0117208753, 0.0278537832, 0.017347794, 0.0666771233, 0.0155237196, 0.00250839652, 0.0106720384, 0.0270276908, 0.0234187543, 0.0745651573, 0.0151348701, 0.00261262129, 0.0138453031, 0.0284477789, 0.0205836855, 0.0732488111, 0.0154507887, 0.00284880516, 0.0128487032, 0.0282467511, 0.0202573128, 0.0929825008, 0.0174418557, 0.00283435918, 0.0132886162, 0.0301145688, 0.017029332, 0.0733579099, 0.0166821852, 0.00260941498, 0.011618129, 0.0270393696, 0.0222140178, 0.0808253139, 0.016224632, 0.0027047121, 0.0149571011, 0.029537417, 0.0209870934, 0.078020744, 0.0170032978, 0.00315110362, 0.0133999893, 0.0293239132, 0.0243305545, 0.0947222188, 0.018144412, 0.00301545695, 0.0138407862, 0.0288186241, 0.0164284855, 0.0787556693, 0.0175911169, 0.00265534944, 0.0121245654, 0.0287607871, 0.0222662035, 0.086590901, 0.0166494902, 0.00281699491, 0.0143251419, 0.0294400342, 0.0204907544, 0.0799872577, 0.0172106959, 0.00309273694, 0.0139651494, 0.0280346125, 0.022530416, 0.0915447474, 0.0173148569, 0.00309250155, 0.0135029051, 0.0302783363, 0.0155443763, 0.0787065998, 0.0173533056, 0.00267596426, 0.0120504526, 0.0303287003, 0.0240120366, 0.0846134871, 0.017855553, 0.0028437248, 0.0147168133, 0.032626152, 0.0244231373, 0.0755404234, 0.0195028316, 0.00308129634, 0.0141085377, 0.0316615589, 0.0312300008, 0.0841575041, 0.0197401252, 0.00279194606, 0.0132832723, 0.0320881382, 0.0243189652, 0.0688985437, 0.0192460269, 0.00301938038, 0.0118446695, 0.0319874138, 0.0335512646, 0.0782422125, 0.0185098611, 0.00297495071, 0.0147068473, 0.0284818225, 0.0269582681, 0.0735912099, 0.0190503486, 0.00325802527, 0.0132118249, 0.0296103358, 0.0339065716, 0.0888361111, 0.0195318535, 0.00301005598, 0.0128557822, 0.0298605673, 0.0206102766, 0.072664015, 0.0208854545, 0.00294540753, 0.0103527177, 0.029015068, 0.024341004, 0.0796926171, 0.019059496, 0.00296842912, 0.0135199316, 0.0288858507, 0.0221609138, 0.0724770129, 0.018487921, 0.00442223717, 0.0124993958, 0.0335772447, 0.0274204034, 0.0836951807, 0.0219405387, 0.00425245054, 0.0117033841, 0.0335606635, 0.0189389251, 0.0717238039, 0.0218268465, 0.00408503832, 0.0105320467, 0.0340286568, 0.0260754917, 0.0791155174, 0.0197865274, 0.00382588804, 0.0126141952, 0.0331595428, 0.0230476279, 0.0822011977, 0.0253427215, 0.00398393674, 0.0093846079, 0.02565578, 0.0313939713, 0.0839844421, 0.0198656339, 0.00435311953, 0.011187301, 0.0235228278, 0.0239729695, 0.0647252947, 0.0163432881, 0.00300370902, 0.0106305275, 0.0257388353, 0.0320798717, 0.0708079487, 0.0163401067, 0.00348046259, 0.0134543516, 0.0272808187, 0.0276051033, 0.066798836, 0.0143348062, 0.0029896521, 0.0115538463, 0.0288131125, 0.0305500757, 0.0758752301, 0.0201042518, 0.00411977572, 0.0122509189, 0.0271018464, 0.0252643991, 0.0635635555, 0.0157062374, 0.00311746146, 0.00968110003, 0.0326400548, 0.0404343009, 0.0614291914, 0.0140452459, 0.0034381412, 0.0137575362, 0.0330106132, 0.0315324329, 0.0590803102, 0.0142084667, 0.00346958078, 0.011164858, 0.0351828933, 0.0384277254, 0.0664772466, 0.014154668, 0.00378100737, 0.0153941745, 0.0370650515, 0.0411410145, 0.0609117597, 0.00938476343, 0.00286741904, 0.013447131, 0.0434653722, 0.0438803546, 0.0660506338, 0.0103321699, 0.00286584464, 0.0174255371, 0.0367641635, 0.0442547537, 0.0566133745, 0.00965417363, 0.00311294664, 0.0159996413, 0.0356683284, 0.0503238402, 0.0687208995, 0.0109599652, 0.00295073353, 0.0160870701, 0.0365349874, 0.0453277528, 0.0549570844, 0.0117760114, 0.00278320978, 0.0131300539, 0.0424399562, 0.0515199415, 0.0666724294, 0.0113760196, 0.00291373325, 0.0160884894, 0.0371850654, 0.0504113063, 0.0642905459, 0.0102800606, 0.00322246924, 0.0144023784, 0.0401245803, 0.055351492, 0.074078925, 0.011262727, 0.00376374694, 0.0156123405, 0.0415828824, 0.0449079871, 0.0559269786, 0.0117482087, 0.00315247313, 0.0131410873, 0.0442132577, 0.0503221303, 0.0640107021, 0.011844987, 0.00316785928, 0.0166053195, 0.0417720452, 0.0447160043, 0.0578283109, 0.0117401965, 0.00341769471, 0.0150029333, 0.0372324549, 0.0568554364, 0.0727495328, 0.0130584883, 0.0039297482, 0.0162714235, 0.0387621112, 0.0464494303, 0.0575278103, 0.0118902791, 0.00330714858, 0.0129089728, 0.0402352363, 0.0521596894, 0.0677842796, 0.0107843131, 0.00321103376, 0.0168162193, 0.0402459204, 0.0538955592, 0.0621503852, 0.0115184169, 0.00336436508, 0.0154092219, 0.0380763113, 0.0586911477, 0.0746904016, 0.0115678497, 0.00344563043, 0.0168130808, 0.0400084332, 0.051915668, 0.0603940748, 0.0111210793, 0.00317340973, 0.0141251152, 0.0412663259, 0.0549773611, 0.07224603, 0.0109597845, 0.0031117287, 0.017345883, 0.042003762, 0.0510506891, 0.0647384003, 0.0105612073, 0.00339511479, 0.015623888, 0.039371565, 0.0569614097, 0.0784474611, 0.0116136614, 0.00396169024, 0.0168998148, 0.0423907228, 0.0490127914, 0.064273797, 0.0111787487, 0.00350664812, 0.0143150268, 0.0440371409, 0.0571452156, 0.0727063045, 0.01143735, 0.00311332243, 0.0172120519, 0.0446406715, 0.0526309088, 0.0653314218, 0.0116154896, 0.00327520608, 0.0154990936, 0.042843733, 0.0599761344, 0.0785633624, 0.0133170765, 0.00379011757, 0.0158006288, 0.0433913805, 0.0507834181, 0.0614482239, 0.0122578796, 0.00330990436, 0.0141203422, 0.0461801514, 0.0583000071, 0.0706112683, 0.0120476941, 0.0030440744, 0.0167959128, 0.0451581888, 0.0516505986, 0.0633023456, 0.0131092854, 0.00357453874, 0.0154085066, 0.0411941521, 0.05794679, 0.0786683336, 0.0128596239, 0.00359831471, 0.0160369035, 0.0405442081, 0.0532293506, 0.064937003, 0.0123334983, 0.00297590951, 0.0131223649, 0.0414764807, 0.058681637, 0.0684313551, 0.011881684, 0.00263149361, 0.0157122687, 0.0423289947, 0.0538788438, 0.062453825, 0.0123635121, 0.00268465746, 0.0144727034, 0.0390331261, 0.0639054999, 0.0779976621, 0.0125952158, 0.00307560666, 0.0160448663, 0.0406193584, 0.0518313497, 0.0595731437, 0.0132079292, 0.0027589798, 0.0134964855, 0.0429280736, 0.0571419671, 0.0708513558, 0.0122695183, 0.00265289936, 0.0163109154, 0.0418601409, 0.054543823, 0.0620717146, 0.0131518012, 0.0028123213, 0.0144163473, 0.0393629558, 0.057556767, 0.0743017122, 0.0124790249, 0.0031401196, 0.0151480818, 0.040369492, 0.0516059659, 0.0596906319, 0.0139466124, 0.0027610471, 0.0126447603, 0.0415985771, 0.0554795228, 0.0684059188, 0.0120685007, 0.00264949468, 0.0136493733, 0.0410442427, 0.050406266, 0.0595955811, 0.0134535469, 0.00261604553, 0.0141204428, 0.0417060964, 0.0567151606, 0.0702170804, 0.0133998888, 0.00293922867, 0.0145041859, 0.0464702025, 0.0477458388, 0.0586236231, 0.0141084995, 0.00296290359, 0.0120785041, 0.0465787724, 0.0528902933, 0.0685002506, 0.0144337369, 0.00292355684, 0.0154243931, 0.0469454713, 0.0491111018, 0.0596994124, 0.0131455213, 0.00295204576, 0.0133627988, 0.0425593406, 0.0618405342, 0.071929723, 0.014983708, 0.00314369379, 0.0151152043, 0.0444167182, 0.0547226258, 0.0586548038, 0.0147704128, 0.00240020826, 0.0117821284, 0.0410966463, 0.0570481904, 0.0654119775, 0.0153490398, 0.00221780525, 0.0136053786, 0.0455387086, 0.0525758043, 0.0573573895, 0.0160402078, 0.00193882582, 0.0130038327, 0.034785416, 0.058462929, 0.0692496076, 0.0164809227, 0.00205594953, 0.0149384532, 0.039528206, 0.0518442504, 0.0578250885, 0.0145252291, 0.00180665858, 0.0123051973, 0.0349681079, 0.0543746017, 0.0647709221, 0.0170508157, 0.00197094423, 0.0139275957, 0.0374026969, 0.0501558147, 0.0637776554, 0.0159954596, 0.00255033141, 0.0135734947, 0.0386561267, 0.0573451817, 0.0704176426, 0.0162067134, 0.0022022319, 0.0152702462, 0.0358109847, 0.0488584936, 0.0592066608, 0.0148647325, 0.0016327874, 0.0106865671, 0.0385296121, 0.0574502461, 0.0552154817, 0.0154882632, 0.00173586479, 0.0130972667, 0.0359325446, 0.0498473011, 0.0573190078, 0.0124341212, 0.00213855715, 0.0107807005, 0.0361868925, 0.0682976991, 0.0680385157, 0.0147552919, 0.00248142192, 0.0123987589, 0.040999461, 0.0542727523, 0.0537823588, 0.0137521941, 0.00209635682, 0.010850695, 0.03996218, 0.0569950789, 0.0601073876, 0.0163513385, 0.00235329568, 0.0131417746, 0.0424438082, 0.0503088906, 0.0570587069, 0.0133368131, 0.00210312079, 0.0110129854, 0.03584392, 0.0525452942, 0.0687035173, 0.0146609824, 0.00233066897, 0.0134832365, 0.0413945317, 0.0497797169, 0.0581195652, 0.013030923, 0.0019362754, 0.0110806022, 0.0412344187, 0.0553597808, 0.0648572743, 0.0149574783, 0.00231889798, 0.0137439491, 0.0402774811, 0.0570163913, 0.0605992116, 0.0140129654, 0.00228342647, 0.0115723433, 0.0385495238, 0.068936184, 0.0703315586, 0.016397696, 0.00254431344, 0.0143049378, 0.0414603204, 0.0574169978, 0.0586428717, 0.0149922613, 0.00197122386, 0.0122244284, 0.0363450646, 0.0617264099, 0.0683823451, 0.0161678456, 0.00231497106, 0.0147529421, 0.0450476669, 0.0591631532, 0.058362741, 0.0157480743, 0.00282652909, 0.0095775025, 0.048168797, 0.0593769327, 0.0617477633, 0.0197214857, 0.0029268181, 0.0109333768, 0.0570451245, 0.0439871214, 0.0495348871, 0.0183826201, 0.00179191865, 0.0107227527, 0.049783282, 0.0570023432, 0.0543518327, 0.0218102168, 0.00254291971, 0.0125278383, 0.0620673932, 0.0458355099, 0.0512084849, 0.0190364607, 0.00214233762, 0.0109004918, 0.0552587733, 0.0486953147, 0.0550906435, 0.0214550141, 0.00250669941, 0.0120062036, 0.0597798675, 0.040401049, 0.047490783, 0.0178115442, 0.00177581329, 0.010303976, 0.0581996925, 0.048399698, 0.053241238, 0.0205587801, 0.00224180543, 0.0123332087, 0.0636230484, 0.0494891591, 0.0523374267, 0.0184798855, 0.00216092635, 0.0111134313, 0.0570441857, 0.0523063242, 0.0544568896, 0.0196036939, 0.00218363665, 0.0123888711, 0.0603839681, 0.0427237898, 0.0446243621, 0.0178828016, 0.00167728553, 0.0110164871, 0.0559111722, 0.0490888804, 0.0507763997, 0.0203910284, 0.00221273559, 0.0132400608, 0.0623581745, 0.0466703624, 0.0505660065, 0.0185758024, 0.00215158681, 0.0113729257, 0.0554127693, 0.0487712435, 0.0540362671, 0.0212075356, 0.00223950297, 0.0134383421, 0.0604925901, 0.0406606048, 0.048188258, 0.0179290958, 0.00175195141, 0.0116368271, 0.0560348071, 0.0477249697, 0.0503583178, 0.020338688, 0.00225360924, 0.0141539909, 0.0641537681, 0.0461474173, 0.0490754619, 0.0187667832, 0.00208907132, 0.0121752955, 0.0567647032, 0.0488926135, 0.0541592166, 0.0205978081, 0.00224818289, 0.0137876077, 0.0583485402, 0.0397455879, 0.0474978015, 0.0182893388, 0.00169581524, 0.0121174473, 0.0553301424, 0.0450791642, 0.05358807, 0.0197895002, 0.00226419698, 0.0147288367, 0.0633572116, 0.0441309735, 0.0507189594, 0.017554557, 0.00217370177, 0.0128793912, 0.0565839522, 0.0487673953, 0.057069961, 0.0198061727, 0.00234697689, 0.0144164078, 0.0610294528, 0.040000502, 0.0486372784, 0.0180532914, 0.00176393811, 0.0126455259, 0.0555262975, 0.0483350419, 0.0535125695, 0.0205603912, 0.00226592785, 0.0144369872, 0.0632001832, 0.0465276763, 0.0529646426, 0.0182831157, 0.00220886362, 0.0125781838, 0.0565799661, 0.0509271249, 0.0572623275, 0.0212017559, 0.00232881238, 0.0147760892, 0.0585059188, 0.0425763838, 0.050343316, 0.0183733962, 0.00183415867, 0.0130978972, 0.0529148243, 0.0478789024, 0.0564908348, 0.0214275103, 0.00239663734, 0.0155716911, 0.0596081913, 0.0456212051, 0.0550657697, 0.0183816794, 0.00217221491, 0.0138241993, 0.0537201539, 0.0487089157, 0.0592512786, 0.0207804628, 0.00230989815, 0.0150342938, 0.0571755096, 0.0410884134, 0.054089725, 0.0184301399, 0.0017830499, 0.0132020945, 0.0527580157, 0.0480296724, 0.0581146106, 0.02129687, 0.00236041518, 0.0158470403, 0.0600856021, 0.045288913, 0.0554064177, 0.0188245922, 0.00234477338, 0.0140808942, 0.0528756455, 0.0524588525, 0.0595550649, 0.0207067691, 0.00241939072, 0.0146663422, 0.0558633842, 0.0454494245, 0.0508927405, 0.0181612298, 0.00180999469, 0.0125963371, 0.0547010265, 0.0499293692, 0.0556205176, 0.0209239684, 0.00233499845, 0.0147077171, 0.0588007532, 0.0510482155, 0.0540719144, 0.0175800696, 0.00221609045, 0.0125363581, 0.0554462783, 0.0537913963, 0.0561040118, 0.0182650052, 0.00227391487, 0.0142119667, 0.057214722, 0.0466402881, 0.0497853979, 0.0156068727, 0.00173331518, 0.0115866214, 0.0550430752, 0.0493881814, 0.0525496341, 0.0178359449, 0.00232710224, 0.0140857808, 0.0599979497, 0.0461766496, 0.051213026, 0.0168383773, 0.00220269593, 0.013494676, 0.0539958924, 0.0452775322, 0.0545307919, 0.0193729047, 0.00227882294, 0.0145818377, 0.0538235269, 0.047669515, 0.0461268425, 0.0162828621, 0.00182085729, 0.0128979245, 0.0502399541, 0.0506187379, 0.051730033, 0.0182337482, 0.00242112437, 0.0155137619, 0.0608961619, 0.0445762463, 0.0477532186, 0.0152207511, 0.00214967132, 0.0139724454, 0.0544455014, 0.0490524471, 0.0530214086, 0.0172410551, 0.00237142923, 0.0147493742, 0.0544912145, 0.0483071059, 0.0460699089, 0.0161040537, 0.00196107826, 0.0127469776, 0.0506152138, 0.0544882752, 0.050514672, 0.0178906564, 0.00257309689, 0.015409627, 0.059070088, 0.0521117039, 0.0477050357, 0.0155559182, 0.00229474157, 0.0133930063, 0.0518225245, 0.0566422343, 0.0523747727, 0.0173316188, 0.00233978266, 0.0148000438, 0.0543356277, 0.0464918129, 0.0442131162, 0.0151271978, 0.00183905731, 0.0130815301, 0.0517097078, 0.0536728613, 0.0488655157, 0.0173722375, 0.00250100414, 0.0156583339, 0.0598783642, 0.052540306, 0.0478599109, 0.0148419011, 0.00226339046, 0.0141417533, 0.0495293736, 0.0553076863, 0.0501796789, 0.016550051, 0.0024198303, 0.0154953245, 0.050816983, 0.0479430035, 0.0433497876, 0.0142022958, 0.00191877899, 0.0132561857, 0.0487191193, 0.0525985397, 0.047962863, 0.0164486691, 0.00258007459, 0.016030848, 0.0555266291, 0.0511133149, 0.0460078605, 0.0143759353, 0.00242353301, 0.0141773503, 0.047037039, 0.0562628359, 0.0513426512, 0.0153573146, 0.00244090799, 0.01566617, 0.0516783819, 0.053132344, 0.0444400571, 0.0135310795, 0.00190648134, 0.0138735333, 0.0468126722, 0.0521324314, 0.049157083, 0.0154431667, 0.00258480688, 0.0168877132, 0.0578546636, 0.0500279777, 0.0480927266, 0.0134721668, 0.00237863278, 0.0149335843, 0.048935771, 0.0550362058, 0.0516037606, 0.0151151605, 0.00240339618, 0.0167504884, 0.0529030822, 0.0447369367, 0.0426934063, 0.0134276617, 0.00187401602, 0.0148293078, 0.0473308079, 0.0511586294, 0.0506239198, 0.0159984846, 0.00250104209, 0.0168728456, 0.0569531769, 0.0507374145, 0.0489742048, 0.014564869, 0.00232465961, 0.0147589259, 0.0482729636, 0.0565852113, 0.0510668121, 0.016366668, 0.00228721043, 0.0161729753, 0.055083774, 0.0488711633, 0.0447557122, 0.0142211225, 0.00176010176, 0.0141482623, 0.0488974825, 0.0521207303, 0.0502084084, 0.0155646177, 0.00232459093, 0.0172479413, 0.0576965995, 0.0500362515, 0.0476963744, 0.013352761, 0.00230951165, 0.0154728992, 0.0486420058, 0.0572255291, 0.0506177805, 0.0148646422, 0.0024217465, 0.0174353365, 0.0533540398, 0.0487476997, 0.0446967855, 0.0140600167, 0.00176345964, 0.0154031664, 0.0491386577, 0.0544313714, 0.0492827371, 0.0145309493, 0.0022153235, 0.0187650584, 0.0624448545, 0.049915459, 0.0481470414, 0.0128145525, 0.00213318481, 0.0158462692, 0.0521580838, 0.0561141856, 0.0515723042, 0.0153453927, 0.00225198641, 0.0180031694, 0.0575369634, 0.049638018, 0.0455298088, 0.0139757777, 0.00183928164, 0.0168071371, 0.0522722043, 0.0494271144, 0.0495935157, 0.0158013552, 0.00237279898, 0.0187855233, 0.0620923229, 0.0479896665, 0.0488292575, 0.0145913251, 0.00223015132, 0.0165765416, 0.0526782311, 0.0571231693, 0.0516506881, 0.0166058969, 0.00246144482, 0.0184596162, 0.0564495958, 0.0511182547, 0.0434187241, 0.0147968167, 0.00192553736, 0.0166527778, 0.0520897396, 0.0555063263, 0.0500098579, 0.015604523, 0.0024782184, 0.0204333141, 0.0603598207, 0.0533710383, 0.047717832, 0.0152377067, 0.00227915472, 0.01651375, 0.0512952507, 0.058091782, 0.0500960462, 0.0163745694, 0.00233752676, 0.0177858546, 0.0565164201, 0.0490791127, 0.0443739109, 0.0146846836, 0.00194321631, 0.0153183695, 0.052224718, 0.0502132922, 0.0501598828, 0.0154324472, 0.00236093951, 0.0189302452, 0.0633189231, 0.050926365, 0.0472792163, 0.014630937, 0.00223006029, 0.0169473123, 0.0547760017, 0.0561950691, 0.0538882352, 0.0157925189, 0.00219486258, 0.0193851106, 0.061424654, 0.0468514785, 0.0453245938, 0.0145503478, 0.00182134274, 0.0168502349, 0.0555057675, 0.0550215505, 0.0523127876, 0.0150522199, 0.00225868961, 0.0200647004, 0.0630129054, 0.0480688997, 0.0506890453, 0.014432162, 0.00204738812, 0.0181175936, 0.0500374548, 0.0518029183, 0.0526707731, 0.0163648818, 0.00203741575, 0.0196218267, 0.0568301678, 0.0413862914, 0.0458074175, 0.0153687773, 0.00162221631, 0.0174026638, 0.0541502275, 0.0480063707, 0.0531505942, 0.0166019723, 0.00190877088, 0.0208878741, 0.0675177425, 0.042328842, 0.0496833026, 0.0147314304, 0.00204232545, 0.0197838526, 0.0534203276, 0.0452423804, 0.0505738035, 0.0161128342, 0.00216259458, 0.0203829631, 0.0589080639, 0.0384831093, 0.0472261421, 0.0161151551, 0.00175692607, 0.0181660093, 0.0535870194, 0.037699569, 0.0507202297, 0.0172053669, 0.00216911687, 0.0209327396, 0.0619185008, 0.0402493812, 0.0559739135, 0.0160520263, 0.00220932532, 0.0177237708, 0.0563755706, 0.0467670485, 0.0609884821, 0.0200221855, 0.00220064376, 0.0189078171, 0.0657372773, 0.0398366787, 0.0458960906, 0.0169065967, 0.00162812008, 0.0164301284, 0.0598019809, 0.0459670462, 0.0479066633, 0.0192230735, 0.00236025336, 0.0200612284, 0.0701500401, 0.0400442742, 0.048123952, 0.0158912223, 0.00249175215, 0.0171072185, 0.0574254878, 0.0425667167, 0.0506578162, 0.019441003, 0.0024317489, 0.0174883753, 0.0669800937, 0.0362408198, 0.0405292064, 0.0164328702, 0.00224176468, 0.0160525683, 0.0592182763, 0.0425632037, 0.0484936684, 0.0182653461, 0.00265097595, 0.019513052, 0.0641414374, 0.0469137728, 0.0498738512, 0.0163156744, 0.00283876434, 0.0177717656, 0.054876145, 0.0522517934, 0.0505268537, 0.0157325603, 0.00306677376, 0.0196568649, 0.057624165, 0.0431528948, 0.0432698801, 0.0115389256, 0.00211878936, 0.0166158192, 0.0514417998, 0.0583583228, 0.0464023724, 0.0145630836, 0.00272630877, 0.0233040676, 0.0636429265, 0.0453944616, 0.0479658358, 0.0133597171, 0.00335272518, 0.0202188697, 0.0515595712, 0.0495399237, 0.042378325, 0.0137525871, 0.00327009475, 0.0225044172, 0.053601332, 0.0393236242, 0.0385448597, 0.0121705718, 0.00326738833, 0.0214542821, 0.0421546437, 0.0437344722, 0.0418131016, 0.0126612363, 0.00461919419, 0.0246403962, 0.0533598587, 0.0357067138, 0.0423348919, 0.0125163933, 0.00418472709, 0.0213998668, 0.0415136777, 0.0441596247, 0.0479385965, 0.0130951405, 0.00370632997, 0.0260471143, 0.0545742251, 0.0391317569, 0.0377394669, 0.0132845957, 0.00335011957, 0.0240052547, 0.0532270223, 0.0411672294, 0.037160214, 0.013438398, 0.00415752502, 0.0271285456, 0.0594619177, 0.0406967513, 0.030599609, 0.0177388489, 0.00482815411, 0.0252680872, 0.056355942, 0.0444979034, 0.0377408564, 0.015443, 0.0046868287, 0.0293791238, 0.0666053817, 0.0400993302, 0.0359274074, 0.0152394027, 0.00416924246, 0.0212226417, 0.0629640967, 0.0415217057, 0.0287992265, 0.015644934, 0.00466607278, 0.026080966, 0.0792265907, 0.0476243757, 0.0303622689, 0.0203401856, 0.00824212935, 0.0254934318, 0.0699365586, 0.0424829721, 0.0324140675, 0.020749256, 0.0096153859, 0.022066664, 0.0802041367, 0.0255789626, 0.0249026939, 0.0120308315, 0.00548204314, 0.0179621466, 0.0781113654, 0.0408111587, 0.0234785471, 0.0162679665, 0.00723523647, 0.0209545624, 0.0952320546, 0.0343323573, 0.0230707079, 0.021859929, 0.00746856444, 0.0174719132, 0.0859526023, 0.0407076776, 0.0217143986, 0.0118594738, 0.00799470767, 0.0184561759, 0.0975550637, 0.0329487026, 0.0210184101, 0.00745036872, 0.00664424943, 0.0161618423, 0.0956505612, 0.0364609249, 0.0241587069, 0.010185428, 0.00552918063, 0.0185637102, 0.104101419, 0.0336390585, 0.0271066409, 0.00935291592, 0.00626426563, 0.019338401, 0.0913060009, 0.0425124913, 0.0269086566, 0.00823414605, 0.00676167943, 0.0215168111, 0.0912464336, 0.0356384777, 0.0306888334, 0.0138946865, 0.00531142158, 0.0188818648, 0.0798699409, 0.0393687785, 0.0256211869, 0.0159998424, 0.00605287589, 0.0245621502, 0.0643676743, 0.0433428176, 0.0292793121, 0.0147397723, 0.00658240914, 0.0199274849, 0.088460274, 0.0544924922, 0.0310753174, 0.0184004977, 0.00652071042, 0.0179487616, 0.105928123, 0.0496675335, 0.0372787416, 0.0101313107, 0.00423639594, 0.0156646781, 0.0852360651, 0.0402002856, 0.0384125598, 0.00868560094, 0.00647675898, 0.0212514084, 0.0980569348, 0.0467405096, 0.0468086898, 0.0164270513, 0.013223052, 0.0205312986, 0.0966726243, 0.0472290479, 0.0631860197, 0.0187819805, 0.009163443, 0.0210332591, 0.0955477357, 0.0504920669, 0.074981153, 0.0177373625, 0.00557285501, 0.0234267805, 0.0850521997, 0.0376843549, 0.105250977, 0.0187709201, 0.00505955471, 0.0231498182, 0.0645442605, 0.0284349024, 0.185374632, 0.0336242691, 0.00366777671, 0.028515147, 0.0451983474, 0.0277542137, 0.0866398811, 0.0225351229, 0.0038702013, 0.0410903357, 0.0702574179, 0.0314207301, 0.071479775, 0.0416756533, 0.0038172272, 0.0445467457, 0.0607330129, 0.0359283462, 0.0906217843, 0.0275692083, 0.003851227, 0.0437209345, 0.0640854985, 0.0302467924, 0.0768772066, 0.0307413917, 0.00409272593, 0.0543493964, 0.0561805889, 0.0192686319, 0.109124243, 0.0619972274, 0.0053755627, 0.0427950546, 0.0567965768, 0.0169983562, 0.0994891822, 0.0464649685, 0.00598186627, 0.0373282693, 0.0456871055, 0.0236148685, 0.179179892, 0.0896256641, 0.00415459601, 0.0394605733, 0.0801982582, 0.0353980251, 0.134540826, 0.132298589, 0.00529374089, 0.0460725725, 0.0523416065, 0.0793041363, 0.165774852, 0.140697032, 0.0302228201, 0.0746855736, 0.0782081559, 0.179528058, 0.287693113, 0.118442968, 0.107470959, 0.0851830393, 0.0633349121, 0.162932068, 0.16221793, 0.169637948, 0.183860883, 0.169946238, 0.0237835459]
```
