## Supplementary data files for "Systematic contextual biases in SegmentNT potentially relevant to other nucleotide transformer models": dpm2_pos1458.txt (part 3 of 6)

```
splice_acceptor=[0.060827978, 0.0346820503, 0.0390582532, 0.00453973049, 0.00398076605, 0.0046260627, 0.000399080483, 0.000929991249, 0.00151374331, 1.00223688e-05, 0.00018360783, 0.0047582793, 0.000242228693, 0.0015885093, 0.000804645533, 5.93504046e-06, 0.000221926166, 0.00304480689, 0.000139368436, 0.00191282504, 0.0011962502, 2.3197108e-06, 0.000276330655, 0.00429269765, 3.60398844e-05, 0.00130721065, 0.000703136728, 1.83778059e-06, 0.000252465339, 0.0030764488, 2.55350569e-05, 0.00088751904, 0.00188449677, 1.89127582e-06, 0.000297206629, 0.00186245667, 1.64890389e-05, 0.000591102405, 0.000950998161, 1.86944146e-06, 0.000171522304, 0.00154690421, 3.66322383e-05, 0.000848321244, 0.0021002607, 4.60097363e-06, 0.000239819914, 0.00140837196, 3.91200956e-05, 0.000642216764, 0.0012349704, 8.55831559e-07, 0.00011372695, 0.00158338516, 3.09813404e-05, 0.000555980834, 0.001531385, 8.73401575e-07, 9.54650532e-05, 0.00154953834, 5.5600005e-05, 0.00058701518, 0.00121792301, 7.46005639e-07, 0.000115805866, 0.00136546546, 4.85548517e-05, 0.000507829885, 0.00139577815, 1.08224378e-06, 0.000170454077, 0.001771849, 5.32194754e-05, 0.000326641224, 0.000972841866, 6.46390333e-07, 0.000121218036, 0.00135350286, 4.99708731e-05, 0.000300062587, 0.00132860371, 1.03826449e-06, 0.000192042105, 0.00240556709, 6.42245432e-05, 0.000261988665, 0.00107507349, 1.07520293e-06, 0.000168416518, 0.00211982895, 6.59548386e-05, 0.000236163498, 0.0012255091, 1.3858139e-06, 0.000247292977, 0.00214669667, 5.53498285e-05, 0.000366014778, 0.000854025304, 1.31409354e-06, 0.000181216848, 0.00243492634, 6.17432088e-05, 0.000373059913, 0.00114473491, 1.5945202e-06, 0.000214127067, 0.0029771633, 5.02502298e-05, 0.000386471249, 0.000972754788, 1.2005122e-06, 0.000161594027, 0.00276781945, 5.36040825e-05, 0.000430570217, 0.00122657523, 1.77198865e-06, 0.000224851974, 0.00246849144, 6.23192464e-05, 0.000488582591, 0.00106594421, 1.58521368e-06, 0.000162414261, 0.00202744803, 6.61174345e-05, 0.000459521136, 0.00125475158, 1.67962719e-06, 0.000238557404, 0.00156411936, 4.96774264e-05, 0.000520965259, 0.00104547245, 1.52226824e-06, 0.000196227382, 0.00183014723, 5.58408719e-05, 0.000508036872, 0.001486897, 2.40213126e-06, 0.000221466209, 0.00192257052, 4.40806471e-05, 0.000544642389, 0.00106915087, 2.15417322e-06, 0.000163015327, 0.00227562478, 5.17635563e-05, 0.000400693185, 0.00118114136, 2.1897456e-06, 0.000180434756, 0.0026432462, 4.21509903e-05, 0.000289316115, 0.00150071131, 1.82405097e-06, 0.000139208118, 0.00255166925, 3.97019576e-05, 0.000337405276, 0.00163315912, 2.24152404e-06, 0.000174361354, 0.00273313653, 5.02289622e-05, 0.000408221909, 0.00108849944, 1.71822103e-06, 0.000144556732, 0.00259579462, 4.03959239e-05, 0.000366713648, 0.0013984273, 2.13138014e-06, 0.000159527073, 0.00235517696, 3.01453256e-05, 0.000295602367, 0.0010876942, 1.55036912e-06, 0.000146625767, 0.00219666841, 3.02042608e-05, 0.00034921465, 0.00142594625, 2.105151e-06, 0.000192196516, 0.00224543922, 2.9981049e-05, 0.000304472458, 0.00100687193, 1.57115949e-06, 0.000104782215, 0.00140876777, 1.99890328e-05, 0.000227866156, 0.00119771482, 2.20481638e-06, 0.000118521857, 0.00221944693, 1.98776361e-05, 0.000187095895, 0.000799748988, 1.46861771e-06, 8.37424232e-05, 0.0019604885, 2.07204939e-05, 0.000245791191, 0.00130883371, 2.26481006e-06, 0.000158957366, 0.00257392181, 1.88537961e-05, 0.000269450888, 0.000966051244, 1.83951465e-06, 9.6959775e-05, 0.00287805055, 3.02353837e-05, 0.000251784775, 0.00145771611, 2.40022632e-06, 0.000123042686, 0.0036539326, 3.40179067e-05, 0.000191470725, 0.0011540337, 2.0477512e-06, 9.09804221e-05, 0.00317071099, 3.02486478e-05, 0.000191275671, 0.00162972079, 3.16865862e-06, 0.000138785981, 0.00311505725, 3.13941273e-05, 0.000222771196, 0.00113382377, 2.41535849e-06, 9.66415828e-05, 0.00288731768, 3.42928106e-05, 0.000189264087, 0.00152984599, 2.71922795e-06, 0.000116763578, 0.00315994257, 3.69678382e-05, 0.000183923577, 0.00114914018, 2.18133755e-06, 8.28249104e-05, 0.00306258118, 3.34228826e-05, 0.000206645971, 0.00172271894, 2.89775153e-06, 0.000127052961, 0.00338396989, 4.33028508e-05, 0.000251001038, 0.00119802565, 2.47398339e-06, 9.85107472e-05, 0.0030844924, 4.60499541e-05, 0.000218955902, 0.0019268326, 3.03748038e-06, 0.000129836815, 0.00309214578, 4.45933401e-05, 0.000213438136, 0.00137538614, 2.70777969e-06, 9.85546139e-05, 0.00280470285, 3.55533703e-05, 0.000183424796, 0.00196122867, 2.90003527e-06, 0.000142209436, 0.00309816771, 3.93829396e-05, 0.000244175986, 0.00134964695, 3.14741419e-06, 0.000117360782, 0.00285608857, 3.76958233e-05, 0.000211383682, 0.00170528016, 2.456218e-06, 0.000135003065, 0.00329948985, 3.77305259e-05, 0.000211284976, 0.00116520363, 2.8153579e-06, 9.53957278e-05, 0.00316337356, 4.01771722e-05, 0.000211946157, 0.00182593951, 2.67244604e-06, 0.000130390021, 0.00324112596, 3.5343779e-05, 0.000158200419, 0.00122739049, 2.63066249e-06, 0.000102142527, 0.00293383002, 3.9006587e-05, 0.000166921862, 0.00183053571, 3.60455738e-06, 0.0001331987, 0.00346628181, 4.24520076e-05, 0.000176332731, 0.00141691614, 3.30444004e-06, 9.80367622e-05, 0.0029567387, 3.17468875e-05, 0.000145159516, 0.00203567324, 3.99853343e-06, 0.000146054925, 0.00343621569, 3.93741138e-05, 0.000212796847, 0.0014050391, 3.54146573e-06, 0.000112070265, 0.00295901089, 3.83442675e-05, 0.000198195528, 0.00197440921, 3.60209674e-06, 0.000141920871, 0.0031621547, 4.09033528e-05, 0.000174707326, 0.00134121929, 3.4419968e-06, 9.29569287e-05, 0.00263646571, 4.58836839e-05, 0.000193835396, 0.00208336627, 4.49963318e-06, 0.000125835446, 0.00278935861, 4.69876832e-05, 0.000214693995, 0.00121867855, 4.08364758e-06, 8.38958076e-05, 0.00239911699, 4.32696615e-05, 0.000209068385, 0.00196127873, 4.30604268e-06, 0.000118120639, 0.00279641314, 4.11422261e-05, 0.000223246228, 0.00119912869, 4.79648497e-06, 8.68606876e-05, 0.0023933677, 3.72203394e-05, 0.000173852197, 0.0017000027, 4.93267862e-06, 0.000126628554, 0.00247385562, 4.04521343e-05, 0.000234684747, 0.00118544127, 3.95900406e-06, 9.66822336e-05, 0.00201602024, 3.61043531e-05, 0.000199918912, 0.00172230066, 4.03594868e-06, 0.000119880016, 0.00214056484, 5.4904398e-05, 0.000234459294, 0.00129051134, 6.20565925e-06, 0.000102223792, 0.00188643858, 4.19988028e-05, 0.000245649921, 0.00229361933, 8.46343755e-06, 0.000148576, 0.00240336289, 4.43761019e-05, 0.000329198519, 0.00140813994, 8.58505064e-06, 0.000113269372, 0.00229532691, 4.5044595e-05, 0.000392494258, 0.0022551727, 8.49776188e-06, 0.000143792378, 0.00293854834, 5.04048694e-05, 0.000385451654, 0.00164008688, 8.47765568e-06, 0.000103480736, 0.00206585741, 4.61460077e-05, 0.000429332227, 0.00259909406, 1.16240353e-05, 0.0001631091, 0.00251383707, 4.64366531e-05, 0.000393197348, 0.00163522223, 9.20336697e-06, 0.000119862416, 0.00290537253, 5.8452697e-05, 0.000365472399, 0.00236586528, 1.02486756e-05, 0.000164886122, 0.00379956001, 6.52407834e-05, 0.000253694714, 0.00139530236, 9.60949183e-06, 0.000116188581, 0.00315883895, 7.59080212e-05, 0.000292556128, 0.00208746339, 1.18376283e-05, 0.000172612868, 0.00302329869, 7.23664634e-05, 0.000301259599, 0.00139691099, 9.57600969e-06, 0.000133319147, 0.0030925048, 7.36029251e-05, 0.000320641644, 0.00230492977, 1.09107214e-05, 0.000168049664, 0.00385351991, 8.96565107e-05, 0.000248571596, 0.0015528847, 8.68373718e-06, 0.000102377635, 0.00306772743, 0.000107752821, 0.000318806065, 0.00233212532, 9.7236898e-06, 0.000145845173, 0.00338498456, 0.000117574054, 0.000353185809, 0.00147284591, 5.74091428e-06, 0.000102755264, 0.00335056661, 0.000109654036, 0.000390998961, 0.00206909119, 7.9317042e-06, 0.000152706139, 0.00391963916, 0.00012083062, 0.000407551124, 0.00138349936, 6.34420621e-06, 0.00010020379, 0.00312800822, 0.000129708496, 0.00047015032, 0.00222254917, 9.62693775e-06, 0.000167623497, 0.00324417255, 0.000115224495, 0.00046321933, 0.00135677774, 7.75181161e-06, 0.000109274508, 0.00297153252, 0.000104407183, 0.000391698093, 0.00203782297, 9.55847372e-06, 0.000180812625, 0.00316796917, 8.33880622e-05, 0.000313927274, 0.00129932596, 8.81032156e-06, 0.000121159217, 0.00280690542, 0.000100734171, 0.000436228322, 0.00226563448, 1.3756664e-05, 0.000214109954, 0.00346871698, 0.000128989777, 0.000520055357, 0.00153070863, 1.20246614e-05, 0.000156487076, 0.00313548394, 0.000125102524, 0.000458194758, 0.00217670319, 1.59943884e-05, 0.000211359118, 0.00341839017, 0.000121772624, 0.000391526351, 0.00157603645, 1.40663778e-05, 0.000139667754, 0.00301163411, 0.000165245598, 0.000459911156, 0.00230129668, 2.11552124e-05, 0.000202181676, 0.00356863649, 0.00015207754, 0.000517988636, 0.00156678143, 1.69748018e-05, 0.000147652201, 0.00348202419, 0.00013404178, 0.000559430162, 0.00208507618, 1.88663325e-05, 0.000198938462, 0.00392005406, 0.000109941131, 0.000462496682, 0.00144264137, 1.54966656e-05, 0.000132754387, 0.00315803173, 0.000143198558, 0.000489007332, 0.00205859262, 1.94340573e-05, 0.000195477958, 0.00347792963, 0.000145963437, 0.00047299618, 0.00140240288, 1.74434699e-05, 0.000147649116, 0.0031852047, 0.000125495848, 0.000456190202, 0.00192670338, 2.04974458e-05, 0.00019923762, 0.00350308744, 0.000113509836, 0.00037868807, 0.00146630907, 1.85719618e-05, 0.000135911352, 0.00332837319, 0.000130486165, 0.000290872151, 0.00213882304, 2.29315083e-05, 0.000190356135, 0.00361872045, 0.000125168153, 0.000262371585, 0.00152782095, 1.54552963e-05, 0.000139198833, 0.00350041152, 0.000109485183, 0.000251932011, 0.00189532805, 1.76387202e-05, 0.000184482982, 0.00400322629, 0.000121076751, 0.000213590814, 0.00150330295, 1.64164867e-05, 0.000131193956, 0.00360026257, 0.000142111428, 0.000238674547, 0.00204257062, 1.99390397e-05, 0.000189519444, 0.00408447161, 0.000139133961, 0.000269059616, 0.00153946003, 1.65743295e-05, 0.000143801575, 0.00398210157, 0.000118477437, 0.000299437292, 0.00190294592, 1.68236511e-05, 0.000187581769, 0.00472309906, 0.00013115193, 0.000259661057, 0.00155130553, 1.47323208e-05, 0.000128778644, 0.00403703237, 0.000146263264, 0.000299042731, 0.00206814613, 1.95269458e-05, 0.000188442078, 0.00426188996, 0.000128098909, 0.000331799558, 0.0013989202, 1.66353238e-05, 0.000133501584, 0.00395010924, 0.000110900568, 0.000332461321, 0.00181550381, 1.76982503e-05, 0.000176191708, 0.0043659145, 0.000124328581, 0.000309749972, 0.0014538843, 1.62583165e-05, 0.000126227707, 0.00383013766, 0.000142898178, 0.00030525116, 0.00193768297, 2.12044524e-05, 0.00018119473, 0.00445107743, 0.000134048416, 0.000326635927, 0.00136331294, 1.77542224e-05, 0.000135449081, 0.00435071671, 0.00013161308, 0.000359580299, 0.00186539674, 1.99663245e-05, 0.000179966548, 0.0050746561, 0.000140132266, 0.000338588958, 0.00147721625, 1.65561305e-05, 0.000128780972, 0.00429873494, 0.000151455853, 0.000330945913, 0.00190859567, 2.29864199e-05, 0.000180896255, 0.00464337971, 0.000135418741, 0.000367336761, 0.00126810593, 1.80136612e-05, 0.000136596689, 0.00442191819, 0.000119709592, 0.000357865763, 0.00169405469, 1.840201e-05, 0.000179266761, 0.00500610191, 0.000120750927, 0.000331691641, 0.00134137913, 1.61281641e-05, 0.000124755024, 0.0043752417, 0.000122839614, 0.000338043872, 0.00185748958, 2.08039673e-05, 0.000173462409, 0.00468160445, 0.000108945518, 0.000349785405, 0.00127013796, 1.60822419e-05, 0.000129489883, 0.00423816266, 0.000102597034, 0.000336396886, 0.0017301545, 1.73553781e-05, 0.00016745094, 0.00471074367, 0.00010886306, 0.000297735271, 0.00137836242, 1.58263902e-05, 0.000115647636, 0.00404047593, 0.00011905298, 0.000291207863, 0.00187645981, 2.18638597e-05, 0.00016647442, 0.00457605347, 0.000111794558, 0.000324448512, 0.00125915208, 1.58661678e-05, 0.000122976984, 0.00432254467, 0.000103329076, 0.000321514381, 0.00182425079, 1.79158178e-05, 0.00016832535, 0.00507173361, 0.000109832152, 0.000299634907, 0.00145537686, 1.44557289e-05, 0.000117844444, 0.00404283451, 0.000114005357, 0.000306292728, 0.00180045608, 1.88374579e-05, 0.0001596558, 0.0044637071, 0.000105182742, 0.000339205726, 0.00120488077, 1.47704995e-05, 0.000122865633, 0.00419154856, 9.80919212e-05, 0.000294031168, 0.00160612806, 1.56521e-05, 0.000159363335, 0.00492012221, 0.000105749146, 0.000285376125, 0.00124045089, 1.20884288e-05, 0.000117017604, 0.00407871511, 0.00011537622, 0.000267406809, 0.00171642343, 1.70357434e-05, 0.000172342974, 0.00450627459, 0.000100131016, 0.000270855409, 0.00114952447, 1.17638356e-05, 0.000140461096, 0.00367373927, 5.76587991e-05, 0.000235220112, 0.00153224287, 9.95764094e-06, 0.000221028458, 0.00330681517, 4.63606375e-05, 0.000333145028, 0.00109012029, 9.23026346e-06, 0.000137729861, 0.00195010717, 5.85407215e-05, 0.000380540994, 0.00155102205, 1.31848328e-05, 0.000197814734, 0.00216669892, 5.10421996e-05, 0.00042204815, 0.00105392514, 1.18750095e-05, 0.000145933809, 0.0019743396, 4.88161932e-05, 0.000411344226, 0.00140001951, 1.31068437e-05, 0.000218544184, 0.00233135, 5.34372884e-05, 0.000405825529, 0.00125531037, 7.59690738e-06, 0.000145760932, 0.00249110512, 0.000100728794, 0.000856299128, 0.00165223842, 1.07356091e-05, 0.000177133683, 0.00202143472, 0.000135925729, 0.000497883826, 0.001043536, 1.03883885e-05, 0.000149861851, 0.00218426459, 0.000142202654, 0.000634152035, 0.00167955388, 1.00113257e-05, 0.000284001115, 0.00254394673, 0.000154179783, 0.000698584481, 0.00131731411, 9.95257142e-06, 0.000221552575, 0.00210136198, 0.000198579917, 0.000722911092, 0.00173292565, 1.14589275e-05, 0.000262519985, 0.00218932098, 0.000132483896, 0.000627440982, 0.00111142034, 1.0370195e-05, 0.000213493098, 0.00240417826, 0.000150185704, 0.000607324648, 0.00146230415, 8.53373786e-06, 0.000256293628, 0.00241674762, 0.000120273791, 0.000476325542, 0.00120290602, 7.75310491e-06, 0.000205120115, 0.00227961875, 0.000163065226, 0.000600757019, 0.00182280468, 9.0114936e-06, 0.00027851967, 0.00258528022, 0.000147793355, 0.000609071576, 0.0012284863, 9.39865095e-06, 0.000224011019, 0.00258777244, 0.000153751986, 0.000613364624, 0.0016142783, 1.0281814e-05, 0.000259518769, 0.00270011276, 0.000117345015, 0.000534289924, 0.00120871479, 1.01429059e-05, 0.00020300418, 0.00244355411, 0.000177511742, 0.000553700898, 0.001836146, 9.85757288e-06, 0.000299281499, 0.00255020149, 0.000150933818, 0.000578524661, 0.001160988, 1.00154411e-05, 0.00021669874, 0.00255208602, 0.000166725877, 0.000647427572, 0.00165850471, 1.00989309e-05, 0.000317969214, 0.00259885564, 0.000156807306, 0.00052725873, 0.00113473146, 9.67293363e-06, 0.000226832606, 0.00234560343, 0.000205062781, 0.000554729893, 0.00167389249, 9.33760657e-06, 0.000294729689, 0.00232157391, 0.00017187609, 0.000549191202, 0.00117236516, 1.02338699e-05, 0.00023291503, 0.00259391102, 0.000180083269, 0.000631378207, 0.00165690365, 1.0185091e-05, 0.000336671859, 0.00265976391, 0.000145464219, 0.000516470114, 0.00116251118, 1.04724395e-05, 0.000230107282, 0.00217731157, 0.000201486153, 0.000519320485, 0.00164869812, 9.99249642e-06, 0.000328850321, 0.00218792865, 0.000164543089, 0.000570909586, 0.0010305621, 1.01155292e-05, 0.000228411707, 0.00235314807, 0.000176770758, 0.000673416362, 0.00147571671, 9.65369236e-06, 0.000321308471, 0.00250480184, 0.000174071829, 0.000543794828, 0.00114252616, 9.76146021e-06, 0.00024221043, 0.00239402312, 0.000210339247, 0.000639292295, 0.0016140301, 9.66028529e-06, 0.000360221893, 0.0026107633, 0.00015954746, 0.000555483624, 0.00106916309, 9.63908315e-06, 0.000267803058, 0.00261848536, 0.000175324967, 0.000645026215, 0.00148460793, 1.00495117e-05, 0.000368520239, 0.00273117982, 0.000164498866, 0.00053140003, 0.00109109748, 9.78512526e-06, 0.000254074257, 0.00243521365, 0.000221853174, 0.000489652099, 0.00158056372, 1.05018544e-05, 0.000354160904, 0.00251183868, 0.000160901356, 0.000459137169, 0.00106079294, 1.12285752e-05, 0.000259213382, 0.0027108246, 0.000172700282, 0.000535951636, 0.00144751568, 1.0079284e-05, 0.000364435575, 0.00275076739, 0.00020367073, 0.000498916255, 0.00109154405, 1.00355292e-05, 0.000249700388, 0.00255206157, 0.00023827143, 0.00049060426, 0.00164497085, 9.87028216e-06, 0.000354454271, 0.00285181822, 0.000149991072, 0.000458367285, 0.00106850208, 1.10414703e-05, 0.000246449403, 0.00283780857, 0.000168535713, 0.000601407548, 0.00155386538, 1.13036103e-05, 0.00035894991, 0.00300172181, 0.00016301377, 0.000545180752, 0.00115298445, 1.06336438e-05, 0.000264583476, 0.00273265806, 0.000226720178, 0.000606878893, 0.0017749226, 1.05319332e-05, 0.000362401042, 0.00291045359, 0.000177158508, 0.000624644395, 0.0012038172, 1.04619985e-05, 0.000261412584, 0.00291639054, 0.000184963472, 0.00073216873, 0.00162433367, 8.67889412e-06, 0.000354555144, 0.00284023327, 0.000156285474, 0.000590123527, 0.00107811438, 8.14383839e-06, 0.000236273205, 0.00254078326, 0.000213150575, 0.000541144866, 0.00173994154, 9.33881711e-06, 0.000363360334, 0.00270935427, 0.000142980498, 0.000540564419, 0.00113832264, 9.33808678e-06, 0.000253607635, 0.00273719197, 0.000167791062, 0.000676725816, 0.00166012254, 9.67894994e-06, 0.000372082344, 0.00286798482, 0.000147045794, 0.000582859444, 0.00116840284, 9.39230722e-06, 0.000261718058, 0.0027609393, 0.000194329303, 0.000583122543, 0.00179627142, 9.6380536e-06, 0.000367527158, 0.00280356547, 0.000135846814, 0.000595787365, 0.00116800226, 9.81670746e-06, 0.000252991071, 0.00279707531, 0.000158404786, 0.000698578835, 0.00163000158, 1.01037185e-05, 0.000350887101, 0.00285867252, 0.000136408606, 0.000576054503, 0.00114585226, 1.01443184e-05, 0.000247629185, 0.00268415711, 0.000186491758, 0.000580734049, 0.00166641572, 1.00542466e-05, 0.00033841515, 0.00278925383, 0.000136284056, 0.000606274989, 0.00109089131, 1.01101377e-05, 0.00024568857, 0.00288700778, 0.000156971873, 0.000698719698, 0.00148982671, 9.92595506e-06, 0.000351925235, 0.00297413883, 0.000130880959, 0.000556504005, 0.00112266047, 9.87431122e-06, 0.000243181858, 0.00268249051, 0.000174815315, 0.000564329268, 0.00165372889, 1.01961004e-05, 0.000345279026, 0.0028312623, 0.000129893757, 0.000565863797, 0.00109774759, 1.04578185e-05, 0.000229131503, 0.00289578945, 0.000143020327, 0.000700314238, 0.00145192374, 9.79104243e-06, 0.000333109201, 0.0030486742, 0.000128088155, 0.00058836455, 0.00108019833, 9.68731638e-06, 0.000232118226, 0.00286650006, 0.000173633351, 0.000647879438, 0.00156210409, 9.63897219e-06, 0.000322914246, 0.00291304663, 0.000117002091, 0.000636912882, 0.00107028801, 9.47938679e-06, 0.000230884383, 0.00307626626, 0.000141429555, 0.000787745172, 0.00153938751, 9.95535174e-06, 0.000323111657, 0.00330170197, 0.000116520663, 0.000581603323, 0.00118225452, 9.06740843e-06, 0.000226982549, 0.00298250699, 0.000154495021, 0.000625510293, 0.00169548672, 9.81755966e-06, 0.000314819219, 0.00299124816, 0.000114239105, 0.000632734795, 0.00114792027, 1.00311272e-05, 0.000229328682, 0.00310776592, 0.000132967602, 0.00073646364, 0.00156874664, 9.83907921e-06, 0.00033449952, 0.00320202531, 0.000109087632, 0.000610356394, 0.00119110523, 9.43311534e-06, 0.000230338424, 0.00288847648, 0.000145664933, 0.000587803428, 0.00168984418, 9.71242298e-06, 0.00031155959, 0.00289576454, 0.000105656123, 0.00059321773, 0.0010861574, 1.00173229e-05, 0.000217815264, 0.00296710851, 0.000124010781, 0.000728742452, 0.00154731947, 9.80544337e-06, 0.000304504996, 0.00294327992, 0.000108807544, 0.000577500265, 0.00114680221, 9.34594482e-06, 0.000216120985, 0.00282054674, 0.000143689569, 0.000610534451, 0.00172228913, 9.83397695e-06, 0.000311476993, 0.00290203863, 0.000105541432, 0.000610133051, 0.00112629915, 1.04481387e-05, 0.000218496265, 0.00292376685, 0.000121150209, 0.000760753639, 0.0015690478, 1.05922472e-05, 0.000314441859, 0.00295493705, 0.000104219485, 0.000573670201, 0.00113714568, 1.02427548e-05, 0.000224109317, 0.002850377, 0.00014148945, 0.000591590477, 0.00169593957, 1.01391724e-05, 0.000318365986, 0.00290660909, 0.000100851052, 0.000583332381, 0.00108895951, 1.07852056e-05, 0.000231487691, 0.00297624059, 0.000114175717, 0.000673136034, 0.0015460368, 1.03544717e-05, 0.000325033354, 0.00300382031, 9.74034774e-05, 0.000531215861, 0.00112132437, 9.98636096e-06, 0.000227132987, 0.00276377541, 0.000133295514, 0.00058739516, 0.00163909886, 1.03900529e-05, 0.000332716561, 0.00284153013, 9.96812596e-05, 0.000596462458, 0.00110238267, 1.11328882e-05, 0.000238842345, 0.00298476522, 0.000124471873, 0.000914713484, 0.00151355797, 1.10005967e-05, 0.000341684761, 0.00299333571, 0.000107349457, 0.000803114264, 0.00109411345, 1.07025708e-05, 0.000234812993, 0.00274161552, 0.000132930349, 0.000680602679, 0.00162647711, 1.00065899e-05, 0.000333729986, 0.0028386279, 0.000102335172, 0.00073927315, 0.00105672213, 1.04127284e-05, 0.000239505694, 0.00292734848, 0.000112193338, 0.000866815564, 0.00152681826, 1.05575755e-05, 0.000334904442, 0.00291357166, 0.000101465121, 0.000738556962, 0.00108720933, 1.07556853e-05, 0.000234871433, 0.00278354972, 0.000141694662, 0.000651882961, 0.0016360475, 1.03602306e-05, 0.00031896992, 0.00298948563, 0.000102017351, 0.000636335579, 0.00109905447, 1.07452279e-05, 0.000230776132, 0.00301006692, 0.000117782998, 0.000797567423, 0.00153712078, 1.10046358e-05, 0.000329399423, 0.00301457802, 0.000106496795, 0.0006828435, 0.00113480608, 1.06770021e-05, 0.000230272577, 0.00290862238, 0.000152791792, 0.000707176514, 0.00172934763, 1.07741434e-05, 0.000321562547, 0.00277030026, 0.000122387268, 0.000755681365, 0.00109282334, 1.04036162e-05, 0.000224662566, 0.00290425238, 0.000122924597, 0.00067238044, 0.00158487679, 1.06007355e-05, 0.000335310469, 0.00303163449, 0.000104354942, 0.000499562419, 0.00117323152, 1.02808726e-05, 0.000231149141, 0.00278463005, 0.000136731178, 0.000576561491, 0.00175609672, 1.03555185e-05, 0.000318339298, 0.0028235442, 9.69605971e-05, 0.000573385914, 0.00116230489, 9.9517938e-06, 0.000224063362, 0.00308627752, 0.000126562998, 0.000724375888, 0.0016922662, 1.03361799e-05, 0.00032383512, 0.00330420863, 0.000113696595, 0.000596878352, 0.00123613363, 1.02950407e-05, 0.000220062866, 0.00311262696, 0.000160607975, 0.000613448792, 0.00183389767, 1.06174093e-05, 0.000318439736, 0.0031469753, 0.000115826304, 0.0006051698, 0.00115399749, 1.01465239e-05, 0.000220932401, 0.00319112232, 0.000128610642, 0.000725602964, 0.00161647599, 1.04304991e-05, 0.000325535104, 0.00324451644, 0.000109812674, 0.000576952531, 0.00122064177, 1.01602736e-05, 0.000223409952, 0.0030391959, 0.000148937572, 0.000639971346, 0.00181938882, 8.93073138e-06, 0.000356697972, 0.0027235304, 6.75012925e-05, 0.000486584351, 0.00108958152, 8.36659183e-06, 0.00023154066, 0.0026216344, 6.49982903e-05, 0.000697643089, 0.00143194874, 7.92166611e-06, 0.000365932385, 0.0025787151, 5.25313553e-05, 0.000445976388, 0.000982236699, 6.43546491e-06, 0.000195013301, 0.00210400834, 7.02813413e-05, 0.000496293243, 0.00128752575, 7.52609503e-06, 0.000337357633, 0.00219575549, 5.64030815e-05, 0.000479643262, 0.000933226198, 9.17310081e-06, 0.000200898779, 0.00243601995, 6.96632633e-05, 0.000648631249, 0.00132489996, 9.43863142e-06, 0.000315198529, 0.00256583304, 5.34930623e-05, 0.000399031793, 0.000910901115, 8.88103023e-06, 0.000197195914, 0.00227479776, 7.48062594e-05, 0.000430300803, 0.00129448075, 1.20716086e-05, 0.000331686897, 0.00252940739, 6.01712309e-05, 0.000465439487, 0.000989774824, 1.22540032e-05, 0.000193721396, 0.0025254041, 7.15350252e-05, 0.000635350181, 0.00144317292, 1.35814653e-05, 0.000307680282, 0.00259058876, 6.22447697e-05, 0.000449299143, 0.00104603881, 1.22004576e-05, 0.000170561863, 0.00231047859, 8.93945835e-05, 0.000527948723, 0.00146990875, 1.3847246e-05, 0.000317682221, 0.00253322977, 7.2846e-05, 0.000540857436, 0.0011584576, 1.32968626e-05, 0.000198815585, 0.00258402363, 8.93889592e-05, 0.000693062611, 0.00153182109, 1.39057247e-05, 0.000317387749, 0.00259444187, 7.28966552e-05, 0.000406136707, 0.00103079318, 1.22052879e-05, 0.000163553414, 0.00224692002, 0.000100182595, 0.00049558701, 0.00152905518, 1.4357659e-05, 0.000336519442, 0.00267946394, 7.95008818e-05, 0.000521655369, 0.00117011426, 1.37183288e-05, 0.000201029645, 0.00273454818, 9.5720301e-05, 0.000677957491, 0.00167869288, 1.45881795e-05, 0.000317074388, 0.00301047787, 7.97489483e-05, 0.000462950993, 0.00112157967, 1.23475784e-05, 0.000167101156, 0.00246968446, 0.000109541994, 0.00055383757, 0.00155965018, 1.41500632e-05, 0.00034221707, 0.00289367279, 8.76248305e-05, 0.000540549925, 0.00117680756, 1.4545627e-05, 0.000202657437, 0.0028575894, 0.000100058089, 0.000756803493, 0.0015416384, 1.44635205e-05, 0.000313454453, 0.00299612293, 8.64764734e-05, 0.000491823594, 0.00105305202, 1.32767036e-05, 0.000169084757, 0.00248900638, 0.000109693574, 0.000599800725, 0.00146692619, 1.49668003e-05, 0.000342409156, 0.00290351827, 8.57551422e-05, 0.000607339724, 0.00111895869, 1.43506504e-05, 0.000211497594, 0.00278326124, 9.97519019e-05, 0.000848513213, 0.00147363415, 1.57807262e-05, 0.000338127371, 0.00307379314, 8.55944381e-05, 0.000532411446, 0.00104862498, 1.20553641e-05, 0.000183838551, 0.00249731238, 0.000107592234, 0.000608754344, 0.0014466627, 1.44942132e-05, 0.000341892766, 0.00278680236, 8.63146706e-05, 0.000568766962, 0.00108721608, 1.42557947e-05, 0.000204266224, 0.00282762176, 9.44500134e-05, 0.000777325651, 0.00145594717, 1.3491167e-05, 0.000335561519, 0.00295712799, 8.34122329e-05, 0.000502275361, 0.00103024661, 9.67721553e-06, 0.00019069585, 0.00233836402, 0.000109875611, 0.000586571114, 0.00141800416, 1.09551502e-05, 0.000351209892, 0.00263226242, 8.6851418e-05, 0.000547448755, 0.00109294569, 1.11110821e-05, 0.000214212458, 0.00259601162, 9.56613439e-05, 0.000768989907, 0.00137088273, 1.06775215e-05, 0.000336651312, 0.00279156654, 7.96743843e-05, 0.000494751497, 0.00103577145, 8.99660608e-06, 0.000189643455, 0.00239808555, 0.000104164435, 0.000589792326, 0.00144437049, 1.08425747e-05, 0.000347427616, 0.00272554229, 8.72159289e-05, 0.000564124901, 0.00109680055, 1.04109204e-05, 0.000214341984, 0.00270144222, 9.73468268e-05, 0.00083006674, 0.0014109771, 1.06918587e-05, 0.000343164371, 0.00289358711, 8.01948408e-05, 0.00051980454, 0.00103443325, 9.74916111e-06, 0.000193274886, 0.00235653413, 0.00010637418, 0.000618178514, 0.00135924679, 1.11140598e-05, 0.000357329467, 0.00269580586, 8.48312484e-05, 0.000598514744, 0.00107874582, 1.06726447e-05, 0.000215572509, 0.00269344286, 9.42037368e-05, 0.000831677171, 0.00138015416, 1.05234194e-05, 0.000339534774, 0.002913289, 7.82853022e-05, 0.000546877156, 0.00104153971, 9.2005148e-06, 0.000189361381, 0.00235133059, 9.94574657e-05, 0.000615017721, 0.0013291745, 1.0559892e-05, 0.000351162802, 0.00265123299, 7.82361967e-05, 0.00057275017, 0.0010183705, 1.02985659e-05, 0.000222096161, 0.00261717802, 9.10957169e-05, 0.000794702675, 0.00131185283, 1.06308653e-05, 0.00034890548, 0.00281338859, 7.52593405e-05, 0.000513501058, 0.000982962665, 9.14351949e-06, 0.000193268424, 0.00237791543, 9.93077265e-05, 0.000609535549, 0.0013262541, 1.06731841e-05, 0.000348376023, 0.00263141119, 8.0817139e-05, 0.000580805936, 0.00103692373, 1.07138967e-05, 0.00021570205, 0.00262321718, 9.32072362e-05, 0.000816119602, 0.00134965021, 1.12817697e-05, 0.000341204926, 0.00287005422, 7.82303832e-05, 0.00052439759, 0.00100644422, 9.68591212e-06, 0.000191676227, 0.00237846514, 0.000103236111, 0.000609633455, 0.00133383868, 1.10271594e-05, 0.000356057688, 0.00265713921, 8.30579156e-05, 0.00057064381, 0.00104055542, 1.0931667e-05, 0.000211348655, 0.00268037617, 9.29193484e-05, 0.000801160524, 0.00134680804, 1.0669969e-05, 0.000333167933, 0.00290003023, 7.81914496e-05, 0.000513731153, 0.00101529667, 9.56973781e-06, 0.000186046484, 0.00240292167, 0.000104168219, 0.000614675169, 0.00134254794, 1.10753663e-05, 0.000342470972, 0.00267750467, 8.34868843e-05, 0.000576165097, 0.00105902192, 1.07491433e-05, 0.000210208716, 0.00263683288, 9.28587688e-05, 0.00077788037, 0.00135663175, 1.10356477e-05, 0.000333186646, 0.00280773593, 7.89469705e-05, 0.000505211879, 0.000997833326, 9.4756997e-06, 0.000184990466, 0.00235144701, 0.000102171558, 0.000590255135, 0.00131988851, 1.0515655e-05, 0.000336160942, 0.00261947582, 8.15634921e-05, 0.000549120537, 0.00101839029, 1.04406899e-05, 0.000204968179, 0.00267311907, 9.1486836e-05, 0.000760886294, 0.0013384273, 1.06375583e-05, 0.000331387593, 0.00289615314, 7.74070504e-05, 0.000498132838, 0.000993602793, 9.43958548e-06, 0.000189913073, 0.00241113501, 0.000102200989, 0.000590538722, 0.00133887364, 1.07693568e-05, 0.000341477338, 0.0026998776, 8.29315977e-05, 0.000549586548, 0.00104704138, 1.07337564e-05, 0.000208415542, 0.00271928543, 9.48996094e-05, 0.000760385534, 0.00135569205, 1.07865835e-05, 0.000331507035, 0.00294462661, 7.91598577e-05, 0.000497497676, 0.0010015181, 9.13157146e-06, 0.000183576849, 0.0024593859, 0.00010235732, 0.000583466957, 0.00137289043, 1.05947229e-05, 0.00034518569, 0.00276684854, 8.08145196e-05, 0.000551707926, 0.00105203327, 1.05555018e-05, 0.000213606923, 0.00276261335, 9.16272256e-05, 0.000760851195, 0.0013552875, 1.0718557e-05, 0.000342276646, 0.0029517943, 7.60857147e-05, 0.000491279643, 0.00102292793, 9.31240265e-06, 0.000191495565, 0.00245497143, 9.87805179e-05, 0.000579320651, 0.001370296, 1.05902973e-05, 0.000353813957, 0.0027443266, 8.02190116e-05, 0.000557489402, 0.00105825241, 1.01447058e-05, 0.00021613951, 0.00277105905, 8.82551103e-05, 0.000783923839, 0.00137693516, 1.00614798e-05, 0.0003497492, 0.002955114, 7.54558714e-05, 0.000505834934, 0.00102257321, 8.45482191e-06, 0.000192698571, 0.00243131979, 9.87812746e-05, 0.00058366108, 0.00131980248, 1.02427548e-05, 0.000361903018, 0.00268778205, 8.12476937e-05, 0.00054284092, 0.0010376944, 1.00688521e-05, 0.000219839305, 0.00271875528, 9.29656162e-05, 0.000764305529, 0.00135297899, 1.00035468e-05, 0.000345245615, 0.00291088223, 7.7468263e-05, 0.000501105445, 0.000992551097, 8.69619271e-06, 0.000189209764, 0.00244470267, 9.96454182e-05, 0.000584979309, 0.00134958734, 1.02709255e-05, 0.000352631992, 0.00272639934, 8.30222925e-05, 0.000537900487, 0.00103120494, 9.98466567e-06, 0.000218147194, 0.00272280001, 9.5797448e-05, 0.000741811644, 0.00134954811, 1.01518863e-05, 0.000348058151, 0.00289197406, 8.14499363e-05, 0.000488524442, 0.00102142734, 8.90776482e-06, 0.000194018619, 0.00235820282, 0.000107269436, 0.000586172915, 0.00138462184, 1.0596309e-05, 0.000355354772, 0.00260144658, 8.85839472e-05, 0.00054663507, 0.00106446515, 1.01779542e-05, 0.000213854291, 0.00262520742, 9.51540569e-05, 0.000739428157, 0.00135817006, 1.03681969e-05, 0.000346809626, 0.00282548345, 8.14285813e-05, 0.000495922985, 0.0010221838, 9.81731591e-06, 0.000198231079, 0.00234428723, 0.000108755477, 0.000576265564, 0.00135982933, 1.1242676e-05, 0.000364175969, 0.00258886581, 8.57068226e-05, 0.0005313445, 0.00106790371, 1.01079104e-05, 0.000234022882, 0.00266834977, 0.000100417499, 0.000754029024, 0.00140888453, 1.02717295e-05, 0.00035539575, 0.0028469651, 8.09226403e-05, 0.000517007953, 0.00106138387, 9.0008607e-06, 0.000196229987, 0.00238365098, 0.000105354797, 0.000589672592, 0.00138257875, 1.02994691e-05, 0.000359457074, 0.00259579695, 8.69991272e-05, 0.000570579374, 0.00109264266, 1.02580434e-05, 0.000229738129, 0.00272645359, 9.70063775e-05, 0.000796588312, 0.00143908209, 1.04402516e-05, 0.000365767133, 0.00289693242, 8.09876437e-05, 0.00053734117, 0.00107088254, 9.24187225e-06, 0.000209192411, 0.0024066749, 0.000108679684, 0.000610099873, 0.00140029285, 1.05614427e-05, 0.000377401826, 0.00262967614, 8.66092523e-05, 0.000564574031, 0.00108839583, 1.05295831e-05, 0.000232674851, 0.00269401935, 9.846998e-05, 0.000766040932, 0.00139416277, 1.02029189e-05, 0.0003643159, 0.00288110017, 8.32964288e-05, 0.000521474401, 0.00105823518, 9.39394704e-06, 0.000205208329, 0.00241364888, 0.000107421554, 0.00060483272, 0.00139670621, 1.04638748e-05, 0.000375540811, 0.00259829685, 8.66441987e-05, 0.000571294746, 0.00106442056, 9.98982796e-06, 0.000235672705, 0.00266725407, 9.85203151e-05, 0.000783627271, 0.00136968284, 1.0203561e-05, 0.000368619687, 0.00287618092, 8.20376081e-05, 0.000518850633, 0.00101156102, 8.85967893e-06, 0.000207371922, 0.00246964721, 0.00010790232, 0.000599382969, 0.00132157537, 1.02069871e-05, 0.000374455296, 0.00268079666, 8.78168066e-05, 0.000562110043, 0.00103499123, 1.01590149e-05, 0.00023266887, 0.00267001777, 9.97075913e-05, 0.00077426614, 0.00132723025, 1.03466837e-05, 0.000360330916, 0.00283363694, 8.26588221e-05, 0.000523667841, 0.00101768575, 9.00913983e-06, 0.000204509051, 0.00236717565, 0.000108164502, 0.000603432651, 0.00135640427, 1.03881903e-05, 0.000377180288, 0.00256842631, 8.72618475e-05, 0.000576310675, 0.0010530299, 9.79085598e-06, 0.000238674547, 0.00270743528, 0.000100305508, 0.000863290217, 0.00134013209, 1.00424786e-05, 0.000379087229, 0.00292593869, 8.73488534e-05, 0.000554507948, 0.00102914532, 8.84446581e-06, 0.000215625972, 0.00248756004, 0.000113183421, 0.000638569705, 0.00137987162, 1.04566716e-05, 0.000385748659, 0.00274744164, 9.29624293e-05, 0.000595969206, 0.00108351186, 1.0273463e-05, 0.000242512906, 0.00273601036, 0.000108787106, 0.000823576411, 0.00139786, 1.03485181e-05, 0.000380241603, 0.00287905405, 9.10074959e-05, 0.000551234349, 0.00104122772, 9.13705117e-06, 0.000215344073, 0.00240938412, 0.000118537006, 0.000629867311, 0.00135121029, 1.02293325e-05, 0.000391729642, 0.00268942537, 9.29441594e-05, 0.000597873353, 0.00105549616, 1.03666744e-05, 0.000247499585, 0.00269318558, 0.000108053573, 0.000824209477, 0.00138728204, 1.0272709e-05, 0.000382997212, 0.00291130878, 9.06541827e-05, 0.00054557377, 0.00103836309, 9.36504512e-06, 0.000218414396, 0.00245387643, 0.000114528259, 0.000629288203, 0.00136307348, 1.0530387e-05, 0.000404658524, 0.00277368119, 9.3225899e-05, 0.000588629511, 0.00105432072, 1.03559432e-05, 0.000249243225, 0.00282340101, 0.000108080676, 0.000811285572, 0.00136011955, 1.03429738e-05, 0.000387033477, 0.00300758122, 8.76307677e-05, 0.000546100724, 0.00102473819, 9.13646727e-06, 0.000219343507, 0.00254197419, 0.000113408358, 0.000624114415, 0.00136345904, 1.01357118e-05, 0.000399253011, 0.00288561871, 9.34671334e-05, 0.000588347728, 0.00104148651, 1.00051593e-05, 0.000244119437, 0.0029029604, 0.000102159873, 0.000809321995, 0.00136895257, 1.00595407e-05, 0.00037604323, 0.00307813403, 8.34891107e-05, 0.000544287963, 0.00102161465, 9.01254225e-06, 0.000215735767, 0.00254427735, 0.000108720633, 0.000633479445, 0.00134803541, 1.02175245e-05, 0.000390447676, 0.00281056226, 9.05518027e-05, 0.000595920254, 0.00104574743, 1.01661681e-05, 0.000241496993, 0.00285175163, 0.000102697166, 0.000820531568, 0.00135781826, 1.01652176e-05, 0.000372888404, 0.00307464041, 8.47971314e-05, 0.000548196433, 0.00103655667, 9.29683847e-06, 0.00021144659, 0.00261882786, 0.00011215439, 0.00063749589, 0.00136652705, 1.04659302e-05, 0.000377235294, 0.00280358153, 9.12349788e-05, 0.000598757237, 0.00107982696, 1.04807132e-05, 0.000237223518, 0.00288195652, 0.000102665646, 0.000824777235, 0.00138797204, 1.03792972e-05, 0.000366116641, 0.00299853692, 8.50703946e-05, 0.000555319828, 0.0010483315, 9.21949504e-06, 0.000210815284, 0.00254043541, 0.000113944276, 0.000640856975, 0.00137447915, 1.04749179e-05, 0.000375177216, 0.00281718234, 9.05218549e-05, 0.000618020596, 0.00107847899, 1.0403468e-05, 0.0002353655, 0.00282720383, 0.000104583967, 0.000871559547, 0.00137700071, 1.00325242e-05, 0.000361239305, 0.00295204995, 8.84921683e-05, 0.000576137681, 0.00104682439, 9.12601718e-06, 0.000212755433, 0.00251421635, 0.000116461575, 0.000657713506, 0.00137271918, 1.03161592e-05, 0.000377549033, 0.00269932975, 9.32607581e-05, 0.000617954356, 0.00108051335, 1.03853172e-05, 0.000239589761, 0.00277269352, 0.00010545129, 0.000861610519, 0.00137908, 9.90190256e-06, 0.00035915905, 0.0029639618, 8.71092052e-05, 0.000567769748, 0.00104372494, 8.74501075e-06, 0.000208929298, 0.00253783283, 0.000112777161, 0.000649986148, 0.00135849614, 1.02414851e-05, 0.000378050492, 0.00274734781, 8.96867859e-05, 0.000603689812, 0.00110072666, 1.04478795e-05, 0.000242718306, 0.00279172463, 0.000100717742, 0.00080989761, 0.00140463759, 1.01197656e-05, 0.000373096205, 0.00291085755, 8.52820667e-05, 0.000534652616, 0.00107314775, 8.98135568e-06, 0.000218182133, 0.0024851237, 0.000112977039, 0.000613303855, 0.0013981089, 1.00246525e-05, 0.000387423701, 0.00275761448, 9.18171208e-05, 0.000583737274, 0.00112726202, 1.03635311e-05, 0.000249830628, 0.00279426901, 0.000104232109, 0.000804221549, 0.0014319215, 1.01122496e-05, 0.000384891493, 0.00290845614, 8.45378818e-05, 0.000542673806, 0.00108857499, 8.74970829e-06, 0.000216637171, 0.00253860792, 0.000114918257, 0.000642576197, 0.00137881155, 1.00054076e-05, 0.0003851332, 0.00278571039, 9.04037588e-05, 0.00060525228, 0.00110330665, 1.00424504e-05, 0.000241597852, 0.0028182019, 0.000107995998, 0.000823665061, 0.00140010496, 9.96966992e-06, 0.000365313521, 0.00299550639, 8.98038561e-05, 0.000552907703, 0.00108686858, 8.88494378e-06, 0.000219666457, 0.00254682195, 0.000120229757, 0.000634589465, 0.00140516076, 1.02454123e-05, 0.00040019161, 0.00274427701, 0.000100107711, 0.000561106077, 0.00111151568, 9.8777582e-06, 0.000248034223, 0.00280626467, 0.000113586488, 0.000759437622, 0.00137620489, 1.00845918e-05, 0.000372882874, 0.00294492324, 9.60888501e-05, 0.0005181054, 0.00106204615, 8.68416009e-06, 0.000217003297, 0.00252941833, 0.00012804578, 0.00059754774, 0.0013952353, 1.01140822e-05, 0.000385998486, 0.00281172222, 0.000102848877, 0.000575473008, 0.00110564509, 9.67415144e-06, 0.000237247907, 0.00289712125, 0.000114661241, 0.00080252788, 0.00141449075, 1.02770791e-05, 0.000365256274, 0.00302437111, 9.61063633e-05, 0.000534051389, 0.00108698045, 8.96866186e-06, 0.00021500187, 0.00257341517, 0.000124067315, 0.000617892249, 0.00143092975, 1.02300637e-05, 0.000383735984, 0.00282859686, 9.85945735e-05, 0.000587541028, 0.00112560252, 9.93988033e-06, 0.00023927493, 0.00287158298, 0.000111860893, 0.000803441857, 0.00143416296, 9.86119267e-06, 0.000360890786, 0.00300632184, 9.34172276e-05, 0.000543630507, 0.0010986086, 8.81511096e-06, 0.000214181797, 0.00259385584, 0.000121404271, 0.000626876717, 0.00142784044, 1.03371958e-05, 0.000380720187, 0.00283514219, 9.70711553e-05, 0.000585344678, 0.00111727801, 9.93724552e-06, 0.00023921291, 0.00285589439, 0.00010974714, 0.000804343086, 0.00141481275, 1.00177904e-05, 0.00036671714, 0.00302100554, 9.20957027e-05, 0.000542732538, 0.00108418195, 8.81748201e-06, 0.000214991611, 0.00258273957, 0.000121744539, 0.000627010828, 0.00141630904, 1.01463793e-05, 0.000381939113, 0.00281411107, 9.84789949e-05, 0.000592414348, 0.00111143943, 9.77917261e-06, 0.000238033943, 0.00286031235, 0.000111998146, 0.000808668672, 0.00142198056, 9.84816688e-06, 0.000364282896, 0.00302217179, 9.34799755e-05, 0.000541655812, 0.0010992341, 8.86807265e-06, 0.000215351247, 0.00259171147, 0.000120499943, 0.000627009023, 0.0014122026, 1.01244477e-05, 0.000381748687, 0.00285561732, 9.72869748e-05, 0.000591844204, 0.00111888209, 9.8297196e-06, 0.000239929446, 0.00287374132, 0.0001105712, 0.000808626239, 0.00142230745, 9.73573424e-06, 0.000364127714, 0.00303340936, 9.27778674e-05, 0.000540705631, 0.0010853858, 8.59356896e-06, 0.000214463842, 0.00261001079, 0.000121057012, 0.000626869209, 0.00141108723, 1.00304578e-05, 0.000377491408, 0.00289293658, 9.93391732e-05, 0.000591882912, 0.00112790649, 9.98977066e-06, 0.000238123146, 0.00289520156, 0.000112990609, 0.000804939133, 0.00141845376, 9.92464902e-06, 0.000363465282, 0.00305707566, 9.47735389e-05, 0.000546694151, 0.00108321011, 8.76326067e-06, 0.000213517327, 0.0026147, 0.000124655271, 0.000628929352, 0.00142345252, 1.01715214e-05, 0.000376808835, 0.00290151173, 0.000100212295, 0.000591591583, 0.00112274429, 9.90193075e-06, 0.000238152425, 0.00290362304, 0.000113424787, 0.000803719799, 0.00142837351, 9.85424504e-06, 0.000358748075, 0.00306772743, 9.527972e-05, 0.000541758491, 0.00109998509, 8.75297974e-06, 0.000212013256, 0.00262885168, 0.000124292768, 0.000626229448, 0.00142903219, 1.02436634e-05, 0.000376832526, 0.00287958584, 0.000101130136, 0.000591050601, 0.00112883851, 9.968624e-06, 0.000237828834, 0.00289512961, 0.000114108676, 0.000799730711, 0.00143857102, 1.01256155e-05, 0.000360607897, 0.00308287586, 9.54521311e-05, 0.000536658103, 0.0010984604, 8.93243487e-06, 0.000212188213, 0.00263103563, 0.000122902784, 0.000617817452, 0.00143482746, 1.01634141e-05, 0.000373274466, 0.00292557152, 9.98741089e-05, 0.000577152532, 0.00113429257, 9.83046993e-06, 0.000235581931, 0.00293244421, 0.000113038041, 0.000783240306, 0.00142235484, 9.84764029e-06, 0.000357052311, 0.00310636894, 9.45920474e-05, 0.000534369086, 0.00109194138, 8.79903655e-06, 0.000210888888, 0.00264512631, 0.000124768005, 0.000617949932, 0.00142000732, 1.01970827e-05, 0.000375016854, 0.00289770099, 0.000100186975, 0.000582752749, 0.00111112616, 9.86617761e-06, 0.000237252651, 0.0029103565, 0.000113479211, 0.000798757363, 0.00142487104, 9.89566252e-06, 0.000357890676, 0.00307357637, 9.42067854e-05, 0.00053766265, 0.00110614125, 8.78753872e-06, 0.000213204839, 0.00263856677, 0.000124771104, 0.00061618496, 0.00145783485, 1.07255701e-05, 0.000376990443, 0.0028977422, 0.000101227968, 0.000585184491, 0.0011139547, 9.94826314e-06, 0.000236698892, 0.00291312998, 0.000115016694, 0.00079838105, 0.00142137194, 9.96505059e-06, 0.000358833582, 0.00308409403, 9.65184518e-05, 0.000535673054, 0.00108612597, 8.76456488e-06, 0.000210751794, 0.00262538623, 0.000125198247, 0.000614586694, 0.00141284475, 1.00969773e-05, 0.000375029718, 0.00289683021, 0.000101071135, 0.000574711652, 0.00110454857, 9.83859081e-06, 0.000235005398, 0.00291066105, 0.000115493014, 0.000786203018, 0.00141608773, 1.00753532e-05, 0.00035907689, 0.00306532066, 9.59548925e-05, 0.000526662043, 0.00107897853, 8.83473786e-06, 0.000214013606, 0.00261462014, 0.000127135863, 0.000612338597, 0.00140355667, 1.00866209e-05, 0.000375152536, 0.00287246285, 0.000101781618, 0.000571695098, 0.00111240183, 9.7698703e-06, 0.000237062515, 0.00288283196, 0.000115901217, 0.000783711788, 0.00141052366, 9.76804404e-06, 0.000356901903, 0.00305579114, 9.83536156e-05, 0.00052396761, 0.00111460499, 8.57291707e-06, 0.000208337078, 0.00265347841, 0.000131768044, 0.000604300934, 0.00143925881, 9.95152823e-06, 0.0003684166, 0.00290000928, 0.000105631836, 0.000548631884, 0.00112509925, 9.73321949e-06, 0.000232565071, 0.00289544254, 0.000126974002, 0.000761926873, 0.00142133667, 9.90949775e-06, 0.000352356117, 0.00305770454, 0.000104079059, 0.000515922788, 0.00109846413, 8.70338681e-06, 0.000209053236, 0.00263166404, 0.000137233947, 0.000600122672, 0.00141215534, 9.76052888e-06, 0.000368013309, 0.00287225773, 0.000107221786, 0.00056043989, 0.00112313102, 9.20022467e-06, 0.000232962746, 0.00295539503, 0.000128606101, 0.000765025441, 0.0014707126, 9.84131202e-06, 0.000358023273, 0.00308586704, 0.000106822459, 0.000517242122, 0.00113481691, 8.79459003e-06, 0.000211413921, 0.00266368175, 0.000138690331, 0.000592180004, 0.00144239946, 9.8254277e-06, 0.000374518422, 0.00289550843, 0.000111238201, 0.000560122135, 0.00114039879, 9.43126179e-06, 0.000237913235, 0.00294616679, 0.000130104498, 0.000758032664, 0.00144353998, 9.5303385e-06, 0.000357941492, 0.00304581737, 0.000106586398, 0.000507061777, 0.00108977361, 8.42482405e-06, 0.000215381646, 0.00260207849, 0.000138183575, 0.000594581012, 0.00142447231, 9.90608714e-06, 0.000380081387, 0.00288447714, 0.000112275527, 0.000563167559, 0.0011823423, 1.0092308e-05, 0.000241161499, 0.00295272935, 0.000127760519, 0.000775631925, 0.00144070142, 1.00389361e-05, 0.000364675914, 0.00310573354, 0.000105391067, 0.000522437622, 0.00109455851, 8.63130936e-06, 0.000219254216, 0.00265159109, 0.000139535172, 0.000605871785, 0.00142774254, 1.00497609e-05, 0.000381844264, 0.0029111621, 0.000112481262, 0.000568089192, 0.0011223054, 9.79411561e-06, 0.000241010479, 0.00295051909, 0.000127936059, 0.000768054742, 0.00142870005, 9.94323636e-06, 0.000362399122, 0.00313109043, 0.000108164604, 0.000520149479, 0.0011097414, 9.13090935e-06, 0.000217280714, 0.00274876039, 0.000140945689, 0.000587681308, 0.00143811421, 1.01363012e-05, 0.000380238896, 0.00296680094, 0.000112932459, 0.00055680651, 0.00112891255, 1.00422012e-05, 0.00024333004, 0.00299599743, 0.000129477034, 0.000770324783, 0.00143453933, 1.00900752e-05, 0.000364710315, 0.00318050105, 0.000107534186, 0.000520642265, 0.00110681215, 8.83130087e-06, 0.000217289431, 0.00270176493, 0.000139930911, 0.000588254014, 0.00143051147, 1.01844889e-05, 0.000383134524, 0.00297139143, 0.00011360686, 0.000552790181, 0.0011296689, 1.00449506e-05, 0.000242899376, 0.00300671184, 0.000130685657, 0.000758644775, 0.00144679495, 1.02700051e-05, 0.000366251596, 0.00318200677, 0.000109860004, 0.000518276065, 0.00110740273, 8.94960795e-06, 0.000220071466, 0.00272234972, 0.000143058365, 0.000593395031, 0.00142702891, 1.03190323e-05, 0.000383703242, 0.00298405439, 0.000115533447, 0.000560086395, 0.00112802803, 1.0068371e-05, 0.000245618314, 0.00300019514, 0.000134106725, 0.000768344617, 0.00142701319, 1.01912501e-05, 0.000368685549, 0.00318014738, 0.000109938192, 0.00052089669, 0.00110208767, 8.97696282e-06, 0.000220975373, 0.00272662495, 0.00014374523, 0.000597211008, 0.00143081322, 1.05081062e-05, 0.000389485911, 0.00302665238, 0.000115165953, 0.000561026973, 0.00112503115, 1.01142559e-05, 0.0002478307, 0.00302494201, 0.000132372399, 0.000770100567, 0.00142508955, 1.02525373e-05, 0.000370854745, 0.00326627726, 0.000108531582, 0.000522233313, 0.00111478381, 8.86887574e-06, 0.000219752968, 0.00271101715, 0.000140631426, 0.00059458334, 0.0014285763, 1.03324646e-05, 0.000384661573, 0.00300152204, 0.000113815906, 0.000561598921, 0.00113307289, 1.01221776e-05, 0.000243442351, 0.00303264963, 0.000131628898, 0.00076748518, 0.00143640803, 1.04308965e-05, 0.000369600166, 0.00321172853, 0.000108898574, 0.000525551266, 0.00110179896, 9.07617323e-06, 0.000219310896, 0.00275383913, 0.000140698903, 0.000597383245, 0.00142645149, 1.04075652e-05, 0.000386439351, 0.00302228983, 0.000113524562, 0.000561374065, 0.00113362737, 1.0113301e-05, 0.000243303846, 0.00306023774, 0.000131536668, 0.000769112958, 0.0014340654, 1.0254189e-05, 0.00036872318, 0.00324820122, 0.000108458655, 0.000526726071, 0.00110831985, 9.10678682e-06, 0.000220405345, 0.0027613542, 0.000140853008, 0.00060215377, 0.00143244863, 1.05280969e-05, 0.000386401225, 0.00304845092, 0.000114024908, 0.000570069999, 0.00113817293, 1.02600197e-05, 0.000245820236, 0.00308374967, 0.00013189009, 0.000778396032, 0.00142904709, 1.04563323e-05, 0.000372854236, 0.00327494601, 0.00010925324, 0.000532123493, 0.0011112059, 9.23320476e-06, 0.000222094895, 0.00278002163, 0.000141657118, 0.0006088214, 0.0014365284, 1.06610196e-05, 0.000387181644, 0.00309027382, 0.000113429545, 0.00057997281, 0.0011389018, 1.02691038e-05, 0.000245578471, 0.00309640239, 0.00013221032, 0.000793893705, 0.00145081803, 1.06185644e-05, 0.000369769172, 0.00327955815, 0.000108974724, 0.000542552269, 0.00112088397, 9.39828351e-06, 0.000220883536, 0.00277426816, 0.000141139375, 0.000614388497, 0.00144297176, 1.08362792e-05, 0.00038911376, 0.00307833008, 0.000113032867, 0.000584611436, 0.00113394205, 1.05307281e-05, 0.000245069736, 0.00306957983, 0.000131346038, 0.000794139574, 0.00143998268, 1.06889529e-05, 0.000371064816, 0.00327041536, 0.000108487722, 0.000541810179, 0.00110833626, 9.4346442e-06, 0.000221673225, 0.00276992633, 0.000141535609, 0.000621393672, 0.00142770447, 1.07445303e-05, 0.00038964118, 0.00307797897, 0.000114025788, 0.000583005312, 0.00114183547, 1.07186479e-05, 0.00024609812, 0.00308417738, 0.000130860237, 0.000800122158, 0.00144030631, 1.0889009e-05, 0.000370870286, 0.00330223702, 0.000109433218, 0.000546927797, 0.00110635732, 9.40944028e-06, 0.000224335919, 0.00279149227, 0.000141810902, 0.000619268802, 0.00144147617, 1.06323459e-05, 0.000392934715, 0.00311552524, 0.000112542541, 0.000577855681, 0.00113498338, 1.04111496e-05, 0.00025078957, 0.00310087437, 0.000129631808, 0.000785467157, 0.00143981003, 1.04867322e-05, 0.000374885305, 0.00331052276, 0.000107078842, 0.000535603613, 0.00110379746, 9.28140616e-06, 0.00022430683, 0.00275695371, 0.000140913326, 0.000605764682, 0.00144337933, 1.05194258e-05, 0.00039257438, 0.00307149813, 0.000111937086, 0.00057949539, 0.00114023639, 1.04734381e-05, 0.000249312405, 0.0030774523, 0.000132138201, 0.000792349572, 0.00147164147, 1.07348624e-05, 0.000375844684, 0.00329341297, 0.000108477994, 0.00054090278, 0.00112832664, 9.32329749e-06, 0.000227216384, 0.00275615416, 0.000141530079, 0.000613358803, 0.00144821184, 1.04404107e-05, 0.000390371744, 0.00303227757, 0.000114247603, 0.000575816724, 0.00114761584, 1.04162846e-05, 0.00024643389, 0.00304469513, 0.000131238121, 0.000788225036, 0.00149014872, 1.05396293e-05, 0.000372920214, 0.00325406995, 0.000108869819, 0.000534378516, 0.00114774203, 9.28062764e-06, 0.000225196345, 0.00267679524, 0.000143733705, 0.000611646276, 0.00149640313, 1.04453502e-05, 0.00039011208, 0.00299234083, 0.000114463081, 0.000578422681, 0.00116383028, 1.03171624e-05, 0.000250179612, 0.0029837098, 0.000133006411, 0.000792208419, 0.00148928398, 1.05411573e-05, 0.000377361866, 0.00309725641, 0.000110330962, 0.000540348585, 0.00113615766, 9.32182138e-06, 0.000225651602, 0.00267491327, 0.000142498684, 0.000617620535, 0.00147954968, 1.07411906e-05, 0.000394983188, 0.00293785403, 0.000115765579, 0.000583111716, 0.00116911379, 1.0579528e-05, 0.000252016529, 0.00292880996, 0.000133840629, 0.000792490086, 0.00148543087, 1.06901962e-05, 0.000378097204, 0.00311542745, 0.000109290348, 0.000547073956, 0.00113689224, 9.45138618e-06, 0.000225882148, 0.00264193141, 0.000141207478, 0.000632157957, 0.0014767698, 1.06696625e-05, 0.000394249015, 0.00293940096, 0.000113484726, 0.000587189745, 0.00115865562, 1.03907469e-05, 0.000251836871, 0.00295190141, 0.000131467328, 0.000809155928, 0.0014924038, 1.0530146e-05, 0.00037842209, 0.00312404637, 0.000107712738, 0.000550771132, 0.00114833924, 9.21161154e-06, 0.000226307879, 0.00263956538, 0.000139281809, 0.000622765976, 0.00148485042, 1.04629762e-05, 0.000396854884, 0.00292274938, 0.000113639369, 0.000583672721, 0.00118097826, 1.03453222e-05, 0.000253521575, 0.00294544292, 0.000130636065, 0.000796550827, 0.00148925371, 1.04151713e-05, 0.00038002801, 0.00311412173, 0.000106951491, 0.000538932043, 0.0011371841, 9.22721847e-06, 0.000227324752, 0.00262393313, 0.000138981195, 0.000616358884, 0.00146817428, 1.03263865e-05, 0.000394765637, 0.00291519263, 0.00011042822, 0.000594646321, 0.00115502521, 1.02492822e-05, 0.000251591642, 0.00289699575, 0.000127656036, 0.000806580007, 0.00146989909, 1.04996807e-05, 0.00037952562, 0.00308215059, 0.000104529521, 0.000552638841, 0.00112779369, 9.16648969e-06, 0.000225887517, 0.00260519935, 0.00013588724, 0.000630160212, 0.00144878076, 1.04109613e-05, 0.000394098955, 0.00287131546, 0.000110246205, 0.000589347794, 0.00114826916, 1.03100738e-05, 0.000251607678, 0.00292242831, 0.000128102576, 0.000795707223, 0.00145719142, 1.05826766e-05, 0.000378030178, 0.00311348098, 0.000105867002, 0.000540993002, 0.00112867868, 9.26927078e-06, 0.000224804637, 0.00262897811, 0.0001371939, 0.000616743171, 0.00146537647, 1.04037754e-05, 0.000393629423, 0.00293394737, 0.000110868205, 0.000580228341, 0.00114946102, 1.03958009e-05, 0.000253340841, 0.0029511645, 0.00012668471, 0.000789196813, 0.00146051578, 1.04414657e-05, 0.000382828875, 0.00311664795, 0.000104329461, 0.000542721362, 0.00112141727, 9.23320476e-06, 0.000227174562, 0.00265332428, 0.000135179798, 0.000619901286, 0.00147834141, 1.02033964e-05, 0.000392992602, 0.00294638425, 0.0001118031, 0.000583107816, 0.00116202026, 1.04205374e-05, 0.000253684062, 0.00299648079, 0.000128451065, 0.00080104568, 0.00146591396, 1.01967225e-05, 0.000378019176, 0.00310498383, 0.000104062783, 0.000539815286, 0.00112539087, 9.0482572e-06, 0.00022662722, 0.00266971928, 0.000135152979, 0.000618524442, 0.00146582816, 1.01635405e-05, 0.000394749048, 0.00296014221, 0.000108112014, 0.000573546102, 0.00115393591, 1.01256064e-05, 0.000252897502, 0.00298603671, 0.000125438557, 0.00077981106, 0.00147764327, 1.03195443e-05, 0.000379153149, 0.00311634713, 0.000103690938, 0.00053304719, 0.00112346222, 9.38728408e-06, 0.000226290838, 0.00267470977, 0.000132540372, 0.000610671705, 0.00146034209, 1.03842376e-05, 0.000392945163, 0.00296556554, 0.000108111388, 0.000573145517, 0.00114636321, 1.02627018e-05, 0.000251577701, 0.00295748212, 0.000125266175, 0.000781880808, 0.00146094442, 1.03405082e-05, 0.000381753081, 0.00315622776, 0.000104144485, 0.000542299938, 0.00111922424, 9.25188033e-06, 0.00022712347, 0.00267232605, 0.000134185655, 0.000617136015, 0.00146079133, 1.04194542e-05, 0.00039382535, 0.00295357872, 0.000109515058, 0.000576681748, 0.00114891038, 1.05510326e-05, 0.000251301768, 0.00296565169, 0.00012690961, 0.000775282038, 0.0014744947, 1.05972586e-05, 0.000379295787, 0.00313066202, 0.00010357087, 0.00053003768, 0.00111744937, 9.3796325e-06, 0.000225527489, 0.00265214872, 0.000133377645, 0.000606378773, 0.00144401565, 1.04091741e-05, 0.000393969385, 0.00296037598, 0.00010872737, 0.000568931806, 0.00113703299, 1.0455854e-05, 0.00025265626, 0.00295051211, 0.000125087623, 0.000778037123, 0.00145888678, 1.05657446e-05, 0.000378226599, 0.00310414005, 0.000104436367, 0.000531936123, 0.00111345446, 9.40988957e-06, 0.000223353723, 0.00265194196, 0.000134244925, 0.000609575014, 0.00145396322, 1.05356594e-05, 0.000389252848, 0.00298098451, 0.000109702465, 0.000566972652, 0.0011469475, 1.05383633e-05, 0.000248166209, 0.00295717455, 0.000126036481, 0.000773471605, 0.001459155, 1.05120253e-05, 0.000373140327, 0.00310126669, 0.000104419632, 0.000527126598, 0.00111555948, 9.4048919e-06, 0.000222319897, 0.00263600051, 0.00013330912, 0.000609613955, 0.0014519887, 1.05989975e-05, 0.000390343106, 0.00294421194, 0.000110840927, 0.000565244467, 0.0011457759, 1.04590654e-05, 0.00024689344, 0.00295813754, 0.000127964493, 0.000772896456, 0.00149828056, 1.07362748e-05, 0.000368938519, 0.00312591228, 0.000105188366, 0.000528010831, 0.00113406801, 9.455488e-06, 0.000218401939, 0.00263608177, 0.000136395873, 0.000608622679, 0.00147267873, 1.05069339e-05, 0.000385273161, 0.00297002681, 0.000110132518, 0.000564522401, 0.00114977034, 1.04850124e-05, 0.000245155738, 0.00297409948, 0.000124393555, 0.000771213206, 0.00147686829, 1.0482112e-05, 0.000368969864, 0.00314809754, 0.000104595034, 0.000525256328, 0.00113074656, 9.33937918e-06, 0.000220137154, 0.00265944889, 0.000132698086, 0.000599110615, 0.00147832592, 1.05193858e-05, 0.000384313898, 0.00296019576, 0.000109143497, 0.000557090971, 0.00114701909, 1.03074872e-05, 0.000245986914, 0.00297738402, 0.00012530286, 0.000751225511, 0.00147262227, 1.04895516e-05, 0.000372975308, 0.00314229378, 0.00010379521, 0.000506804441, 0.00112535327, 9.29446287e-06, 0.000222362258, 0.00265803281, 0.000132778441, 0.000592553231, 0.00147128839, 1.04314531e-05, 0.000390211731, 0.00297519378, 0.000110105211, 0.000549578166, 0.00114909979, 1.03640059e-05, 0.000250254234, 0.00296965567, 0.00012615732, 0.00075008272, 0.00148095365, 1.03596176e-05, 0.000372602488, 0.00314799882, 0.000105862156, 0.000512783532, 0.00112800545, 9.28327427e-06, 0.00022016697, 0.0026689209, 0.000134724789, 0.000595584163, 0.00147477258, 1.03610009e-05, 0.000386655825, 0.00299927406, 0.00011120172, 0.000549139455, 0.00114393374, 1.02217546e-05, 0.000249176926, 0.00297126127, 0.000127602601, 0.000757078291, 0.00148134853, 1.02358408e-05, 0.000375198841, 0.00312013435, 0.000105791201, 0.000520704139, 0.001132973, 9.31586692e-06, 0.000224222385, 0.00266651297, 0.000136618444, 0.000592021388, 0.00147490308, 1.03717966e-05, 0.000390277797, 0.00296442397, 0.000112010108, 0.000553226157, 0.00114804716, 1.03914999e-05, 0.000250785262, 0.00298013422, 0.000129164051, 0.000759958057, 0.00146939815, 1.0420199e-05, 0.000376135547, 0.00311142299, 0.000107448293, 0.000518957502, 0.00112496794, 9.36203651e-06, 0.000222418254, 0.00265600486, 0.000137284325, 0.000599251944, 0.00147038198, 1.05309491e-05, 0.000387710752, 0.00295841717, 0.000113274662, 0.000554771745, 0.00114921143, 1.05280769e-05, 0.000249960489, 0.002968102, 0.000129778258, 0.000757364789, 0.00147952558, 1.05104409e-05, 0.000375618285, 0.00313057238, 0.00010885777, 0.000520241738, 0.00113499851, 9.61198475e-06, 0.000223611554, 0.00269142259, 0.000137836556, 0.000599813939, 0.00145828875, 1.06959787e-05, 0.000386943109, 0.00296457857, 0.000114201197, 0.000564820599, 0.00114742399, 1.0529021e-05, 0.000249731325, 0.00295539363, 0.000131560868, 0.000777165347, 0.00147137244, 1.05764811e-05, 0.000373545685, 0.00310596847, 0.000109733526, 0.000529257697, 0.00112308084, 9.48076104e-06, 0.000222877643, 0.00265026977, 0.000139342388, 0.00061266229, 0.00145584322, 1.05889039e-05, 0.000390249363, 0.00296024373, 0.00011477129, 0.000565515773, 0.00113487034, 1.04316323e-05, 0.000251707505, 0.00297544571, 0.000132748697, 0.000772964617, 0.00146632164, 1.05360914e-05, 0.00037578505, 0.00312925153, 0.000110706351, 0.000531251018, 0.001119575, 9.40152859e-06, 0.000223008363, 0.00266879681, 0.000140718068, 0.000619062339, 0.00145794381, 1.06603275e-05, 0.000389434921, 0.00298668141, 0.000115615432, 0.000573441095, 0.00114262581, 1.05845438e-05, 0.000251269434, 0.00298026763, 0.000133154375, 0.000782519637, 0.0014666944, 1.08497234e-05, 0.000376111711, 0.00315004028, 0.000110721136, 0.000530744379, 0.00112816121, 9.74253362e-06, 0.000223293231, 0.00268132729, 0.000139731841, 0.00061390968, 0.00147257652, 1.0917498e-05, 0.000386654894, 0.00300670206, 0.000116105191, 0.000568957301, 0.0011463511, 1.05747968e-05, 0.000249032513, 0.00299404864, 0.000134080648, 0.000776909466, 0.00146733993, 1.08248041e-05, 0.000376374228, 0.00315925339, 0.0001106001, 0.000533874496, 0.00112667156, 9.57439352e-06, 0.000224256364, 0.00269222376, 0.000141763594, 0.00061911653, 0.00145597151, 1.06501666e-05, 0.000390962785, 0.00298279105, 0.000115808965, 0.000573174446, 0.00114769896, 1.04864421e-05, 0.00024940318, 0.00301499385, 0.00013433276, 0.000785233744, 0.0014717395, 1.09451248e-05, 0.00037689344, 0.0031711841, 0.000111206813, 0.000526313263, 0.00111317611, 9.57368138e-06, 0.000222886156, 0.00265755877, 0.000141157012, 0.000620717474, 0.00144879543, 1.07418464e-05, 0.000386778993, 0.00299893599, 0.000116357674, 0.000573507219, 0.00113048265, 1.06834086e-05, 0.00024887186, 0.002984158, 0.000134015077, 0.000774979242, 0.00144848239, 1.0791603e-05, 0.000374378869, 0.00315373205, 0.000111635403, 0.000531887461, 0.00111754518, 9.58509099e-06, 0.000222750168, 0.00267764204, 0.000141914104, 0.000618492544, 0.00144491205, 1.07870565e-05, 0.000387881155, 0.00298976852, 0.000116777272, 0.000566365081, 0.00113943242, 1.06410289e-05, 0.000248416909, 0.0029857019, 0.000134620641, 0.000774392684, 0.00145323167, 1.07831793e-05, 0.000374551659, 0.00313243316, 0.000111683643, 0.000536609441, 0.00111518695, 9.59231511e-06, 0.000223064286, 0.00266561285, 0.000140962904, 0.000618569262, 0.00144095731, 1.07497681e-05, 0.000386915985, 0.00297819916, 0.000116215953, 0.00057270762, 0.00113378174, 1.06013013e-05, 0.000248726428, 0.00298951264, 0.00013421035, 0.000778175716, 0.00144702371, 1.0739941e-05, 0.000376471144, 0.00316162687, 0.000112112371, 0.000532663718, 0.00110573135, 9.53637482e-06, 0.000223223018, 0.00269033737, 0.000141386132, 0.000612430857, 0.00144338596, 1.07460673e-05, 0.000387619482, 0.00300329505, 0.000115616749, 0.000571555633, 0.00113329035, 1.0685324e-05, 0.000247606047, 0.00298404158, 0.000133313195, 0.000776562316, 0.00143843738, 1.06792122e-05, 0.000371545873, 0.00314747239, 0.000111052512, 0.00053446996, 0.00111369905, 9.42762836e-06, 0.00022108265, 0.0026659451, 0.000141215292, 0.000618881139, 0.00144594291, 1.06232137e-05, 0.000388521818, 0.00299167237, 0.000115995856, 0.000573445228, 0.00113702868, 1.06099396e-05, 0.000248802768, 0.00299491105, 0.000135096052, 0.000777468609, 0.00144971372, 1.08479016e-05, 0.000376013311, 0.00315512321, 0.000111213383, 0.000530527905, 0.00110380177, 9.66893094e-06, 0.000222825358, 0.00267152442, 0.000142236153, 0.00062157202, 0.00144035299, 1.08613167e-05, 0.000389394438, 0.00299685402, 0.000116516218, 0.000579657033, 0.00112922455, 1.08358254e-05, 0.000249840872, 0.00299775135, 0.000134763308, 0.000783463882, 0.00145052222, 1.07901833e-05, 0.000376811164, 0.00318066124, 0.00011254994, 0.000541269721, 0.00112856214, 9.8755354e-06, 0.00022399523, 0.00271617086, 0.000143599173, 0.000620334235, 0.00144097861, 1.08251652e-05, 0.000388973131, 0.00299882609, 0.000118112301, 0.000580371299, 0.00113277347, 1.06602465e-05, 0.000248738535, 0.0029919243, 0.000136239745, 0.000790101651, 0.00145938003, 1.07298974e-05, 0.000376824639, 0.00319097633, 0.000112449641, 0.000540151261, 0.00111671083, 9.53483777e-06, 0.000223930751, 0.00268742302, 0.000143181882, 0.000616924313, 0.00144836784, 1.06975194e-05, 0.000388136803, 0.00301058241, 0.000119338954, 0.000570341188, 0.00113161036, 1.06172483e-05, 0.000249181699, 0.00301402784, 0.000137083523, 0.000781372422, 0.00145514682, 1.06742027e-05, 0.000375186006, 0.00318161398, 0.000112705231, 0.000535139814, 0.00111793494, 9.50841331e-06, 0.000222141884, 0.00268003996, 0.000144094898, 0.000620022416, 0.00144190725, 1.06785192e-05, 0.000388199667, 0.00299327867, 0.000117427728, 0.000578797713, 0.0011313241, 1.05153531e-05, 0.000248013152, 0.00301475893, 0.000136407572, 0.000789451296, 0.00145216857, 1.06026364e-05, 0.000376974291, 0.0031731443, 0.000112408576, 0.000541622459, 0.0011148348, 9.43818122e-06, 0.00022276229, 0.00271232682, 0.000143373283, 0.000625012734, 0.00144517398, 1.06275602e-05, 0.000390954432, 0.00303271855, 0.000117582917, 0.000577617786, 0.00112925412, 1.05034269e-05, 0.000249279576, 0.00301163294, 0.000136331233, 0.000786995632, 0.00144544325, 1.06972338e-05, 0.000376717071, 0.00319534657, 0.000112954411, 0.000535885745, 0.00111102872, 9.51597849e-06, 0.000224305986, 0.00270034419, 0.000143585072, 0.000626216584, 0.00144736958, 1.06960097e-05, 0.000391128327, 0.0030250526, 0.000117274416, 0.000585033733, 0.00113856874, 1.05507916e-05, 0.000249720615, 0.00301800412, 0.000137085357, 0.000802306051, 0.0014580827, 1.07370324e-05, 0.000378904195, 0.00321324309, 0.000112462498, 0.000545895949, 0.00111509394, 9.46820273e-06, 0.000224866992, 0.00269466219, 0.000143977872, 0.000629296002, 0.00144769612, 1.06262933e-05, 0.000389956869, 0.0030322629, 0.000116815703, 0.000577154977, 0.00113092049, 1.06423067e-05, 0.000247516815, 0.0030235718, 0.000135652663, 0.000787029334, 0.00145444775, 1.07571623e-05, 0.000374668802, 0.00319474633, 0.000111870911, 0.000539573433, 0.00111475668, 9.50582853e-06, 0.000221246068, 0.00270322338, 0.00014338232, 0.000625743764, 0.00144823396, 1.08055265e-05, 0.00038629552, 0.00304023898, 0.000118184631, 0.000581662403, 0.00113400409, 1.07037649e-05, 0.00024633616, 0.00302743074, 0.000136488627, 0.00078686059, 0.00145541958, 1.08250106e-05, 0.000373633724, 0.00321684359, 0.00011238992, 0.000541250105, 0.00111064629, 9.66887546e-06, 0.000220457252, 0.00271735154, 0.000143715894, 0.000622897467, 0.00144761347, 1.07686992e-05, 0.000386349479, 0.00305462745, 0.000118323107, 0.000578477571, 0.00113445148, 1.0677888e-05, 0.000246507698, 0.0030484884, 0.000137427749, 0.000786099234, 0.00145654089, 1.08492777e-05, 0.000376290613, 0.003218445, 0.000113183851, 0.000538298744, 0.00111005013, 9.59079716e-06, 0.000221845985, 0.00273079821, 0.00014358027, 0.00062223943, 0.00145199697, 1.08269414e-05, 0.000386332511, 0.00307171722, 0.000118282616, 0.000576850784, 0.00113488932, 1.07684327e-05, 0.00024774301, 0.00304167322, 0.000136446586, 0.000791005965, 0.00145602087, 1.08898812e-05, 0.000375677017, 0.00324072526, 0.000113290975, 0.000545339019, 0.00111759885, 9.68027871e-06, 0.000223169787, 0.00273112394, 0.000144014673, 0.000628099719, 0.00145528314, 1.08058975e-05, 0.000387885229, 0.00306946621, 0.000118395576, 0.000581639062, 0.00114043418, 1.08003442e-05, 0.000247255026, 0.0030568894, 0.000137755342, 0.000790638966, 0.00147020922, 1.09425882e-05, 0.000375138945, 0.00326633267, 0.000113971873, 0.000544659793, 0.00111336331, 9.7802731e-06, 0.000221799462, 0.0027440628, 0.000143854631, 0.000628962705, 0.0014552694, 1.0905429e-05, 0.000390239671, 0.00307266065, 0.000118638098, 0.000583902816, 0.00113807106, 1.08386776e-05, 0.000249693723, 0.00307109207, 0.000138232324, 0.000796715147, 0.00146851828, 1.09240491e-05, 0.000375651056, 0.00325459894, 0.000113861512, 0.000545596122, 0.00111833215, 9.69402572e-06, 0.000221522583, 0.00274078525, 0.000144091318, 0.000627313275, 0.00145148952, 1.08555805e-05, 0.000386845175, 0.00307043688, 0.000118837364, 0.000582658045, 0.00113601063, 1.08569575e-05, 0.000247166172, 0.00305487146, 0.000138247095, 0.000792627514, 0.00145989726, 1.09484854e-05, 0.000373792573, 0.00324426405, 0.000113216665, 0.000543001806, 0.00111980818, 9.72714133e-06, 0.000222526229, 0.00274298643, 0.000145055208, 0.000625178858, 0.00145512179, 1.08561399e-05, 0.000386366621, 0.00309289829, 0.000119870994, 0.000584018882, 0.00114312989, 1.09255388e-05, 0.000246691052, 0.00307292654, 0.000139323267, 0.000795328524, 0.00146723934, 1.09487055e-05, 0.000374847761, 0.00325896079, 0.000114727947, 0.000544303039, 0.00111683423, 9.79945071e-06, 0.000220137983, 0.00274686422, 0.000144831851, 0.000628623995, 0.00144719717, 1.07834576e-05, 0.000386180269, 0.00307905907, 0.000119513294, 0.000584170863, 0.00113092538, 1.08288823e-05, 0.000247259479, 0.00305987708, 0.000138709118, 0.000787769211, 0.00145868398, 1.08986505e-05, 0.000375929609, 0.00325021823, 0.000114480979, 0.000545148738, 0.00111135584, 9.72973885e-06, 0.000221660754, 0.00273762411, 0.000145735365, 0.00062791619, 0.00145164574, 1.07900905e-05, 0.00038794626, 0.00308620417, 0.000120367069, 0.000582022883, 0.00113597745, 1.09144166e-05, 0.000247225806, 0.00306812441, 0.000139132098, 0.000792257488, 0.00145364332, 1.09703096e-05, 0.000375774311, 0.00326942699, 0.000114210998, 0.000545054208, 0.00111383328, 9.76733645e-06, 0.000222187213, 0.00274533383, 0.000145079539, 0.000630237802, 0.00145071163, 1.07524847e-05, 0.000388103072, 0.00309451786, 0.000120292141, 0.000588104653, 0.00114130683, 1.07566902e-05, 0.000248299679, 0.00308070146, 0.000139893411, 0.000797515444, 0.00146786682, 1.08820113e-05, 0.000376794284, 0.00329885841, 0.000115233284, 0.000545912597, 0.00111535052, 9.6735057e-06, 0.000220452624, 0.0027517539, 0.000147034865, 0.000629441813, 0.00145300268, 1.08501681e-05, 0.000386107422, 0.00310609397, 0.000120496035, 0.000580999709, 0.00113870006, 1.08552913e-05, 0.000245963747, 0.00309016183, 0.000139468932, 0.000795531669, 0.00146375666, 1.0989681e-05, 0.000374509516, 0.00328964111, 0.000115512179, 0.000547646778, 0.00112071261, 9.72890393e-06, 0.000219862341, 0.00276093138, 0.000146371254, 0.000632975774, 0.00146480033, 1.0853676e-05, 0.000386220025, 0.00312440889, 0.000120664597, 0.000588761119, 0.00114599511, 1.07358655e-05, 0.000246397278, 0.00307809887, 0.000138598843, 0.000804152281, 0.00147545687, 1.08374988e-05, 0.000372060866, 0.00327927293, 0.000114353978, 0.000547023665, 0.00111545832, 9.54594725e-06, 0.000219747933, 0.00274606259, 0.000145500977, 0.000635731209, 0.0014550311, 1.07217875e-05, 0.00038421058, 0.00310034701, 0.000119478216, 0.00059399684, 0.00114789582, 1.07468877e-05, 0.000244866998, 0.00307304622, 0.000138836549, 0.000804943033, 0.00146705261, 1.07135484e-05, 0.000372481561, 0.00328371907, 0.000114720962, 0.000552188256, 0.00111632154, 9.46825639e-06, 0.000219590234, 0.00273359404, 0.000146240127, 0.000634491793, 0.00145178963, 1.05648478e-05, 0.000383163569, 0.00310063129, 0.000120039826, 0.000590091106, 0.00114008377, 1.057396e-05, 0.000244021241, 0.0030859625, 0.000139609721, 0.000801876187, 0.00146919652, 1.06846419e-05, 0.0003744938, 0.00330359652, 0.000115192764, 0.000549271295, 0.00111691409, 9.57382781e-06, 0.000220152695, 0.00274108397, 0.000147166444, 0.000635184231, 0.00145506428, 1.06520547e-05, 0.000384875224, 0.00310837012, 0.00012193367, 0.000591026037, 0.00113986991, 1.05621475e-05, 0.00024581977, 0.00307133165, 0.000141096039, 0.000802272116, 0.00146301382, 1.06965199e-05, 0.000372163195, 0.00328790955, 0.000116437805, 0.000546705676, 0.00111073779, 9.47721765e-06, 0.000218151356, 0.00276301452, 0.000148113046, 0.000636437442, 0.00145142048, 1.06572988e-05, 0.000381506572, 0.00311658881, 0.000122072932, 0.000593364239, 0.00113413821, 1.05977133e-05, 0.000245113682, 0.00311044836, 0.000142149642, 0.000807753007, 0.00145666429, 1.07557053e-05, 0.000370245718, 0.00331334677, 0.000117349024, 0.000550665369, 0.00111088005, 9.30908209e-06, 0.000216798988, 0.00277327886, 0.000148883322, 0.000640444865, 0.00144686992, 1.05495046e-05, 0.000380113459, 0.00311079551, 0.000121936231, 0.000596639817, 0.00112861535, 1.0419245e-05, 0.00024196993, 0.0030779175, 0.000140420263, 0.000810616009, 0.0014552935, 1.06519947e-05, 0.000369055517, 0.00330825639, 0.000115533992, 0.000553610618, 0.00110938679, 9.32011517e-06, 0.000217401757, 0.00278035109, 0.000148479841, 0.000639813952, 0.00145139836, 1.05090176e-05, 0.000382371712, 0.00313797407, 0.000121445839, 0.000597750884, 0.00113621226, 1.04453502e-05, 0.000243563307, 0.0031085338, 0.000140621894, 0.000811854377, 0.0014667405, 1.06688203e-05, 0.000374370458, 0.0033301434, 0.000116058698, 0.000558057975, 0.00111898757, 9.48094203e-06, 0.000219605485, 0.00278626196, 0.00014779871, 0.000643541454, 0.001449159, 1.0668241e-05, 0.000382548751, 0.00315041794, 0.000120822784, 0.000597351056, 0.00113865233, 1.05474319e-05, 0.000243505288, 0.00311709545, 0.000139943193, 0.00081299938, 0.00147095497, 1.06904417e-05, 0.0003701245, 0.00334294164, 0.000115826188, 0.00055726734, 0.00112333114, 9.38592348e-06, 0.000214139945, 0.0027865665, 0.000148131119, 0.000647014822, 0.00146941899, 1.05468389e-05, 0.00037712793, 0.00313230813, 0.000122514772, 0.000601443986, 0.00114247785, 1.05139397e-05, 0.000240255657, 0.00311866682, 0.000141814686, 0.000816371583, 0.00146442512, 1.07528549e-05, 0.000369490794, 0.00333317276, 0.000117435797, 0.0005596517, 0.0011197729, 9.38214635e-06, 0.000216585337, 0.00277761323, 0.000149337749, 0.000645652239, 0.00145586801, 1.05189747e-05, 0.000382926402, 0.00316092698, 0.00012267915, 0.000603444758, 0.00114296644, 1.03917173e-05, 0.000241834772, 0.00312064937, 0.000141014811, 0.00082751835, 0.00147252879, 1.07133137e-05, 0.000371397618, 0.00335100619, 0.000116913994, 0.000564966002, 0.00111959269, 9.38312132e-06, 0.000216716115, 0.00278676697, 0.000149411237, 0.000656551798, 0.00145106472, 1.05589452e-05, 0.000381500984, 0.00317679183, 0.000122331039, 0.000607234426, 0.00114021683, 1.04890914e-05, 0.000242645445, 0.00313282292, 0.000141888828, 0.000831210578, 0.00146734552, 1.06504103e-05, 0.000372264476, 0.00335140107, 0.00011738966, 0.000567697862, 0.00112958811, 9.39749498e-06, 0.000217119406, 0.00278393598, 0.000148440216, 0.000655910757, 0.00146349857, 1.04834317e-05, 0.000379711855, 0.00315533485, 0.000122443773, 0.000615747704, 0.00113786734, 1.03751117e-05, 0.000242133072, 0.00310963951, 0.000140650343, 0.000831449637, 0.00146546878, 1.05362633e-05, 0.000370331109, 0.00330485287, 0.00011568435, 0.000570253702, 0.001110396, 9.2864002e-06, 0.000217445282, 0.00275790947, 0.000146183113, 0.000658982201, 0.00144151796, 1.04592045e-05, 0.000383695035, 0.00313830236, 0.000120389464, 0.000616439385, 0.00113182911, 1.03717966e-05, 0.000241017609, 0.00310058845, 0.000139685886, 0.000834142673, 0.00145423459, 1.0571358e-05, 0.000369059009, 0.00332660973, 0.000116134761, 0.000572934106, 0.00111494213, 9.30654369e-06, 0.000216245506, 0.00278121559, 0.000147909246, 0.000664964202, 0.00144258782, 1.03795446e-05, 0.000381615566, 0.00315357465, 0.000122371741, 0.000616267207, 0.0011329439, 1.03385564e-05, 0.000242064067, 0.00312248804, 0.000141549215, 0.000835478306, 0.00145374844, 1.0596289e-05, 0.000373613206, 0.00335706002, 0.000116601135, 0.000572998077, 0.00110964465, 9.34261152e-06, 0.000218239351, 0.00279215584, 0.000147642073, 0.000662542705, 0.00144962477, 1.0564384e-05, 0.000382247992, 0.00317391963, 0.000122425801, 0.000621638959, 0.00113242003, 1.03921138e-05, 0.000240754875, 0.00312531204, 0.000140002565, 0.000840388297, 0.00146356516, 1.07632377e-05, 0.000369053916, 0.003353504, 0.000116411269, 0.000574634178, 0.00111137074, 9.43754185e-06, 0.000216121189, 0.00278634112, 0.000148658059, 0.000663293235, 0.00144458795, 1.06244088e-05, 0.000381591904, 0.00317496387, 0.000121902391, 0.000617971469, 0.00113868481, 1.04939554e-05, 0.000242105394, 0.00312890182, 0.000141277647, 0.000840171357, 0.00146738591, 1.06835114e-05, 0.000368824956, 0.0033715649, 0.000117546704, 0.000575975399, 0.00111656729, 9.56179247e-06, 0.000214027066, 0.00284185982, 0.000151592962, 0.00067179912, 0.00145293667, 1.06651378e-05, 0.000379450212, 0.00322916615, 0.000123649224, 0.000622160558, 0.00113694195, 1.06175921e-05, 0.000240557783, 0.00314955669, 0.000141188226, 0.000841648085, 0.00147416897, 1.08583754e-05, 0.00036684057, 0.00344579946, 0.000116632713, 0.000581235625, 0.00112343649, 9.54453662e-06, 0.000214698506, 0.00282055745, 0.00014824557, 0.000665634405, 0.00145900832, 1.07263268e-05, 0.000379670237, 0.00320637762, 0.000121562858, 0.000618850521, 0.00114284083, 1.06251682e-05, 0.000239529443, 0.00315560028, 0.000139762094, 0.000844091293, 0.00146444875, 1.09462098e-05, 0.000370644091, 0.00338148442, 0.000115623916, 0.00057665928, 0.00111203035, 9.46617092e-06, 0.000216922199, 0.0027828021, 0.000146317398, 0.000664907566, 0.00143782306, 1.077252e-05, 0.000383492443, 0.0031891691, 0.000121194338, 0.000617568672, 0.00112747203, 1.07001615e-05, 0.000242922528, 0.00311766146, 0.000140482647, 0.000837822561, 0.00145814917, 1.10080373e-05, 0.000374811149, 0.00336692482, 0.000116726849, 0.00057148881, 0.00113963324, 9.54671214e-06, 0.000218719084, 0.002790584, 0.000149267144, 0.000661688915, 0.00147825887, 1.07364385e-05, 0.000383731065, 0.00323457923, 0.000122684651, 0.000613911718, 0.00110440503, 1.06006955e-05, 0.000246387848, 0.00313903624, 0.000140691132, 0.000832245569, 0.00149009482, 1.08289651e-05, 0.000374373689, 0.0034129913, 0.000118356278, 0.000569035881, 0.0011411953, 9.56489293e-06, 0.00021957705, 0.00276934425, 0.000150223801, 0.000655039272, 0.00149475469, 1.0758763e-05, 0.000393842056, 0.00317139225, 0.000122410143, 0.000609166163, 0.00116547174, 1.07129763e-05, 0.00024721236, 0.00309373648, 0.000140865086, 0.000830414414, 0.00150765968, 1.10181618e-05, 0.000375689211, 0.00334396213, 0.000116701143, 0.000568980526, 0.00115299982, 9.61909154e-06, 0.000220880378, 0.00278178486, 0.000148341715, 0.000653842988, 0.00147874258, 1.09425991e-05, 0.000393163093, 0.00317900185, 0.000123443169, 0.000610269723, 0.00115538004, 1.07438336e-05, 0.000248802535, 0.00312801241, 0.000141215962, 0.000828711374, 0.00149104022, 1.09441844e-05, 0.00038059862, 0.00335555919, 0.000116413154, 0.000572296616, 0.00112637121, 9.63423099e-06, 0.000218962581, 0.00277691078, 0.000150711334, 0.00067336153, 0.00146951003, 1.08244631e-05, 0.000380450627, 0.00317593431, 0.000124179642, 0.000626917055, 0.00115686678, 1.07422156e-05, 0.000243095361, 0.00312756817, 0.000142790028, 0.000842645881, 0.00148875162, 1.08774047e-05, 0.00037821327, 0.00335750682, 0.000116306859, 0.000573444646, 0.00113837363, 9.72296675e-06, 0.000218464193, 0.00277797389, 0.000148404972, 0.00066557352, 0.00146544282, 1.08476006e-05, 0.000390465138, 0.00316046388, 0.000122437588, 0.000617193291, 0.00115265057, 1.07171663e-05, 0.000244582101, 0.00313051906, 0.000142179459, 0.000838848588, 0.00148152362, 1.09459079e-05, 0.000372685288, 0.00332472916, 0.000116710267, 0.000576682622, 0.00113007473, 9.7410757e-06, 0.000217162873, 0.00276952051, 0.000148954598, 0.000666534237, 0.0014619854, 1.08677714e-05, 0.000389126508, 0.00314663746, 0.000123083737, 0.000623355329, 0.00114641874, 1.08228942e-05, 0.000246129581, 0.00309996074, 0.000142033925, 0.000850304787, 0.00147548551, 1.09147913e-05, 0.000379408244, 0.00330665661, 0.000116852701, 0.000577769242, 0.00112262729, 9.67120013e-06, 0.000219974332, 0.00273526344, 0.000148178602, 0.000667701534, 0.00145182677, 1.06660127e-05, 0.00039191512, 0.00310090999, 0.000122385623, 0.000625137822, 0.00113698642, 1.07193837e-05, 0.000247167569, 0.00306706503, 0.00014170575, 0.000840302615, 0.00144419807, 1.06782745e-05, 0.000382426952, 0.00328608602, 0.000118478682, 0.000569333148, 0.00109625433, 9.51163292e-06, 0.000217028748, 0.0027490363, 0.000150633743, 0.000663691026, 0.00142228452, 1.05369963e-05, 0.000386940519, 0.00312154088, 0.00012505005, 0.000613273995, 0.00112262939, 1.05276058e-05, 0.00023937579, 0.00309567526, 0.000142999445, 0.000841112866, 0.00144453091, 1.05360314e-05, 0.000374775263, 0.00331554422, 0.000119071032, 0.00057642709, 0.0010889672, 9.54368079e-06, 0.000216220127, 0.00276721176, 0.000150154054, 0.000667586108, 0.0014284784, 1.05956015e-05, 0.000389403343, 0.00315853255, 0.000125035018, 0.000620219798, 0.00112946564, 1.06601856e-05, 0.000247279298, 0.00313110556, 0.000144019752, 0.000843519985, 0.00144104566, 1.06162561e-05, 0.000379542442, 0.00332913734, 0.000119212826, 0.000577337341, 0.0010933287, 9.48587967e-06, 0.000219045483, 0.00276824622, 0.000150900145, 0.000663379498, 0.00143188867, 1.04053033e-05, 0.000394169969, 0.00312044029, 0.000125780629, 0.000619804312, 0.00113515428, 1.07442238e-05, 0.000248030876, 0.00309363077, 0.000144804799, 0.000844711612, 0.00144822849, 1.06461448e-05, 0.000380343641, 0.00329661067, 0.000119255223, 0.000571458891, 0.00110144576, 9.43432951e-06, 0.000217094755, 0.00276184548, 0.000150669948, 0.000663381768, 0.00143322768, 1.03667044e-05, 0.000390599569, 0.00311044091, 0.000125700404, 0.000617420417, 0.00112760032, 1.05946519e-05, 0.00024498353, 0.00307775941, 0.00014392598, 0.000837074418, 0.00145510177, 1.05985928e-05, 0.000380524085, 0.00325380429, 0.000119694072, 0.000574717938, 0.00110611855, 9.4635443e-06, 0.00021875184, 0.00275255204, 0.000151667569, 0.000670122507, 0.00142713904, 1.04195433e-05, 0.000388043933, 0.00308403536, 0.000126093932, 0.000623374595, 0.00112482824, 1.05937215e-05, 0.000243035582, 0.0030901006, 0.000145705912, 0.000849616365, 0.00143960689, 1.05270228e-05, 0.000380183454, 0.00328349741, 0.000120454897, 0.000580223335, 0.00109244592, 9.44812382e-06, 0.000218536472, 0.00273659592, 0.000152904016, 0.000672949944, 0.00141241227, 1.03449865e-05, 0.000395096518, 0.00310936756, 0.000126737636, 0.000625585148, 0.00112816924, 1.05887329e-05, 0.000244307565, 0.00310133863, 0.000146117731, 0.000852339203, 0.00144818833, 1.05970566e-05, 0.000375910575, 0.00333191827, 0.000119900258, 0.000584668305, 0.00109641976, 9.44673593e-06, 0.000217102002, 0.0027630541, 0.000151193832, 0.000673508446, 0.00143279729, 1.0331597e-05, 0.000391732086, 0.0031034078, 0.00012530286, 0.000625580316, 0.00113769597, 1.03865559e-05, 0.000246178388, 0.00307078566, 0.000142517558, 0.000858372019, 0.00145538722, 1.0357553e-05, 0.000381506223, 0.00326539367, 0.00011874528, 0.000583067536, 0.00111127656, 9.21246465e-06, 0.000218838832, 0.00275431178, 0.000150208318, 0.000678296725, 0.00144835049, 1.01693477e-05, 0.000390941015, 0.00310552842, 0.000124149679, 0.000625616463, 0.00113800936, 1.03312323e-05, 0.000246304233, 0.0030947146, 0.000141883967, 0.00084910891, 0.00147165416, 1.04287483e-05, 0.000382187514, 0.00328028458, 0.000118712102, 0.000581056753, 0.00110428082, 9.23563493e-06, 0.000217447378, 0.00273719849, 0.000148671679, 0.000676329946, 0.00144391332, 1.03221619e-05, 0.000390900968, 0.00309866434, 0.000124886792, 0.000627154834, 0.00113771006, 1.03108105e-05, 0.000244531751, 0.00308758812, 0.000143450539, 0.000867763418, 0.00146728463, 1.03763377e-05, 0.000375665608, 0.00337117212, 0.000118767595, 0.000601976993, 0.00111417135, 9.2402679e-06, 0.000216516768, 0.00277305208, 0.000150260763, 0.000682540995, 0.00144023495, 1.01705509e-05, 0.000390044443, 0.0031068502, 0.000123504171, 0.000635817531, 0.00113569014, 1.02088361e-05, 0.000242946859, 0.00311335502, 0.000140132004, 0.000859182095, 0.00145456474, 1.03811681e-05, 0.00037739714, 0.00330027565, 0.000115381066, 0.000587572111, 0.00110955851, 9.2447799e-06, 0.00021599594, 0.00277872267, 0.000148325053, 0.000676398864, 0.00144724746, 1.0239678e-05, 0.000377297314, 0.00315257651, 0.00012351053, 0.000627568632, 0.00114569615, 1.03684542e-05, 0.000236022606, 0.00316450465, 0.00014099032, 0.000886840688, 0.00148232304, 1.03731918e-05, 0.000374051713, 0.00329740345, 0.000116992043, 0.000597496226, 0.00111412094, 9.29351427e-06, 0.00021539953, 0.00277125672, 0.00014791319, 0.000684235245, 0.00145800959, 1.02003796e-05, 0.000385995343, 0.00313312421, 0.000123284495, 0.000635158329, 0.00113924406, 1.02693193e-05, 0.000243707094, 0.00311336084, 0.000141634693, 0.000876252947, 0.00147809915, 1.02330696e-05, 0.000376058248, 0.00336601096, 0.000118009302, 0.000596327183, 0.00111230067, 9.0732392e-06, 0.000214334825, 0.00285786809, 0.000149438318, 0.000687888882, 0.00145316299, 1.00304387e-05, 0.000385685416, 0.0032167749, 0.000124207596, 0.000637444435, 0.00113827444, 1.02452359e-05, 0.000242636888, 0.00317043206, 0.000142559584, 0.000868834031, 0.00148030219, 1.03483808e-05, 0.000378741912, 0.0033551685, 0.000117838928, 0.000588768919, 0.0011135044, 9.22433264e-06, 0.000216813467, 0.00278406986, 0.000148821156, 0.000691294728, 0.00147146056, 1.0195643e-05, 0.000386585307, 0.00314313313, 0.000124657527, 0.000641000166, 0.00115270051, 1.02893773e-05, 0.00023974308, 0.00313464063, 0.000140905395, 0.000879647676, 0.0014951363, 1.0417476e-05, 0.000376079406, 0.00336851203, 0.000117390999, 0.000597656821, 0.00112892559, 9.38706944e-06, 0.000217479916, 0.00281573599, 0.000148496547, 0.000690145127, 0.00146801199, 1.03205384e-05, 0.000389676279, 0.003169887, 0.000122901372, 0.000646915636, 0.00114963343, 1.04049859e-05, 0.000246027281, 0.00312803499, 0.000140777003, 0.000884302077, 0.00149723061, 1.04233395e-05, 0.000379686506, 0.00339996163, 0.000116227042, 0.00060864439, 0.00112665712, 9.35298885e-06, 0.000209355218, 0.00299859978, 0.000148601233, 0.000710747263, 0.00147982652, 1.04476403e-05, 0.000385478314, 0.00341167627, 0.000124474478, 0.00065461552, 0.00115511706, 1.05240624e-05, 0.000245859148, 0.00334699848, 0.000141766839, 0.000893620949, 0.0015124738, 1.07003352e-05, 0.000379576493, 0.0033733407, 0.000117984651, 0.000605470908, 0.00113262888, 9.42853694e-06, 0.000218138244, 0.00280764373, 0.000150513137, 0.00071173918, 0.00149127806, 1.06556317e-05, 0.000392868766, 0.00320746447, 0.000124659302, 0.000650525326, 0.00117333315, 1.08071863e-05, 0.000244350202, 0.00316502363, 0.000142559016, 0.000886890164, 0.00150824187, 1.07939495e-05, 0.000374654861, 0.00339681073, 0.000117878277, 0.000609417388, 0.001144832, 9.48298475e-06, 0.000217280525, 0.00282296189, 0.000148345964, 0.000709700165, 0.0014927719, 1.05658546e-05, 0.0003913689, 0.00317497901, 0.000123560458, 0.00065572036, 0.00116036995, 1.07909855e-05, 0.000247377844, 0.003148783, 0.000141539247, 0.000897739083, 0.00150336954, 1.0907881e-05, 0.000382576807, 0.00335190957, 0.000117964628, 0.000612828531, 0.00113571843, 9.69659595e-06, 0.00021921724, 0.00281411386, 0.00014857373, 0.000696546922, 0.00147997821, 1.06625848e-05, 0.000385716296, 0.00320039247, 0.000122792684, 0.000646938803, 0.00116682693, 1.07045198e-05, 0.000246668962, 0.00313038798, 0.000139966141, 0.000871756463, 0.00150227628, 1.09204029e-05, 0.000381418766, 0.0032727255, 0.000116166208, 0.00058894133, 0.001128059, 9.50870344e-06, 0.000220342088, 0.00276813027, 0.000145572194, 0.00067913637, 0.00147721905, 1.04228029e-05, 0.000392613263, 0.00308972411, 0.000121217803, 0.000635049015, 0.00115708495, 1.0482252e-05, 0.000244107345, 0.00308088632, 0.000139739437, 0.000863848487, 0.00147728727, 1.0684631e-05, 0.000376107229, 0.00328123407, 0.000116475123, 0.000587771821, 0.0011196807, 9.3118706e-06, 0.000218807298, 0.00276666554, 0.000147564104, 0.000679689634, 0.00145780353, 1.03900729e-05, 0.000390880828, 0.00310815312, 0.000122508238, 0.000626956695, 0.00114409241, 1.04456894e-05, 0.00024369781, 0.00306885317, 0.000140365228, 0.000858142274, 0.00146970456, 1.063125e-05, 0.000382312137, 0.00326242158, 0.000115969757, 0.000582366076, 0.00111567415, 9.37690493e-06, 0.000219291236, 0.00274983887, 0.000147757281, 0.000676766445, 0.00145009975, 1.0379792e-05, 0.000381799677, 0.00314927963, 0.00012105424, 0.000636549084, 0.00113913498, 1.04438268e-05, 0.000240231369, 0.00310271466, 0.000139560463, 0.000865655835, 0.00147052284, 1.04924138e-05, 0.000379800185, 0.00330232945, 0.000115980598, 0.000589921256, 0.00111149449, 9.28721511e-06, 0.000218143032, 0.00276808278, 0.000147495186, 0.000682947924, 0.00145377067, 1.04110104e-05, 0.00039025658, 0.00311953272, 0.000123988561, 0.000647564535, 0.00113706454, 1.0574242e-05, 0.000247709744, 0.00309599005, 0.000141604993, 0.000871251163, 0.00146483723, 1.06363723e-05, 0.000378538447, 0.00330551388, 0.000117676245, 0.000609249168, 0.00111402466, 9.38212906e-06, 0.000216083281, 0.00280900043, 0.000147129409, 0.00070148916, 0.00145869225, 1.03080192e-05, 0.000382395199, 0.00312784757, 0.000123843914, 0.000642251689, 0.00112569414, 1.02353333e-05, 0.000240464418, 0.00313531398, 0.000142119025, 0.000873587385, 0.00144556921, 1.03570001e-05, 0.000376442418, 0.00331863714, 0.00011823378, 0.000599022373, 0.00109182752, 9.0781632e-06, 0.000215226042, 0.00278489338, 0.000148790103, 0.000711192726, 0.00142548187, 1.02054e-05, 0.000389654189, 0.00313061406, 0.000125584309, 0.000665147381, 0.00112743815, 1.03699276e-05, 0.000241896312, 0.00309913838, 0.000141908022, 0.000884201785, 0.00144528016, 1.02980748e-05, 0.000375687756, 0.00326296105, 0.000119826429, 0.00059781177, 0.00108746672, 9.23503558e-06, 0.000214843443, 0.00275978167, 0.000151302127, 0.000696384581, 0.00143331161, 1.01325413e-05, 0.000387988403, 0.00313156075, 0.00012463078, 0.000634378463, 0.00112809776, 1.02479526e-05, 0.000243125032, 0.00312446244, 0.000144899255, 0.000863040972, 0.00144922442, 1.01270825e-05, 0.000378036319, 0.00338920206, 0.00011998626, 0.000594301207, 0.0010976023, 9.1651691e-06, 0.000213330306, 0.00281797163, 0.000150858978, 0.00068506418, 0.00145664357, 1.00889583e-05, 0.000375322095, 0.00322612864, 0.000125877457, 0.000634611875, 0.00113025005, 1.03061702e-05, 0.00024169992, 0.0032619487, 0.000145153143, 0.000876322738, 0.00146731117, 1.03470775e-05, 0.000378254394, 0.00350263133, 0.000120461104, 0.000590281503, 0.00110196474, 9.09919891e-06, 0.000217449851, 0.00287128007, 0.000152010267, 0.000691639376, 0.00145462365, 1.00100269e-05, 0.000393407332, 0.00325604691, 0.000125876497, 0.000642724102, 0.00113261433, 1.02685162e-05, 0.000244416617, 0.00328096934, 0.00014390568, 0.000891806616, 0.00146924355, 1.02124395e-05, 0.000373878691, 0.00352294114, 0.000118197262, 0.000606078305, 0.00111297134, 9.20264665e-06, 0.000216022498, 0.00289491378, 0.000150688473, 0.000703991915, 0.00146531791, 1.01368332e-05, 0.000387527485, 0.00341640878, 0.000124225349, 0.000640819722, 0.00115426362, 1.03847133e-05, 0.000243870294, 0.00339964312, 0.000140355041, 0.00087686145, 0.00148298719, 1.05673662e-05, 0.000385931489, 0.00356501201, 0.000117044729, 0.000588895229, 0.00110540702, 9.33555839e-06, 0.000221189737, 0.00298480503, 0.000148693216, 0.000681751408, 0.00147006859, 1.04035162e-05, 0.000394024712, 0.00342338067, 0.000123401755, 0.000636642799, 0.0011451816, 1.05164463e-05, 0.000249719684, 0.00332574849, 0.000140726537, 0.000863937079, 0.00149183546, 1.07361111e-05, 0.000385276828, 0.00357049028, 0.00011674477, 0.000585833855, 0.00112147827, 9.35346998e-06, 0.000218354849, 0.00291330717, 0.000146603968, 0.000668984954, 0.00148415205, 1.04013743e-05, 0.000391176785, 0.0033453973, 0.000121655175, 0.000629334361, 0.00117689488, 1.08981303e-05, 0.000249189528, 0.00328547438, 0.000140785458, 0.000858637912, 0.00149125746, 1.11503987e-05, 0.000383839913, 0.00354210427, 0.000116588919, 0.000578773965, 0.00116643787, 9.64460014e-06, 0.000220808128, 0.00294754561, 0.000147299521, 0.000670255977, 0.00147871149, 1.10562432e-05, 0.000387451757, 0.00332831638, 0.000123170874, 0.000621616433, 0.00112468668, 1.10364172e-05, 0.000247398159, 0.00334279123, 0.000140545904, 0.000858444895, 0.0014458776, 1.09571447e-05, 0.000379947218, 0.0035086195, 0.000115869057, 0.000578560575, 0.00107285951, 9.71273676e-06, 0.000215698339, 0.00290119695, 0.000146133621, 0.000679112389, 0.00141890766, 1.08375507e-05, 0.000379545701, 0.00323888962, 0.00012132986, 0.000624472683, 0.0010962371, 1.14514769e-05, 0.000240864829, 0.00319086108, 0.000138279531, 0.000860444736, 0.00142223225, 1.06869866e-05, 0.00037151025, 0.00342495437, 0.000114764713, 0.000576937513, 0.0010568127, 9.45540705e-06, 0.000211795661, 0.00290262373, 0.000145188606, 0.000672149414, 0.00138040597, 1.04908331e-05, 0.000372699113, 0.00325009436, 0.000118550561, 0.000627314148, 0.00105560187, 1.09647863e-05, 0.000231543978, 0.00337851606, 0.000136224277, 0.000865500828, 0.00137588766, 1.12931148e-05, 0.000354277407, 0.00360416458, 0.000115342445, 0.000589348609, 0.00104484265, 9.87172098e-06, 0.000201661634, 0.00297825364, 0.000140522854, 0.000682050013, 0.00137370778, 1.07860697e-05, 0.000364653475, 0.00338146486, 0.000119228047, 0.000617331534, 0.00111568219, 1.09961602e-05, 0.000232825507, 0.00335939019, 0.00013541292, 0.000845094852, 0.00141732639, 1.09559342e-05, 0.00035763692, 0.00357813062, 0.000114433387, 0.000573276309, 0.00105295528, 9.51348375e-06, 0.000203622389, 0.00296636904, 0.000143102705, 0.000669772271, 0.00139803649, 1.07714313e-05, 0.000366715394, 0.00332309748, 0.000120950397, 0.000620341569, 0.00107669295, 1.07772885e-05, 0.000230644582, 0.00328895007, 0.000135590191, 0.000845258997, 0.00139886944, 1.09788816e-05, 0.000359253405, 0.00351923355, 0.000113416892, 0.000577918137, 0.00104852719, 9.83759674e-06, 0.000205308534, 0.00295206113, 0.000143193363, 0.000671452144, 0.00138424477, 1.10032825e-05, 0.0003676216, 0.00329660438, 0.000118423333, 0.000615197991, 0.00107894675, 1.10452511e-05, 0.000230300895, 0.00326340925, 0.000133933689, 0.000848161173, 0.00140072627, 1.11513564e-05, 0.000356186036, 0.00347725558, 0.000109234716, 0.000576523773, 0.00105407077, 9.70559813e-06, 0.000205397038, 0.00290546799, 0.000139891403, 0.000680034747, 0.00137464411, 1.06821253e-05, 0.000369052839, 0.00331981387, 0.00011578788, 0.000629440532, 0.00106875366, 1.0841065e-05, 0.00023220967, 0.00332022412, 0.000132673915, 0.000862751156, 0.00137352326, 1.08556633e-05, 0.000359649363, 0.00349850231, 0.000109496046, 0.000578582054, 0.00102409103, 9.7123484e-06, 0.000203398056, 0.00289415987, 0.000140839024, 0.000671893882, 0.00136141421, 1.06705274e-05, 0.000364694366, 0.00328117982, 0.000112726513, 0.000618161052, 0.00103314547, 1.06011403e-05, 0.000229225043, 0.00318263308, 0.000129503213, 0.000843005721, 0.00135929731, 1.06406433e-05, 0.000354132673, 0.00335694687, 0.000107225773, 0.000564148067, 0.0010191605, 9.6410231e-06, 0.000201788789, 0.00285600708, 0.000137103401, 0.000666571432, 0.0013517245, 1.0686018e-05, 0.000365965534, 0.00320254266, 0.000111243295, 0.000611303898, 0.00105688279, 1.08452541e-05, 0.000230925099, 0.00319663482, 0.000129049309, 0.000851065095, 0.00137981703, 1.07802698e-05, 0.000360998325, 0.0034075689, 0.000107165972, 0.000578593637, 0.00103448948, 9.74580416e-06, 0.000209616686, 0.00292006717, 0.000139193784, 0.000671214191, 0.0013875477, 1.06436983e-05, 0.000370053051, 0.00328705786, 0.000111925976, 0.000607858063, 0.00108843937, 1.06239931e-05, 0.000234522551, 0.00323100993, 0.000130128567, 0.000845075527, 0.00140912074, 1.06747721e-05, 0.000360716891, 0.00344615127, 0.000107596949, 0.000578203588, 0.00106647226, 9.36780634e-06, 0.000208310856, 0.00290721166, 0.000139610522, 0.000674662646, 0.00138736202, 1.0495236e-05, 0.000369977875, 0.00328998966, 0.000112996, 0.000621763989, 0.00106914272, 1.06921343e-05, 0.000236414024, 0.00323877879, 0.000130011002, 0.000853731995, 0.00138072355, 1.07448586e-05, 0.00036513721, 0.00342478626, 0.000105961524, 0.000579862332, 0.00103188888, 9.45405463e-06, 0.000210194485, 0.00291828485, 0.000139054624, 0.000678321929, 0.00137159578, 1.03282082e-05, 0.000372596463, 0.00327353785, 0.000113091497, 0.000625597371, 0.00106606598, 1.0450949e-05, 0.000235676314, 0.00322261732, 0.000130330242, 0.000859659573, 0.00138409645, 1.03770408e-05, 0.000362549792, 0.00342331687, 0.000109082946, 0.000585406553, 0.00103585294, 9.32562762e-06, 0.000209350022, 0.00289772055, 0.000142983641, 0.000669333444, 0.00137020333, 1.02137055e-05, 0.000369966117, 0.00327384751, 0.000113683367, 0.000608229544, 0.00106955215, 1.02991353e-05, 0.000236412438, 0.00325335865, 0.000131351291, 0.000837700791, 0.00138225232, 1.03553502e-05, 0.000359197409, 0.003442524, 0.000106793326, 0.000569701719, 0.00104367279, 9.18617934e-06, 0.000209516584, 0.00295703369, 0.000143776881, 0.00067099859, 0.00135484082, 1.01327732e-05, 0.000373452436, 0.00330573716, 0.000117598269, 0.000614090182, 0.00105455378, 1.02932245e-05, 0.000236887834, 0.00328848278, 0.000135011302, 0.000855089573, 0.00135968893, 1.03997281e-05, 0.000362991443, 0.00346852257, 0.000110947301, 0.000573379628, 0.00103053951, 9.20925777e-06, 0.000211103747, 0.00294780312, 0.00014500237, 0.000669088622, 0.0013531876, 1.01059641e-05, 0.000368682027, 0.00328947091, 0.000116150368, 0.000608584145, 0.00105790305, 1.0256028e-05, 0.00023332065, 0.00326711847, 0.000131992507, 0.000837573491, 0.00136714673, 1.02828635e-05, 0.000361027021, 0.00347361434, 0.000109788372, 0.000567259209, 0.00102960423, 9.18356909e-06, 0.000206585901, 0.00294575491, 0.000144603895, 0.000662213482, 0.00135384721, 1.00586776e-05, 0.000365611602, 0.00328679383, 0.000117797383, 0.000609870243, 0.00104460982, 1.02973281e-05, 0.000236096879, 0.00326907728, 0.000135321941, 0.000853677921, 0.00135730894, 1.03445327e-05, 0.000363031082, 0.00347939786, 0.00011148287, 0.000570613425, 0.0010217689, 9.22363779e-06, 0.000210594109, 0.00293272012, 0.000144947771, 0.000661481463, 0.00134786789, 1.01430023e-05, 0.000374585943, 0.00327876932, 0.000117636402, 0.000601309002, 0.00105332595, 1.02367494e-05, 0.000237923887, 0.00325721712, 0.000136550982, 0.000839832355, 0.00136656093, 1.03404691e-05, 0.000367169967, 0.0034466933, 0.000112090784, 0.000566743023, 0.00103028363, 9.19534796e-06, 0.000212756655, 0.00291767321, 0.000145128943, 0.000661401369, 0.00136432808, 1.01114974e-05, 0.000374732888, 0.00327221584, 0.000117636177, 0.000604325905, 0.0010566517, 1.00998359e-05, 0.000237682645, 0.00325608905, 0.000135742201, 0.000840228226, 0.00136335788, 1.02747663e-05, 0.000366114575, 0.00345986709, 0.000111834233, 0.000565657509, 0.00103153894, 9.35361186e-06, 0.000212938685, 0.00293594389, 0.000147093495, 0.000661886297, 0.0013688287, 1.03303955e-05, 0.000373723451, 0.0032802783, 0.000118860939, 0.00060723268, 0.00106445956, 1.03917473e-05, 0.000236729815, 0.00323882233, 0.00013711935, 0.000845452421, 0.00137696718, 1.04843411e-05, 0.000361818646, 0.00343809393, 0.000113006128, 0.000568174466, 0.00104194053, 9.24888081e-06, 0.00020795186, 0.00292143645, 0.000146586084, 0.000670763606, 0.00136941019, 1.03273023e-05, 0.000368567999, 0.00325952796, 0.000119911689, 0.000610180665, 0.00106799474, 1.04950559e-05, 0.000231880884, 0.0032300537, 0.000137566851, 0.000858491461, 0.00137675414, 1.04853916e-05, 0.000360401347, 0.00343856309, 0.000113668189, 0.000576032733, 0.00104432018, 9.49965761e-06, 0.000207925477, 0.00291592185, 0.000146111313, 0.000676464057, 0.00136930845, 1.04918936e-05, 0.000360498612, 0.00323705375, 0.000118897886, 0.000617933983, 0.00107105519, 1.06922971e-05, 0.000229048295, 0.00321593112, 0.000137213006, 0.00086037413, 0.00137528765, 1.06090183e-05, 0.000356816512, 0.00340437074, 0.000112267917, 0.000575024576, 0.00104609854, 9.59904901e-06, 0.000207930061, 0.00294072577, 0.000148008708, 0.00067527307, 0.00136629667, 1.05765812e-05, 0.000365068234, 0.00326424092, 0.000119163713, 0.000611689175, 0.00105564902, 1.07351489e-05, 0.00022749971, 0.00322571606, 0.000136746836, 0.0008612682, 0.001371586, 1.06676098e-05, 0.000357261044, 0.00343884365, 0.000112073365, 0.000575102575, 0.00103389379, 9.59731005e-06, 0.000202891766, 0.00291803386, 0.000144908379, 0.000670160749, 0.00135833432, 1.05441741e-05, 0.000356612582, 0.00326336105, 0.000118096541, 0.000607761613, 0.00105534284, 1.07845672e-05, 0.00022350777, 0.00323388749, 0.000135355993, 0.000855731836, 0.00136419293, 1.07148153e-05, 0.000352027768, 0.00342529733, 0.000110894005, 0.000571926998, 0.00103489112, 9.67690085e-06, 0.000198604539, 0.00293245493, 0.000145255195, 0.000672983006, 0.00136643858, 1.056775e-05, 0.000357971177, 0.00326038944, 0.000116798547, 0.000609515235, 0.00106127409, 1.06254429e-05, 0.000222635514, 0.00323571125, 0.000134376955, 0.000856328057, 0.0013644743, 1.07257747e-05, 0.000338622514, 0.00345470174, 0.000111417081, 0.000571034965, 0.00103021611, 9.69885332e-06, 0.00019591178, 0.00292486628, 0.000145974016, 0.000685005449, 0.00136079185, 1.05436302e-05, 0.000344828179, 0.00328183128, 0.000118410135, 0.000616550387, 0.00106652116, 1.06986827e-05, 0.000214922969, 0.00324947387, 0.000136622999, 0.000869138923, 0.00137297343, 1.06736325e-05, 0.000333004689, 0.00345749571, 0.000113500093, 0.000578601612, 0.00104659703, 9.73569786e-06, 0.000191367595, 0.00295180571, 0.000146567618, 0.000673454895, 0.0013578959, 1.06953567e-05, 0.000335863675, 0.00328058703, 0.000119646938, 0.000619260536, 0.00105456391, 1.08162494e-05, 0.000210964892, 0.00325797149, 0.000136748655, 0.000862608198, 0.00135353045, 1.07847527e-05, 0.000336535304, 0.00346092274, 0.000112710601, 0.000577912666, 0.00102432689, 9.690144e-06, 0.000189981351, 0.00294847321, 0.000146843769, 0.000677034841, 0.00134210347, 1.06497491e-05, 0.000343170745, 0.0032950975, 0.000119062512, 0.0006117046, 0.00104630343, 1.08044342e-05, 0.000212360843, 0.00324902567, 0.000137363168, 0.000864308327, 0.00134450605, 1.08194472e-05, 0.000338415324, 0.00345445401, 0.000113001712, 0.000577007595, 0.00102630549, 9.75746752e-06, 0.000189620128, 0.00293551013, 0.000147339146, 0.000676859287, 0.00133353332, 1.06506841e-05, 0.000342643296, 0.00329122832, 0.000118492244, 0.000614152814, 0.00104120991, 1.06587822e-05, 0.000211306527, 0.00324511481, 0.000135974085, 0.000862342305, 0.00133618829, 1.07347496e-05, 0.000337000005, 0.00344736804, 0.000111313966, 0.000572238292, 0.00101408106, 9.62196282e-06, 0.000189250015, 0.00293616718, 0.000145779981, 0.000675789954, 0.00132651499, 1.06759226e-05, 0.000340161729, 0.00328198727, 0.000117961812, 0.00061215309, 0.00102412247, 1.07476462e-05, 0.000207893594, 0.00324205798, 0.000135077615, 0.00085668714, 0.00131427892, 1.0702418e-05, 0.000332575088, 0.00344622508, 0.000110760528, 0.000568795193, 0.000993795344, 9.46199179e-06, 0.000189015758, 0.00292972918, 0.000145009151, 0.000670564827, 0.00130792661, 1.0677827e-05, 0.000339045859, 0.00329406746, 0.000117661541, 0.000608099683, 0.0010230887, 1.07119959e-05, 0.000209127582, 0.00326213799, 0.000135417969, 0.000857744191, 0.0013237698, 1.08074018e-05, 0.000331427378, 0.00348427193, 0.000111100184, 0.000574848033, 0.000999585842, 9.66499374e-06, 0.000188243459, 0.00294740382, 0.000144803285, 0.000677721633, 0.00131670199, 1.05794261e-05, 0.000340967701, 0.00329943513, 0.000117722135, 0.000616661739, 0.00102950621, 1.07694077e-05, 0.000209554739, 0.00325823622, 0.000136431234, 0.000857611012, 0.00132474839, 1.08091745e-05, 0.000335656514, 0.00347279268, 0.000110876448, 0.000577410567, 0.0010086681, 9.69446955e-06, 0.000190115068, 0.00294652255, 0.00014657712, 0.000679690565, 0.00132151879, 1.07662554e-05, 0.000341633422, 0.0032867298, 0.000118420845, 0.000615041703, 0.00102414296, 1.07855758e-05, 0.000210136175, 0.00326463208, 0.000136073431, 0.00086043973, 0.00132014754, 1.07494816e-05, 0.000335994351, 0.00345383072, 0.000110752604, 0.000573018508, 0.0010073646, 9.70210931e-06, 0.000188443693, 0.00294466014, 0.000144931051, 0.000674163806, 0.00132277736, 1.06886573e-05, 0.000341626437, 0.00328752003, 0.000118361364, 0.000613441807, 0.00103344442, 1.08240292e-05, 0.000209166275, 0.00325464387, 0.000134455389, 0.000858935819, 0.00132855424, 1.07013147e-05, 0.00033294785, 0.00345983729, 0.000110976085, 0.000572986028, 0.00100202684, 9.61405567e-06, 0.000187938393, 0.00293795881, 0.000144858379, 0.000670602254, 0.0013247662, 1.06327207e-05, 0.000340116472, 0.0032908374, 0.000118363736, 0.000614286342, 0.00102719164, 1.06937659e-05, 0.000208822734, 0.00323089329, 0.000134157235, 0.000850415323, 0.00132245361, 1.06082398e-05, 0.000333738833, 0.00346818287, 0.000110462548, 0.000571569195, 0.00100078189, 9.61987098e-06, 0.000187796875, 0.00294498238, 0.000144316815, 0.000669770001, 0.00131929165, 1.05414183e-05, 0.000338666432, 0.00330803008, 0.000117267489, 0.000609148177, 0.00102467393, 1.07557253e-05, 0.000207386169, 0.00325150834, 0.000134995847, 0.000853920763, 0.00132978731, 1.06969064e-05, 0.000331232819, 0.00347051118, 0.00011057152, 0.000566822418, 0.00101109385, 9.72530415e-06, 0.000188157137, 0.00295941066, 0.000144973223, 0.000665912987, 0.00131824287, 1.07239948e-05, 0.000338100275, 0.0033179461, 0.000117174044, 0.000604859844, 0.00102797488, 1.08518543e-05, 0.00020837941, 0.00327787083, 0.000133628564, 0.00085442164, 0.00133487943, 1.08145578e-05, 0.00033395784, 0.00349926925, 0.000110326859, 0.000570502423, 0.00101143587, 9.70437668e-06, 0.000187671205, 0.00297678099, 0.000144481499, 0.000673837494, 0.00132698123, 1.05576155e-05, 0.000337006786, 0.00333904219, 0.00011738047, 0.000612808624, 0.00103131693, 1.07048772e-05, 0.000209337479, 0.00329067349, 0.000134479618, 0.000855059829, 0.00132684712, 1.07230244e-05, 0.000334852404, 0.00347500923, 0.000110828027, 0.000566913281, 0.00100553455, 9.71023655e-06, 0.000188147271, 0.00296923216, 0.000144583202, 0.000668108929, 0.00131875207, 1.06456373e-05, 0.000340698316, 0.00330750202, 0.000116553332, 0.000607196765, 0.00102549524, 1.0739941e-05, 0.000208024459, 0.00326373195, 0.000133717782, 0.000853762496, 0.00132108084, 1.08320537e-05, 0.000333004689, 0.00345133152, 0.00010973437, 0.000569655094, 0.00100583362, 9.59548106e-06, 0.000187540631, 0.00294953724, 0.000143544967, 0.000667475048, 0.0013115654, 1.06729203e-05, 0.000339151535, 0.00329444953, 0.000116120034, 0.000608227216, 0.00101997785, 1.08055474e-05, 0.000208220488, 0.00325086573, 0.000133716632, 0.000854431826, 0.00131545239, 1.07766718e-05, 0.000333114556, 0.00347622973, 0.000109979497, 0.000570764008, 0.00100032135, 9.69016219e-06, 0.000187872822, 0.00295457034, 0.000143525802, 0.00066969305, 0.00130969228, 1.07401565e-05, 0.000339438004, 0.00330957747, 0.000117036019, 0.000609554176, 0.0010211285, 1.08981303e-05, 0.000208727375, 0.00326500414, 0.000134605245, 0.00085125328, 0.00131257146, 1.07799397e-05, 0.000334762037, 0.00349122752, 0.000109466608, 0.000569748459, 0.000999999349, 9.71690588e-06, 0.000190204286, 0.00296846847, 0.000144365826, 0.000667783606, 0.00131249148, 1.07158685e-05, 0.000340000232, 0.00332967681, 0.000116298877, 0.000610526884, 0.00102831237, 1.08182712e-05, 0.000209873877, 0.00328241498, 0.000133710375, 0.00085370196, 0.00132083416, 1.07162459e-05, 0.000335048448, 0.00350465393, 0.00010980681, 0.000573229161, 0.00100168283, 9.68216227e-06, 0.000188763952, 0.00298154005, 0.000143507597, 0.000666978769, 0.00131082814, 1.07337155e-05, 0.000343430293, 0.00334198214, 0.00011634946, 0.000612697389, 0.00102282222, 1.07036221e-05, 0.000210544298, 0.00327560795, 0.000133268943, 0.000854267913, 0.00131034432, 1.07598407e-05, 0.000336250669, 0.00349628925, 0.000109146829, 0.000572879566, 0.000995632145, 9.584287e-06, 0.000189237209, 0.00296755694, 0.000143812664, 0.000681450299, 0.00130979589, 1.06821153e-05, 0.000337290257, 0.00333316019, 0.000116256422, 0.000621694082, 0.00102964311, 1.08005706e-05, 0.000207440578, 0.00328653003, 0.000133229565, 0.000853222562, 0.00131578185, 1.0687384e-05, 0.000337316131, 0.00350497384, 0.000110125584, 0.000568691117, 0.000997276977, 9.62341346e-06, 0.000189791594, 0.00297377957, 0.000143041063, 0.000661496888, 0.00131563144, 1.06251891e-05, 0.000344269123, 0.00332421064, 0.000115168586, 0.000606934424, 0.00102247484, 1.07439164e-05, 0.000211233215, 0.0032637103, 0.000132018307, 0.000854187179, 0.00131275703, 1.0635692e-05, 0.000335641147, 0.00348508987, 0.000107857471, 0.000570399046, 0.000998971984, 9.56328768e-06, 0.000188952341, 0.00296233315, 0.000141813609, 0.000664038351, 0.00130877353, 1.05460849e-05, 0.000344512402, 0.00331920502, 0.000115066294, 0.000607568712, 0.00102026702, 1.06374673e-05, 0.000211465551, 0.00326804095, 0.000130839515, 0.000854538113, 0.00131001987, 1.06370608e-05, 0.000338754384, 0.00346798683, 0.000107040665, 0.000573512109, 0.000998179428, 9.51142465e-06, 0.000191060215, 0.00295102573, 0.000141207478, 0.000673339935, 0.0013118065, 1.06930929e-05, 0.000348339468, 0.00334097422, 0.000113549453, 0.000612907927, 0.00101989927, 1.08651711e-05, 0.000212028826, 0.00329769799, 0.00013049836, 0.000847417919, 0.00130262331, 1.08265895e-05, 0.000342787709, 0.00352688227, 0.000107688109, 0.000568718475, 0.000979560777, 9.64781066e-06, 0.000191784638, 0.00301571935, 0.000139921438, 0.000648685673, 0.00129047211, 1.06827574e-05, 0.00035016844, 0.00338661438, 0.000113158174, 0.000585557835, 0.00100217096, 1.08060212e-05, 0.000212810206, 0.00332076382, 0.000129208653, 0.000823274662, 0.00128533621, 1.08829254e-05, 0.00033844373, 0.00354816671, 0.000107174965, 0.000550691388, 0.000977683929, 9.89331238e-06, 0.000187352256, 0.00300421449, 0.000140656106, 0.000641949649, 0.0012916784, 1.07181368e-05, 0.000347315974, 0.00337480591, 0.000113714807, 0.000587712158, 0.00100198633, 1.07899459e-05, 0.000214799627, 0.00331281335, 0.000130489017, 0.000821955036, 0.00128611131, 1.08243812e-05, 0.000343355001, 0.00355686643, 0.000106420644, 0.000550736557, 0.000973698683, 9.71551617e-06, 0.000192208987, 0.00300309621, 0.000139057534, 0.000644683314, 0.00127964502, 1.05087574e-05, 0.000341101491, 0.00336914137, 0.000114125003, 0.000614209275, 0.00100233953, 1.09162283e-05, 0.000189931889, 0.0033292179, 0.000130289976, 0.000862456101, 0.00128712598, 1.09402408e-05, 0.000318748935, 0.00358434324, 0.000107040869, 0.000547232979, 0.000972228474, 9.67055439e-06, 0.000192379506, 0.00303128129, 0.000140660806, 0.000644045824, 0.00127431122, 1.06694388e-05, 0.000348166155, 0.00339388079, 0.000113056041, 0.000585627044, 0.00099704368, 1.10345227e-05, 0.000214040541, 0.00332436245, 0.000130162196, 0.000823781244, 0.00128106086, 1.09860775e-05, 0.000343200518, 0.00357440813, 0.000107894914, 0.000551388657, 0.000978041207, 9.7678203e-06, 0.000190671664, 0.00302305701, 0.000140601536, 0.00064328732, 0.00127899798, 1.078283e-05, 0.000344785629, 0.00339853857, 0.000113958617, 0.000586682407, 0.0010000231, 1.10131405e-05, 0.000211257371, 0.00332422834, 0.000130588975, 0.000813858176, 0.00129942119, 1.08750401e-05, 0.000341010425, 0.00352673489, 0.000107430264, 0.000540702778, 0.000981547753, 9.78141088e-06, 0.000192052001, 0.00298620854, 0.000140487624, 0.000631076808, 0.00129439402, 1.06701309e-05, 0.000343207066, 0.00336572807, 0.000113462651, 0.00058080483, 0.00101230259, 1.0823318e-05, 0.000212495142, 0.00330002489, 0.000130312968, 0.000812643091, 0.00130074495, 1.08721779e-05, 0.000340039143, 0.00353168859, 0.000106771731, 0.00054525974, 0.000986560248, 9.67369033e-06, 0.000192872278, 0.00298107788, 0.000140444492, 0.000637523888, 0.00129988929, 1.06764828e-05, 0.000348565547, 0.00335848029, 0.000113095601, 0.000577439961, 0.00101720868, 1.07456272e-05, 0.000213724867, 0.00328275189, 0.000130387532, 0.000806894095, 0.00130856095, 1.08026825e-05, 0.000341023755, 0.00350294728, 0.000106187705, 0.000539572153, 0.000993646798, 9.71883401e-06, 0.000192856838, 0.00296659349, 0.000139713055, 0.000630206545, 0.00130793976, 1.05968747e-05, 0.000345542474, 0.00332560297, 0.000113945141, 0.000576931168, 0.00102137122, 1.08576924e-05, 0.000212477913, 0.00328496168, 0.000129870226, 0.000801509887, 0.00131319172, 1.08314644e-05, 0.00033981938, 0.00353157264, 0.000106826228, 0.00053931924, 0.000993574271, 9.75048169e-06, 0.000192494554, 0.00298757874, 0.00013970719, 0.000636083307, 0.00130471285, 1.06358748e-05, 0.000349575217, 0.00335609633, 0.000114409813, 0.000584259396, 0.0010189974, 1.08420681e-05, 0.000213494524, 0.00328361336, 0.000131067281, 0.000809861638, 0.00131060882, 1.09343782e-05, 0.000340776605, 0.00351531943, 0.000107656488, 0.000540837063, 0.000993571943, 9.80962341e-06, 0.000193346219, 0.00300220121, 0.000142106815, 0.000635287841, 0.00131885195, 1.09090161e-05, 0.000346887304, 0.00335649215, 0.000115091512, 0.00057716656, 0.00102892728, 1.10143383e-05, 0.000212494124, 0.00327627407, 0.000131709996, 0.000799291534, 0.00131788885, 1.10672881e-05, 0.00033919944, 0.00349844294, 0.000108653563, 0.000532230828, 0.000998019706, 9.98304768e-06, 0.000192775406, 0.00298195705, 0.000141244396, 0.000625025248, 0.00130870787, 1.08486465e-05, 0.000345631415, 0.00332941115, 0.000114912444, 0.000574608683, 0.00102135423, 1.10668552e-05, 0.000212540734, 0.00326898252, 0.000131775072, 0.000805535004, 0.0013112569, 1.0953896e-05, 0.000339435413, 0.00350420596, 0.000108178618, 0.000539592234, 0.000996200484, 9.92782952e-06, 0.000193136744, 0.00297922222, 0.000141529948, 0.000636959856, 0.00130486966, 1.08761178e-05, 0.000346732559, 0.00333346892, 0.000114852955, 0.000582797744, 0.00102070544, 1.10026422e-05, 0.00021278506, 0.00327904709, 0.000130462402, 0.000810459198, 0.0013051827, 1.08562845e-05, 0.000339368416, 0.0034993724, 0.000107467138, 0.000540360401, 0.000985780032, 9.75645344e-06, 0.000192810679, 0.00297844014, 0.000140319869, 0.000637336401, 0.00129742769, 1.06344951e-05, 0.00034764313, 0.00333040627, 0.000113617156, 0.00058440055, 0.00101245963, 1.09113771e-05, 0.000215104403, 0.00328078656, 0.000130687404, 0.000811955659, 0.00130018382, 1.09074472e-05, 0.000343550142, 0.0034998178, 0.000107172309, 0.000544695358, 0.000986589468, 9.81526591e-06, 0.000195065179, 0.00297061424, 0.000140128788, 0.000635019038, 0.00129799242, 1.07241176e-05, 0.000348252332, 0.00334791467, 0.000114205548, 0.000561274122, 0.00101324811, 1.09279254e-05, 0.000212451356, 0.00328090368, 0.000129555076, 0.000813843333, 0.00130575337, 1.08959894e-05, 0.000342014537, 0.00351186399, 0.000107651344, 0.000543605129, 0.000985321822, 9.87011208e-06, 0.000193597676, 0.00300000119, 0.00014090458, 0.000630893395, 0.00130076974, 1.07355481e-05, 0.000347355934, 0.00338157103, 0.000114873656, 0.000579673622, 0.0010175776, 1.10429546e-05, 0.000213780702, 0.00331095373, 0.000130492888, 0.000811158388, 0.00130707235, 1.0730706e-05, 0.000339618593, 0.00352540449, 0.00010763554, 0.000541039393, 0.000983672915, 9.80360073e-06, 0.000191322368, 0.00301050395, 0.000140900011, 0.000621652522, 0.00129876495, 1.07158994e-05, 0.000341167848, 0.00338038546, 0.000113905269, 0.000575971848, 0.00101094833, 1.09762123e-05, 0.000214363026, 0.00331262709, 0.000131408175, 0.000796766835, 0.00129976182, 1.09047314e-05, 0.00034076345, 0.00350906793, 0.000107316817, 0.000525668031, 0.000985365827, 9.80434834e-06, 0.000193690343, 0.00299856975, 0.000141144221, 0.000606518646, 0.00130090234, 1.06922262e-05, 0.000346437359, 0.00337540265, 0.000115228126, 0.000556489162, 0.00100797473, 1.09004268e-05, 0.000214535205, 0.00330930226, 0.000130902656, 0.00082196563, 0.00129886076, 1.07763526e-05, 0.000339686638, 0.00353115331, 0.000107595108, 0.000563948881, 0.00098139199, 9.81881476e-06, 0.000198843089, 0.00300731114, 0.000142037592, 0.000625322515, 0.0012964888, 1.08728309e-05, 0.000354684598, 0.00337013928, 0.00011551108, 0.000568438321, 0.00100906286, 1.11026502e-05, 0.000220199494, 0.00332157221, 0.000131533525, 0.000794999709, 0.00129802595, 1.10520896e-05, 0.000348274887, 0.00356205017, 0.000108180684, 0.000525714597, 0.000983568374, 9.90144872e-06, 0.000197909249, 0.00303270412, 0.0001419248, 0.000612750882, 0.00129430275, 1.10315141e-05, 0.000358003977, 0.00340321404, 0.000114963637, 0.000569276977, 0.0010098028, 1.10619276e-05, 0.000223348834, 0.00333140558, 0.00013195035, 0.000778552552, 0.00129713234, 1.08780268e-05, 0.000350440911, 0.00355385966, 0.00010794081, 0.000522502407, 0.000975237985, 9.8755354e-06, 0.000199334361, 0.00302345096, 0.000140916949, 0.00060758437, 0.0012727906, 1.08264658e-05, 0.00035683249, 0.00340032531, 0.000115592498, 0.000558747735, 0.00100434455, 1.10347119e-05, 0.000221648923, 0.00332187675, 0.000131061533, 0.000776621571, 0.00128869002, 1.09414295e-05, 0.000347146008, 0.00353790121, 0.000107713771, 0.000520756468, 0.00096873712, 9.92519745e-06, 0.000197356741, 0.0030357521, 0.000140361211, 0.000611116004, 0.00127723045, 1.08440536e-05, 0.000354685646, 0.00338607701, 0.00011420621, 0.000557596213, 0.000994893373, 1.10869478e-05, 0.00022057457, 0.00332069583, 0.000130403336, 0.000764191907, 0.00130465382, 1.08988161e-05, 0.000347204943, 0.00354008703, 0.000107909626, 0.000512019673, 0.000976948766, 9.88836109e-06, 0.000198413734, 0.00302701746, 0.000141009688, 0.000600727042, 0.00128600583, 1.08343165e-05, 0.000358697638, 0.00340864714, 0.000115799689, 0.000554178259, 0.0010020535, 1.1045051e-05, 0.000222059723, 0.00334834633, 0.00013174655, 0.000771188526, 0.00129918731, 1.09720258e-05, 0.000355107011, 0.00356264459, 0.000107809145, 0.000515970401, 0.000979103032, 9.92582227e-06, 0.000200595983, 0.00303091714, 0.000141580938, 0.000600548985, 0.00129672291, 1.11075224e-05, 0.000359454163, 0.00340128853, 0.000116194242, 0.00055244891, 0.00101170375, 1.13334236e-05, 0.000221820388, 0.00333257252, 0.000132733883, 0.000761625532, 0.00130081677, 1.12495181e-05, 0.000345446111, 0.0035502112, 0.000109143184, 0.000511198421, 0.000984610408, 1.00988918e-05, 0.000197984395, 0.00302955415, 0.000142492587, 0.000596524915, 0.00130089233, 1.09494467e-05, 0.00034950304, 0.00339104305, 0.000117172145, 0.00055037241, 0.00100922957, 1.11075433e-05, 0.000216489134, 0.00333976909, 0.000132489207, 0.000760193449, 0.00129690778, 1.1222045e-05, 0.000344919594, 0.00355046545, 0.00010903801, 0.000515733671, 0.000981088728, 1.01909973e-05, 0.000195075205, 0.00301976781, 0.00014195744, 0.000602712447, 0.00129897567, 1.09256325e-05, 0.00035226898, 0.00340884831, 0.000115941446, 0.000553040532, 0.00102088251, 1.11316785e-05, 0.000215468739, 0.00333913416, 0.000132277884, 0.000767601829, 0.00130510074, 1.10247629e-05, 0.00034305494, 0.0035416265, 0.000109010361, 0.000512568979, 0.000990845263, 9.99756685e-06, 0.000194972366, 0.00301851914, 0.000141687633, 0.000603000342, 0.00130339013, 1.09305101e-05, 0.000351395371, 0.00341010746, 0.000115107105, 0.000549671415, 0.00101289572, 1.09960865e-05, 0.000217462279, 0.00331533281, 0.000130939618, 0.000764880795, 0.00130734267, 1.08613376e-05, 0.000350789225, 0.00352459378, 0.00010856802, 0.000508902245, 0.000977958553, 9.7517177e-06, 0.000196321693, 0.00302371522, 0.000141685756, 0.0005978751, 0.00129921199, 1.07835185e-05, 0.000353806041, 0.00340586901, 0.000116027833, 0.00055113819, 0.00100961619, 1.09181328e-05, 0.000217443638, 0.00336166751, 0.000132231871, 0.000767469406, 0.00129561266, 1.09087559e-05, 0.000343292457, 0.00356850936, 0.000108556014, 0.000523141236, 0.000976119714, 9.79193919e-06, 0.000194729742, 0.00305966777, 0.000142361518, 0.000606881164, 0.00128066423, 1.07963388e-05, 0.000349661539, 0.00342822541, 0.00011581547, 0.000552424113, 0.00100631383, 1.10228693e-05, 0.000215773442, 0.0033589399, 0.000132213085, 0.000764072523, 0.00129531953, 1.09321782e-05, 0.000343235879, 0.00358450692, 0.000108655746, 0.000515072199, 0.00097849837, 9.8840892e-06, 0.000195388144, 0.00306263356, 0.000143041194, 0.000598325103, 0.00128600153, 1.10502351e-05, 0.000352465606, 0.00343234441, 0.000116454685, 0.000559543201, 0.0010052094, 1.11377731e-05, 0.000218715315, 0.00338494149, 0.000131550842, 0.000771637715, 0.00129725481, 1.09797302e-05, 0.000344113912, 0.00356660387, 0.000108390937, 0.000512036786, 0.000974479306, 9.88134707e-06, 0.000195277156, 0.00305212941, 0.000141994387, 0.000600979605, 0.00128621422, 1.06314938e-05, 0.00035398372, 0.00342252501, 0.000114660586, 0.00056687434, 0.00100404897, 1.07745964e-05, 0.000219749607, 0.00336261, 0.000131217836, 0.000787308381, 0.00129058759, 1.06479529e-05, 0.000346864806, 0.00355209038, 0.000107691405, 0.000530712365, 0.000971381436, 9.68942277e-06, 0.000197181071, 0.00303401193, 0.000140180258, 0.00061071082, 0.0012972611, 1.05988147e-05, 0.000354297168, 0.00340391253, 0.000113777933, 0.000579000742, 0.00100897683, 1.08139284e-05, 0.000218049841, 0.0033275981, 0.00013021646, 0.000820329878, 0.00132043241, 1.07487231e-05, 0.00034565563, 0.00356711238, 0.000107849446, 0.000509403879, 0.000978441443, 9.61491787e-06, 0.000195435845, 0.00303880149, 0.000140919365, 0.00058905076, 0.00129611965, 1.05983499e-05, 0.000350421906, 0.00339694624, 0.000115103699, 0.000535338477, 0.00101148686, 1.05498866e-05, 0.00021961052, 0.00335859205, 0.000131394772, 0.000741707219, 0.00129252311, 1.04504907e-05, 0.000346074085, 0.00355842174, 0.000108856839, 0.000502566574, 0.000976239273, 9.42259521e-06, 0.000193465909, 0.00303394138, 0.000141928322, 0.000584069581, 0.00129421998, 1.04214014e-05, 0.000350811984, 0.00341793522, 0.000115784795, 0.00054434035, 0.0010071944, 1.05233794e-05, 0.000216362212, 0.00334064849, 0.000133635695, 0.000752316846, 0.0012967668, 1.0490272e-05, 0.000345729815, 0.00354887522, 0.000109643166, 0.000504725962, 0.000978637254, 9.42153474e-06, 0.00019493018, 0.00301597873, 0.000143084981, 0.000589648436, 0.0012891324, 1.03538105e-05, 0.000351410126, 0.00339794089, 0.000116519106, 0.000544097042, 0.00100833818, 1.05010531e-05, 0.000216291461, 0.00334408437, 0.000133586771, 0.000751944492, 0.00130227697, 1.04688552e-05, 0.000343221793, 0.00353863067, 0.000108691711, 0.000507279765, 0.000982151134, 9.26548728e-06, 0.000193376472, 0.00301737711, 0.000142940975, 0.000587341143, 0.00128897454, 1.02609201e-05, 0.000349869078, 0.00339394552, 0.00011589381, 0.000544209091, 0.00100500789, 1.04271476e-05, 0.00021568661, 0.00334198214, 0.000131468332, 0.000749732892, 0.00129596319, 1.02449821e-05, 0.000344160537, 0.00355421449, 0.000109196902, 0.000506383891, 0.000977072166, 9.21948686e-06, 0.000195180692, 0.00302998326, 0.000142186909, 0.000590741693, 0.00127714407, 1.01778278e-05, 0.000351464434, 0.00341523043, 0.000115623043, 0.000545053452, 0.000995102571, 1.02796275e-05, 0.000217404449, 0.00336897164, 0.000132075482, 0.000755806686, 0.00128410372, 1.0195371e-05, 0.000346968649, 0.00354652549, 0.000109312234, 0.000507527206, 0.00096134987, 9.16447971e-06, 0.000194269451, 0.00303250528, 0.00014187691, 0.000588832132, 0.00126974541, 9.99324948e-06, 0.000351334951, 0.00340836239, 0.000114324539, 0.000541488524, 0.0009948035, 1.02279573e-05, 0.000215637076, 0.00335877109, 0.000130323664, 0.000750084408, 0.00127882254, 1.01899677e-05, 0.000343124499, 0.00355529902, 0.000107428314, 0.00051032746, 0.000964978186, 9.17509624e-06, 0.000193942629, 0.00302733434, 0.000140471806, 0.000591879245, 0.00127283658, 1.00650786e-05, 0.000350016053, 0.0034017961, 0.000113824819, 0.000543409784, 0.000993967755, 1.02540134e-05, 0.000217002671, 0.00333629455, 0.000129881751, 0.000753524015, 0.00127791171, 1.01629394e-05, 0.000344385335, 0.00354491756, 0.000107448497, 0.000506495184, 0.000963793369, 9.16428689e-06, 0.000192903724, 0.00302630966, 0.00014020552, 0.000592630066, 0.00126887555, 1.0083053e-05, 0.000351061579, 0.00340141752, 0.000114238457, 0.000545253512, 0.00099397637, 1.03133852e-05, 0.000215947744, 0.00334557029, 0.000128822605, 0.000751920161, 0.00128303538, 1.0198346e-05, 0.000345027191, 0.00356828212, 0.000106678926, 0.000505553151, 0.000965368527, 9.2410437e-06, 0.000194693901, 0.00301764952, 0.00013956672, 0.000587254413, 0.0012719339, 1.01297301e-05, 0.000351709255, 0.00339115574, 0.000113493821, 0.000539040426, 0.000997575698, 1.03347111e-05, 0.000217582987, 0.00333509175, 0.000129208027, 0.00075151003, 0.00128330186, 1.01800124e-05, 0.000348297122, 0.00355133764, 0.000106341526, 0.000506632787, 0.000971311412, 9.2443488e-06, 0.000197185786, 0.00301922928, 0.000139305717, 0.000588541443, 0.00127689226, 1.00883526e-05, 0.00035636875, 0.00340293441, 0.000113842405, 0.000540504116, 0.000999486889, 1.02901813e-05, 0.000219657639, 0.00334496005, 0.000129724198, 0.000753941422, 0.00127982651, 1.01292562e-05, 0.000352294155, 0.00354432501, 0.000107341162, 0.000509594451, 0.000968913431, 9.24888991e-06, 0.000197697256, 0.00302795321, 0.000140047589, 0.000592746423, 0.00127508631, 1.00626121e-05, 0.00035822246, 0.00339572481, 0.000114327588, 0.000542742142, 0.000998596079, 1.03597858e-05, 0.000223439551, 0.00333702425, 0.00012931219, 0.000755388057, 0.00127956446, 1.01796732e-05, 0.000353157491, 0.00354076317, 0.000107019943, 0.000508250203, 0.000967382162, 9.30167153e-06, 0.000200092618, 0.00302848872, 0.0001401888, 0.000590848096, 0.00128028495, 1.01066671e-05, 0.00035594232, 0.00341402623, 0.000114055692, 0.000544578244, 0.000998364412, 1.03327702e-05, 0.000220197602, 0.00335563393, 0.000129315886, 0.000756053429, 0.00128699967, 1.02472677e-05, 0.000348645757, 0.00355074881, 0.000107297063, 0.000508486701, 0.000976109062, 9.26693701e-06, 0.000200930765, 0.00303189992, 0.000139843411, 0.000592397409, 0.0012845638, 1.00773423e-05, 0.000358861813, 0.00341940392, 0.000113755486, 0.000547143572, 0.001002362, 1.03156481e-05, 0.000223154915, 0.00336551527, 0.000130111817, 0.000758154725, 0.00129475771, 1.01311889e-05, 0.000347441004, 0.00357550848, 0.000107112835, 0.000510482176, 0.000975486182, 9.19108697e-06, 0.000200236726, 0.00304539432, 0.000140237331, 0.000594726996, 0.00128899061, 1.00151447e-05, 0.000361448765, 0.00342130521, 0.000113167138, 0.000544235285, 0.00100844528, 1.01378091e-05, 0.000222674382, 0.00337599451, 0.000129275693, 0.000760385534, 0.0012920131, 1.00810821e-05, 0.000360927399, 0.00357380998, 0.000107088039, 0.000511415827, 0.000984017272, 9.09866139e-06, 0.000203752672, 0.00304456917, 0.000140417455, 0.000594338286, 0.00129078049, 1.00169409e-05, 0.000361724524, 0.00341941509, 0.000114041235, 0.000547260977, 0.00100903062, 1.02032691e-05, 0.000224323303, 0.00334931514, 0.00012994952, 0.000758318754, 0.00130159257, 1.00648194e-05, 0.000365349406, 0.0035498871, 0.000106352687, 0.00051117898, 0.000977943651, 9.12360701e-06, 0.000207571109, 0.00302558788, 0.000140025673, 0.000594741548, 0.00128591841, 9.92881451e-06, 0.000359039084, 0.00340672536, 0.000114389972, 0.000547342293, 0.00100889744, 1.01403912e-05, 0.000218913949, 0.00337166083, 0.000130480694, 0.000764374679, 0.0013020687, 1.00969864e-05, 0.000347387046, 0.00355697121, 0.000107265965, 0.000509748992, 0.000983741251, 9.02093507e-06, 0.000197734218, 0.00303417235, 0.000140396281, 0.000600182742, 0.00129115442, 9.90738044e-06, 0.000355329685, 0.0034194265, 0.000113977309, 0.000548536773, 0.00100776891, 1.01621154e-05, 0.000217408189, 0.00335419877, 0.000130080691, 0.000759916147, 0.00130147045, 1.0009072e-05, 0.000343235704, 0.00353965326, 0.000107279979, 0.000511369493, 0.00097546936, 9.11817096e-06, 0.000193388987, 0.00302316179, 0.000140411823, 0.000595905527, 0.00129024661, 1.00095976e-05, 0.000350553542, 0.00341455988, 0.000113625938, 0.000550062396, 0.00101057126, 1.01343494e-05, 0.000216879795, 0.00335237919, 0.000130154396, 0.000761940668, 0.00130054553, 1.00641855e-05, 0.00034674842, 0.00355258188, 0.000106966589, 0.000511424092, 0.000983391306, 9.09277969e-06, 0.000197458765, 0.00304102828, 0.000139631549, 0.000591447868, 0.00129132671, 9.95718437e-06, 0.000351957307, 0.00343251438, 0.000112788992, 0.000545305666, 0.00101284217, 1.01327923e-05, 0.000217025445, 0.00333945197, 0.000129147302, 0.000759965624, 0.00130579458, 1.00232864e-05, 0.000343977852, 0.0035468624, 0.000106431813, 0.000508075405, 0.000981577788, 9.01895692e-06, 0.000195821398, 0.00303672347, 0.000139529322, 0.000589998672, 0.00129845762, 9.96717881e-06, 0.000350406714, 0.00341116055, 0.000112909191, 0.000547480071, 0.00101231737, 1.01646938e-05, 0.000216460234, 0.00335825537, 0.000128614687, 0.000758177484, 0.00130221504, 1.00471152e-05, 0.000344956788, 0.00355075579, 0.000106335741, 0.000507015677, 0.000981860096, 9.04300396e-06, 0.000195648943, 0.00302767823, 0.000140107819, 0.000596013444, 0.00129830919, 9.94540824e-06, 0.000351964642, 0.00342402793, 0.000113546848, 0.000547591248, 0.00101235637, 1.00973912e-05, 0.000216908971, 0.00335034844, 0.000128832922, 0.000758491806, 0.00130371412, 9.9927247e-06, 0.000345314562, 0.00355101726, 0.000105595384, 0.00051031803, 0.000982434722, 8.9798059e-06, 0.00019656519, 0.0030336387, 0.000138805291, 0.000594733865, 0.00129505852, 9.73036913e-06, 0.000350366783, 0.00341968657, 0.000112983071, 0.000545337971, 0.00101049722, 1.00776506e-05, 0.000217774766, 0.00333931856, 0.00012806704, 0.000758152572, 0.00130256102, 9.89663477e-06, 0.000344329717, 0.00353839202, 0.000105531573, 0.000509580073, 0.000982557307, 9.01592102e-06, 0.000195701374, 0.00303255441, 0.000138854564, 0.000592866738, 0.00129514677, 9.85064707e-06, 0.000352511532, 0.00341818854, 0.000113002687, 0.000540193811, 0.00101261109, 9.96219933e-06, 0.000217766676, 0.00334902573, 0.000127983163, 0.000749187602, 0.00130101375, 9.84178223e-06, 0.000345509383, 0.00354121951, 0.00010578426, 0.0005063602, 0.000981178484, 8.89781495e-06, 0.000196712936, 0.00302238762, 0.000138448129, 0.000592224591, 0.00129172008, 9.65839627e-06, 0.00035073841, 0.0034053626, 0.000112502828, 0.000544504845, 0.00101126707, 9.92474361e-06, 0.000216416272, 0.00336314412, 0.000129682026, 0.00075805391, 0.00130776595, 9.75486182e-06, 0.000344742584, 0.00356445927, 0.000106853426, 0.000509746547, 0.000989658758, 8.91184391e-06, 0.000195961664, 0.0030422546, 0.00014046405, 0.00059135427, 0.00130485278, 9.74807335e-06, 0.000350996968, 0.00344016263, 0.000113935253, 0.000545044313, 0.00101813674, 9.88774809e-06, 0.000217193126, 0.00338087673, 0.000129718144, 0.00075134146, 0.00131188042, 9.84304006e-06, 0.000343040883, 0.00355989626, 0.000106787003, 0.000501292525, 0.000993083697, 8.88020077e-06, 0.00019567991, 0.00306071551, 0.000139734781, 0.000589659146, 0.00130446255, 9.55686028e-06, 0.0003514376, 0.00344563881, 0.00011364543, 0.000539497356, 0.00101626816, 9.83747486e-06, 0.000216108019, 0.0033652063, 0.000128391912, 0.000745676807, 0.00131241768, 9.62196282e-06, 0.000339903956, 0.00355316745, 0.000106339801, 0.000502049224, 0.000994136673, 8.75284604e-06, 0.000195090091, 0.00305252848, 0.000140432705, 0.000582720619, 0.00130788062, 9.59368754e-06, 0.000349681039, 0.00343233137, 0.000114248804, 0.000535403728, 0.00101940124, 9.74775685e-06, 0.000216094006, 0.00337112881, 0.000129939377, 0.000744277146, 0.0013173084, 9.59655972e-06, 0.000343867956, 0.00356280175, 0.000107022286, 0.000498986337, 0.00100043765, 8.74646321e-06, 0.000195920744, 0.0030499422, 0.000140710428, 0.000580373511, 0.00131386344, 9.59973659e-06, 0.000348635163, 0.00342387846, 0.000113878232, 0.000533507147, 0.00102477346, 9.72260659e-06, 0.000215843174, 0.00336549268, 0.000129624153, 0.00074402499, 0.00132093986, 9.57986504e-06, 0.000339742313, 0.00355007919, 0.000107001681, 0.00050185906, 0.000997161958, 8.75097612e-06, 0.000195038418, 0.00305850152, 0.000140929857, 0.000583479763, 0.00131610653, 9.58905912e-06, 0.000345944747, 0.00343325804, 0.000113105845, 0.000533425831, 0.0010246298, 9.75295461e-06, 0.00021456588, 0.00337025779, 0.000129987689, 0.000740076299, 0.00132589345, 9.57259545e-06, 0.000341778243, 0.00355009991, 0.000106283936, 0.000496039225, 0.000999815529, 8.74528632e-06, 0.000195548055, 0.00304542924, 0.000140427364, 0.000580312917, 0.0013147234, 9.52438677e-06, 0.000350534305, 0.00342283584, 0.000113828071, 0.000532480015, 0.00102530757, 9.79486322e-06, 0.000217048, 0.00335836224, 0.00012952814, 0.000744235294, 0.00132188585, 9.65013896e-06, 0.000343805033, 0.0035641666, 0.000106747706, 0.000501604634, 0.000998088974, 8.79526942e-06, 0.000196171604, 0.00306350994, 0.000141494573, 0.000582299661, 0.00131975918, 9.58352848e-06, 0.000351222261, 0.00343296584, 0.000114205766, 0.000533742132, 0.00102674356, 9.81911398e-06, 0.000217154389, 0.00336438138, 0.000130140354, 0.000746214238, 0.0013202494, 9.61225942e-06, 0.000344342639, 0.00356806512, 0.0001070375, 0.000500565337, 0.00099831773, 8.81830601e-06, 0.00019689888, 0.00301482482, 0.000140427626, 0.000585083559, 0.00131317042, 9.49014975e-06, 0.000352954579, 0.00340837054, 0.000114545503, 0.000537342741, 0.00102500978, 9.8033579e-06, 0.000218511283, 0.00333718583, 0.000130317945, 0.00074787013, 0.00132268097, 9.5442274e-06, 0.000345996377, 0.00353770936, 0.000107341672, 0.000503358548, 0.000998420874, 8.76540889e-06, 0.000197610381, 0.00302617764, 0.000141274286, 0.000587602961, 0.00131815439, 9.54282496e-06, 0.000353299925, 0.00338712963, 0.000114734954, 0.000534183986, 0.00102173723, 9.7572065e-06, 0.000219507725, 0.00333211175, 0.000131143301, 0.00074552861, 0.0013259314, 9.5064097e-06, 0.000345154491, 0.00353009766, 0.000107874541, 0.000500416267, 0.00100066932, 8.71195698e-06, 0.000197580608, 0.003012578, 0.000142118341, 0.000585623144, 0.00131925894, 9.39296115e-06, 0.000353538489, 0.00340639334, 0.000115168805, 0.000535039522, 0.00102499605, 9.61416663e-06, 0.000219852693, 0.00334147271, 0.000130015949, 0.000746048521, 0.00132403825, 9.45221473e-06, 0.000347616937, 0.00353989238, 0.000107511827, 0.000497049245, 0.000997247873, 8.70319582e-06, 0.000198255657, 0.00300395745, 0.000140704287, 0.00058056158, 0.00131243397, 9.40237169e-06, 0.000352384173, 0.00340635446, 0.000114104761, 0.000536083011, 0.00102634658, 9.66574044e-06, 0.000218695728, 0.00334179192, 0.000130262255, 0.000739437994, 0.00132626528, 9.51296715e-06, 0.000347249792, 0.00354665867, 0.000106977408, 0.000501550152, 0.00100208132, 8.69898031e-06, 0.000198178925, 0.00303258281, 0.000140637989, 0.000582956651, 0.00132220739, 9.48224351e-06, 0.000351957482, 0.00341001851, 0.000114347211, 0.000528474746, 0.00102209742, 9.68508994e-06, 0.000218779562, 0.00334907789, 0.000130957851, 0.000746142701, 0.0013223195, 9.53449216e-06, 0.000346385001, 0.00356014189, 0.000107132968, 0.000502554642, 0.00100445177, 8.65928359e-06, 0.000198355861, 0.00302851456, 0.000141268349, 0.000578185136, 0.00132182962, 9.45643478e-06, 0.000351232622, 0.00340646785, 0.000114506955, 0.000528273114, 0.00102448452, 9.66323387e-06, 0.000216705361, 0.00333547196, 0.000130801214, 0.000735029462, 0.00131914974, 9.46500586e-06, 0.000343663123, 0.00354736112, 0.000106771324, 0.000492564403, 0.000999339391, 8.690291e-06, 0.000195759611, 0.00303220563, 0.000140865755, 0.000576285936, 0.00131687953, 9.37649384e-06, 0.000348447094, 0.00343043846, 0.000114266768, 0.000527901342, 0.00102473528, 9.68560744e-06, 0.000216657005, 0.00336554227, 0.000130331246, 0.000727143837, 0.00132768857, 9.41989038e-06, 0.000338698213, 0.00357530336, 0.000106714542, 0.000482384901, 0.00100180448, 8.67806557e-06, 0.000195171975, 0.00304690073, 0.00014014644, 0.000570558186, 0.00131633342, 9.32027524e-06, 0.000348151225, 0.00345186586, 0.000113965791, 0.000521564682, 0.00102935475, 9.67728829e-06, 0.000215259512, 0.0033694969, 0.000130131928, 0.000724412792, 0.00132996158, 9.47448916e-06, 0.000338749407, 0.00357833295, 0.000106890213, 0.00048447281, 0.00100320892, 8.64650065e-06, 0.000195325541, 0.00304920552, 0.000141529672, 0.000565377064, 0.00132182962, 9.31924387e-06, 0.000343711639, 0.00345838419, 0.000114028182, 0.000519435562, 0.00102874974, 9.62365175e-06, 0.0002135104, 0.00337247504, 0.000131113906, 0.000725355756, 0.00131471897, 9.38022367e-06, 0.000338613667, 0.00356351282, 0.00010673581, 0.000481777417, 0.00099378312, 8.64547837e-06, 0.000193639382, 0.00305597251, 0.000140486678, 0.000566434464, 0.00130991498, 9.37770983e-06, 0.000346898567, 0.00344989519, 0.000113842623, 0.000517450215, 0.00102235505, 9.7328475e-06, 0.000214981774, 0.00335585698, 0.000130384928, 0.000723869714, 0.00131288648, 9.42745828e-06, 0.000336311292, 0.00355847925, 0.00010664179, 0.000483776239, 0.000993478345, 8.63228979e-06, 0.000191487881, 0.00302706938, 0.000140591073, 0.000565673457, 0.00130540517, 9.16755562e-06, 0.00034616515, 0.00341305602, 0.000113138216, 0.000518096553, 0.00101638352, 9.47289027e-06, 0.000215771186, 0.00334331323, 0.000129782711, 0.000726598664, 0.00131269905, 9.30370334e-06, 0.000340163504, 0.00355184055, 0.000105736144, 0.000487587298, 0.000995225273, 8.64947833e-06, 0.000194325054, 0.0030213045, 0.000138672767, 0.000560667191, 0.00131414563, 9.27979545e-06, 0.000339057995, 0.00337979104, 0.000112331429, 0.00051437947, 0.00101767306, 9.69175198e-06, 0.000210067839, 0.00328812026, 0.000128676009, 0.00072092528, 0.00131847383, 9.35842945e-06, 0.000329430855, 0.00344943628, 0.000106193169, 0.000483015727, 0.00100189855, 8.64345839e-06, 0.000189471015, 0.00291682431, 0.000139024414, 0.000558964501, 0.00131509418, 9.37604636e-06, 0.000339356455, 0.00334770791, 0.000112783076, 0.00051423331, 0.00102156051, 9.75608054e-06, 0.000209267018, 0.00324588036, 0.000130077213, 0.000718221068, 0.0013202877, 9.41575036e-06, 0.000329561852, 0.00348151964, 0.000107196334, 0.00048102712, 0.000991474721, 8.63576406e-06, 0.00018909073, 0.00292560039, 0.000140230652, 0.000563994807, 0.00131113641, 9.38420453e-06, 0.000334809301, 0.00335494196, 0.000114730792, 0.000515974825, 0.00102289382, 9.73597616e-06, 0.000208232421, 0.00323742465, 0.000132793895, 0.000721480523, 0.0013242428, 9.43490613e-06, 0.000330383191, 0.00349373487, 0.000107812128, 0.000483254, 0.00100178353, 8.6704058e-06, 0.000187258498, 0.00294687855, 0.000141605793, 0.000562976522, 0.00132281077, 9.45306238e-06, 0.000335939723, 0.00336460164, 0.00011323006, 0.000514841056, 0.00103265163, 9.84528378e-06, 0.000207602017, 0.00325694773, 0.000130348126, 0.000719359203, 0.00132988987, 9.45081774e-06, 0.000328924943, 0.00347882602, 0.000106313841, 0.000480649644, 0.00100724655, 8.71264638e-06, 0.00018809938, 0.00293196738, 0.000141334662, 0.000560852466, 0.0013301674, 9.38286303e-06, 0.000336298777, 0.00335524813, 0.000113813963, 0.000516022847, 0.00103713816, 9.70384917e-06, 0.000208980506, 0.00322112744, 0.000130498607, 0.000719865959, 0.00133960636, 9.49003243e-06, 0.00032773643, 0.0034639833, 0.000106685235, 0.000481678639, 0.00100939313, 8.66640494e-06, 0.00018736835, 0.0029051851, 0.000139859956, 0.000563565292, 0.00132965751, 9.30104216e-06, 0.000334535231, 0.00335116219, 0.000113431714, 0.000514946587, 0.0010374632, 9.66469906e-06, 0.000207661011, 0.0032210527, 0.000130319808, 0.000722056371, 0.00133799913, 9.33144565e-06, 0.000329745351, 0.00346057094, 0.000106137086, 0.000484561227, 0.0010078816, 8.6179607e-06, 0.000187839847, 0.00291143334, 0.000140566684, 0.000562982226, 0.0013315198, 9.25051245e-06, 0.000334874436, 0.00334342453, 0.000113350405, 0.000514798565, 0.00103727437, 9.64043375e-06, 0.00020781171, 0.00321253156, 0.000129788037, 0.000722706551, 0.0013378188, 9.31231443e-06, 0.000329168397, 0.00344600552, 0.000106115833, 0.000483775075, 0.00101362122, 8.5837728e-06, 0.000189387021, 0.00290460442, 0.000139423981, 0.000566152681, 0.0013337516, 9.24034794e-06, 0.000336925208, 0.00333141186, 0.000112625843, 0.000513642095, 0.00103702245, 9.62932518e-06, 0.000209488207, 0.00321841589, 0.000128748681, 0.000721870456, 0.00133688643, 9.30471469e-06, 0.000328372902, 0.00345456414, 0.000105185354, 0.000484285149, 0.00101478945, 8.61170793e-06, 0.00018873607, 0.00292357756, 0.000138339514, 0.000565881317, 0.00133567303, 9.25241875e-06, 0.000333385833, 0.00334785739, 0.000112624235, 0.000515131163, 0.0010398454, 9.62073409e-06, 0.000207934616, 0.00324127846, 0.000129646272, 0.000726923929, 0.00134205562, 9.31498835e-06, 0.00032885815, 0.00347149745, 0.000105353793, 0.000486500212, 0.00101474929, 8.57614759e-06, 0.000188013859, 0.00291516748, 0.000139184092, 0.000567124516, 0.00133739784, 9.27175461e-06, 0.000333307078, 0.00335325231, 0.000113088157, 0.000521175796, 0.00103948871, 9.6360136e-06, 0.000203627249, 0.00322837266, 0.000128999367, 0.000728959916, 0.00134851504, 9.26429493e-06, 0.000325252215, 0.0034568368, 0.000105424144, 0.000488827645, 0.00101985887, 8.54563677e-06, 0.000188494727, 0.00291497796, 0.000139194715, 0.000567486801, 0.00134925637, 9.21265746e-06, 0.000335068267, 0.00333586335, 0.000113149865, 0.00051761826, 0.00105402758, 9.56684562e-06, 0.000207492383, 0.00321020838, 0.000129616135, 0.000725978229, 0.00134885043, 9.23578409e-06, 0.000327917049, 0.00344458129, 0.000105966777, 0.000486918667, 0.00101893093, 8.54220616e-06, 0.000187668702, 0.00287682796, 0.000138187665, 0.000563246489, 0.00133544649, 9.09085429e-06, 0.000329065777, 0.00335320481, 0.000111705063, 0.000513753213, 0.00104546256, 9.43202667e-06, 0.000204871278, 0.003242634, 0.000128645726, 0.000723595964, 0.00134282466, 9.10037943e-06, 0.000323533313, 0.00351784611, 0.000105115156, 0.000484049524, 0.00101233949, 8.50022661e-06, 0.000184794073, 0.00293599884, 0.00013877936, 0.000560647168, 0.00134036259, 9.17532361e-06, 0.000328783557, 0.00338601926, 0.000112436028, 0.000515734893, 0.00104147673, 9.48807792e-06, 0.000203433563, 0.00323461951, 0.000128451909, 0.000718602736, 0.00133973209, 9.10470226e-06, 0.000320857594, 0.0034844738, 0.000105208623, 0.00048031559, 0.00100906042, 8.35109495e-06, 0.00018336378, 0.00292064738, 0.000137914903, 0.000554207771, 0.00133199664, 9.09508708e-06, 0.000327068119, 0.00335415942, 0.00011226417, 0.000508706318, 0.00103739696, 9.32703279e-06, 0.000202779978, 0.00321382983, 0.000128173444, 0.000709969376, 0.00133643777, 9.0741305e-06, 0.000321418775, 0.00345182372, 0.00010412134, 0.00047335634, 0.00101116125, 8.28667544e-06, 0.000182639109, 0.00289879879, 0.000137158582, 0.000550478057, 0.00132539414, 8.95559333e-06, 0.000323841319, 0.00334002939, 0.00011171645, 0.00050282845, 0.00103193172, 9.27110068e-06, 0.000201238334, 0.00322393654, 0.000127877036, 0.000707702362, 0.00133413973, 8.93062952e-06, 0.000318983308, 0.00346683827, 0.000104768922, 0.000472463784, 0.00100861641, 8.25480311e-06, 0.000182777425, 0.00290434668, 0.000138718504, 0.000551553443, 0.00133245345, 8.87677925e-06, 0.000326108886, 0.00334932958, 0.000112034562, 0.000504050462, 0.0010341974, 9.23126754e-06, 0.000201584, 0.00321448827, 0.000128067884, 0.000709286367, 0.00133223145, 8.8849265e-06, 0.000317957718, 0.0034766742, 0.00010487777, 0.000476701709, 0.00101500156, 8.39636687e-06, 0.000180704214, 0.00289379642, 0.000137144452, 0.000549028453, 0.00132872129, 9.03545151e-06, 0.000325939473, 0.00331858033, 0.000111268768, 0.000503976014, 0.00103805237, 9.61785281e-06, 0.000201740098, 0.00321257743, 0.000127019535, 0.000694149989, 0.00134400686, 9.17689795e-06, 0.000321103609, 0.00346955447, 0.000103883329, 0.00046974115, 0.00101659272, 8.4501944e-06, 0.000181693351, 0.00292110024, 0.00013703281, 0.000538803346, 0.00133271224, 8.97694554e-06, 0.00032106688, 0.00331926486, 0.000110710789, 0.000505150878, 0.00103838567, 9.62144895e-06, 0.000198761947, 0.00322839897, 0.000126123996, 0.000704132137, 0.00134714786, 9.29848829e-06, 0.000312588381, 0.00342603005, 0.000103065933, 0.000480454764, 0.00102267449, 8.38603592e-06, 0.000179465322, 0.00289734011, 0.00013662834, 0.000557811989, 0.00135391916, 8.94517962e-06, 0.000318013772, 0.00330889807, 0.000110806475, 0.000508083671, 0.0010545851, 9.55354335e-06, 0.000197655623, 0.00322360871, 0.000127174295, 0.000712076726, 0.00136490527, 9.12505129e-06, 0.000316270103, 0.00344703719, 0.000104365776, 0.000476130401, 0.00102816394, 8.53630172e-06, 0.000179149545, 0.00290057063, 0.000136588365, 0.000550950179, 0.00137002009, 9.14179327e-06, 0.000318331993, 0.00329620647, 0.000111196947, 0.000507831573, 0.00106582744, 9.67547021e-06, 0.000198132257, 0.003225578, 0.000128048108, 0.000706968596, 0.00137793599, 8.96454821e-06, 0.000315471785, 0.00343393208, 0.000104290273, 0.000473074906, 0.00102946558, 8.3564164e-06, 0.000180925417, 0.00291338586, 0.000138170784, 0.000551685982, 0.00137127121, 8.9564046e-06, 0.000321060448, 0.00330504775, 0.000112290087, 0.000501688046, 0.00105388195, 9.39927031e-06, 0.0001970093, 0.00322395191, 0.000130028347, 0.000719677017, 0.00137627951, 9.07794765e-06, 0.000316175749, 0.00345942029, 0.000106210086, 0.000481829746, 0.00103436422, 8.49231765e-06, 0.000179207811, 0.00291897589, 0.000140452539, 0.000556916057, 0.00137768593, 9.02235479e-06, 0.000323186803, 0.00334752328, 0.000114438626, 0.000511472113, 0.00106379052, 9.53516519e-06, 0.00020077276, 0.00323528494, 0.000131237874, 0.000712226669, 0.00137725251, 9.05899833e-06, 0.000319802726, 0.00346308947, 0.000106484302, 0.000474814209, 0.00103908323, 8.45641898e-06, 0.000181331619, 0.00289715128, 0.000140156597, 0.00054684846, 0.0013854549, 8.90312822e-06, 0.000318216073, 0.00332102086, 0.000113477588, 0.000503433519, 0.00107724348, 9.51278525e-06, 0.000201241972, 0.00322974916, 0.000132635585, 0.000707770523, 0.00140073837, 9.07133563e-06, 0.000320068706, 0.00344897737, 0.000108204629, 0.00048061437, 0.00104360108, 8.41293331e-06, 0.000182083197, 0.00290220161, 0.000142788937, 0.000560175511, 0.00138697436, 8.93091874e-06, 0.00032442747, 0.0032967017, 0.000117061471, 0.000510105689, 0.00108112488, 9.53028302e-06, 0.000200749637, 0.00320300716, 0.000135111753, 0.00071982271, 0.00140624307, 9.16718e-06, 0.00031940511, 0.00342836883, 0.00011034948, 0.00048309812, 0.00105408928, 8.50882316e-06, 0.000183131211, 0.00288665039, 0.000145206315, 0.000563984038, 0.00139699632, 8.83477151e-06, 0.000324807508, 0.00326827588, 0.000117362571, 0.000517041713, 0.00107680017, 9.44913245e-06, 0.000202618598, 0.00319279707, 0.00013594373, 0.000728877902, 0.00140750583, 8.97263999e-06, 0.000320264691, 0.00339957234, 0.000111002977, 0.000490937673, 0.00104770239, 8.401581e-06, 0.000182203905, 0.00287959748, 0.000145965663, 0.000561706256, 0.00139624882, 8.84848214e-06, 0.000321990461, 0.00327980588, 0.000117273747, 0.000518169662, 0.00107501214, 9.36217839e-06, 0.000200622759, 0.00321278209, 0.00013670027, 0.000726332888, 0.00139606406, 8.95973608e-06, 0.000319373445, 0.00342330919, 0.000111009118, 0.000489535218, 0.00104548852, 8.34865841e-06, 0.000182162039, 0.00288419216, 0.000145496117, 0.000569013064, 0.00139727362, 8.83200028e-06, 0.000323613465, 0.00327724288, 0.000119166893, 0.000517078734, 0.00107943092, 9.50449703e-06, 0.000200175622, 0.00318937819, 0.000137995812, 0.00072866265, 0.00140550954, 8.99578208e-06, 0.000315423677, 0.00341201201, 0.00011123874, 0.000491983024, 0.0010499215, 8.4434123e-06, 0.000181152762, 0.00288087572, 0.000145555387, 0.000571889919, 0.00139851775, 8.88589238e-06, 0.000320874387, 0.00329417386, 0.000117975658, 0.000525161682, 0.00107962533, 9.41771668e-06, 0.00020039946, 0.00320108491, 0.000136268209, 0.00072945602, 0.00140535203, 8.93570632e-06, 0.000319421553, 0.00341535686, 0.000111515714, 0.000488064601, 0.00104896585, 8.41919427e-06, 0.000181997471, 0.0028655231, 0.000145596176, 0.000569105323, 0.00139274017, 8.94046389e-06, 0.000323693122, 0.00328129507, 0.000118669428, 0.000521939888, 0.00107817049, 9.530856e-06, 0.000201129718, 0.00318219489, 0.000136990362, 0.000729867723, 0.00140079984, 9.10939252e-06, 0.000318398757, 0.00341493799, 0.000110916517, 0.000488604477, 0.00104229164, 8.49529079e-06, 0.000180803661, 0.00286400574, 0.000147582963, 0.000567887852, 0.00139281433, 9.01953354e-06, 0.00032341489, 0.00325422757, 0.000120470984, 0.000521323644, 0.00107951323, 9.66439529e-06, 0.000200465583, 0.00318188011, 0.00013942545, 0.000731555629, 0.00141658681, 9.27627389e-06, 0.00031698856, 0.0034121694, 0.000111998146, 0.000489128754, 0.0010622947, 8.64662434e-06, 0.000181886615, 0.00287589105, 0.000146296603, 0.000568279822, 0.00141267735, 9.06904279e-06, 0.000322083186, 0.00328512932, 0.000118476193, 0.000523401133, 0.00108794798, 9.77937816e-06, 0.000199871996, 0.00319318892, 0.0001367394, 0.000725571474, 0.00141476945, 9.23501011e-06, 0.000318572449, 0.00340478495, 0.000111470537, 0.000488087855, 0.00105640711, 8.6683558e-06, 0.000181054682, 0.00288009457, 0.000145391838, 0.000567064795, 0.00141313823, 9.04076205e-06, 0.000323068496, 0.00329995248, 0.000118107804, 0.000527830445, 0.00108409417, 9.63654566e-06, 0.000200850714, 0.00320971105, 0.000136673174, 0.000735342968, 0.00141651416, 9.19578633e-06, 0.00031904722, 0.00343635748, 0.000110023037, 0.000493457017, 0.00105223304, 8.52228823e-06, 0.000181642929, 0.00290447893, 0.000144752616, 0.000566554081, 0.00140965218, 8.99921451e-06, 0.000322533364, 0.0033163717, 0.000116910203, 0.000523358176, 0.00108030124, 9.69287976e-06, 0.000201430856, 0.00320979673, 0.000135884387, 0.000726180559, 0.00140012358, 9.28373447e-06, 0.000318761711, 0.00343442499, 0.000110030895, 0.000487442943, 0.00104567804, 8.58502517e-06, 0.000181328505, 0.00290015433, 0.000144512378, 0.000564434449, 0.00140738732, 9.14017073e-06, 0.000320982101, 0.00330812577, 0.000117458185, 0.00052486849, 0.00108328334, 9.73491842e-06, 0.0002010561, 0.0032171465, 0.000135479175, 0.000729178777, 0.00140915753, 9.25372478e-06, 0.000320300402, 0.00342718628, 0.000110902882, 0.000491110084, 0.0010512236, 8.57403666e-06, 0.000182765929, 0.0028894709, 0.000145886079, 0.000567074574, 0.00140731153, 9.12951691e-06, 0.000324478198, 0.00330180093, 0.000118033946, 0.000524320349, 0.00107910961, 9.67144842e-06, 0.000201626666, 0.00319936126, 0.000136890609, 0.000730528031, 0.00140130415, 9.30988062e-06, 0.000320097693, 0.00342539186, 0.000109970053, 0.000491201819, 0.00104173867, 8.61794433e-06, 0.000182037373, 0.00289567397, 0.000144543767, 0.000568903284, 0.00138690847, 9.15483542e-06, 0.000322896056, 0.00331878522, 0.00011778187, 0.000526377175, 0.00106264988, 9.71221834e-06, 0.000200200433, 0.00320863724, 0.000136564267, 0.000731444452, 0.00139582669, 9.18428759e-06, 0.000316792488, 0.00342016271, 0.000110948466, 0.00049338676, 0.00104177243, 8.62008983e-06, 0.000179582756, 0.00290366984, 0.000145288315, 0.000570423785, 0.0013837954, 9.23128482e-06, 0.000320691528, 0.00331077445, 0.000118012569, 0.000528151577, 0.00106209191, 9.80431105e-06, 0.000198429814, 0.00321692904, 0.000136672781, 0.000736955379, 0.00138379866, 9.33842603e-06, 0.000315818761, 0.00342894881, 0.000111035995, 0.000494703359, 0.00103827985, 8.66919891e-06, 0.000178517075, 0.00289122458, 0.000144863632, 0.000576437509, 0.00139721856, 9.16051249e-06, 0.000318967184, 0.0033239692, 0.000118200755, 0.000528677949, 0.00107506593, 9.7956945e-06, 0.000197973059, 0.00321202329, 0.00013737964, 0.000736279471, 0.00139596954, 9.34687068e-06, 0.000315635436, 0.00342582655, 0.000111453846, 0.000495461107, 0.00104762474, 8.75275418e-06, 0.000178262097, 0.00290443469, 0.000146181716, 0.00057090359, 0.00139934651, 9.18087244e-06, 0.000320425286, 0.00333010731, 0.000118380107, 0.000529143203, 0.00107107905, 9.78042317e-06, 0.000197528643, 0.00323212985, 0.000138271746, 0.000735546171, 0.00140066782, 9.3276376e-06, 0.000315574987, 0.00342714065, 0.000111327128, 0.000492423598, 0.00104700052, 8.55733106e-06, 0.000178350703, 0.00290455646, 0.000146064529, 0.00056986796, 0.00139890285, 9.14931934e-06, 0.000317032973, 0.00331571745, 0.0001186175, 0.000525777228, 0.00107758108, 9.69519988e-06, 0.00019533842, 0.00323890056, 0.000136637987, 0.000732520479, 0.00140252709, 9.16012868e-06, 0.000315949175, 0.0034355002, 0.000111440466, 0.000490682025, 0.00104762567, 8.53150777e-06, 0.000179511364, 0.00291038724, 0.000145251455, 0.000569907075, 0.00139886816, 9.03824457e-06, 0.000321342493, 0.00332485698, 0.000118080556, 0.000522377668, 0.00107514311, 9.63356888e-06, 0.000198624199, 0.00322748721, 0.000136607894, 0.000731748121, 0.00139841926, 9.14433895e-06, 0.000316191145, 0.0034555099, 0.000111294226, 0.000488211197, 0.00104930869, 8.50986999e-06, 0.000179416587, 0.00292424369, 0.000145656173, 0.000569655385, 0.00140739465, 9.04622993e-06, 0.000321285508, 0.00332606467, 0.000118095631, 0.000525392184, 0.00107907201, 9.64921855e-06, 0.000198511378, 0.00323635084, 0.000136488772, 0.000732129673, 0.00140586484, 9.14214979e-06, 0.00031499457, 0.00344388885, 0.000111543901, 0.000487180485, 0.00105366274, 8.40693428e-06, 0.000178921313, 0.00291329855, 0.000145291488, 0.000565569382, 0.00140668976, 8.99087718e-06, 0.000321225438, 0.00332262367, 0.000118644777, 0.000522217597, 0.00107864873, 9.51136099e-06, 0.000197255154, 0.00321871834, 0.000137344163, 0.000728688668, 0.00140551827, 9.07776484e-06, 0.000314868143, 0.00343189132, 0.000111052934, 0.000487999903, 0.00105470105, 8.43916132e-06, 0.000179236857, 0.00292535592, 0.000145633123, 0.000569240423, 0.00140635832, 9.01881958e-06, 0.00032053102, 0.0033302845, 0.000118359902, 0.00052146893, 0.00107744511, 9.45252214e-06, 0.000198986061, 0.00324897794, 0.000136480434, 0.000731570995, 0.0014114494, 9.02625379e-06, 0.000318319246, 0.00345227285, 0.000111344547, 0.000488040125, 0.00106968463, 8.33642298e-06, 0.000180473638, 0.00294154556, 0.000145445214, 0.000568552583, 0.00141902524, 8.90350111e-06, 0.000322833279, 0.00335242203, 0.000117945739, 0.000526497373, 0.00108842796, 9.43828036e-06, 0.000198831331, 0.00324704032, 0.000136783201, 0.000729670573, 0.00140479428, 9.02444663e-06, 0.000317473052, 0.00345572014, 0.000110840505, 0.000489445927, 0.00105265318, 8.40388111e-06, 0.000179926399, 0.0029384084, 0.000144838908, 0.000571254641, 0.00140380207, 8.98549297e-06, 0.000323216082, 0.00333593646, 0.000118305732, 0.000522956543, 0.0010764848, 9.54810457e-06, 0.000199241986, 0.00324223563, 0.000136564006, 0.000731422566, 0.00140572281, 9.1072643e-06, 0.00031709703, 0.00344240456, 0.000110204477, 0.000491463637, 0.00104993407, 8.43711678e-06, 0.000178928807, 0.00293013873, 0.000144774138, 0.000572560122, 0.00140451721, 8.95715675e-06, 0.000321267406, 0.00333222584, 0.000117780975, 0.000524694333, 0.0010759189, 9.53212839e-06, 0.000198035719, 0.00323353708, 0.000135742317, 0.000730163301, 0.00140491524, 9.12406813e-06, 0.000316708232, 0.00343584199, 0.000110754503, 0.000487218145, 0.00105415715, 8.45737759e-06, 0.000179344206, 0.00290940329, 0.000144492529, 0.000572998601, 0.0014126813, 9.01919793e-06, 0.000320555788, 0.00333812484, 0.000117548385, 0.000523990137, 0.00107816281, 9.62811282e-06, 0.000198255279, 0.00325119938, 0.000136096787, 0.000733001973, 0.00140370161, 9.1758393e-06, 0.000315747689, 0.00344706024, 0.000110690722, 0.000493063242, 0.0010486691, 8.47985484e-06, 0.000179652809, 0.00293011358, 0.000144587757, 0.000574262638, 0.001396826, 9.00692339e-06, 0.000325183355, 0.00331966556, 0.000117546479, 0.000526891497, 0.00106876076, 9.63608636e-06, 0.000200784823, 0.00325346994, 0.000136332528, 0.000739199866, 0.00139698165, 9.15686178e-06, 0.000320848718, 0.00344194355, 0.000110223591, 0.000496549648, 0.00104316475, 8.65553466e-06, 0.000181809621, 0.0029381155, 0.000144546386, 0.000574383361, 0.0013982635, 9.03160981e-06, 0.000326465059, 0.00335084088, 0.000117691954, 0.000528256001, 0.00107415882, 9.64264109e-06, 0.000201041912, 0.00326095358, 0.000136783725, 0.000739928219, 0.00139523402, 9.19760987e-06, 0.000321991683, 0.00346998801, 0.000110732319, 0.000493277621, 0.00104999973, 8.48703166e-06, 0.000181521391, 0.00295981043, 0.000146612205, 0.000575462589, 0.0014016272, 8.91709806e-06, 0.000326472771, 0.0033379856, 0.000118298522, 0.000531068596, 0.00107488001, 9.63968978e-06, 0.000201662609, 0.00326815597, 0.000137785159, 0.000742915494, 0.0014047561, 9.1704942e-06, 0.000322440785, 0.00345915556, 0.000111126574, 0.000498103444, 0.00104928773, 8.56820043e-06, 0.000183228331, 0.00294754817, 0.000146243474, 0.000583859102, 0.00140245166, 9.08145375e-06, 0.000328495313, 0.00333778234, 0.00011762901, 0.000536643784, 0.00107334554, 9.68212589e-06, 0.000203264295, 0.00326523278, 0.000137327923, 0.000743201294, 0.00140366831, 9.18726619e-06, 0.000322573935, 0.00346052623, 0.00011085235, 0.000499992573, 0.00105361943, 8.51003279e-06, 0.000182733871, 0.00294305198, 0.000145062673, 0.000582235341, 0.00140981877, 9.0507001e-06, 0.000326833717, 0.00334926113, 0.000118086624, 0.000539231056, 0.00107867655, 9.68419408e-06, 0.000201612231, 0.00326252542, 0.000137213268, 0.000751339307, 0.00140868651, 9.17899069e-06, 0.000322362757, 0.00346213044, 0.000111192385, 0.000500803464, 0.0010545227, 8.48734635e-06, 0.000181848111, 0.00295765256, 0.000145905142, 0.000582718931, 0.00140973006, 8.98006238e-06, 0.000325857429, 0.00334815378, 0.000118178898, 0.000535838248, 0.00108058797, 9.6099493e-06, 0.000201250383, 0.0032533186, 0.000137164083, 0.000747341837, 0.00140694168, 9.4089919e-06, 0.00032520754, 0.00345808873, 0.000110753346, 0.000497673929, 0.00105234399, 8.55572398e-06, 0.000182405216, 0.00293307402, 0.000145807644, 0.000581050408, 0.00140648498, 8.98955568e-06, 0.000327423157, 0.00331940362, 0.000117957992, 0.000534634804, 0.00107927877, 9.54645657e-06, 0.0002013458, 0.00323820976, 0.000137012437, 0.000745499565, 0.00140507787, 9.13225085e-06, 0.000320550287, 0.00344215753, 0.000110980531, 0.000499130751, 0.00104815257, 8.39467793e-06, 0.000181321418, 0.00293394434, 0.000145171987, 0.000582521781, 0.00140314572, 8.98156122e-06, 0.000326181616, 0.00332607073, 0.000118052631, 0.000533068785, 0.00107730029, 9.57742486e-06, 0.000201374962, 0.00324836024, 0.000137612893, 0.000747935323, 0.00140256586, 9.06153855e-06, 0.000320811989, 0.00344984257, 0.000110564979, 0.000500054331, 0.0010515654, 8.36842719e-06, 0.000181065203, 0.00292482483, 0.000146434759, 0.000586659473, 0.00140771852, 8.87825263e-06, 0.000325172208, 0.0033245571, 0.000118484226, 0.000536057632, 0.00107647758, 9.56004169e-06, 0.000200891693, 0.00323292869, 0.000137431678, 0.000746396254, 0.00140524306, 9.04628087e-06, 0.000319138169, 0.00342127634, 0.000111336471, 0.000501343398, 0.00105167646, 8.42428653e-06, 0.000182147123, 0.00291603268, 0.000146665756, 0.000582488487, 0.0014072773, 8.83355824e-06, 0.000324105669, 0.00331940525, 0.000118631993, 0.000533860235, 0.00108169054, 9.50652702e-06, 0.000201588409, 0.00322203571, 0.000138453688, 0.000748139457, 0.00140465575, 9.01523345e-06, 0.000322044187, 0.00342435343, 0.000111580499, 0.00049735402, 0.0010552021, 8.32593469e-06, 0.000182189309, 0.00291259796, 0.000146192702, 0.000582034583, 0.00140804425, 8.96095025e-06, 0.000327349524, 0.00332126557, 0.000118118165, 0.000536090694, 0.00108564657, 9.63135517e-06, 0.000203543168, 0.00323837879, 0.000138386647, 0.000747150334, 0.00141220319, 9.15654709e-06, 0.000322960725, 0.00343126315, 0.000111528585, 0.000498201931, 0.00105362898, 8.35127776e-06, 0.000183133816, 0.00291564711, 0.000145668542, 0.000585138798, 0.00141071307, 8.84417932e-06, 0.000326760841, 0.003302973, 0.000118702133, 0.00053576316, 0.00108120102, 9.4961797e-06, 0.000203370349, 0.00322759175, 0.000138317773, 0.000751787622, 0.00141183659, 9.05857542e-06, 0.000322790787, 0.00343556725, 0.000111437592, 0.000498706766, 0.00105518603, 8.3800951e-06, 0.000182978678, 0.00292763067, 0.000145454789, 0.000587542425, 0.00141705375, 8.92920707e-06, 0.000328845956, 0.00332143623, 0.000117874682, 0.000541252724, 0.00108304131, 9.5087571e-06, 0.000203133328, 0.00321721518, 0.000138227173, 0.000754372566, 0.00141796481, 9.05967227e-06, 0.000322797277, 0.00341863045, 0.000111092653, 0.000502820069, 0.00105673331, 8.40029952e-06, 0.000182807227, 0.00290794601, 0.000144899255, 0.00058765494, 0.00141640462, 8.94521327e-06, 0.000325630448, 0.00331466831, 0.000118250136, 0.000543675618, 0.00108943472, 9.58383043e-06, 0.000202098614, 0.00323625095, 0.000138244708, 0.000751473184, 0.0014240708, 9.12194446e-06, 0.000323882967, 0.0034356392, 0.000111619025, 0.000504336669, 0.00106436736, 8.36462095e-06, 0.000182758959, 0.00291032344, 0.000146284743, 0.000584953639, 0.0014286756, 8.88799423e-06, 0.000326986425, 0.00330274249, 0.00011896254, 0.000540053763, 0.00108957477, 9.51939182e-06, 0.00020153691, 0.00321359909, 0.000138456846, 0.000750983541, 0.00142332714, 9.1564425e-06, 0.000322005799, 0.00340397586, 0.000111552406, 0.000509446254, 0.00106488552, 8.56458155e-06, 0.000181381591, 0.00290743727, 0.000146045306, 0.000592207361, 0.00142996456, 9.07162939e-06, 0.000324290799, 0.0033057637, 0.00011833608, 0.000543777947, 0.00108924741, 9.57527936e-06, 0.000201041723, 0.00322742783, 0.000138926873, 0.000753803819, 0.00142456871, 9.12298856e-06, 0.000319726532, 0.00341417221, 0.000111906549, 0.000504324853, 0.00105940434, 8.45021077e-06, 0.000181968819, 0.002897172, 0.000145486265, 0.000587111397, 0.00142638106, 9.00026043e-06, 0.000326005014, 0.00329956715, 0.000118636512, 0.00054394413, 0.00108562107, 9.58553028e-06, 0.00020251103, 0.00322908489, 0.000138484058, 0.000757343078, 0.00142345112, 9.14380689e-06, 0.000323836983, 0.0034175131, 0.000111843401, 0.000505339762, 0.0010643932, 8.44731039e-06, 0.000182810894, 0.00290984171, 0.000145332087, 0.000588542607, 0.00142294425, 8.952391e-06, 0.000326605747, 0.00331049599, 0.000118172022, 0.000543549191, 0.00108679349, 9.56279473e-06, 0.000201985327, 0.00321966433, 0.000138222298, 0.000752596185, 0.00142264413, 9.08316906e-06, 0.000320800056, 0.00343196117, 0.00011190612, 0.000502319017, 0.00106527726, 8.44513579e-06, 0.000181592695, 0.00290835369, 0.000146621722, 0.000591030286, 0.00142822054, 8.98187773e-06, 0.000326176931, 0.0033070792, 0.000119409291, 0.000544107403, 0.00109711057, 9.53325525e-06, 0.000200455819, 0.00322166504, 0.000138261588, 0.000752925465, 0.00142761075, 9.08076981e-06, 0.000318616774, 0.00342133478, 0.000111811831, 0.000507067365, 0.00106776087, 8.40848952e-06, 0.000181111114, 0.00289820926, 0.000145739526, 0.000593618141, 0.00142813486, 8.93655942e-06, 0.000324752735, 0.0033176404, 0.000118607102, 0.000547479547, 0.00109801115, 9.52547634e-06, 0.000199925009, 0.00321272132, 0.000138449846, 0.000763669901, 0.00143050065, 9.10218478e-06, 0.000318673294, 0.00341644767, 0.000112077207, 0.000513026025, 0.00107825059, 8.41177825e-06, 0.000179599869, 0.00290097483, 0.000145560945, 0.000595294987, 0.00144432252, 8.89420062e-06, 0.000325218396, 0.00330998981, 0.000118652795, 0.000547236647, 0.00109812408, 9.47581793e-06, 0.000201045172, 0.00322626391, 0.000138779636, 0.000761913776, 0.00144144939, 9.02275951e-06, 0.000321100233, 0.00343321729, 0.000111677677, 0.000512447325, 0.00107235485, 8.37666721e-06, 0.000181546668, 0.00292466604, 0.000145888305, 0.000594801269, 0.00143727567, 8.98030157e-06, 0.000324378314, 0.00332566909, 0.000119181444, 0.000551092089, 0.00109485269, 9.58607779e-06, 0.000200779279, 0.0032320132, 0.000138744042, 0.000763903896, 0.00143610174, 9.16773115e-06, 0.000319783518, 0.00343666296, 0.000112300157, 0.000511963503, 0.00106725097, 8.47891715e-06, 0.000180277391, 0.00290930807, 0.000146023856, 0.000597860781, 0.00142967328, 9.02016109e-06, 0.000323246, 0.00330575416, 0.000118953692, 0.000550993253, 0.00108266261, 9.68398217e-06, 0.000200634619, 0.00322034629, 0.000138876538, 0.000762925425, 0.00142373459, 9.26937628e-06, 0.000319540966, 0.00343272439, 0.000111792862, 0.000514409388, 0.00106172706, 8.56210681e-06, 0.000180970455, 0.00292863208, 0.000146877923, 0.000600521162, 0.0014234836, 9.02883676e-06, 0.000325523928, 0.00332566141, 0.00011823028, 0.000553861377, 0.00108498894, 9.63304501e-06, 0.000200858951, 0.00323136291, 0.000138058967, 0.000773358159, 0.00140888453, 9.23752032e-06, 0.000320804626, 0.00343160075, 0.000110661822, 0.000520208734, 0.0010602515, 8.49453772e-06, 0.000182316682, 0.00291486853, 0.000146025937, 0.000602855289, 0.00141765573, 8.95886478e-06, 0.00032766987, 0.00331262709, 0.000117494033, 0.000558346568, 0.00109311321, 9.57453085e-06, 0.000202958501, 0.00323288282, 0.000137471783, 0.000778730202, 0.00142704463, 9.17430771e-06, 0.000322406064, 0.00343752326, 0.000110477093, 0.000521458976, 0.00106720871, 8.448068e-06, 0.000182369375, 0.0029141726, 0.000144992693, 0.000610195799, 0.00142196089, 8.9419982e-06, 0.000328254857, 0.00331701292, 0.000118518692, 0.000562940026, 0.00108546717, 9.62306422e-06, 0.000203382573, 0.00323339738, 0.000137900046, 0.000791579776, 0.00141399773, 9.23714106e-06, 0.000322513981, 0.0034367512, 0.000111432695, 0.000531025988, 0.00105833809, 8.52008543e-06, 0.000182570147, 0.00291875121, 0.000146727878, 0.000621742569, 0.00141720753, 9.02793272e-06, 0.000327940215, 0.00332748774, 0.000117844444, 0.000569872325, 0.00108853471, 9.67047072e-06, 0.000203445583, 0.00323717226, 0.000137110328, 0.000793408835, 0.00141680683, 9.18083697e-06, 0.000324232387, 0.00344728306, 0.000111326917, 0.000529726036, 0.00105815812, 8.50987817e-06, 0.000183195822, 0.00291934796, 0.000147091952, 0.000621147978, 0.00141615525, 9.00837495e-06, 0.000328640948, 0.00330797047, 0.000118921474, 0.000567912124, 0.00108546251, 9.64969786e-06, 0.000202130206, 0.0032288162, 0.000139036085, 0.000788315141, 0.00140891271, 9.23833068e-06, 0.000322280684, 0.00343808252, 0.000112074216, 0.000531673839, 0.00105895533, 8.51276764e-06, 0.000182092233, 0.00291497377, 0.000146781633, 0.000618318503, 0.0014211135, 8.95158882e-06, 0.000327390095, 0.00331267458, 0.000118795215, 0.000566681498, 0.0010892537, 9.61952264e-06, 0.000202956755, 0.00322738476, 0.000138683317, 0.000790331687, 0.0014174364, 9.11022653e-06, 0.000323302374, 0.0034241227, 0.000111678637, 0.000531590427, 0.00106194254, 8.44975966e-06, 0.000182465563, 0.00290937582, 0.000146773644, 0.000616912846, 0.00141922268, 8.86388716e-06, 0.000327948626, 0.0033089451, 0.000118924538, 0.000565952272, 0.00108747184, 9.51739457e-06, 0.000202959083, 0.00322025176, 0.000137610798, 0.000789207988, 0.00140894414, 9.07826779e-06, 0.00032073984, 0.00340538984, 0.000111295492, 0.00052794494, 0.0010552262, 8.36758136e-06, 0.000181883835, 0.00289609353, 0.000146496925, 0.000617586658, 0.00140958512, 8.95770336e-06, 0.000327095244, 0.00328067131, 0.000118058721, 0.000569854688, 0.00107871543, 9.50542108e-06, 0.00020167281, 0.00320083532, 0.000137598734, 0.000793520012, 0.0014019087, 9.09054233e-06, 0.000322247797, 0.00340376422, 0.000111095098, 0.000536245934, 0.00105093443, 8.43156886e-06, 0.000182103002, 0.00288180448, 0.000145256432, 0.000620673294, 0.00141106907, 8.88743489e-06, 0.000327913294, 0.00327360956, 0.000117097647, 0.000572003308, 0.00107865338, 9.53280141e-06, 0.000203523567, 0.00319350441, 0.000136580682, 0.000799843518, 0.00140551548, 9.16591216e-06, 0.000323975284, 0.00339572923, 0.000110610854, 0.000535309897, 0.00105559581, 8.46920284e-06, 0.00018302734, 0.00289266044, 0.000144701407, 0.000622479653, 0.00139584334, 9.07441608e-06, 0.000328399154, 0.00327668688, 0.000117049633, 0.000570901437, 0.00108030438, 9.59265344e-06, 0.000202822514, 0.00320402859, 0.000136870382, 0.000798326335, 0.00140707707, 9.21372975e-06, 0.000323376327, 0.0034069242, 0.000110776164, 0.00053060893, 0.00105512619, 8.52991434e-06, 0.000183483586, 0.0028914283, 0.000144209509, 0.000616033503, 0.00141233299, 9.00289524e-06, 0.000331996009, 0.00327551761, 0.000117618241, 0.000568381627, 0.00108238729, 9.65139952e-06, 0.000205317134, 0.00320680602, 0.000137077121, 0.000790623599, 0.00141209818, 9.18514615e-06, 0.000325970235, 0.00339595554, 0.000110512708, 0.000532842532, 0.00105824636, 8.47791398e-06, 0.000184507968, 0.00289459201, 0.000145279715, 0.000620589068, 0.00141275523, 8.99183669e-06, 0.000330763869, 0.0032935366, 0.000116711046, 0.000571801094, 0.00108578557, 9.56427266e-06, 0.000206183657, 0.00320331752, 0.000135569891, 0.000794060878, 0.00141429005, 9.08118545e-06, 0.000327053509, 0.00340571348, 0.000109562585, 0.000533272803, 0.00105038972, 8.41791007e-06, 0.000184974226, 0.00289729331, 0.000143495956, 0.000621391635, 0.0014086524, 8.95641369e-06, 0.000332536787, 0.00330097717, 0.000116282681, 0.00057153136, 0.00107526302, 9.53132894e-06, 0.000206250319, 0.00320992596, 0.000134632573, 0.000790022197, 0.0014080964, 9.06605965e-06, 0.000328494963, 0.00340528972, 0.000108429173, 0.000532341946, 0.00105037226, 8.38565211e-06, 0.000184935954, 0.00289589399, 0.00014203554, 0.000621025974, 0.0014078893, 8.97689461e-06, 0.000334819808, 0.00327331829, 0.000114500726, 0.000568845018, 0.00107312377, 9.53919425e-06, 0.00020664341, 0.00319794309, 0.00013431572, 0.000793470128, 0.00140128157, 9.15700184e-06, 0.000326518231, 0.00340728695, 0.000109198052, 0.000535473693, 0.00105184328, 8.44223632e-06, 0.000185257886, 0.00289100455, 0.000143114725, 0.000622210908, 0.00140426063, 8.9231371e-06, 0.000332731463, 0.00329959509, 0.000116569339, 0.000574047619, 0.00107985374, 9.51971924e-06, 0.000206171651, 0.003204379, 0.00013443784, 0.000794623978, 0.00140898454, 9.16602585e-06, 0.000326180074, 0.00340309762, 0.000108519387, 0.000536199426, 0.00105547963, 8.38220512e-06, 0.000185695244, 0.00289725582, 0.000143743033, 0.00062534248, 0.00141304999, 8.97168138e-06, 0.000333129487, 0.0032717227, 0.000115871386, 0.000572161167, 0.00107984454, 9.55342512e-06, 0.000206984158, 0.00320545444, 0.000137656985, 0.000798368827, 0.00140623969, 9.20191815e-06, 0.000328799535, 0.00340151298, 0.000110375375, 0.000534129213, 0.00104559248, 8.52553967e-06, 0.000185609024, 0.00289902254, 0.000145786515, 0.000619202736, 0.00139997958, 9.06836794e-06, 0.000334861979, 0.00331389322, 0.00011745259, 0.000568617834, 0.00107605522, 9.58339206e-06, 0.000206987112, 0.00322276144, 0.000137545736, 0.000793482293, 0.00140124466, 9.22853906e-06, 0.000329118164, 0.00342583307, 0.000110271445, 0.000533579965, 0.00104543567, 8.45564409e-06, 0.000185581943, 0.0029280805, 0.000145732032, 0.000618340564, 0.00140524912, 8.99712086e-06, 0.000332940574, 0.0033142902, 0.000117505238, 0.000570050965, 0.00107823673, 9.54648476e-06, 0.000205987351, 0.00323483604, 0.000137061841, 0.000791486993, 0.00140536414, 9.12008363e-06, 0.000326008099, 0.00340566691, 0.000110649577, 0.000531400205, 0.0010477833, 8.36399067e-06, 0.000184999095, 0.0029076885, 0.000145824335, 0.000617771817, 0.00139996968, 8.90723004e-06, 0.000332127413, 0.00330844824, 0.00011720242, 0.000561424706, 0.00107639818, 9.47695571e-06, 0.000203863674, 0.00320114568, 0.000137502182, 0.000791665807, 0.0014031725, 9.12916857e-06, 0.000320058025, 0.00341569446, 0.000110028072, 0.00052813621, 0.00104273262, 8.50862853e-06, 0.000183818935, 0.00289818877, 0.000146554477, 0.00061236613, 0.00140591839, 8.91070431e-06, 0.000329764531, 0.00327070267, 0.000118511234, 0.000560090586, 0.00107316719, 9.47846456e-06, 0.000204758791, 0.00319796405, 0.000140208998, 0.0007864199, 0.00140053371, 9.1113734e-06, 0.000326455076, 0.00337734749, 0.000114536117, 0.000522045593, 0.00103860721, 8.40814482e-06, 0.000186245816, 0.00287319301, 0.000151315253, 0.00061025226, 0.00139646023, 8.91645141e-06, 0.000336142635, 0.00328053557, 0.000122101468, 0.000559980166, 0.00106095779, 9.54095958e-06, 0.000208359343, 0.00319361081, 0.000142641977, 0.00078145141, 0.00139081827, 9.09591927e-06, 0.000328978582, 0.00338824699, 0.000114736489, 0.000524006609, 0.00103314104, 8.46828243e-06, 0.000187734389, 0.00287556835, 0.000150826643, 0.000610072573, 0.00138748961, 8.99907718e-06, 0.000335342775, 0.00326544489, 0.000120990429, 0.000559381617, 0.00105667685, 9.59078716e-06, 0.000207852558, 0.003185621, 0.000139823402, 0.000780243718, 0.00138500368, 9.17929719e-06, 0.000329466013, 0.00336568616, 0.000113157417, 0.000525005278, 0.00102865859, 8.4602907e-06, 0.000187884478, 0.00286927237, 0.000149850413, 0.000609668612, 0.00137901248, 8.91869604e-06, 0.000336848112, 0.00326448143, 0.000120779951, 0.000565718219, 0.00106251042, 9.52867504e-06, 0.00021079398, 0.00318705104, 0.000140341421, 0.000787681725, 0.00138203392, 9.14752309e-06, 0.000332659169, 0.00337956962, 0.000114015784, 0.000526030315, 0.00102131441, 8.42157078e-06, 0.00018800149, 0.00288546248, 0.00015031865, 0.000614174525, 0.00138829323, 8.94718414e-06, 0.000339354185, 0.00329844118, 0.000120155491, 0.000564890041, 0.0010542284, 9.53692961e-06, 0.000208972328, 0.00320819789, 0.000140830554, 0.00078953075, 0.00137480185, 9.16755562e-06, 0.000330732029, 0.00339147798, 0.000113101312, 0.000527715252, 0.00102412188, 8.37906373e-06, 0.000186530524, 0.00289928145, 0.000148271036, 0.000615672732, 0.00137356913, 8.88299564e-06, 0.000335218443, 0.00331266201, 0.00012006925, 0.00057266932, 0.00104746991, 9.47625995e-06, 0.000207035671, 0.0032158317, 0.00013940777, 0.000793183572, 0.00138410297, 9.1407901e-06, 0.000334063254, 0.00340833655, 0.00011379963, 0.000532260048, 0.00102989818, 8.46092007e-06, 0.000190468345, 0.00290789478, 0.000149336891, 0.000618308142, 0.00139310339, 8.98760209e-06, 0.000337443693, 0.00330709177, 0.000121505502, 0.000567316776, 0.00105688313, 9.62864488e-06, 0.000210025217, 0.00321447756, 0.000140785342, 0.00079333561, 0.00138904306, 9.24481628e-06, 0.000331582269, 0.00343104475, 0.000112678805, 0.000531061203, 0.00102417998, 8.5503234e-06, 0.000188556209, 0.00291791884, 0.000149241794, 0.000620005245, 0.00138778833, 8.96744768e-06, 0.000339328661, 0.00330583612, 0.000121167766, 0.00056718936, 0.00105265481, 9.59934277e-06, 0.00021040022, 0.00322451885, 0.000140427364, 0.000791077211, 0.00137751154, 9.23845437e-06, 0.000330540381, 0.00344189489, 0.0001134263, 0.000531101192, 0.00102688454, 8.51682853e-06, 0.000186515404, 0.00291669532, 0.000152034612, 0.000617270067, 0.00140292861, 9.08775201e-06, 0.000332156196, 0.00332205184, 0.000121592318, 0.000571020646, 0.00105916173, 9.65172239e-06, 0.000204264667, 0.00322925951, 0.000142647405, 0.000792410807, 0.00139666244, 9.22185245e-06, 0.00032681381, 0.00342431106, 0.000115464158, 0.00052968919, 0.00103622058, 8.53675738e-06, 0.000184800418, 0.00292587071, 0.000151675515, 0.000622518535, 0.00140425796, 9.09280516e-06, 0.000333025964, 0.00331876776, 0.000121144782, 0.000570648466, 0.00106476992, 9.63242928e-06, 0.000203570555, 0.00323768635, 0.000140631964, 0.000800235022, 0.00139662321, 9.28661211e-06, 0.000323158456, 0.0034638911, 0.000112931055, 0.00053513085, 0.00103639718, 8.45256454e-06, 0.000183488126, 0.00293405331, 0.000149258311, 0.00062474591, 0.00140115211, 9.00884788e-06, 0.000328746857, 0.00334482966, 0.000120311415, 0.000571290904, 0.00105961226, 9.59201316e-06, 0.000204982833, 0.00326062483, 0.000142844248, 0.000799656438, 0.00139610784, 9.2123064e-06, 0.00032367956, 0.00344969542, 0.000113153095, 0.000532413716, 0.00103132077, 8.43398084e-06, 0.0001830619, 0.00293720327, 0.000149502885, 0.000624204346, 0.00138387363, 8.9785126e-06, 0.000327031361, 0.00334424456, 0.000120239616, 0.000576569466, 0.00104811182, 9.53974995e-06, 0.000203330404, 0.00325122871, 0.000141750628, 0.000801052898, 0.00139174692, 9.18556634e-06, 0.000322628068, 0.00344952452, 0.000113703973, 0.000536547101, 0.00102455379, 8.47152933e-06, 0.000183756521, 0.00294159702, 0.000149807543, 0.000626599242, 0.0013869307, 8.97282007e-06, 0.000330956624, 0.00334018515, 0.000120169127, 0.000574798207, 0.00105348032, 9.55426276e-06, 0.00020327438, 0.00324201048, 0.000141931305, 0.000800545793, 0.00138361007, 9.14344037e-06, 0.000323812594, 0.00344457966, 0.000113772941, 0.000531867729, 0.00101712253, 8.43735052e-06, 0.000183284748, 0.0029238991, 0.000151610744, 0.000621436338, 0.00138753175, 8.96974871e-06, 0.000329035363, 0.0033568365, 0.000122923069, 0.000567918061, 0.00104515825, 9.5301466e-06, 0.000203043455, 0.00325900153, 0.000142815901, 0.000790583319, 0.00137596251, 9.16182398e-06, 0.000322718814, 0.00345803937, 0.000114243034, 0.000532831822, 0.00101237721, 8.42735608e-06, 0.000183544646, 0.00294970442, 0.000150215506, 0.000618733116, 0.00137989013, 8.91672335e-06, 0.00032708561, 0.00336349895, 0.000120289857, 0.00056497677, 0.0010518136, 9.50650065e-06, 0.000203498756, 0.00326912384, 0.000141869066, 0.000787843543, 0.00137209683, 9.13852364e-06, 0.00032265819, 0.00346500496, 0.000112862472, 0.00052538194, 0.00101291307, 8.39536551e-06, 0.000182611591, 0.0029473186, 0.000148939842, 0.000615343975, 0.00137635029, 8.92529079e-06, 0.00032506432, 0.00334850373, 0.000120383949, 0.000561782799, 0.00104379596, 9.48606976e-06, 0.000202181283, 0.00326910848, 0.000139527314, 0.000788524339, 0.00137155154, 9.1259999e-06, 0.000322092383, 0.00348095084, 0.000112377493, 0.000527237658, 0.00100900559, 8.45249997e-06, 0.000183359589, 0.00296491967, 0.000148853811, 0.000613194774, 0.00137365412, 9.00199393e-06, 0.000328881026, 0.00336516812, 0.000118470096, 0.000568066433, 0.00103912095, 9.54927145e-06, 0.000204575961, 0.00327672251, 0.00013989702, 0.000791857427, 0.00137627032, 9.15841611e-06, 0.000325417495, 0.00349133834, 0.000110920118, 0.000526006334, 0.00101760728, 8.48736272e-06, 0.000184495831, 0.00296045328, 0.000147634331, 0.000614679302, 0.00138355547, 8.99276347e-06, 0.000329250935, 0.00336360442, 0.000119135992, 0.000561985828, 0.00104511052, 9.55783526e-06, 0.000201931223, 0.0032702256, 0.000138761388, 0.000786047487, 0.001377507, 9.23212156e-06, 0.000321267114, 0.00348181557, 0.000111281275, 0.000525489682, 0.0010180528, 8.43980524e-06, 0.00018341378, 0.00295741903, 0.000146973485, 0.00061235117, 0.00137620105, 9.04227909e-06, 0.000329190982, 0.00337805855, 0.000118832832, 0.000562118308, 0.00104422169, 9.63659204e-06, 0.000203757343, 0.0032698405, 0.000138030926, 0.000786748889, 0.00137685577, 9.21395804e-06, 0.000322391628, 0.00348474877, 0.000111043199, 0.000526175776, 0.00101751322, 8.51315781e-06, 0.000183708005, 0.00295688049, 0.000146708844, 0.000615223194, 0.00137050624, 9.01617022e-06, 0.000328029651, 0.00338173355, 0.000117720789, 0.00056436914, 0.00104691088, 9.67759297e-06, 0.000202889438, 0.00329117337, 0.000137326628, 0.00078503543, 0.00136945047, 9.31108843e-06, 0.000322814507, 0.00351272826, 0.000110447167, 0.000524844916, 0.00101496303, 8.51184268e-06, 0.000183887969, 0.00296347402, 0.000146112856, 0.000613612763, 0.00136755034, 9.04688568e-06, 0.00032974474, 0.00337351533, 0.000117389434, 0.000560037792, 0.00103915075, 9.6220092e-06, 0.000205717093, 0.0032844157, 0.000136782677, 0.000783545896, 0.00136206788, 9.33065439e-06, 0.00032627114, 0.00349249342, 0.000110089881, 0.000525715586, 0.00101191434, 8.55955932e-06, 0.000186175152, 0.00295739248, 0.00014522142, 0.000616386416, 0.00136982882, 9.1678794e-06, 0.000332848867, 0.00339115108, 0.000118014592, 0.000563929556, 0.0010339471, 9.73443548e-06, 0.000204398908, 0.00328307343, 0.000136958115, 0.000781994837, 0.00135937368, 9.32507555e-06, 0.000324495224, 0.00349155557, 0.000109833723, 0.000523466035, 0.000998479081, 8.60385262e-06, 0.000183597498, 0.00296153734, 0.000146617385, 0.000610416522, 0.00136104343, 9.15090823e-06, 0.000327567104, 0.00336060999, 0.000118063203, 0.000561060151, 0.00104107196, 9.70545989e-06, 0.000202340772, 0.00329539529, 0.000137105235, 0.000778402726, 0.00137196481, 9.41225881e-06, 0.00031951323, 0.00350466208, 0.000109939239, 0.000518326706, 0.00101077161, 8.54104928e-06, 0.000181163123, 0.00296647893, 0.000146125531, 0.000608370465, 0.0013750369, 9.11695406e-06, 0.000323894725, 0.00338211283, 0.000117041374, 0.000559349137, 0.00104327558, 9.62487229e-06, 0.000201646646, 0.00326839206, 0.000135706097, 0.00078403519, 0.00138067477, 9.26105258e-06, 0.000320365158, 0.00348342606, 0.000109233668, 0.000518527813, 0.00100930175, 8.50374545e-06, 0.000182342075, 0.00296992809, 0.000144039674, 0.000606430811, 0.00137739477, 9.16843965e-06, 0.000324866065, 0.00339946873, 0.000116943767, 0.000559380511, 0.00105123117, 9.69973098e-06, 0.000200617214, 0.00329337199, 0.000135273149, 0.000781630457, 0.00136485894, 9.36889592e-06, 0.000318835868, 0.00350713427, 0.000109055902, 0.000521519687, 0.00101489818, 8.58049953e-06, 0.000181698881, 0.00297433115, 0.000145280559, 0.000609994109, 0.00136640016, 9.20614912e-06, 0.000325689703, 0.0034014401, 0.000116174066, 0.000560416898, 0.00103037653, 9.76167394e-06, 0.000201148723, 0.00329311844, 0.000135062684, 0.000783561671, 0.00135954586, 9.40138489e-06, 0.000318140839, 0.0035046041, 0.000109273249, 0.000525736599, 0.00100906717, 8.59323336e-06, 0.000180665957, 0.0029793412, 0.000145013022, 0.000612469099, 0.00134658674, 9.12264113e-06, 0.000324258959, 0.00339366146, 0.000117085692, 0.000564728281, 0.0010356307, 9.75326202e-06, 0.000199787595, 0.00329885841, 0.00013594245, 0.000785562966, 0.00135842361, 9.37770983e-06, 0.000320952095, 0.00350401108, 0.000109733526, 0.000528772129, 0.00101511425, 8.58458316e-06, 0.000182226489, 0.0029947632, 0.000145716738, 0.000610302319, 0.00137640536, 9.14012708e-06, 0.000326604466, 0.00340575585, 0.00011693027, 0.000561442692, 0.0010411354, 9.61662408e-06, 0.000201820352, 0.00330580492, 0.00013554185, 0.000787727884, 0.00137087295, 9.27653946e-06, 0.000318577338, 0.00353142829, 0.000109880959, 0.000524487812, 0.00102187204, 8.54713562e-06, 0.000180655785, 0.00299522723, 0.000147069222, 0.000612279167, 0.00136655581, 9.09650043e-06, 0.00032362924, 0.00342382607, 0.000118077165, 0.000561584719, 0.00104104425, 9.57120756e-06, 0.00020021075, 0.00331523828, 0.000136078103, 0.00077908911, 0.00136501575, 9.20963521e-06, 0.000315529847, 0.00351961679, 0.000109497305, 0.000524304924, 0.00100635982, 8.44067472e-06, 0.000179715149, 0.00300333765, 0.000145640486, 0.000605386158, 0.00137792819, 8.94341429e-06, 0.000318580365, 0.00338828843, 0.000117030439, 0.000560793327, 0.00103697844, 9.4037523e-06, 0.000196144669, 0.00330884452, 0.000136460512, 0.000778365706, 0.00135526166, 9.19036847e-06, 0.00030551196, 0.00349608017, 0.000109536159, 0.000522200135, 0.00100894307, 8.43485032e-06, 0.000176015412, 0.00299499091, 0.000145242855, 0.000607686816, 0.00136776932, 8.99497536e-06, 0.000313394965, 0.00337009411, 0.000116303534, 0.000557266758, 0.00103582081, 9.48121306e-06, 0.000195414032, 0.00328156026, 0.00013545464, 0.00077960972, 0.00136457628, 9.15936016e-06, 0.00030952238, 0.00351745635, 0.00010936457, 0.000521888665, 0.00101635733, 8.43459202e-06, 0.00017715327, 0.00300516863, 0.000145405007, 0.000604582834, 0.00136452238, 9.06713194e-06, 0.000314249453, 0.00338033261, 0.000116799551, 0.000560621615, 0.0010428672, 9.55602172e-06, 0.000194426044, 0.00331306341, 0.000135368638, 0.000783646014, 0.00135854387, 9.16400768e-06, 0.000306634873, 0.00349668297, 0.000108665794, 0.000519401918, 0.00101067277, 8.34547336e-06, 0.000176095156, 0.00298722368, 0.000144795544, 0.000605052686, 0.00136554148, 8.91044147e-06, 0.000312348304, 0.00340221147, 0.000116274045, 0.000554790196, 0.00104125845, 9.53592917e-06, 0.000192931882, 0.00330920634, 0.000136076807, 0.000771354593, 0.0013606007, 9.17511352e-06, 0.000302054803, 0.00351225748, 0.000109529887, 0.000517084671, 0.00101491855, 8.42063946e-06, 0.0001742967, 0.00300734374, 0.000146179766, 0.00060287473, 0.00136990659, 8.95495305e-06, 0.000310183765, 0.00337897544, 0.000116681884, 0.000549504068, 0.00103947741, 9.60124635e-06, 0.000193853877, 0.00331252324, 0.000134513219, 0.000774439075, 0.00135849882, 9.19559352e-06, 0.000304195361, 0.00351058878, 0.000108709326, 0.000515753578, 0.00100862025, 8.52280846e-06, 0.000174882181, 0.00302015524, 0.000144405727, 0.000602499407, 0.00136767863, 9.10562267e-06, 0.000310092699, 0.00342475856, 0.000115712384, 0.000552663754, 0.00103946356, 9.65494291e-06, 0.000192456195, 0.0033300186, 0.000134372982, 0.000772094412, 0.00137543119, 9.34218315e-06, 0.000302809378, 0.00353825442, 0.000108733802, 0.000512826024, 0.0010232866, 8.59474949e-06, 0.000174143192, 0.00302325422, 0.000143826925, 0.000602513726, 0.00137814984, 9.11344978e-06, 0.000308381597, 0.00342004094, 0.000115819013, 0.000553145946, 0.00105127774, 9.69441408e-06, 0.00019278549, 0.00333179953, 0.00013485922, 0.000771040155, 0.00138254382, 9.31510385e-06, 0.000301685592, 0.00353582716, 0.000107832784, 0.000515672495, 0.00102068693, 8.56870702e-06, 0.000173567139, 0.00303620799, 0.000145121187, 0.000599652762, 0.00138070376, 9.09554637e-06, 0.000308228482, 0.00343051669, 0.000116321731, 0.000552284648, 0.00104757817, 9.65801883e-06, 0.000191792686, 0.00334160123, 0.000134442584, 0.000768619939, 0.00137375889, 9.36349988e-06, 0.00030192238, 0.00353962625, 0.000108599714, 0.000513921201, 0.00102097786, 8.59344618e-06, 0.000174195506, 0.00302934996, 0.000144645659, 0.000598545827, 0.00138202205, 9.2000937e-06, 0.000307942915, 0.00342945755, 0.000116103525, 0.000551652745, 0.0010529086, 9.70555175e-06, 0.000192399326, 0.00334379519, 0.000134306872, 0.000775626802, 0.00138200016, 9.30365059e-06, 0.000303244451, 0.00354632968, 0.000108738779, 0.000515454332, 0.00102914881, 8.55799226e-06, 0.0001761561, 0.00301836943, 0.000144375736, 0.000599389605, 0.00139085646, 9.03047294e-06, 0.000311924261, 0.0034130821, 0.000115541261, 0.000553313119, 0.00106136105, 9.52039136e-06, 0.000194761495, 0.00334508391, 0.000134338916, 0.000770431594, 0.0013840266, 9.11764982e-06, 0.0003085348, 0.00355820195, 0.000108890046, 0.000515269581, 0.00102895184, 8.51377445e-06, 0.000175599853, 0.00301672285, 0.000143847778, 0.000601774547, 0.00138867542, 9.00254327e-06, 0.000310066098, 0.00342034828, 0.000115253846, 0.000550879573, 0.00105009216, 9.57745306e-06, 0.00019500214, 0.00333026238, 0.000132936053, 0.000771241437, 0.0013760319, 9.12074483e-06, 0.000304878282, 0.00354781304, 0.000107473395, 0.000513348437, 0.00102261617, 8.46900093e-06, 0.000175400535, 0.00301931961, 0.000142888777, 0.000601866923, 0.00138097594, 9.00252599e-06, 0.000311667129, 0.00341438968, 0.000114782117, 0.000551680161, 0.00104598491, 9.52249684e-06, 0.000194530818, 0.0033188893, 0.000133632129, 0.000767535937, 0.00137330499, 9.13359236e-06, 0.000306387636, 0.00352805224, 0.000107645799, 0.000515042222, 0.00102442934, 8.45796694e-06, 0.00017512012, 0.00301193655, 0.000142501944, 0.000601902488, 0.00138047501, 9.0690346e-06, 0.00030897191, 0.00340559543, 0.000114970855, 0.0005544218, 0.00104241527, 9.48912748e-06, 0.000193674103, 0.00331872073, 0.000132769579, 0.000771931955, 0.00137621269, 9.1837619e-06, 0.000305196416, 0.00353000569, 0.000107973545, 0.000516444794, 0.00101934152, 8.52646554e-06, 0.000172917935, 0.00299678277, 0.000143121695, 0.000601917971, 0.00138326304, 9.05541401e-06, 0.000306109665, 0.00338658225, 0.000115319483, 0.000557910069, 0.00105078402, 9.66869084e-06, 0.00019228489, 0.00330097554, 0.000132954679, 0.000778390386, 0.00137986511, 9.22318941e-06, 0.0003020617, 0.00350431586, 0.000107386419, 0.000519581139, 0.00102269696, 8.47429237e-06, 0.000172672604, 0.00298495241, 0.000142087301, 0.000603340741, 0.00138417038, 9.06182413e-06, 0.000303608947, 0.00338938343, 0.00011535301, 0.000553102524, 0.00105119462, 9.63740968e-06, 0.000190978797, 0.00330578093, 0.000133601046, 0.000770253653, 0.00138730451, 9.17336274e-06, 0.000301575958, 0.00350740273, 0.000107882974, 0.000523059978, 0.00103022449, 8.57482246e-06, 0.000172188724, 0.00299344514, 0.000142647128, 0.00059890619, 0.00138635759, 9.05721026e-06, 0.000304912566, 0.00338270585, 0.000114621878, 0.00055179192, 0.00105233782, 9.55105588e-06, 0.00019122388, 0.00330025237, 0.000132036177, 0.000767163758, 0.00138552615, 9.17041507e-06, 0.000300313841, 0.00350259454, 0.000107268723, 0.000512674334, 0.0010260659, 8.53010897e-06, 0.000173150576, 0.00300625758, 0.000141601602, 0.000596352096, 0.00139533565, 9.0657486e-06, 0.000305404217, 0.00338684488, 0.000113514056, 0.000551968114, 0.00105527346, 9.63299954e-06, 0.000191922576, 0.00329084368, 0.00013130196, 0.000767762773, 0.00138641044, 9.13848817e-06, 0.000301317632, 0.00351404026, 0.00010630786, 0.000513259554, 0.00102672831, 8.53613074e-06, 0.000172816086, 0.00300078862, 0.000140640812, 0.000598744664, 0.00138172309, 9.08917264e-06, 0.000305212132, 0.00338077126, 0.000111430993, 0.000552586338, 0.0010538107, 9.68085169e-06, 0.000190786232, 0.00328607392, 0.000130274682, 0.000773568172, 0.00139018637, 9.14415523e-06, 0.000294682221, 0.00349692209, 0.00010448676, 0.000524630072, 0.0010323422, 8.5241245e-06, 0.000170484971, 0.0029899748, 0.000138723131, 0.00060416729, 0.00139707024, 9.01291241e-06, 0.00030425773, 0.00338755152, 0.000111198111, 0.000557442603, 0.00106794911, 9.6191643e-06, 0.000192973457, 0.00327805919, 0.000127456093, 0.00078273844, 0.0013941467, 9.27028668e-06, 0.000301018707, 0.00349776307, 0.000103789855, 0.000523079943, 0.00103637204, 8.53092206e-06, 0.000173138687, 0.0029863508, 0.000138332267, 0.000607325288, 0.00140275212, 9.09483515e-06, 0.000305032358, 0.00339129148, 0.000111452253, 0.000560527493, 0.00106946204, 9.55327869e-06, 0.000192215404, 0.00330922985, 0.000129442706, 0.000779522874, 0.00139104598, 9.13425447e-06, 0.000300312124, 0.00353712123, 0.000106180007, 0.000523352239, 0.00103097118, 8.50862853e-06, 0.000172663553, 0.00303593231, 0.000140535034, 0.000607156893, 0.00140186748, 9.09777646e-06, 0.000306690403, 0.00343125337, 0.000112319431, 0.000560922665, 0.00106093346, 9.60274883e-06, 0.000192901163, 0.00333634857, 0.000130105371, 0.000784544158, 0.00139893731, 9.1633874e-06, 0.000301498658, 0.00354337879, 0.000104670667, 0.000523782393, 0.00103341776, 8.46203329e-06, 0.000173727909, 0.00302538043, 0.000139204814, 0.000606307352, 0.00139040884, 9.00015948e-06, 0.000308666902, 0.00341959554, 0.000111131973, 0.000561866851, 0.00105442235, 9.52157097e-06, 0.000193060492, 0.00333618047, 0.000129472217, 0.000783531752, 0.00138371286, 9.20652747e-06, 0.000301362452, 0.00353405019, 0.000104726765, 0.000526266813, 0.00102461572, 8.57274517e-06, 0.000172007742, 0.00302353012, 0.000138583506, 0.000610489922, 0.00138748239, 9.01899148e-06, 0.000306014263, 0.00343043846, 0.00011180991, 0.000562523026, 0.0010543731, 9.59695353e-06, 0.00019221961, 0.00333962636, 0.000129282591, 0.000780124043, 0.00139317918, 9.21761421e-06, 0.000300151238, 0.00353695662, 0.000104236788, 0.000524408882, 0.00102771434, 8.5277261e-06, 0.000172850356, 0.00302695273, 0.000139156764, 0.000606401882, 0.00138692674, 9.05844536e-06, 0.000305553956, 0.00343662873, 0.000111632638, 0.000558710832, 0.00104984455, 9.56423628e-06, 0.000192310719, 0.00333733833, 0.000128713815, 0.000779554073, 0.0013852095, 9.22950676e-06, 0.000300792075, 0.00353709236, 0.000104314735, 0.000523097406, 0.00103017967, 8.42793452e-06, 0.000172174623, 0.00302909617, 0.000138023432, 0.000614099496, 0.00139890949, 9.05482648e-06, 0.000303482491, 0.00341806537, 0.000110859532, 0.000561792986, 0.00105073838, 9.52411392e-06, 0.000192649721, 0.00333598419, 0.000128270272, 0.000780383532, 0.00138348027, 9.21888022e-06, 0.000303087261, 0.00353325624, 0.000104137631, 0.000522427144, 0.00102324132, 8.44717306e-06, 0.000173519802, 0.00303028873, 0.000137685609, 0.000608118542, 0.00138733361, 9.060087e-06, 0.00030620399, 0.00343939825, 0.000111016307, 0.000560245477, 0.00105294876, 9.5202995e-06, 0.000192683859, 0.00334844156, 0.00012910126, 0.000782291114, 0.00138650299, 9.19659306e-06, 0.000301196706, 0.00355861965, 0.000103957063, 0.000530778838, 0.00102763902, 8.43832458e-06, 0.000172164131, 0.0030302715, 0.000137994357, 0.000614356832, 0.00138704362, 9.04114131e-06, 0.000305435678, 0.00342600397, 0.000110870526, 0.000564348127, 0.00104772649, 9.50877529e-06, 0.000192152002, 0.00333230477, 0.000127956548, 0.000784082978, 0.00138041331, 9.1662796e-06, 0.000301135558, 0.00354231126, 0.000103875311, 0.000527676486, 0.001021164, 8.49154003e-06, 0.0001720125, 0.00303335884, 0.000138092946, 0.000616735546, 0.00138486526, 9.05966408e-06, 0.000305549882, 0.00342158834, 0.000110710789, 0.000561951485, 0.00105122768, 9.59161935e-06, 0.000192158244, 0.00333155715, 0.000127368214, 0.000779725669, 0.00138309377, 9.21552237e-06, 0.000303338747, 0.00354363956, 0.000102839651, 0.000523766445, 0.0010246837, 8.44439455e-06, 0.000173437104, 0.0030258405, 0.000136750881, 0.000611671654, 0.00138367468, 9.04402077e-06, 0.000307087699, 0.00342466286, 0.00010973918, 0.000563996204, 0.00105605286, 9.57525208e-06, 0.00019215401, 0.00334234769, 0.000127112842, 0.000776884321, 0.0013884689, 9.16252247e-06, 0.000301097345, 0.003546261, 0.00010438609, 0.000523448514, 0.00102993241, 8.4235553e-06, 0.000171735868, 0.00302969804, 0.000137127994, 0.00060657534, 0.00138645596, 9.00206305e-06, 0.000308709568, 0.00345083978, 0.000110635439, 0.000563754526, 0.00104918471, 9.58924193e-06, 0.000193956468, 0.0033619965, 0.000128543586, 0.000774867367, 0.00137325504, 9.1615002e-06, 0.000305310212, 0.00356977782, 0.00010469542, 0.000526670075, 0.00101721892, 8.46450257e-06, 0.000173552922, 0.00303114182, 0.000136839051, 0.000612931268, 0.0013910553, 8.97651717e-06, 0.000306905102, 0.0034469408, 0.00011085203, 0.000567944604, 0.00104769296, 9.52845676e-06, 0.000192688458, 0.00335698971, 0.000127616586, 0.000786575023, 0.0013761014, 9.10263589e-06, 0.000302756293, 0.00358289573, 0.000103973915, 0.000527585973, 0.001024261, 8.44544138e-06, 0.000174063374, 0.00306756981, 0.00013969015, 0.000611365074, 0.00138722267, 8.92560547e-06, 0.000306697679, 0.00345979142, 0.000112525362, 0.000564949238, 0.00105630048, 9.51538004e-06, 0.000192381151, 0.00335184089, 0.000130238186, 0.000786059129, 0.00138098246, 9.13456824e-06, 0.000300187006, 0.00357330241, 0.000106177176, 0.000528388715, 0.0010226561, 8.43488215e-06, 0.000172882836, 0.00305590592, 0.000140357457, 0.000610990275, 0.00137380324, 9.01847488e-06, 0.00030484164, 0.00344952149, 0.000113409224, 0.000562351721, 0.0010417084, 9.55318774e-06, 0.00019218646, 0.00337052625, 0.000131191831, 0.00077984971, 0.0013631474, 9.19050854e-06, 0.000301384862, 0.00358643848, 0.000105828636, 0.000527411758, 0.00101517676, 8.52926405e-06, 0.000172923537, 0.00305051799, 0.000140570963, 0.000611600757, 0.00136932358, 9.01971362e-06, 0.000306794827, 0.00345685962, 0.000113300572, 0.000562302419, 0.00104045728, 9.61977912e-06, 0.000192957436, 0.00336180488, 0.000130775414, 0.000783773663, 0.00136872579, 9.22179061e-06, 0.000302467175, 0.00358349155, 0.000106251522, 0.000529342215, 0.00101985689, 8.51907043e-06, 0.000172881846, 0.00305774226, 0.000140922319, 0.000610910996, 0.00136952626, 9.1068041e-06, 0.000305889116, 0.00344521017, 0.000113165304, 0.000565813098, 0.00104577478, 9.59166573e-06, 0.000192082196, 0.00334649254, 0.000130939734, 0.000785219483, 0.00139584125, 9.24108826e-06, 0.000301348628, 0.00355040282, 0.000106450789, 0.000526068732, 0.00103590358, 8.53696929e-06, 0.000171896259, 0.00303647527, 0.000140772972, 0.000611866941, 0.00139344332, 9.05439447e-06, 0.00030442109, 0.00346137863, 0.000113704293, 0.000563726644, 0.00105381571, 9.51547099e-06, 0.000192053281, 0.00337273139, 0.000129998472, 0.000787897559, 0.00138943852, 9.19426111e-06, 0.00030188181, 0.00358734163, 0.000105385538, 0.000530470861, 0.00102972926, 8.50993456e-06, 0.000172312255, 0.00303756353, 0.000139757831, 0.000610758492, 0.0013963785, 9.01381554e-06, 0.000306908914, 0.00343774585, 0.000112003487, 0.000566975388, 0.00105740281, 9.48023626e-06, 0.000190920706, 0.00334874238, 0.000130351866, 0.000782227668, 0.00138701475, 9.09304799e-06, 0.000300434709, 0.00357131474, 0.000105631036, 0.000527345983, 0.00102671213, 8.45093655e-06, 0.000172381129, 0.00305325864, 0.000140186268, 0.000613857294, 0.00139063993, 9.04136505e-06, 0.000305792346, 0.00345107238, 0.000112901012, 0.000567578536, 0.00105412852, 9.57937118e-06, 0.000192014093, 0.00335710822, 0.000129533088, 0.000793488987, 0.00139138917, 9.22975323e-06, 0.000301588356, 0.00358336372, 0.000105159277, 0.000536271022, 0.00103159691, 8.45060549e-06, 0.000172815751, 0.00306817377, 0.000139810072, 0.000618008897, 0.00138735748, 9.003179e-06, 0.000305069872, 0.00347693521, 0.000111670539, 0.000569295778, 0.00105026073, 9.54094139e-06, 0.000192954118, 0.00337039679, 0.000130612403, 0.00079612952, 0.00138723582, 9.22303116e-06, 0.000303571345, 0.00358926854, 0.000105220061, 0.00053294684, 0.00102852448, 8.50778451e-06, 0.00017368354, 0.00306597375, 0.000139745316, 0.000620792911, 0.00139282551, 9.09439223e-06, 0.000308319286, 0.00347148743, 0.000112207461, 0.000570087985, 0.00105375901, 9.57100656e-06, 0.000193326137, 0.00336991763, 0.000129116277, 0.000790584832, 0.00139180513, 9.27511519e-06, 0.00030382353, 0.00358225079, 0.000105128194, 0.000533648068, 0.00103755214, 8.45914474e-06, 0.000173273962, 0.00306210481, 0.000140038639, 0.000618004182, 0.00140792085, 9.13981421e-06, 0.000306499831, 0.00346476492, 0.000112918889, 0.000568028481, 0.00106344896, 9.54784991e-06, 0.000192668609, 0.00337018375, 0.000130578512, 0.000788461242, 0.00140016223, 9.23255266e-06, 0.000304060872, 0.00360216666, 0.00010582844, 0.000533622631, 0.00100667623, 8.43494581e-06, 0.000173380875, 0.00306330319, 0.000140046788, 0.000620009087, 0.0014163563, 9.03397904e-06, 0.00030396838, 0.00347311073, 0.000112016409, 0.000568705203, 0.00106245046, 9.52863775e-06, 0.000189225655, 0.00334816822, 0.000127575608, 0.000796636974, 0.00139853777, 9.1199272e-06, 0.00030213318, 0.00352129759, 0.00010428769, 0.000536466076, 0.00104042853, 8.40223856e-06, 0.000173851862, 0.00301743438, 0.000140038901, 0.000614880875, 0.00140275678, 9.06030346e-06, 0.000304999237, 0.00341286184, 0.00011225004, 0.000571844052, 0.0010600934, 9.52840219e-06, 0.000192022329, 0.00332924188, 0.000129852036, 0.000791641709, 0.00139674754, 9.23519474e-06, 0.000301434018, 0.00355961896, 0.000106434964, 0.000534379331, 0.00103043893, 8.45325758e-06, 0.000172850851, 0.00303227897, 0.000139219672, 0.00061860081, 0.00140151638, 9.09060327e-06, 0.000306748319, 0.00342402793, 0.000112929229, 0.000568974589, 0.00105799478, 9.56720123e-06, 0.000192920648, 0.0033382026, 0.00012972964, 0.000789362995, 0.0013942098, 9.25195945e-06, 0.000300840009, 0.00354662654, 0.000104463463, 0.000536213047, 0.00103636913, 8.41193105e-06, 0.000173957305, 0.0030203436, 0.000140054792, 0.000616748468, 0.00140290847, 9.05208981e-06, 0.000306350557, 0.0034143962, 0.000111770365, 0.000569355965, 0.00106288376, 9.60034959e-06, 0.000192410705, 0.00331099983, 0.000130375716, 0.000788529229, 0.00139698305, 9.28062764e-06, 0.000304205809, 0.00353312027, 0.000105268038, 0.000530850724, 0.00103363139, 8.44895385e-06, 0.000174801302, 0.00301135285, 0.000140095406, 0.000614542223, 0.00140363083, 9.10458948e-06, 0.000307967886, 0.00339769851, 0.000112775117, 0.000566964271, 0.00105813134, 9.53416566e-06, 0.000192914769, 0.00332167163, 0.000129878652, 0.000787840516, 0.00139580341, 9.13821896e-06, 0.00030372708, 0.00355860102, 0.000105027997, 0.000535307336, 0.00103136699, 8.34991624e-06, 0.000171997235, 0.00303024962, 0.000139193915, 0.000617710233, 0.00139898411, 8.97369227e-06, 0.000306680216, 0.00341005553, 0.000111736379, 0.000570629956, 0.00105141907, 9.43011946e-06, 0.000191880477, 0.00331262383, 0.000130167537, 0.000792851497, 0.00138823234, 9.17604029e-06, 0.000300981716, 0.00355380215, 0.000104378421, 0.000534308667, 0.00103290787, 8.33233753e-06, 0.00017299992, 0.00301787932, 0.000138461342, 0.000618032645, 0.00140797102, 9.02151169e-06, 0.000306838949, 0.00342684751, 0.000111709429, 0.000569575815, 0.00105489464, 9.37289951e-06, 0.000191333864, 0.00331871933, 0.000128685089, 0.000797017827, 0.00139568257, 9.16175304e-06, 0.000299047591, 0.00352818472, 0.000103960629, 0.000534255232, 0.00102865673, 8.35595438e-06, 0.000171512002, 0.00300441124, 0.000138070303, 0.000619752973, 0.00139202678, 8.98199869e-06, 0.000303694338, 0.00338378944, 0.00011152072, 0.000573013269, 0.00105787627, 9.43796567e-06, 0.000190479055, 0.0033084827, 0.000128558037, 0.000798954978, 0.00141341472, 9.10770723e-06, 0.000308162911, 0.00353756128, 0.000104088591, 0.000538017368, 0.0010359264, 8.25254301e-06, 0.000179251729, 0.00302506145, 0.000137950541, 0.000619689177, 0.00141615991, 8.80936386e-06, 0.00031614289, 0.00343282241, 0.00011203147, 0.000571415876, 0.00106041098, 9.27821111e-06, 0.000196356326, 0.00335073541, 0.000129843495, 0.00079212687, 0.00139979424, 9.0383819e-06, 0.000309335592, 0.00355420425, 0.000104545383, 0.000536121777, 0.00103305245, 8.33259128e-06, 0.000177423732, 0.00302784913, 0.000137391311, 0.000622056192, 0.00141163438, 8.85405279e-06, 0.000315136043, 0.00344556384, 0.000110559493, 0.000577303756, 0.00106516958, 9.29662565e-06, 0.000196790963, 0.00338958646, 0.000126861458, 0.000800216687, 0.001423151, 8.96101028e-06, 0.000304689369, 0.00357190892, 0.000102731254, 0.000541886664, 0.00103933725, 8.13709994e-06, 0.00017315289, 0.00304282317, 0.000136103292, 0.000627779169, 0.00139381492, 8.79286199e-06, 0.00030875724, 0.00344218221, 0.000110512497, 0.000576417719, 0.00105607952, 9.22065647e-06, 0.000192749474, 0.00336152851, 0.000126966013, 0.000798754685, 0.00141127675, 9.03952059e-06, 0.000305152207, 0.00356321852, 0.000103514401, 0.000540652021, 0.00103710347, 8.29013788e-06, 0.000173977387, 0.00303572463, 0.000137276598, 0.000626059889, 0.00141438167, 8.88270642e-06, 0.000307083916, 0.00343938638, 0.000110840927, 0.000580275257, 0.00106338167, 9.31071554e-06, 0.000190443083, 0.00335294032, 0.000127345658, 0.000802045921, 0.00141362881, 8.93580909e-06, 0.000302827597, 0.00360835716, 0.000103276681, 0.000541073212, 0.00104084401, 8.30184763e-06, 0.000172679371, 0.00308290799, 0.000137833005, 0.00062366348, 0.00141644245, 8.87227725e-06, 0.000307928247, 0.00345287705, 0.000111491587, 0.000578986364, 0.00106190774, 9.23179596e-06, 0.000193347514, 0.00336527382, 0.00012951938, 0.000800756679, 0.00142046122, 8.90720457e-06, 0.000303294481, 0.00356333517, 0.000104458588, 0.000539577333, 0.00104105764, 8.13973838e-06, 0.000171127293, 0.00304148952, 0.000138223608, 0.000622267544, 0.00139892288, 8.69497489e-06, 0.000304729474, 0.0034173571, 0.000111641159, 0.000575235579, 0.00106129178, 9.17548914e-06, 0.000193504646, 0.00335725443, 0.000128286192, 0.000794989057, 0.00140872353, 8.96238544e-06, 0.000304278044, 0.00356839038, 0.000103245759, 0.000540846318, 0.00103416725, 8.14682971e-06, 0.000174156987, 0.00302318064, 0.00013832291, 0.000623783853, 0.00137830281, 8.84622114e-06, 0.000310312433, 0.00344847562, 0.000109777699, 0.000571011333, 0.00104100758, 9.36092056e-06, 0.000192300839, 0.00338304043, 0.000127118183, 0.000782205316, 0.00142012164, 9.02745978e-06, 0.000297782099, 0.00362884719, 0.000103163591, 0.00053190015, 0.00104291737, 8.22746097e-06, 0.000174147513, 0.00313131674, 0.000139843411, 0.000619214494, 0.00139974314, 8.80638981e-06, 0.000299456093, 0.00357183255, 0.000112987167, 0.000574802863, 0.00106927648, 9.20183993e-06, 0.000190555525, 0.00346855866, 0.000129939624, 0.000792175939, 0.00137475738, 8.96481379e-06, 0.000302997709, 0.00365000078, 0.000106110572, 0.000534111867, 0.00101355836, 8.13935094e-06, 0.000173248336, 0.00309708249, 0.000142615856, 0.000615708879, 0.00138298119, 8.81892902e-06, 0.000309689727, 0.00351610826, 0.000115975949, 0.000566027767, 0.00105682528, 9.35454045e-06, 0.000192875959, 0.00340963411, 0.00013449823, 0.000782796997, 0.00143637392, 9.14735665e-06, 0.000306341797, 0.00368587347, 0.000108103144, 0.000532008416, 0.00105453178, 8.30461795e-06, 0.00017407845, 0.00317556318, 0.000142324061, 0.000610206334, 0.00144946529, 8.84142992e-06, 0.000309440627, 0.00360995904, 0.000114317125, 0.000568062125, 0.00108017051, 9.33125011e-06, 0.000194660868, 0.00348468893, 0.000131586217, 0.000781634531, 0.00143570523, 9.10741164e-06, 0.000306317554, 0.00372916646, 0.000106343155, 0.000530328776, 0.00106045557, 8.35445644e-06, 0.000175853027, 0.00316806254, 0.000142110337, 0.000609881303, 0.00145203853, 8.99595398e-06, 0.000311031879, 0.00358713395, 0.000113529102, 0.000567307812, 0.00108869327, 9.4457273e-06, 0.00019428278, 0.00346357143, 0.000130351109, 0.000777680485, 0.00143651874, 9.11490224e-06, 0.000309204712, 0.0037167226, 0.000104671861, 0.000530559046, 0.00105870957, 8.37661992e-06, 0.000177858397, 0.00315528992, 0.000140302873, 0.0006026763, 0.00144628237, 8.9613859e-06, 0.000313712779, 0.00356693449, 0.000112407288, 0.000564998307, 0.00108323316, 9.39979873e-06, 0.000190409497, 0.00345610129, 0.000129440494, 0.000784147647, 0.00144691276, 9.09483515e-06, 0.000302273198, 0.00369657436, 0.000104569903, 0.000535141036, 0.00105805788, 8.29519922e-06, 0.000169746112, 0.00314515969, 0.000139709577, 0.000616486592, 0.00144998939, 8.86401449e-06, 0.000298037165, 0.00355621427, 0.000111951063, 0.000571365759, 0.00108118879, 9.42780844e-06, 0.000187304016, 0.003464818, 0.000128702275, 0.000782808173, 0.00144334487, 9.10949711e-06, 0.000290612923, 0.00371115096, 0.000104006132, 0.000533480488, 0.00105869258, 8.34738421e-06, 0.000170096057, 0.00315251644, 0.000140590811, 0.000612402277, 0.0014561913, 8.9510595e-06, 0.000299444131, 0.00359936431, 0.000112892827, 0.000567609619, 0.00108481734, 9.43710165e-06, 0.000186879624, 0.00348669314, 0.000129250431, 0.000783690775, 0.00145360187, 9.17096622e-06, 0.000295501173, 0.00373587292, 0.00010475333, 0.000529547862, 0.00106081821, 8.42200461e-06, 0.000173424865, 0.00315884501, 0.000139683223, 0.000611677475, 0.00146591675, 8.96243728e-06, 0.000312597636, 0.00360959698, 0.000112669346, 0.000574985112, 0.00109002274, 9.56763961e-06, 0.000189648519, 0.00350489537, 0.0001289926, 0.000793340907, 0.00144761207, 9.31830255e-06, 0.000309450057, 0.00372975995, 0.00010495881, 0.000536587497, 0.00105911877, 8.45847535e-06, 0.000176159796, 0.00316589186, 0.000141035387, 0.000620481151, 0.00144807389, 9.01561998e-06, 0.000313412573, 0.00360206398, 0.0001132334, 0.000574438949, 0.00108519511, 9.51556194e-06, 0.000194389519, 0.00348367938, 0.000129724445, 0.000789566024, 0.0014433586, 9.16443605e-06, 0.000312568416, 0.00372361485, 0.000104821083, 0.000537310669, 0.0010523902, 8.43860562e-06, 0.000177150403, 0.00316599407, 0.000140731092, 0.000618523278, 0.00143291254, 8.94131608e-06, 0.000313999102, 0.00359128462, 0.000112996968, 0.000579059822, 0.00107874745, 9.52402297e-06, 0.000196533321, 0.00349605666, 0.000129198059, 0.000796932378, 0.00143469928, 9.19986542e-06, 0.0003125738, 0.00374441897, 0.000104699218, 0.000537667249, 0.00105690234, 8.42711506e-06, 0.000178254457, 0.0031793525, 0.000140196687, 0.000621487852, 0.00143753365, 9.03259115e-06, 0.000315657409, 0.00359468861, 0.00011238928, 0.000581184635, 0.00107416243, 9.56337863e-06, 0.000197402493, 0.00349794584, 0.000128676009, 0.00079356879, 0.00142842392, 9.18269416e-06, 0.000313666678, 0.0037617702, 0.000104481784, 0.000539519009, 0.00105443632, 8.3873465e-06, 0.000180120551, 0.00318870088, 0.00014072613, 0.00062086567, 0.00144445582, 8.93306515e-06, 0.000316678954, 0.00360586192, 0.000112156536, 0.000576030579, 0.00107784034, 9.46717319e-06, 0.000197795132, 0.00349220145, 0.000129677064, 0.000784581527, 0.00143163919, 9.1403017e-06, 0.000315184705, 0.00372123462, 0.000105701365, 0.000533319078, 0.00105586171, 8.41248493e-06, 0.000181158626, 0.00315741287, 0.000141600394, 0.000621884828, 0.00143699092, 8.93948254e-06, 0.000323562912, 0.0035797446, 0.000114172668, 0.000579202722, 0.00107925781, 9.48993238e-06, 0.000200773153, 0.00346468785, 0.000130232962, 0.000794107793, 0.0014304237, 9.09803657e-06, 0.000318755017, 0.00369290565, 0.000105520092, 0.000541843474, 0.00106719637, 8.291624e-06, 0.000182326432, 0.00315192156, 0.000142051809, 0.000620005594, 0.00144624372, 8.77518596e-06, 0.00032442098, 0.00357506354, 0.00011360491, 0.000583368761, 0.00109005289, 9.33359934e-06, 0.000203063217, 0.00346673653, 0.000132385641, 0.000796691689, 0.00143989909, 8.96365054e-06, 0.00031918654, 0.0036967427, 0.000107508444, 0.000543562986, 0.00106991548, 8.17136242e-06, 0.000181781026, 0.0031466044, 0.000143581216, 0.000623009983, 0.00144968287, 8.7265671e-06, 0.000324533612, 0.00358022773, 0.000115941002, 0.000585848698, 0.00109230028, 9.31744944e-06, 0.000203051401, 0.00349099678, 0.000133000576, 0.000808036246, 0.00144054694, 9.04900753e-06, 0.000321321335, 0.00373176625, 0.000107795371, 0.000547706091, 0.00106301543, 8.224456e-06, 0.000182383825, 0.00314547564, 0.000142217163, 0.000627201516, 0.00144282135, 8.73344288e-06, 0.000322172884, 0.00359234959, 0.000115249881, 0.000585663016, 0.00109004148, 9.11065217e-06, 0.000201557079, 0.00348593108, 0.000132351575, 0.000805411022, 0.00143399555, 8.81139749e-06, 0.000320486462, 0.00371297426, 0.000107966538, 0.000548608077, 0.00106080412, 8.07014385e-06, 0.000182008225, 0.00315657421, 0.000143158948, 0.00062808831, 0.00143644505, 8.58107251e-06, 0.000323020766, 0.0035772298, 0.000115294184, 0.000584712543, 0.00107941241, 9.06056266e-06, 0.000201711286, 0.00346888835, 0.000133556823, 0.000804009265, 0.00142969843, 8.77607363e-06, 0.000319198094, 0.00371629884, 0.000107649095, 0.000543477654, 0.00105611118, 8.01223086e-06, 0.000180909192, 0.00314519275, 0.00014314201, 0.000623707194, 0.00142424437, 8.55967392e-06, 0.000322234904, 0.00358245336, 0.000115322764, 0.00058564794, 0.00107428525, 9.05477464e-06, 0.000202029245, 0.00345374644, 0.000132049536, 0.000804616371, 0.00142080477, 8.7647486e-06, 0.00031998023, 0.00370299886, 0.000108197091, 0.000546582683, 0.00104980159, 7.98700967e-06, 0.00018176611, 0.00314764539, 0.000143222162, 0.000622417429, 0.00142771879, 8.52633639e-06, 0.000323580811, 0.0035784964, 0.00011589779, 0.000584172842, 0.00107627921, 9.00577288e-06, 0.000201378789, 0.00347960438, 0.000132943795, 0.000798975467, 0.00141923281, 8.7480812e-06, 0.000318823411, 0.00371841807, 0.000107453008, 0.000544866722, 0.00104829145, 7.94981861e-06, 0.000181286319, 0.00315591204, 0.000143382174, 0.000623664935, 0.00142504217, 8.47367028e-06, 0.000322673877, 0.00358706224, 0.000115898787, 0.000583160552, 0.00108030438, 9.15213877e-06, 0.000199732924, 0.00347313401, 0.000132484405, 0.000804728712, 0.0014259055, 8.8834604e-06, 0.000316857127, 0.00371991307, 0.000107747888, 0.000547747826, 0.00105450104, 8.20311834e-06, 0.000179953349, 0.00316054188, 0.000142807461, 0.000625697547, 0.00142721925, 8.66120718e-06, 0.000319129642, 0.00359309861, 0.000114900387, 0.000582158216, 0.00107385637, 9.18921978e-06, 0.000199629343, 0.00346111017, 0.000132134417, 0.000798028894, 0.00141164975, 8.91459786e-06, 0.000317327183, 0.0037332254, 0.00010770659, 0.000542177993, 0.00104885886, 8.19043089e-06, 0.000181515512, 0.00315881823, 0.000144180929, 0.000625060929, 0.00142944523, 8.65476704e-06, 0.000321012689, 0.00358714419, 0.00011632128, 0.000585106725, 0.00107015646, 9.21532865e-06, 0.000199741116, 0.00347363227, 0.000132751593, 0.000806387921, 0.00141571357, 8.83529356e-06, 0.000316245976, 0.00372548378, 0.000108856009, 0.000546978263, 0.0010499811, 8.11193513e-06, 0.000180462972, 0.00315577746, 0.000144745703, 0.000626109133, 0.00141992711, 8.60094769e-06, 0.000319603394, 0.00358843291, 0.000115587543, 0.000587765942, 0.00107547932, 9.15758665e-06, 0.000199483038, 0.00346723082, 0.00013257793, 0.000802782888, 0.00142055599, 8.75898422e-06, 0.000316871301, 0.0037391074, 0.000107587817, 0.000544784707, 0.00105257449, 8.09404537e-06, 0.000180323317, 0.0031567465, 0.000143255354, 0.000627709203, 0.00141452427, 8.55693179e-06, 0.000320262247, 0.00356935756, 0.000115613882, 0.000581251166, 0.00106543454, 9.16323825e-06, 0.000199611648, 0.00345780258, 0.000132336674, 0.000794005231, 0.00141380436, 8.79857453e-06, 0.000315635727, 0.00370502705, 0.000107995584, 0.000540792185, 0.00104752393, 8.12842245e-06, 0.000180087562, 0.00315518654, 0.000144642763, 0.000625747023, 0.00142931251, 8.64819958e-06, 0.000321351661, 0.00357235712, 0.000115847957, 0.000580582593, 0.00107580621, 9.19964623e-06, 0.000200045513, 0.00346588646, 0.000133493813, 0.000799237401, 0.00143034314, 8.87036549e-06, 0.000317027821, 0.00370610435, 0.000108510896, 0.000543947273, 0.00105190789, 8.12877897e-06, 0.000180205418, 0.00313243037, 0.000144570935, 0.000623387692, 0.00143173721, 8.60986074e-06, 0.00031986463, 0.00356613635, 0.000116591029, 0.000581459492, 0.00107419153, 9.11259031e-06, 0.000199135073, 0.00347730052, 0.000134217524, 0.000799932284, 0.00142587838, 8.77955608e-06, 0.000315679063, 0.00370973744, 0.000108097374, 0.000545352814, 0.00104823872, 8.03486455e-06, 0.000180126561, 0.00313700153, 0.000144953156, 0.000631261501, 0.00142676046, 8.62908018e-06, 0.000319367362, 0.00357133872, 0.000116487012, 0.00059054041, 0.00107752974, 9.15255714e-06, 0.000195594868, 0.00344958389, 0.000134789283, 0.000802924449, 0.0014184789, 8.80671723e-06, 0.000313443074, 0.003706855, 0.000109278364, 0.000547411677, 0.00104927272, 8.24635208e-06, 0.000178748043, 0.0031508042, 0.000145225436, 0.000624716049, 0.00141452975, 8.67369727e-06, 0.00031787192, 0.00356234983, 0.000118070864, 0.000584022724, 0.00106816634, 9.0789772e-06, 0.000197828878, 0.00342899305, 0.000135371083, 0.000799504807, 0.00141408644, 8.80931384e-06, 0.000314842619, 0.00368564948, 0.000109389606, 0.000545883435, 0.00104225392, 8.08837467e-06, 0.000179764189, 0.00312140887, 0.000145358557, 0.000623397238, 0.00142062351, 8.49533171e-06, 0.000318708248, 0.00353491679, 0.000117271957, 0.0005825634, 0.00106815412, 9.0179592e-06, 0.000198090114, 0.00344110443, 0.00013369431, 0.000788883539, 0.00141771091, 8.77177263e-06, 0.000313190947, 0.00368356472, 0.0001084209, 0.000540133333, 0.00104503566, 8.02941122e-06, 0.000180114876, 0.00313518569, 0.000145145415, 0.000621318235, 0.00142017729, 8.59935699e-06, 0.000317342638, 0.00354625075, 0.000116628718, 0.000583970395, 0.00106740848, 9.15955206e-06, 0.000198955342, 0.00345955766, 0.000134028, 0.000799465575, 0.00142000197, 8.8022507e-06, 0.000316482154, 0.00369053613, 0.000108577959, 0.000542528462, 0.00104404672, 8.00717498e-06, 0.000179324532, 0.00311838789, 0.000144650214, 0.000625351735, 0.00142520817, 8.52175162e-06, 0.000318402686, 0.0035353452, 0.000116021743, 0.000580618856, 0.00107126113, 9.06386413e-06, 0.000197724032, 0.00344563555, 0.000133260299, 0.000797011366, 0.00141270761, 8.71679367e-06, 0.000312772609, 0.00368327927, 0.000108369641, 0.000544363691, 0.00104027591, 7.94660446e-06, 0.000178390139, 0.00311062881, 0.000144334437, 0.000628314912, 0.00141916994, 8.42110512e-06, 0.000317765604, 0.00354754995, 0.000116468567, 0.000582053384, 0.00106650742, 8.97117661e-06, 0.000197294867, 0.00345094758, 0.000133407797, 0.000801149057, 0.00141361251, 8.67263043e-06, 0.000312515709, 0.0036838532, 0.000107865591, 0.000541865942, 0.00104378909, 7.94087737e-06, 0.000178912102, 0.00312116719, 0.000143284589, 0.000622602471, 0.00142614334, 8.43832458e-06, 0.000317824975, 0.00353419804, 0.000116034142, 0.000579384447, 0.00107513182, 9.06027708e-06, 0.000197108893, 0.00344071561, 0.000134456408, 0.000795647677, 0.00142325601, 8.79628442e-06, 0.000313975732, 0.00369529612, 0.000109021377, 0.000537625747, 0.00104270736, 8.03248258e-06, 0.000179500072, 0.00312717841, 0.00014574427, 0.000618691323, 0.00143036235, 8.60488581e-06, 0.000318052305, 0.00354973716, 0.000116810355, 0.00057711394, 0.00107053388, 9.06076184e-06, 0.000198380832, 0.00343304081, 0.000134552742, 0.00079722621, 0.0014180959, 8.85321788e-06, 0.000312967401, 0.00367680355, 0.000108969005, 0.000541079673, 0.00104749633, 8.13353199e-06, 0.00017975134, 0.00310946838, 0.000145317827, 0.000620123697, 0.00141454721, 8.65888705e-06, 0.000318493461, 0.0035339091, 0.000117194155, 0.000578698178, 0.0010625053, 9.13575241e-06, 0.000198349444, 0.00342596648, 0.00013563376, 0.00079127471, 0.00140166003, 8.73802492e-06, 0.000313955708, 0.00366657111, 0.000109250737, 0.000538460736, 0.00103704084, 8.05405853e-06, 0.000177963389, 0.00310973125, 0.000144958147, 0.000617300684, 0.00141656061, 8.58288877e-06, 0.000315205427, 0.00351923518, 0.000117014584, 0.000578359584, 0.00106259948, 9.04898206e-06, 0.000196266628, 0.00342353038, 0.000135433977, 0.000795284461, 0.00141881173, 8.7454282e-06, 0.000311116688, 0.00368130649, 0.00010927867, 0.000538887049, 0.00103859697, 7.9787651e-06, 0.000177872978, 0.00310838339, 0.000146763981, 0.000621699961, 0.00141917937, 8.49107073e-06, 0.000314943492, 0.00353573821, 0.000117409138, 0.000580251508, 0.0010658832, 8.96180427e-06, 0.000196162247, 0.00342702982, 0.000136633564, 0.000791895203, 0.00140294386, 8.67579911e-06, 0.000311578537, 0.00366322859, 0.000109835295, 0.000540923676, 0.00104301074, 8.04787032e-06, 0.000177793947, 0.00310683833, 0.000146743827, 0.000623440603, 0.00141668401, 8.53901292e-06, 0.000314419973, 0.00353508792, 0.000118330783, 0.000584462134, 0.00106418435, 8.98110738e-06, 0.00019687973, 0.00342305866, 0.000136870251, 0.00079561281, 0.00141497038, 8.70194253e-06, 0.000311256736, 0.00366636016, 0.000110818939, 0.000542865775, 0.00103804353, 7.9130059e-06, 0.000177219656, 0.00310942996, 0.000148565392, 0.000622893916, 0.00141798379, 8.44442638e-06, 0.000314422388, 0.00351619488, 0.000119242381, 0.000583401881, 0.00106114359, 8.9525447e-06, 0.000196044275, 0.0034226831, 0.000137513867, 0.000807245146, 0.00140632142, 8.7675071e-06, 0.00031257706, 0.00364847505, 0.000110885332, 0.00055890833, 0.0010349045, 8.04355932e-06, 0.000177416965, 0.00311509869, 0.000148700725, 0.000637508056, 0.00141511252, 8.58744079e-06, 0.000317135156, 0.00354056829, 0.000118909906, 0.000604187138, 0.00106559147, 9.05790966e-06, 0.000198131878, 0.00344729633, 0.000139177195, 0.000834008737, 0.00141029607, 8.80459265e-06, 0.000316432066, 0.00369043625, 0.000112009468, 0.00057326071, 0.00103827054, 8.09539597e-06, 0.000181904659, 0.00313285319, 0.000152046501, 0.000661462313, 0.00141705573, 8.5929214e-06, 0.000320875581, 0.00361062796, 0.000120262666, 0.000610070827, 0.00107004959, 9.17587477e-06, 0.000201756658, 0.00348422211, 0.000139441137, 0.000833661528, 0.00141337165, 8.82090535e-06, 0.000320720545, 0.00375629147, 0.000112277878, 0.000560963643, 0.00103999849, 8.08318418e-06, 0.000181883152, 0.0031691622, 0.000150380438, 0.000645410502, 0.00141621253, 8.61893022e-06, 0.000323748362, 0.00360942027, 0.000120178185, 0.000604089815, 0.00106658612, 9.17061607e-06, 0.000200674986, 0.00349253975, 0.000138994452, 0.000823974726, 0.00140411616, 8.85831832e-06, 0.000318846491, 0.00374550396, 0.000111244357, 0.00056135864, 0.00103476993, 8.09812991e-06, 0.000181159659, 0.00315061235, 0.00015145613, 0.000645645487, 0.00141580682, 8.61565968e-06, 0.000322820648, 0.00359396427, 0.000120319572, 0.000604698726, 0.00105975615, 9.10579638e-06, 0.000201555347, 0.00348612177, 0.000139664568, 0.000823898183, 0.0014196923, 8.81691903e-06, 0.000319766463, 0.00374823832, 0.000111647758, 0.000559921435, 0.0010483783, 8.03568491e-06, 0.000181509953, 0.00315087591, 0.000151592671, 0.000644070387, 0.00143704156, 8.60685577e-06, 0.000324093911, 0.00357633084, 0.000120679673, 0.000602788816, 0.00107332575, 9.03376349e-06, 0.000202268639, 0.00347662438, 0.000140429634, 0.000821739261, 0.00142443902, 8.80404696e-06, 0.000318819773, 0.00373044773, 0.000111931207, 0.000559087552, 0.00104419002, 8.01013812e-06, 0.000180729388, 0.00314562465, 0.000151195243, 0.000644344778, 0.00143340172, 8.57358737e-06, 0.000321381987, 0.0035724591, 0.000120288016, 0.000600669417, 0.0010730701, 9.08241509e-06, 0.000201059753, 0.00346927228, 0.000139660842, 0.000826945179, 0.00142346474, 8.76341892e-06, 0.000319550105, 0.00370598817, 0.000112056907, 0.000564104528, 0.00104889378, 8.01025271e-06, 0.000180132571, 0.00312864641, 0.000151013999, 0.000643451349, 0.00144317921, 8.5292304e-06, 0.000320504158, 0.0035530827, 0.000120605924, 0.000602589862, 0.00107418897, 9.05710658e-06, 0.00019975903, 0.00345063629, 0.000140110234, 0.000827586045, 0.0014251481, 8.73049521e-06, 0.000317834347, 0.00369517668, 0.000112195259, 0.000560533896, 0.00104915421, 7.99066675e-06, 0.00017961135, 0.00312620914, 0.000151554661, 0.000646659755, 0.00144016172, 8.49905882e-06, 0.000320987019, 0.00355684664, 0.00012077373, 0.000601482636, 0.00107390876, 8.86261114e-06, 0.000199891627, 0.00343488972, 0.000140358257, 0.000822802947, 0.00142991357, 8.59579086e-06, 0.000317587168, 0.00369216874, 0.000112499831, 0.000560405664, 0.00104602834, 7.90489776e-06, 0.000180045143, 0.00312772579, 0.000151275439, 0.000640247774, 0.00143511046, 8.38685082e-06, 0.000321528496, 0.00353682204, 0.000121672798, 0.000601696549, 0.00106893189, 8.96351412e-06, 0.000200330673, 0.00344186835, 0.000140891701, 0.000822508999, 0.00142163446, 8.62404431e-06, 0.00031775955, 0.00368770049, 0.000113006347, 0.000556243118, 0.00104888587, 7.97983012e-06, 0.00017990137, 0.00311486027, 0.000151525484, 0.000639323378, 0.00143656682, 8.46618241e-06, 0.000320200837, 0.00354484702, 0.000120935518, 0.000599167135, 0.00107257185, 9.03367709e-06, 0.000199256625, 0.00343624665, 0.000140763848, 0.000818940927, 0.00142134749, 8.71046996e-06, 0.00031660797, 0.00368403038, 0.000112366986, 0.000557409716, 0.0010432601, 7.98283691e-06, 0.000179667899, 0.00312370784, 0.000150817723, 0.00064246991, 0.00143871224, 8.55774761e-06, 0.000319921033, 0.00354460115, 0.000121377539, 0.000599990017, 0.00107134331, 9.0296553e-06, 0.000200436523, 0.00343539915, 0.000140442353, 0.000819658744, 0.001433625, 8.75093519e-06, 0.000316886726, 0.00369122159, 0.000112567977, 0.000555754465, 0.00104847969, 8.04883803e-06, 0.000179580355, 0.00312067149, 0.000151079948, 0.000638801954, 0.00143910793, 8.5001775e-06, 0.000319489161, 0.00355313509, 0.000121075362, 0.000599475519, 0.00107362843, 9.09663049e-06, 0.000200139955, 0.00344253401, 0.000140740492, 0.000816695334, 0.00143149891, 8.82188124e-06, 0.000316998834, 0.00369645841, 0.000112100293, 0.000553857128, 0.00104980951, 8.05639411e-06, 0.000179499722, 0.00312657491, 0.000151611894, 0.000636170618, 0.00143517274, 8.56998213e-06, 0.000319568964, 0.00353842229, 0.000121048353, 0.000601197826, 0.00107212493, 9.09873052e-06, 0.000199148926, 0.00343200681, 0.000139465614, 0.000818570668, 0.00142401655, 8.82165477e-06, 0.000317018188, 0.00369105325, 0.000111896086, 0.000557333173, 0.00104612147, 8.07586457e-06, 0.000179600727, 0.003123787, 0.000150399806, 0.000637874822, 0.00143327774, 8.54363952e-06, 0.000319321349, 0.00353646907, 0.000120643432, 0.000601154868, 0.0010736672, 9.02627107e-06, 0.000198542242, 0.00343769859, 0.000139849013, 0.000822704576, 0.00142863207, 8.74416946e-06, 0.000318210921, 0.00368480524, 0.000111879664, 0.000559107051, 0.00104504172, 7.96136646e-06, 0.000179081399, 0.00312321214, 0.000149985353, 0.00063772226, 0.00143522932, 8.49949629e-06, 0.000319408748, 0.00353384204, 0.000120018769, 0.000600870757, 0.00107075926, 9.03599448e-06, 0.000198770082, 0.00343530765, 0.000139746902, 0.000820566784, 0.00142823835, 8.69592805e-06, 0.000316251419, 0.00369542255, 0.000112407717, 0.000561229943, 0.00104737817, 7.94468724e-06, 0.000179660536, 0.0031234941, 0.000151986198, 0.000637582154, 0.00143621524, 8.49007483e-06, 0.000321214757, 0.0035565116, 0.000120446188, 0.000598800892, 0.00106935157, 8.96968868e-06, 0.000199154631, 0.00345299835, 0.000140135075, 0.000818687666, 0.00142944802, 8.61652279e-06, 0.000318099599, 0.00372426584, 0.000112401067, 0.000561095192, 0.00104914373, 7.95611413e-06, 0.000179468567, 0.00314942654, 0.000151538785, 0.000645850552, 0.00144168828, 8.38397227e-06, 0.000321614323, 0.00357322278, 0.000121870791, 0.00060748012, 0.00107442448, 9.02005831e-06, 0.000199721879, 0.00345072476, 0.000141105993, 0.000825686613, 0.00143447495, 8.7091239e-06, 0.000317371392, 0.00371302012, 0.000112815564, 0.000559510139, 0.0010512952, 8.03338662e-06, 0.000179047434, 0.00314059737, 0.000152430905, 0.000645691704, 0.00143613853, 8.46763578e-06, 0.00032005494, 0.003555584, 0.0001214074, 0.000607623428, 0.00107584137, 9.01832027e-06, 0.000199204209, 0.0034594757, 0.000141429293, 0.000822668837, 0.00142496196, 8.76979902e-06, 0.000316335878, 0.0037052629, 0.000112787056, 0.000562209112, 0.00105351256, 7.9684005e-06, 0.000178880699, 0.00313526043, 0.000152036067, 0.000643486856, 0.00144099921, 8.46676357e-06, 0.000318232778, 0.00356664509, 0.000122040678, 0.000602617743, 0.00107585534, 9.01868134e-06, 0.000198890295, 0.00345784705, 0.000141231998, 0.000825878116, 0.0014251481, 8.69891392e-06, 0.000315915124, 0.00372036709, 0.000113336675, 0.000560575572, 0.0010499052, 7.93515392e-06, 0.000179411276, 0.00313594891, 0.00015273907, 0.000639899401, 0.00144029001, 8.50608103e-06, 0.000319726241, 0.00356153375, 0.000122335012, 0.000601779146, 0.00107424322, 8.99260885e-06, 0.000198963142, 0.00345218112, 0.000141502678, 0.000819450943, 0.00143149612, 8.72688997e-06, 0.00031661283, 0.00371431326, 0.000113318085, 0.00056003721, 0.00105090928, 7.95341293e-06, 0.000179724928, 0.00314126909, 0.000152493129, 0.00064195419, 0.0014343916, 8.4628482e-06, 0.000319459272, 0.00355671789, 0.000122348662, 0.000601081178, 0.00107486057, 9.12479845e-06, 0.000199480943, 0.00347351306, 0.000141233075, 0.000821127614, 0.0014278976, 8.7460794e-06, 0.000316662947, 0.00372730847, 0.000113319489, 0.000557677238, 0.00104594533, 8.00080852e-06, 0.000178702889, 0.00315424777, 0.00015341735, 0.000638748403, 0.00143586588, 8.55237977e-06, 0.000319038692, 0.00357270357, 0.000122479832, 0.000602464017, 0.00107675092, 9.08816764e-06, 0.000199986753, 0.00346982502, 0.000141934273, 0.000826290285, 0.00142212946, 8.7447188e-06, 0.000316229416, 0.00372938812, 0.000113628754, 0.00056181394, 0.00104766444, 7.98302699e-06, 0.000179566312, 0.0031618448, 0.000153655987, 0.000644360785, 0.00143874437, 8.52415724e-06, 0.000320011954, 0.00357850967, 0.000122404657, 0.000602862739, 0.00107641809, 9.0534968e-06, 0.000198712689, 0.00346124521, 0.000141905577, 0.000816931832, 0.00142827164, 8.75576825e-06, 0.000315472716, 0.00371054467, 0.000113078349, 0.000559793902, 0.0010507931, 8.03794592e-06, 0.000179240262, 0.00315328524, 0.000151607703, 0.000637428719, 0.00144282135, 8.60641285e-06, 0.000319007668, 0.00356072537, 0.000121857658, 0.000600124418, 0.00108092721, 9.06028617e-06, 0.000199454531, 0.00345772738, 0.000141731158, 0.000822273898, 0.00143297052, 8.74143461e-06, 0.000315915735, 0.00370521052, 0.000113631788, 0.000554274069, 0.00104864058, 7.97747907e-06, 0.000178785049, 0.00313676288, 0.000152833483, 0.000638327911, 0.00143889827, 8.54160317e-06, 0.000318642327, 0.00356410351, 0.000122873491, 0.000599734427, 0.0010734658, 9.05313391e-06, 0.000198505499, 0.00346702943, 0.000142176199, 0.000820046931, 0.00143268798, 8.72495275e-06, 0.000317256723, 0.00370021281, 0.000112495218, 0.000553814927, 0.001053188, 8.0474174e-06, 0.000179055787, 0.00314173056, 0.000151021479, 0.000629050133, 0.00144097442, 8.48368927e-06, 0.000318204256, 0.00354862912, 0.000120856552, 0.000590822543, 0.00107425556, 9.02093507e-06, 0.000198731839, 0.00346203777, 0.000140805074, 0.000810861529, 0.00143192697, 8.75512524e-06, 0.000314863632, 0.00371206389, 0.000113110051, 0.000547964009, 0.00105310522, 8.06346543e-06, 0.000178804476, 0.003134873, 0.000151071334, 0.00062806136, 0.00144505152, 8.56713814e-06, 0.000318102044, 0.00355178979, 0.000121343401, 0.000591857242, 0.00107956352, 9.09081973e-06, 0.000198346228, 0.00345533551, 0.000141276163, 0.000810330268, 0.00143808208, 8.83957546e-06, 0.000314051489, 0.00371313468, 0.000113442518, 0.000550390163, 0.00105216843, 8.09867834e-06, 0.000177783266, 0.00315073831, 0.000152023029, 0.00063130958, 0.00144550449, 8.66020855e-06, 0.000316532241, 0.00355285825, 0.000122046738, 0.000593525358, 0.00107917283, 9.14328302e-06, 0.00019754238, 0.00346455583, 0.000141478653, 0.000808990095, 0.00143611338, 8.88844352e-06, 0.000312526448, 0.00369692361, 0.00011376146, 0.000549693941, 0.00105426565, 8.14022042e-06, 0.00017804146, 0.0031490121, 0.000151980988, 0.000630184193, 0.00144043111, 8.68247025e-06, 0.000316488149, 0.00355769484, 0.000122015546, 0.000588430092, 0.00108293199, 9.18467322e-06, 0.000196385881, 0.00345074106, 0.000142097066, 0.000803182658, 0.00143488077, 8.89411604e-06, 0.000312002492, 0.00370291923, 0.000113645219, 0.000548506912, 0.00105896394, 8.13378119e-06, 0.000177199719, 0.00314499275, 0.000152953304, 0.000624797191, 0.00145746907, 8.66076971e-06, 0.000315878395, 0.00355292438, 0.000122547033, 0.000587048242, 0.00108436798, 9.19904869e-06, 0.000196765817, 0.00346727343, 0.000142666991, 0.000804049196, 0.00144021923, 8.86260204e-06, 0.00031151381, 0.00371993566, 0.000113679358, 0.000546764059, 0.00105816731, 8.16359807e-06, 0.000177192967, 0.00315133738, 0.00015250883, 0.000630372029, 0.00145337009, 8.66774371e-06, 0.000312776188, 0.00355910975, 0.000121982048, 0.000587986957, 0.00109011715, 9.26623852e-06, 0.000196765061, 0.00346284127, 0.000142303703, 0.000803290983, 0.00145238708, 8.96626716e-06, 0.000312372111, 0.00371011742, 0.000112542642, 0.000548477459, 0.00106353767, 8.17098044e-06, 0.000177618582, 0.00315701705, 0.000151318411, 0.000626494701, 0.00145529979, 8.82021595e-06, 0.000316270714, 0.00356963021, 0.000121479432, 0.000587657501, 0.0010914692, 9.241925e-06, 0.000196409295, 0.00346657005, 0.000140300472, 0.00080669875, 0.00144962908, 8.99389488e-06, 0.000312007818, 0.00371754565, 0.000112247471, 0.000547884149, 0.0010663952, 8.22469065e-06, 0.000177986134, 0.00315030711, 0.000151059809, 0.000630880182, 0.00145657838, 8.71971224e-06, 0.000315884419, 0.00356030744, 0.000121682548, 0.000590046751, 0.00108981156, 9.27491146e-06, 0.000196700363, 0.00346047897, 0.000141569879, 0.000805154734, 0.00144042284, 8.98972758e-06, 0.000310339383, 0.00369895971, 0.000113155045, 0.000549857737, 0.00106066966, 8.22164839e-06, 0.000177171358, 0.0031530722, 0.000152571956, 0.00062942435, 0.00145513436, 8.75746355e-06, 0.000316480058, 0.00357284932, 0.000120852746, 0.000590794894, 0.00109208387, 9.28617919e-06, 0.000197671048, 0.0034847022, 0.000139826749, 0.000804177194, 0.00144877611, 8.99928364e-06, 0.000312828401, 0.0037260144, 0.00011179968, 0.000550302269, 0.001066264, 8.21739195e-06, 0.000178274175, 0.0031571486, 0.000150802618, 0.000631076808, 0.0014510724, 8.75145179e-06, 0.000316693156, 0.00356194656, 0.000120993544, 0.000594477053, 0.00108570384, 9.30294027e-06, 0.000197871152, 0.00347692519, 0.00013976742, 0.000807305099, 0.00144010398, 9.01915519e-06, 0.000313336728, 0.00373286009, 0.00011186643, 0.000548674783, 0.00106430543, 8.21863068e-06, 0.000178013608, 0.00317067769, 0.000149136526, 0.000634165073, 0.00145177171, 8.76117247e-06, 0.000315524405, 0.00360206934, 0.000120210039, 0.000596158847, 0.00109193614, 9.28027293e-06, 0.000196918612, 0.00349897798, 0.000139334021, 0.000810303551, 0.0014466818, 8.98886174e-06, 0.000311628188, 0.00376400445, 0.000111671179, 0.000555753184, 0.00106087478, 8.22618949e-06, 0.000176951857, 0.00318483962, 0.000149078667, 0.000635906297, 0.00145097286, 8.77088587e-06, 0.000314952485, 0.00361289317, 0.00012001671, 0.00059472362, 0.00108919234, 9.26417033e-06, 0.000195978864, 0.00352131925, 0.000139583091, 0.000812544662, 0.00145124481, 8.95342419e-06, 0.000311298296, 0.00376044074, 0.000112333146, 0.000555399165, 0.00106644386, 8.21041976e-06, 0.000176967718, 0.00319706439, 0.000149928441, 0.00062956888, 0.0014592536, 8.73695808e-06, 0.000315015874, 0.00359853869, 0.000121478508, 0.000594532641, 0.0010922784, 9.28662121e-06, 0.000195984467, 0.00349736912, 0.000140315053, 0.000806702941, 0.00144620799, 8.96930305e-06, 0.00030949316, 0.00374424993, 0.000112326714, 0.0005503844, 0.00106490578, 8.17407545e-06, 0.000176447094, 0.00317788078, 0.000150715947, 0.000628574344, 0.00144966762, 8.71532211e-06, 0.000314041012, 0.00360216666, 0.000120491903, 0.000592163706, 0.00108866335, 9.31974137e-06, 0.000195791334, 0.00350892777, 0.000140021672, 0.000806863653, 0.00144579203, 8.9894711e-06, 0.000310272473, 0.00376229524, 0.000112510454, 0.000550343015, 0.00106024893, 8.2553297e-06, 0.000176270856, 0.00319070974, 0.000151158078, 0.000629866379, 0.00145084213, 8.76507511e-06, 0.000313258119, 0.00360385794, 0.000121622928, 0.000593068544, 0.00108239613, 9.27911333e-06, 0.000195358138, 0.00351745822, 0.000139552212, 0.000802703376, 0.00144185021, 9.03588261e-06, 0.000310952455, 0.003786691, 0.000112132577, 0.000544251583, 0.00107057043, 8.23139999e-06, 0.000176892834, 0.00318937213, 0.00015007719, 0.00062595075, 0.00146031706, 8.76804279e-06, 0.000313736353, 0.00363077526, 0.000119699209, 0.000589457341, 0.0010956258, 9.36083143e-06, 0.000195629196, 0.00352209783, 0.000139200813, 0.000801878108, 0.00144843594, 8.96155689e-06, 0.000309006369, 0.00377057586, 0.000111097426, 0.000545944669, 0.00107360748, 8.20080277e-06, 0.000176312038, 0.00320860697, 0.000150694657, 0.000623650034, 0.00146054651, 8.718348e-06, 0.000314668287, 0.0036089262, 0.000119939832, 0.000591438846, 0.00109531381, 9.22552954e-06, 0.00019544833, 0.00351549336, 0.000138392308, 0.000796065549, 0.00145238137, 9.0117519e-06, 0.000309870491, 0.00377533981, 0.000111487228, 0.000544199196, 0.00106694433, 8.21319281e-06, 0.000176976668, 0.00320826238, 0.000148893552, 0.000623787113, 0.00145542528, 8.74280977e-06, 0.000313159602, 0.00361973443, 0.000119933196, 0.000588103256, 0.00108706322, 9.35578009e-06, 0.000194845095, 0.00353226392, 0.000139197102, 0.000801190734, 0.00144960056, 8.95914673e-06, 0.000309672003, 0.00377614331, 0.000111648616, 0.000544920156, 0.00107133877, 8.2476181e-06, 0.000176863148, 0.00321295322, 0.000149964195, 0.000622988329, 0.00146079832, 8.73758381e-06, 0.000311297685, 0.0036178052, 0.000119655604, 0.00058444147, 0.00109747273, 9.28893314e-06, 0.000194840628, 0.00353877875, 0.000139365773, 0.000797702349, 0.00144955586, 8.93209472e-06, 0.000308262795, 0.00379869039, 0.00011170622, 0.000548116572, 0.00106963376, 8.22811216e-06, 0.000176773799, 0.00323334686, 0.000149644227, 0.000625058252, 0.00145869225, 8.66321534e-06, 0.000314353732, 0.00363270077, 0.000119382312, 0.000594019424, 0.00109633163, 9.20463935e-06, 0.000196376146, 0.00353307812, 0.000138256451, 0.000799522386, 0.00144690659, 8.86053203e-06, 0.000311238022, 0.00379613205, 0.000110948677, 0.000547383563, 0.0010739495, 8.13720908e-06, 0.000176984773, 0.00323038804, 0.000150054009, 0.000625199173, 0.0014583451, 8.67431027e-06, 0.000314179662, 0.00363533525, 0.000119502351, 0.000594688696, 0.00109225337, 9.21409901e-06, 0.000196046152, 0.00354183163, 0.000139738651, 0.000806134311, 0.00144661078, 8.7988019e-06, 0.000312249147, 0.003797438, 0.000110572793, 0.000550244702, 0.00107420445, 8.1344624e-06, 0.000177705311, 0.00322000682, 0.000148768115, 0.000627444766, 0.00146053801, 8.72395412e-06, 0.000315436919, 0.00363268028, 0.000119308803, 0.000591854972, 0.00109526783, 9.29905582e-06, 0.000195485787, 0.00353454379, 0.000138042, 0.000806944794, 0.00144784991, 8.92766548e-06, 0.000311061536, 0.00380032719, 0.000111114066, 0.000549670367, 0.001066386, 8.1484377e-06, 0.000177171183, 0.00321497722, 0.00014938532, 0.000623921223, 0.00146080949, 8.59579904e-06, 0.00031497021, 0.00362328254, 0.000119620927, 0.000594467449, 0.00109272392, 9.26998655e-06, 0.00019619611, 0.00352885178, 0.000138148127, 0.000802509603, 0.00144752662, 8.87737224e-06, 0.000310141477, 0.00379484287, 0.000111007852, 0.000549368386, 0.0010705149, 8.12585677e-06, 0.000176268848, 0.0032300381, 0.000148567095, 0.0006267883, 0.00145409734, 8.70347776e-06, 0.000311153184, 0.00363556319, 0.000119419652, 0.000593405508, 0.00109114486, 9.27903511e-06, 0.000192889216, 0.00352111668, 0.000138586023, 0.000803851814, 0.00145061768, 8.82831137e-06, 0.000306811475, 0.00379534787, 0.000110490575, 0.000547670585, 0.00107111118, 8.12226244e-06, 0.000174814821, 0.00322335144, 0.000148896113, 0.000622320047, 0.00145751692, 8.68909774e-06, 0.000310171366, 0.00365367206, 0.000118619537, 0.000588974974, 0.00109557889, 9.28615191e-06, 0.00019388528, 0.00355594396, 0.000137653042, 0.000801877351, 0.00145019707, 8.92970093e-06, 0.000307114969, 0.00381330913, 0.000109994806, 0.000547573261, 0.00106714829, 8.18346598e-06, 0.000173379231, 0.00325428508, 0.000148376523, 0.000627498084, 0.00145525287, 8.690291e-06, 0.000308964838, 0.00365537708, 0.000119251257, 0.000588279276, 0.00109225442, 9.27167457e-06, 0.000192328327, 0.00355647295, 0.000137300682, 0.000800088979, 0.00145231921, 8.82473432e-06, 0.000304548215, 0.00381396851, 0.000110496905, 0.000549333286, 0.00106674468, 8.12026337e-06, 0.000173064574, 0.00323405699, 0.000147821687, 0.000624916865, 0.00145613926, 8.70605163e-06, 0.000309751136, 0.00363516109, 0.000118206277, 0.000593506149, 0.00108583167, 9.28452209e-06, 0.000192958367, 0.00354622188, 0.000137966577, 0.000805638207, 0.00144247105, 8.88572322e-06, 0.000306200178, 0.00380419032, 0.000110759363, 0.000555099396, 0.001067615, 8.22116999e-06, 0.000173047578, 0.00323674292, 0.000149115207, 0.000628657581, 0.00145571562, 8.72887995e-06, 0.000307511975, 0.0036591473, 0.000118864569, 0.000594107725, 0.0010917047, 9.21960145e-06, 0.000191760308, 0.00354291755, 0.000137497467, 0.000810338766, 0.00145330001, 8.87044916e-06, 0.000303968671, 0.00382231153, 0.000110017681, 0.000549388642, 0.00106949196, 8.110821e-06, 0.00017286354, 0.00322145666, 0.000147786603, 0.000629297807, 0.00146827567, 8.6904729e-06, 0.000307054375, 0.00364737655, 0.000118076045, 0.000594924553, 0.0010888438, 9.24356391e-06, 0.000190976076, 0.00353400968, 0.000137441777, 0.000809940335, 0.00144444138, 8.86018552e-06, 0.000301681546, 0.00381335989, 0.000110173067, 0.000550760073, 0.00106045452, 8.09388348e-06, 0.000172190383, 0.00325094885, 0.00014887935, 0.000628924579, 0.00145462505, 8.58503427e-06, 0.000305112044, 0.00367183401, 0.000118596574, 0.000592119643, 0.00108804123, 9.15775217e-06, 0.000190397361, 0.00356721762, 0.00013723028, 0.000807040604, 0.00144428748, 8.85532063e-06, 0.000302285247, 0.00384551263, 0.000110681751, 0.000552464393, 0.00106196385, 8.09942048e-06, 0.00017207893, 0.00325552397, 0.000148314008, 0.000630047347, 0.00144927134, 8.65991024e-06, 0.000304586283, 0.00367079815, 0.000118666365, 0.000594214827, 0.00108296296, 9.24136111e-06, 0.000190337989, 0.00357648404, 0.000136357121, 0.000810167636, 0.00144604419, 8.81269079e-06, 0.000302665372, 0.00385415507, 0.000109642322, 0.000554605969, 0.00105835323, 8.10806068e-06, 0.000172348562, 0.00325140171, 0.000147698564, 0.000629935355, 0.00145801587, 8.64763024e-06, 0.000306109083, 0.00366526633, 0.000118496202, 0.000595864665, 0.00108391873, 9.22243271e-06, 0.000190643128, 0.00357829733, 0.00013720071, 0.00081178674, 0.00144548796, 8.86971338e-06, 0.000302871777, 0.00382955745, 0.000109380533, 0.000555062608, 0.0010607373, 8.05012041e-06, 0.000171346401, 0.00323328516, 0.000148039762, 0.000630883733, 0.00144895818, 8.60644559e-06, 0.000304939575, 0.00364655536, 0.000117985444, 0.000598397222, 0.00108601525, 9.18334172e-06, 0.000189729893, 0.00353726209, 0.000137047202, 0.000812630286, 0.00144232321, 8.81307005e-06, 0.000301941094, 0.00382157764, 0.000109639186, 0.000552748563, 0.0010609607, 8.11245354e-06, 0.000171055523, 0.00325793587, 0.000147881743, 0.000627434056, 0.00146277912, 8.65107813e-06, 0.000303247944, 0.00366371032, 0.000118864686, 0.00059942191, 0.00108872238, 9.18504975e-06, 0.000189189595, 0.00356539572, 0.000137851646, 0.000808222685, 0.0014528879, 8.81987125e-06, 0.000301690132, 0.00383260008, 0.000110226851, 0.000554224418, 0.00106233812, 8.16343436e-06, 0.00017129202, 0.00324187195, 0.000147440762, 0.000626783236, 0.00145955989, 8.650979e-06, 0.000304376998, 0.00365433376, 0.000118080774, 0.000597528764, 0.00108920271, 9.19722515e-06, 0.000189225291, 0.00356237683, 0.000136510891, 0.000810050755, 0.00144781603, 8.89433704e-06, 0.000301398395, 0.00383554446, 0.000109764616, 0.000554446597, 0.00105867395, 8.16176816e-06, 0.000171156498, 0.0032472075, 0.000147110884, 0.000628825685, 0.00145604985, 8.67583185e-06, 0.000305245921, 0.00366804516, 0.000117810188, 0.000597228063, 0.00108579232, 9.2444543e-06, 0.000189061539, 0.00358034507, 0.000135707509, 0.000811336155, 0.00144562987, 8.89216517e-06, 0.000302725675, 0.00385196251, 0.000109060376, 0.000555096427, 0.00106757565, 8.17398904e-06, 0.000171346575, 0.00326972385, 0.000146694845, 0.000629099901, 0.00145824242, 8.73285171e-06, 0.000303474109, 0.00369019434, 0.000117045623, 0.000601386651, 0.00109452521, 9.35544995e-06, 0.000189377082, 0.0036080901, 0.000135706345, 0.00081199361, 0.00144500064, 8.96141228e-06, 0.000300767977, 0.0038885856, 0.000108004955, 0.000559573295, 0.00106595946, 8.2217266e-06, 0.000171816937, 0.00330814952, 0.000144913909, 0.000633002084, 0.00146428705, 8.83805842e-06, 0.000305173715, 0.00372778508, 0.000116302203, 0.000603320252, 0.00109522755, 9.36023298e-06, 0.000190510676, 0.00362091116, 0.000134620903, 0.000814149796, 0.00145917363, 9.03517684e-06, 0.000302317843, 0.00387846958, 0.000108779423, 0.000555080594, 0.00106886809, 8.26861469e-06, 0.000171005595, 0.00330124819, 0.000146047678, 0.000630033552, 0.00146929536, 8.86465659e-06, 0.00030452272, 0.00374058215, 0.000116848692, 0.000598402927, 0.00109961699, 9.36743072e-06, 0.000189326922, 0.00362854707, 0.000134821428, 0.000806440192, 0.00146049517, 9.02651209e-06, 0.000300627813, 0.00391221046, 0.000108833374, 0.000554044615, 0.00107660587, 8.28900738e-06, 0.000170792962, 0.00329779717, 0.000145861311, 0.000625152723, 0.00146483514, 8.83049233e-06, 0.000304194225, 0.00373223401, 0.00011723215, 0.000592092518, 0.00110241945, 9.40169048e-06, 0.000189478611, 0.00361677445, 0.000134875794, 0.000805604563, 0.0014682177, 9.03950331e-06, 0.000301935885, 0.00387530262, 0.000108797576, 0.000551575969, 0.0010813484, 8.24150084e-06, 0.000170923449, 0.00329260505, 0.000145911123, 0.000626493187, 0.00148057297, 8.76151535e-06, 0.000302935863, 0.00371726626, 0.000116659634, 0.000595131307, 0.00111213315, 9.3553881e-06, 0.000189537153, 0.0036025194, 0.000134543618, 0.000806947413, 0.0014792087, 9.06983041e-06, 0.000300781481, 0.00390517246, 0.000108372747, 0.00055255834, 0.00107048987, 8.39094719e-06, 0.000170788888, 0.00331745623, 0.000145222817, 0.000628389185, 0.00146003056, 8.94535879e-06, 0.000303494307, 0.00374117214, 0.000115925526, 0.000592158642, 0.00110909785, 9.5080868e-06, 0.000189140876, 0.00363898184, 0.000134145113, 0.00080270262, 0.00146981236, 9.22935669e-06, 0.000301129796, 0.00393182179, 0.000107005748, 0.000552588433, 0.00108754588, 8.36254731e-06, 0.000170785803, 0.00333722751, 0.000142633537, 0.000626523979, 0.00151224621, 8.88184331e-06, 0.000302134024, 0.00377081032, 0.00011378921, 0.00059739378, 0.0011394422, 9.40251539e-06, 0.000189202401, 0.00368043524, 0.000131067034, 0.000802499941, 0.00151148904, 9.12633004e-06, 0.000298784871, 0.0039614276, 0.000105692292, 0.00055084523, 0.00111238961, 8.3160312e-06, 0.000170551619, 0.00333524845, 0.000142085133, 0.000623338739, 0.00152307691, 8.97430073e-06, 0.00030394143, 0.0037690429, 0.000113285576, 0.000592978671, 0.00113964849, 9.43136092e-06, 0.000189465602, 0.00366285606, 0.000130356828, 0.000797372137, 0.00150315359, 9.02559987e-06, 0.000299484091, 0.00393333146, 0.000104724371, 0.000546275929, 0.00109823095, 8.24720883e-06, 0.000170224404, 0.00334583921, 0.00014062351, 0.000617587881, 0.00151850027, 8.95843823e-06, 0.000304041721, 0.00378928962, 0.000112674716, 0.000585033966, 0.00113412191, 9.41902817e-06, 0.000189379076, 0.00367453718, 0.000130228116, 0.000794200809, 0.00151629024, 9.09422761e-06, 0.000301413005, 0.00398402382, 0.000104955107, 0.000545044837, 0.00111466495, 8.30178396e-06, 0.000172193337, 0.00335252401, 0.000141894372, 0.000618952909, 0.00153689261, 8.85163809e-06, 0.000304274872, 0.0037989358, 0.000114163304, 0.000590653042, 0.00113718084, 9.4641764e-06, 0.000191670581, 0.00369675667, 0.000131655484, 0.000802375725, 0.00150789286, 9.05158868e-06, 0.000304420828, 0.00398792746, 0.000105049832, 0.000546195253, 0.00110370875, 8.33661306e-06, 0.000172292363, 0.00336741284, 0.000143627942, 0.0006209946, 0.0015158297, 9.09487881e-06, 0.000303883775, 0.00385040767, 0.000112427981, 0.000588009367, 0.00113092689, 9.61260776e-06, 0.000188911989, 0.00367124612, 0.000130414774, 0.000796942913, 0.00151276274, 9.21976789e-06, 0.000300593732, 0.00396990636, 0.000105581683, 0.000547418953, 0.00111045421, 8.44165697e-06, 0.000170617335, 0.00337713445, 0.000142925433, 0.00061557017, 0.00152121601, 9.08619131e-06, 0.000302289292, 0.00382151827, 0.000114376977, 0.000585051486, 0.00112885085, 9.57691373e-06, 0.000189741841, 0.00367673044, 0.000131158318, 0.000789754267, 0.0015188934, 9.22830986e-06, 0.000300224259, 0.00395322638, 0.00010627725, 0.000542802562, 0.00110423297, 8.53850815e-06, 0.000171278953, 0.0033676764, 0.000146163307, 0.000617876358, 0.0015319977, 9.07313461e-06, 0.000300900807, 0.00381919486, 0.000115367424, 0.000590153388, 0.00113796059, 9.70821839e-06, 0.000188069782, 0.00370659051, 0.000134311747, 0.000793232408, 0.00152607774, 9.27063138e-06, 0.000299796899, 0.00397829432, 0.000110577952, 0.000551829988, 0.00111563597, 8.57428222e-06, 0.000170741972, 0.00334779988, 0.000150954977, 0.00062504696, 0.00152815122, 9.08001675e-06, 0.000300029933, 0.00375489634, 0.000119817516, 0.000595074904, 0.00113496382, 9.76970205e-06, 0.000189241546, 0.00365769607, 0.000137013471, 0.000808727578, 0.00151429744, 9.29227372e-06, 0.000299277221, 0.00394411338, 0.000111237568, 0.000568189309, 0.00109605701, 8.39701534e-06, 0.000169995867, 0.00337263546, 0.00015057862, 0.000635403092, 0.00149869698, 8.87542501e-06, 0.000299592066, 0.00377644133, 0.000120097298, 0.000604396861, 0.00111225701, 9.39802339e-06, 0.000189726808, 0.00365035236, 0.000136793111, 0.000800757494, 0.00149049063, 8.90341653e-06, 0.000300372863, 0.00389713584, 0.000109970693, 0.000548610464, 0.00108058122, 8.16901684e-06, 0.000171804844, 0.00325788162, 0.00014739632, 0.000610609772, 0.00150196149, 8.71879729e-06, 0.00030190454, 0.00367623777, 0.000116883893, 0.000586395559, 0.00112208957, 9.29095313e-06, 0.00019030369, 0.00359223015, 0.000134508373, 0.00078939955, 0.00152053009, 8.9104833e-06, 0.000301836291, 0.00385374296, 0.000108876564, 0.000540291891, 0.00110618549, 8.20406513e-06, 0.000172958695, 0.00326612173, 0.00014962595, 0.000611565891, 0.00152683421, 8.85263489e-06, 0.000303119567, 0.00371499802, 0.000118267955, 0.000581670203, 0.00111665018, 9.39138499e-06, 0.000190298058, 0.00357501605, 0.00013616716, 0.000784823729, 0.00151045085, 8.97605514e-06, 0.000300167012, 0.00390029699, 0.000109428729, 0.000539793633, 0.00110482064, 8.25742427e-06, 0.000171336753, 0.00330609828, 0.000148934021, 0.000608410686, 0.00153040409, 8.80720472e-06, 0.000303526176, 0.00370215415, 0.000118364631, 0.000575264101, 0.0011334091, 9.41396411e-06, 0.000191744955, 0.0035946921, 0.000136782022, 0.000778776652, 0.00152469776, 9.05828165e-06, 0.000301447231, 0.0039387485, 0.000106788029, 0.000532032514, 0.00113532832, 8.29749388e-06, 0.000172626198, 0.00333684986, 0.000146354912, 0.000601823267, 0.00156427256, 8.90230422e-06, 0.000298348197, 0.00375060923, 0.000116064453, 0.000571372861, 0.0011568839, 9.47210447e-06, 0.00018743657, 0.00365548814, 0.000133446461, 0.000776234549, 0.00155426131, 9.06207515e-06, 0.000298409053, 0.00395125011, 0.000107461608, 0.000533560873, 0.00115221355, 8.39344466e-06, 0.00017158626, 0.00333722751, 0.000146069273, 0.000607988681, 0.00158873026, 8.97766495e-06, 0.000302030938, 0.00374756497, 0.000115549745, 0.000581265253, 0.00116947468, 9.50873982e-06, 0.00019022786, 0.0036508888, 0.000133391761, 0.000784372969, 0.0015661997, 9.10523249e-06, 0.000300197047, 0.00392418029, 0.000107381093, 0.000538446067, 0.00114202732, 8.47385672e-06, 0.000172015469, 0.00331753632, 0.000146309016, 0.000613857002, 0.00156334206, 9.03814089e-06, 0.000300758809, 0.00375272078, 0.000115885523, 0.00058493024, 0.00116058113, 9.50790491e-06, 0.000191356652, 0.00363004045, 0.00013403871, 0.000791288738, 0.0015565888, 9.11664029e-06, 0.000301324268, 0.00396123528, 0.000107651344, 0.000544420851, 0.00113757572, 8.40794473e-06, 0.000170897212, 0.00334861828, 0.000145837941, 0.000612064032, 0.00156737445, 9.01866406e-06, 0.000298528292, 0.00377020915, 0.000116990486, 0.000585572037, 0.00115462916, 9.54433563e-06, 0.000188487364, 0.00365568628, 0.000133772628, 0.000790748978, 0.00156659936, 9.17327543e-06, 0.000296903279, 0.0039531379, 0.000107590793, 0.00054302538, 0.00112351042, 8.53730307e-06, 0.000170109866, 0.00335035659, 0.000148899519, 0.000613707583, 0.00153922697, 9.10656127e-06, 0.000299973908, 0.00376813929, 0.000117570249, 0.00058559695, 0.00114576053, 9.67153119e-06, 0.000189322585, 0.00366340228, 0.000138683841, 0.000797080749, 0.00155267853, 9.36433935e-06, 0.000301266497, 0.00397286052, 0.000111794783, 0.000543327478, 0.00113345287, 8.56935276e-06, 0.000170711559, 0.0033603753, 0.000145824059, 0.000613887736, 0.00155061285, 9.18956175e-06, 0.000296502752, 0.00380274653, 0.000119003162, 0.000585424423, 0.00115692243, 9.67478809e-06, 0.000189055412, 0.00367365382, 0.000140588512, 0.000794216758, 0.00155099703, 9.28270765e-06, 0.00030202372, 0.00398189388, 0.00010990088, 0.000542157621, 0.00114657171, 8.58233216e-06, 0.000172317334, 0.00335435849, 0.000149144224, 0.000613958575, 0.00158813829, 9.17506077e-06, 0.000304580492, 0.00379402842, 0.000118367803, 0.000584118767, 0.00115725806, 9.68982931e-06, 0.000192444626, 0.00366059761, 0.000136778763, 0.000788310601, 0.0015624105, 9.39898291e-06, 0.000304482935, 0.00394337205, 0.0001100628, 0.000539213594, 0.00113959843, 8.57902614e-06, 0.000175402558, 0.00332015473, 0.000151312386, 0.000602384272, 0.00156800752, 9.1151278e-06, 0.00030650539, 0.00377609697, 0.000120318313, 0.000576183491, 0.00115838309, 9.64345054e-06, 0.000194197972, 0.00367540121, 0.000140064556, 0.000779988011, 0.00156089594, 9.25061886e-06, 0.000307572947, 0.00395896146, 0.000112140166, 0.000531208061, 0.00114350894, 8.45868453e-06, 0.000175986701, 0.00335450214, 0.000153033383, 0.000604438887, 0.00155500136, 9.07104095e-06, 0.000306742761, 0.0037565988, 0.00012138726, 0.000574644364, 0.00115029234, 9.5170135e-06, 0.000195242319, 0.00365880318, 0.000141244396, 0.000776559405, 0.00154559303, 9.03562432e-06, 0.000307812908, 0.00392157538, 0.000112889589, 0.000528648903, 0.00112816773, 8.41872861e-06, 0.000174666857, 0.00329794572, 0.000154094552, 0.000604861882, 0.00155918917, 8.95331323e-06, 0.000306008995, 0.00373454741, 0.000122579761, 0.000572916644, 0.00115810067, 9.47897115e-06, 0.000194351334, 0.00361291366, 0.000141725744, 0.000781927374, 0.00156050723, 9.32278272e-06, 0.000304011279, 0.00391188171, 0.000113206086, 0.000533081766, 0.00113587582, 8.50484867e-06, 0.000173059627, 0.00329850893, 0.0001544392, 0.000603119901, 0.00155724911, 9.084044e-06, 0.000305761991, 0.00372553314, 0.000122223311, 0.000576928724, 0.00115446851, 9.4382176e-06, 0.000195287721, 0.00361523847, 0.000140423072, 0.000785046257, 0.00155861536, 9.24817596e-06, 0.000305995287, 0.00390953152, 0.000112960661, 0.000531664409, 0.00113857421, 8.45304749e-06, 0.000175246576, 0.00330219907, 0.000152420151, 0.000608035596, 0.00156349386, 9.00405485e-06, 0.000307163282, 0.00372878439, 0.000120893666, 0.000579296087, 0.00115481624, 9.47842818e-06, 0.000194141307, 0.00358359725, 0.000138817486, 0.000787188299, 0.00155684073, 9.15640794e-06, 0.000307031238, 0.0038880629, 0.000111209993, 0.00053195341, 0.00112993573, 8.40533903e-06, 0.000175418099, 0.00328823575, 0.000151949687, 0.000602641492, 0.00155242474, 8.91787931e-06, 0.000307194598, 0.00372570311, 0.000121306955, 0.000571721524, 0.00114895089, 9.48868455e-06, 0.000194649183, 0.0036065029, 0.000139785552, 0.000779909606, 0.00154766359, 9.1603988e-06, 0.000307888607, 0.00387069606, 0.000112532121, 0.00052852626, 0.00113240711, 8.51890763e-06, 0.00017571944, 0.00325902598, 0.000152920635, 0.000608824601, 0.00156671135, 9.0623771e-06, 0.000308925111, 0.00368992076, 0.000121359371, 0.000573514379, 0.00115453079, 9.65908748e-06, 0.000195404558, 0.00360601628, 0.000138989271, 0.000779326307, 0.00155271695, 9.24014512e-06, 0.000308069808, 0.00389218144, 0.000110605055, 0.000530879013, 0.00112483837, 8.56035967e-06, 0.000176163157, 0.00327772577, 0.000150838852, 0.000603019551, 0.00153972104, 8.99092811e-06, 0.000309747003, 0.00369661977, 0.000120066623, 0.000581201864, 0.00113948563, 9.5018413e-06, 0.000195441797, 0.00360669801, 0.000136437753, 0.000776713307, 0.00154065073, 9.24303549e-06, 0.000308165239, 0.00389975938, 0.0001114767, 0.000528596691, 0.00112649135, 8.51349887e-06, 0.000176005502, 0.00329538272, 0.000151143075, 0.00059960928, 0.00154551724, 9.12365067e-06, 0.00030944476, 0.00370795373, 0.000120183111, 0.000571656914, 0.00114259101, 9.70888505e-06, 0.000195305809, 0.00361892651, 0.00013826885, 0.000775042281, 0.00155810488, 9.39084839e-06, 0.000302342349, 0.00389168086, 0.000111404857, 0.000529550889, 0.00112451089, 8.51494406e-06, 0.000170426589, 0.00328235887, 0.000150742664, 0.000605924986, 0.00155295501, 9.08057882e-06, 0.000305170193, 0.00370778446, 0.000120891018, 0.000574719044, 0.00114689721, 9.72460839e-06, 0.000190082268, 0.00362828514, 0.000138302217, 0.000777391659, 0.00154031627, 9.44789826e-06, 0.000302749366, 0.00391268218, 0.000110898451, 0.00052871462, 0.00113065611, 8.5912834e-06, 0.000173431312, 0.00331272022, 0.0001495123, 0.000599860796, 0.00153640879, 9.17596117e-06, 0.000299854699, 0.00371799781, 0.000121777499, 0.000567567709, 0.00114317716, 9.53381914e-06, 0.000191459607, 0.00361935259, 0.000138897594, 0.000767092104, 0.00151869468, 9.31021896e-06, 0.000303239533, 0.00389586436, 0.000110847694, 0.000530839025, 0.00108790852, 8.59868487e-06, 0.000173979715, 0.00331139634, 0.000149498461, 0.000599923718, 0.00152298063, 9.34744185e-06, 0.000309510535, 0.00376932044, 0.00012045513, 0.000572970195, 0.00111851492, 9.47344142e-06, 0.000197669389, 0.00364627084, 0.00013848221, 0.000781158742, 0.0015202869, 9.36819833e-06, 0.000308393646, 0.00390409864, 0.000112303576, 0.000530064979, 0.00110620016, 8.29705095e-06, 0.000180086878, 0.0033316901, 0.000152730761, 0.000592151249, 0.00153823639, 9.06727018e-06, 0.000321325031, 0.00384258386, 0.000121636855, 0.000571655808, 0.00113467954, 9.4766574e-06, 0.000202251467, 0.00367137021, 0.000136916307, 0.000762574375, 0.0015347068, 9.25978111e-06, 0.000316615828, 0.00396308675, 0.00011197359, 0.000523878727, 0.00111847918, 8.36456547e-06, 0.000181204057, 0.00332536921, 0.000150565684, 0.000598235289, 0.00153817644, 9.26655594e-06, 0.00031770498, 0.00378123741, 0.000119450531, 0.000573679514, 0.00113545172, 9.39543406e-06, 0.000199791597, 0.00365733798, 0.000137035167, 0.0007788238, 0.00152207224, 9.22440267e-06, 0.000313287717, 0.00394117972, 0.00011255595, 0.000528174161, 0.00110840925, 8.24247581e-06, 0.000181110954, 0.00333394879, 0.000150845313, 0.000588772062, 0.00152964937, 8.92832941e-06, 0.00031375041, 0.00375246746, 0.000120197212, 0.000561890425, 0.00113188673, 9.32423973e-06, 0.000200606883, 0.00364095159, 0.000139774755, 0.000768964994, 0.00152279844, 9.27519523e-06, 0.000312203018, 0.00394879607, 0.000113211056, 0.000521898095, 0.00110803021, 8.32644309e-06, 0.000181343043, 0.00332081411, 0.000150663051, 0.000594558194, 0.00152812665, 9.0998592e-06, 0.000314652396, 0.00377692748, 0.000122009958, 0.000562695961, 0.00111262745, 9.50766935e-06, 0.00019986571, 0.00366957043, 0.000139760479, 0.000763370073, 0.0014865502, 9.38817902e-06, 0.000313194236, 0.00392699707, 0.000114490358, 0.000518941728, 0.00109063345, 8.40551547e-06, 0.000179848357, 0.0033619504, 0.000153454966, 0.000589961826, 0.00152219378, 9.05942215e-06, 0.000311432144, 0.00375476805, 0.000122275524, 0.00056663889, 0.00111405342, 9.50152389e-06, 0.000198304231, 0.00366580649, 0.000139543699, 0.000764510944, 0.00150667154, 9.45450574e-06, 0.000313305354, 0.0040585082, 0.000113810267, 0.000523041293, 0.00108339416, 8.44777696e-06, 0.0001803185, 0.00339099788, 0.000153113811, 0.00059243571, 0.00152471371, 9.26773191e-06, 0.000316293037, 0.00380888814, 0.000123615042, 0.00056270184, 0.00112234231, 9.76753199e-06, 0.000198621972, 0.00368291535, 0.000140030883, 0.000759841525, 0.00154085457, 9.68205131e-06, 0.000314411591, 0.00395869045, 0.000113868569, 0.000519447378, 0.00109402125, 8.6529426e-06, 0.000180443894, 0.00336451223, 0.000153425688, 0.000590996991, 0.00151944556, 9.50273898e-06, 0.000315698941, 0.00380989769, 0.000122706071, 0.000566296512, 0.00109270995, 9.84036524e-06, 0.000200137467, 0.00369381765, 0.000141076118, 0.000766981684, 0.00150772487, 9.85615316e-06, 0.000317544473, 0.00396544999, 0.000114096925, 0.000520278933, 0.00106718368, 8.85260124e-06, 0.000182185482, 0.0033254039, 0.000153878995, 0.000583689427, 0.00149534689, 9.49250352e-06, 0.000315485959, 0.00375134312, 0.00012365228, 0.000553241989, 0.00109029282, 9.84229791e-06, 0.000202545576, 0.00365008414, 0.000140206321, 0.000765284232, 0.00148035923, 9.56394524e-06, 0.000322860375, 0.00401948951, 0.000114367722, 0.000536512292, 0.00104331889, 8.83537814e-06, 0.00018542452, 0.00337919034, 0.000149947591, 0.000644474698, 0.00152241508, 9.54410916e-06, 0.000322219857, 0.00383215211, 0.000122527868, 0.000605149311, 0.00110309164, 1.01517508e-05, 0.000203950185, 0.00366562884, 0.000138235089, 0.000769954175, 0.00152485748, 9.56268559e-06, 0.000323222252, 0.0040394878, 0.000113923626, 0.00051370787, 0.00110591797, 8.90941283e-06, 0.000182969234, 0.00336651504, 0.000153949732, 0.000569076336, 0.00153472298, 9.33272713e-06, 0.000325367262, 0.00380660919, 0.000125208753, 0.000571199984, 0.00114008598, 1.00493489e-05, 0.000205165299, 0.00368280313, 0.000143916666, 0.000754350272, 0.00152301684, 9.51371021e-06, 0.000322831736, 0.00397416996, 0.00011698337, 0.000526967051, 0.00113530026, 8.83731627e-06, 0.000186252568, 0.00333396648, 0.000156897804, 0.000600169646, 0.00156027486, 9.29671478e-06, 0.000324338995, 0.00378459645, 0.00012629728, 0.000580833119, 0.00114865322, 9.8919727e-06, 0.000204852142, 0.00366023602, 0.000145410289, 0.000776323315, 0.00153119408, 9.49694004e-06, 0.000325018191, 0.00396738295, 0.000117678152, 0.000534848834, 0.00113093772, 8.83438406e-06, 0.000187401747, 0.00332628423, 0.000156987138, 0.000594516227, 0.0015420987, 9.17754551e-06, 0.000325274857, 0.00377013721, 0.000125704595, 0.000574296108, 0.0011391124, 9.87727799e-06, 0.000205486154, 0.00366762187, 0.000143740559, 0.000768388505, 0.00152985402, 9.37706591e-06, 0.000322453096, 0.00397213968, 0.000117110139, 0.000522548915, 0.00113312411, 8.47306455e-06, 0.000185973258, 0.00333293364, 0.000157538976, 0.000587451155, 0.0015485133, 9.14120847e-06, 0.000325889123, 0.00377254328, 0.000126992774, 0.000556010171, 0.00113011827, 9.94384391e-06, 0.000204246564, 0.00365128973, 0.000144471021, 0.000739035371, 0.00148398953, 9.44116982e-06, 0.000326558715, 0.00396828912, 0.000117386524, 0.000512813625, 0.001114271, 8.57094619e-06, 0.000186011734, 0.00337053603, 0.000154299356, 0.000581974571, 0.00155554421, 8.90232968e-06, 0.000325638772, 0.00380249205, 0.000124696046, 0.000562456844, 0.00113088987, 9.66633979e-06, 0.000205686883, 0.00376306591, 0.000141533994, 0.00075441791, 0.00154031487, 9.16904264e-06, 0.0003223815, 0.00408330606, 0.000116062911, 0.00051718147, 0.00114419381, 8.47986303e-06, 0.00018728993, 0.00341165857, 0.000154203895, 0.000582061359, 0.001597733, 8.90539559e-06, 0.000328295893, 0.00386496424, 0.000124872735, 0.000567562529, 0.00118009758, 9.67728829e-06, 0.000206153782, 0.00375240366, 0.000141672106, 0.000772377767, 0.00155699276, 9.15324745e-06, 0.000326130888, 0.00405742321, 0.000113755159, 0.000536991167, 0.00116956595, 8.51336881e-06, 0.000187862257, 0.0034228533, 0.000154526264, 0.000597217528, 0.00162574009, 8.96309484e-06, 0.000328258291, 0.00385860982, 0.000123982885, 0.000577363535, 0.00119779515, 9.50195863e-06, 0.000206602432, 0.00371389301, 0.000142432124, 0.000765701581, 0.00155057479, 8.76879494e-06, 0.00032662283, 0.00406206632, 0.000117318938, 0.000529050943, 0.00117990538, 8.09490302e-06, 0.000189456739, 0.00341455825, 0.000156536931, 0.000594532932, 0.00162170501, 8.39353288e-06, 0.000329134171, 0.00382957002, 0.000125820807, 0.000585499278, 0.00119117566, 9.29167072e-06, 0.000206275276, 0.00372489588, 0.000143232799, 0.000757998088, 0.00154858991, 8.79786148e-06, 0.000324059016, 0.00398365268, 0.000115723633, 0.000531598285, 0.00118472741, 8.16292049e-06, 0.000186264995, 0.00340278866, 0.000155724949, 0.000601817563, 0.00158433523, 8.49393837e-06, 0.000325982342, 0.00383103988, 0.000125406848, 0.000566887844, 0.00114342931, 9.18236037e-06, 0.00020575829, 0.00373565103, 0.000142809906, 0.000780861126, 0.0015274398, 8.6781165e-06, 0.000326535373, 0.00406174222, 0.000117166666, 0.000529900833, 0.00115283392, 8.24878225e-06, 0.00018654138, 0.00346917845, 0.000155400703, 0.000596397615, 0.00154524203, 8.79638537e-06, 0.000329751638, 0.00389786507, 0.00012494743, 0.000574899605, 0.00110573403, 9.64187802e-06, 0.000205964578, 0.00383016677, 0.000145195794, 0.000789925805, 0.00152730301, 9.08156653e-06, 0.000325895642, 0.00418469356, 0.000117405558, 0.000537040876, 0.00109922304, 8.65655784e-06, 0.000187133192, 0.00349255302, 0.000154853871, 0.000609814422, 0.00150442717, 8.97526752e-06, 0.000327296497, 0.00396233937, 0.00012492598, 0.000586556038, 0.0011951148, 9.85066526e-06, 0.000203724921, 0.003884078, 0.000141268625, 0.000792461331, 0.00168490584, 9.20539424e-06, 0.000324987486, 0.00418703305, 0.000117015705, 0.000548677926, 0.00120554317, 8.49055232e-06, 0.000186053774, 0.00353562739, 0.000154666282, 0.00061162468, 0.0016882465, 8.92671233e-06, 0.000329186587, 0.00399396755, 0.000125596285, 0.000602598477, 0.00124117767, 9.74242175e-06, 0.000204319425, 0.00389375328, 0.00014137078, 0.000811534235, 0.00169672456, 9.17969919e-06, 0.000328131311, 0.00417236332, 0.000117363583, 0.000554098457, 0.00120077096, 8.57637588e-06, 0.000187414975, 0.00353498221, 0.00015556172, 0.000627862406, 0.00170280121, 8.91878153e-06, 0.000332797441, 0.00401287293, 0.000126494837, 0.000609144103, 0.00124196243, 9.76646061e-06, 0.000208716461, 0.00387973385, 0.000142062374, 0.000815963373, 0.00169503246, 9.2196542e-06, 0.000328780734, 0.00419625593, 0.000117530115, 0.000552778598, 0.00119784428, 8.52892208e-06, 0.000187503087, 0.00354041182, 0.000154847512, 0.000626949244, 0.00170273148, 8.8830293e-06, 0.000332715281, 0.00401389413, 0.000126975705, 0.000604916655, 0.00123789674, 9.77831587e-06, 0.000208367288, 0.00388807408, 0.000142474237, 0.000817681139, 0.00169487263, 9.18796741e-06, 0.000327642687, 0.00417971844, 0.000118225209, 0.000555285369, 0.0012014712, 8.5430047e-06, 0.000187478421, 0.00353493378, 0.000155459842, 0.000632152543, 0.00170021877, 8.93463312e-06, 0.000332495227, 0.00402112771, 0.000126752144, 0.000611490046, 0.00124046521, 9.76241881e-06, 0.000208152036, 0.00389088411, 0.000142203877, 0.000820020796, 0.0017000644, 9.20590355e-06, 0.000328345021, 0.0041921176, 0.000118137323, 0.000555948936, 0.00119633053, 8.58420663e-06, 0.000188040736, 0.00354642421, 0.000154993453, 0.000628902053, 0.00170120189, 9.03209184e-06, 0.000331761577, 0.00401238725, 0.000126122075, 0.000607382855, 0.00124140177, 9.76608771e-06, 0.000207963167, 0.00389291393, 0.00014188666, 0.000816332817, 0.0016949228, 9.32795774e-06, 0.000328511262, 0.00418244302, 0.000117409028, 0.000553619349, 0.00119946897, 8.54153768e-06, 0.00018817166, 0.00353880902, 0.000155453774, 0.000629302638, 0.00170626573, 8.96230085e-06, 0.000333127915, 0.00400090311, 0.000127175386, 0.000609488459, 0.00123942934, 9.81622998e-06, 0.000208438811, 0.00386536028, 0.000142087039, 0.000819337729, 0.00169848616, 9.2392811e-06, 0.00032973435, 0.00417718478, 0.000117036354, 0.000556907849, 0.00119699747, 8.56963834e-06, 0.000188298014, 0.00355927739, 0.000154974681, 0.000628983544, 0.00170782267, 8.91920718e-06, 0.000333160278, 0.0040315087, 0.000126137704, 0.000607223134, 0.00123797578, 9.76558476e-06, 0.000208924306, 0.00391349243, 0.000142205361, 0.000811831036, 0.00169645878, 9.22875006e-06, 0.000329027826, 0.00419838447, 0.000117839045, 0.000551680685, 0.00119600538, 8.56254792e-06, 0.000187693237, 0.0035626376, 0.000156119087, 0.000625465356, 0.00170613243, 8.99041333e-06, 0.00033293484, 0.00403024489, 0.00012661732, 0.000611346448, 0.00123890641, 9.79309698e-06, 0.000208912141, 0.00390280434, 0.000142818084, 0.000815614767, 0.00170082937, 9.27972451e-06, 0.000328018068, 0.00421586633, 0.000118199059, 0.000554223137, 0.00119557371, 8.60185082e-06, 0.000187137659, 0.00355861476, 0.000156250011, 0.00062770443, 0.00169369997, 8.9606674e-06, 0.000333463424, 0.00402776944, 0.000127551277, 0.000606626738, 0.0012342094, 9.87237127e-06, 0.000208826328, 0.00390517758, 0.000143164129, 0.00081097451, 0.0016935016, 9.2678647e-06, 0.000328650989, 0.00421997393, 0.000118636061, 0.000551661476, 0.00118922221, 8.57410214e-06, 0.000189241357, 0.00356046646, 0.000155984584, 0.000622083782, 0.00169707357, 9.0090798e-06, 0.000334364944, 0.00404659566, 0.000127029227, 0.000602282991, 0.00123280892, 9.82161509e-06, 0.000208657526, 0.00391288847, 0.000142219331, 0.000803967123, 0.0016876834, 9.24604956e-06, 0.000330056704, 0.00421635667, 0.000117711126, 0.00054724107, 0.00118924037, 8.5523634e-06, 0.000188266422, 0.00356244622, 0.000155232774, 0.000617351267, 0.00169376144, 8.95710582e-06, 0.000333635777, 0.00402748957, 0.000126732208, 0.000601275766, 0.00123098772, 9.76543561e-06, 0.000208766985, 0.00389813911, 0.000141952827, 0.000802489987, 0.00169305678, 9.29610269e-06, 0.000331411284, 0.00419138093, 0.000117674565, 0.000547771808, 0.0011938985, 8.57783198e-06, 0.000189870698, 0.00355076743, 0.00015626938, 0.000616730773, 0.0016911478, 8.98948747e-06, 0.000334394921, 0.00403417274, 0.000127186548, 0.000597364153, 0.00122711342, 9.77411037e-06, 0.000207799443, 0.00386666413, 0.000142382691, 0.000794842083, 0.0016831886, 9.2056307e-06, 0.000329218892, 0.00419078441, 0.000117363015, 0.000545016839, 0.00118414697, 8.5223528e-06, 0.000187295474, 0.00354053127, 0.000155539616, 0.000618791208, 0.00167368213, 8.87710121e-06, 0.000333189499, 0.00402167207, 0.000127333988, 0.000600336702, 0.00122201093, 9.69665143e-06, 0.00020921437, 0.00388460723, 0.000142430217, 0.000797135872, 0.00167894724, 9.14713019e-06, 0.000329691626, 0.00419760169, 0.000117569121, 0.000550147321, 0.00118234567, 8.3816858e-06, 0.000188524908, 0.00352588505, 0.000155605027, 0.000615554571, 0.00169353629, 8.83719804e-06, 0.000334102398, 0.00400206214, 0.000127269159, 0.000599293329, 0.00122931448, 9.64671563e-06, 0.000209114427, 0.00387440808, 0.000142875549, 0.000798831577, 0.00168118253, 9.13819258e-06, 0.000329820177, 0.0041890773, 0.000118604614, 0.000548533106, 0.00117372058, 8.51283312e-06, 0.0001891149, 0.00352745038, 0.000155916627, 0.000618187303, 0.00167296687, 8.86266116e-06, 0.000334755983, 0.00401765574, 0.000127130654, 0.000601427921, 0.00121217209, 9.74004433e-06, 0.000210601327, 0.00384549447, 0.000142815086, 0.000803957926, 0.00166337145, 9.1731099e-06, 0.000330849056, 0.00416187244, 0.000117809628, 0.000551208679, 0.00117627124, 8.41471501e-06, 0.000189685583, 0.00352168293, 0.00015554094, 0.000618414197, 0.00167443114, 8.93337256e-06, 0.000333656761, 0.00401019398, 0.000126398489, 0.000599392748, 0.00121596153, 9.66109565e-06, 0.000210321974, 0.00387133402, 0.000141497949, 0.000804424344, 0.00167308701, 9.15611054e-06, 0.000330567796, 0.00418607052, 0.000117193704, 0.00055155973, 0.00117241591, 8.45943487e-06, 0.000189044062, 0.00352339307, 0.000153594607, 0.000617174199, 0.00167563127, 8.80472726e-06, 0.000332917698, 0.00401393091, 0.000126547558, 0.000600674306, 0.00121232681, 9.64886931e-06, 0.000210510392, 0.00384273706, 0.000141491881, 0.00079778902, 0.00166797766, 9.16093177e-06, 0.000330423471, 0.00416492531, 0.000117139629, 0.000545555027, 0.00115871429, 8.51863115e-06, 0.00018902999, 0.0035199644, 0.000153869012, 0.000619568105, 0.00166608661, 8.97769951e-06, 0.000333352189, 0.0039872718, 0.000126244326, 0.000599506195, 0.00118321774, 9.75967305e-06, 0.000209261038, 0.00385331851, 0.000141359706, 0.000803481555, 0.00161745748, 9.26879238e-06, 0.000330226059, 0.0041449978, 0.000117536059, 0.000548845041, 0.00112262834, 8.50179913e-06, 0.000189425133, 0.00350072794, 0.000154052541, 0.000613564276, 0.00161538052, 8.98444796e-06, 0.000333924399, 0.00397416251, 0.00012580186, 0.000600731059, 0.00117415504, 9.71954705e-06, 0.000209603299, 0.00384204159, 0.000140769218, 0.000806243799, 0.00163750944, 9.20473576e-06, 0.000329269125, 0.0041586482, 0.000116901501, 0.000549685035, 0.00114172604, 8.47064075e-06, 0.000187839134, 0.00350866141, 0.000153374218, 0.00061776035, 0.00163350441, 8.87164242e-06, 0.000333013595, 0.00397788454, 0.000125420964, 0.000597787322, 0.00118565594, 9.6869835e-06, 0.000210453174, 0.00385940564, 0.000138943302, 0.000800588168, 0.00162224693, 9.08684979e-06, 0.00032940571, 0.00418121926, 0.000115644434, 0.000544303039, 0.00113678933, 8.44125407e-06, 0.00018857581, 0.00352750369, 0.000152075503, 0.00062057277, 0.00162025576, 8.78261289e-06, 0.00033232916, 0.0040123621, 0.000124948609, 0.00060182641, 0.0011742377, 9.59782301e-06, 0.000209971942, 0.00388292735, 0.00013952372, 0.00080675073, 0.00160535367, 9.05467095e-06, 0.000330106122, 0.00419473788, 0.000116737538, 0.000544650713, 0.00114616053, 8.42218196e-06, 0.000189792685, 0.003522282, 0.000153247005, 0.000622003456, 0.00163083442, 8.84743622e-06, 0.000332965952, 0.00396211026, 0.000124090395, 0.000595638063, 0.00118005939, 9.69866778e-06, 0.00020992331, 0.00383581663, 0.00013880372, 0.000801015471, 0.00161045941, 9.15433793e-06, 0.000329644798, 0.00413762126, 0.000115286159, 0.000547784904, 0.0011450022, 8.45374143e-06, 0.000189475351, 0.00350532169, 0.00015147579, 0.000615004217, 0.00164184475, 8.96046276e-06, 0.000333472359, 0.00398375094, 0.000124246086, 0.000600508705, 0.00118357514, 9.78993194e-06, 0.000210622224, 0.00385129312, 0.000134776434, 0.000803337723, 0.00165154168, 9.21147966e-06, 0.000327626767, 0.00417834893, 0.0001142744, 0.00054962479, 0.00116602401, 8.4772837e-06, 0.000189363564, 0.00351852132, 0.000150196298, 0.00062378298, 0.00165811414, 8.9018713e-06, 0.000332902448, 0.0040021427, 0.000123532081, 0.00060361845, 0.00120386656, 9.70640394e-06, 0.000210092709, 0.00386656355, 0.000138109011, 0.000809101097, 0.00165858376, 9.13474287e-06, 0.000326917565, 0.00416926807, 0.000114341543, 0.000551669102, 0.00116942776, 8.58183284e-06, 0.000188274149, 0.00353134447, 0.000149653337, 0.000632224779, 0.00166749174, 9.00554915e-06, 0.000335599441, 0.0040572905, 0.000123673497, 0.000619928411, 0.00120778219, 9.78617027e-06, 0.000211848586, 0.00387333357, 0.000139509648, 0.000813038088, 0.00165546639, 9.32808234e-06, 0.000328069669, 0.00417819107, 0.000116936062, 0.000568141462, 0.00117265712, 8.5462807e-06, 0.000188438658, 0.00351346098, 0.000152279652, 0.000638323021, 0.00166317425, 8.96058282e-06, 0.000331688498, 0.00401872164, 0.000126199055, 0.00061990245, 0.00120839139, 9.8559085e-06, 0.000212422005, 0.00388103141, 0.000140230652, 0.000817847962, 0.0016374276, 9.40065001e-06, 0.000329024653, 0.00418911874, 0.000117182419, 0.000556832703, 0.0011523799, 8.5396814e-06, 0.00018843147, 0.00357549498, 0.000152382083, 0.000629205431, 0.00164468668, 9.06182413e-06, 0.000330106443, 0.00406494178, 0.000125205173, 0.000614666089, 0.00119866605, 9.7358934e-06, 0.000210740342, 0.00390664162, 0.000138923147, 0.000827414158, 0.00165079255, 9.30696024e-06, 0.000328560156, 0.00418853806, 0.000116251766, 0.000570875243, 0.00115650543, 8.81109463e-06, 0.000190587511, 0.00356649724, 0.000153430388, 0.000655050157, 0.00165602437, 9.179681e-06, 0.000334197975, 0.00402491214, 0.000125919847, 0.000625800109, 0.00120697368, 9.95476239e-06, 0.000213799038, 0.00387293589, 0.000138842108, 0.000833057158, 0.00164861651, 9.43204395e-06, 0.00032662219, 0.00420056982, 0.000115868956, 0.000566635048, 0.00116147019, 8.61115859e-06, 0.000189804807, 0.00355609949, 0.000152887398, 0.000648672634, 0.00165930658, 9.05330671e-06, 0.00033488209, 0.00400722818, 0.00012579227, 0.000624475651, 0.00120197958, 9.96881408e-06, 0.000212401748, 0.00385668245, 0.000139397263, 0.000828598859, 0.00165045541, 9.34949185e-06, 0.000329324073, 0.00417977385, 0.000117227253, 0.000573133759, 0.0011607504, 8.62840443e-06, 0.000190061779, 0.00353498384, 0.000153334142, 0.000649427704, 0.00165235635, 8.9899504e-06, 0.000331411895, 0.0040043667, 0.000125790582, 0.000629790768, 0.00119616941, 9.91865909e-06, 0.000210756814, 0.00386514748, 0.000139685086, 0.000840988243, 0.00165136706, 9.26315533e-06, 0.000330106763, 0.00419036858, 0.000117444863, 0.000571346667, 0.00116086297, 8.54685095e-06, 0.000190026287, 0.00351828383, 0.000153418965, 0.000651939597, 0.00166831585, 8.90359479e-06, 0.00033519094, 0.00397193059, 0.000126024941, 0.000634914963, 0.0012064667, 9.71871305e-06, 0.000211777078, 0.00383598241, 0.000141087949, 0.00085234578, 0.00166795473, 9.3403678e-06, 0.000327221263, 0.00416429201, 0.000117226351, 0.000581129279, 0.00117756764, 8.5747397e-06, 0.000189228187, 0.00352143869, 0.000154619993, 0.000664535968, 0.00168569665, 8.97723658e-06, 0.000329716771, 0.00397241488, 0.000126264291, 0.000638869475, 0.0012087489, 9.77136096e-06, 0.00020915849, 0.00382782379, 0.00014069918, 0.00085410499, 0.00166763621, 9.31551222e-06, 0.000324501423, 0.00416374439, 0.000117512398, 0.00058155373, 0.00116451341, 8.68220559e-06, 0.000187042402, 0.00352870068, 0.000152596403, 0.000652308343, 0.00167434034, 9.20440289e-06, 0.000327616144, 0.00396168651, 0.000124848695, 0.000633936957, 0.00120270904, 1.00561465e-05, 0.000208353376, 0.00383157888, 0.000140335003, 0.000839449523, 0.00164940464, 9.57504199e-06, 0.000324022578, 0.00414355705, 0.000115951399, 0.000577021856, 0.00115686131, 8.74888246e-06, 0.000186392208, 0.00350015191, 0.000152559151, 0.000647663255, 0.00166131475, 9.17689795e-06, 0.000328282389, 0.00394215155, 0.000125942999, 0.000630005961, 0.00119646895, 1.01255964e-05, 0.000207965757, 0.00381220807, 0.000140748947, 0.000842533947, 0.00165054179, 9.56604254e-06, 0.000322695123, 0.00413408596, 0.000116770934, 0.000570826349, 0.00115471333, 8.75275418e-06, 0.000185979647, 0.0034843348, 0.000153680026, 0.000649935391, 0.00166289229, 9.21026731e-06, 0.000326005014, 0.00394029636, 0.000126374754, 0.000632789335, 0.00119997584, 9.97691768e-06, 0.00020817008, 0.00380489905, 0.000141829834, 0.000839269604, 0.00165393285, 9.53980361e-06, 0.000320806779, 0.00415215408, 0.000117359887, 0.000577103521, 0.00116216252, 8.77833372e-06, 0.000185062425, 0.00352444476, 0.00015529996, 0.000653756957, 0.0016703693, 9.27142719e-06, 0.000322915148, 0.00404003263, 0.000127574516, 0.000631680363, 0.00121154066, 1.01739652e-05, 0.000206415774, 0.003860194, 0.000142948484, 0.000850594486, 0.00166452012, 9.64781975e-06, 0.000319996092, 0.00419036858, 0.000118494958, 0.000581090047, 0.00116909423, 8.79556228e-06, 0.000185602825, 0.00352762127, 0.000156081733, 0.000656555581, 0.00168510294, 9.31102659e-06, 0.000325101835, 0.0039726831, 0.000127565276, 0.000633239804, 0.0012160074, 1.01311307e-05, 0.000205849137, 0.003826726, 0.000141826327, 0.000848132069, 0.00167579402, 9.60056877e-06, 0.000320999505, 0.00415963214, 0.00011820966, 0.000580943772, 0.00117232034, 8.75277146e-06, 0.000186345846, 0.00350229791, 0.00015532042, 0.00065927906, 0.00168630516, 9.29557064e-06, 0.00032573755, 0.00396469096, 0.00012748329, 0.000635350472, 0.0012161216, 1.00184889e-05, 0.000206303026, 0.00385072199, 0.000142251622, 0.000847809715, 0.00167077978, 9.60264788e-06, 0.000321711821, 0.00419426197, 0.000119009288, 0.000584612833, 0.00117443351, 8.78912306e-06, 0.000187411395, 0.00352374138, 0.000157309623, 0.000656278979, 0.00168922322, 9.31558316e-06, 0.000324078777, 0.00400526635, 0.000128742788, 0.000632654002, 0.001211697, 1.0067296e-05, 0.000206003271, 0.00387427164, 0.00014314393, 0.000849972654, 0.00167148141, 9.60967373e-06, 0.000322187261, 0.00421200879, 0.000119038785, 0.000581082248, 0.00117601978, 8.85262671e-06, 0.000185410201, 0.00355609949, 0.000157868897, 0.00066054659, 0.00168678677, 9.34952732e-06, 0.000326143345, 0.00400933158, 0.000128951404, 0.000634973054, 0.00121772476, 1.02044569e-05, 0.000205749646, 0.00388056692, 0.000143817058, 0.000859590771, 0.00166799815, 9.63981802e-06, 0.000321035011, 0.00420701131, 0.000119167693, 0.000590930285, 0.00116540329, 8.80440803e-06, 0.000185539117, 0.00355479354, 0.000157095259, 0.000665569736, 0.00168121536, 9.33990395e-06, 0.00032507733, 0.00401352812, 0.000127954627, 0.000645260501, 0.00120745611, 1.00839379e-05, 0.000207475357, 0.00387990871, 0.000143797457, 0.000850916724, 0.0016576153, 9.62304603e-06, 0.000321873842, 0.00421514362, 0.000119595607, 0.000583552348, 0.00116332271, 8.84279598e-06, 0.000186122255, 0.00356318941, 0.000157165676, 0.000657269557, 0.00166729337, 9.24807864e-06, 0.000325548783, 0.00400593271, 0.000129548163, 0.000631803181, 0.00120625936, 1.00197694e-05, 0.00020661483, 0.00388456509, 0.000145638405, 0.000849592907, 0.0016587266, 9.55523774e-06, 0.000322970271, 0.00423144689, 0.000121813966, 0.000581986213, 0.0011639169, 8.7532635e-06, 0.000186182791, 0.0035813963, 0.000160054245, 0.000659327081, 0.00166550674, 9.20750972e-06, 0.000327189744, 0.00402164925, 0.000131013294, 0.000636434124, 0.00120192219, 9.98692303e-06, 0.000206669618, 0.00389529415, 0.000146430437, 0.000849279691, 0.00165247684, 9.65859908e-06, 0.000322779408, 0.00423059473, 0.00012240361, 0.000580153544, 0.0011616667, 8.80934749e-06, 0.000185711338, 0.00355135137, 0.000160331329, 0.000657309312, 0.00166232884, 9.23161952e-06, 0.000326830283, 0.00402259454, 0.000131297696, 0.000632235082, 0.00120220846, 9.95107257e-06, 0.000207065284, 0.00389415328, 0.000145576632, 0.000848869444, 0.00165568304, 9.56334225e-06, 0.00032280467, 0.00422337744, 0.00012183396, 0.000578042702, 0.00115928834, 8.71839802e-06, 0.000186673409, 0.00355863804, 0.000160222218, 0.000650409085, 0.00166247762, 9.16944464e-06, 0.000327678601, 0.00402038032, 0.000130944478, 0.000633494463, 0.00119753741, 9.94243055e-06, 0.000206519893, 0.00389004173, 0.000145973885, 0.000842223701, 0.00164647447, 9.56713757e-06, 0.00032325642, 0.00420236913, 0.000120591772, 0.000574850768, 0.00116020406, 8.7659937e-06, 0.000186101504, 0.00355974049, 0.000158788302, 0.000646307366, 0.00166574225, 9.17915622e-06, 0.000327032933, 0.00403211033, 0.000130527231, 0.000626652676, 0.00119853707, 9.98047653e-06, 0.000208299738, 0.00389103545, 0.00014561812, 0.000832750113, 0.00165290944, 9.52936534e-06, 0.000325285044, 0.00425803009, 0.000121403347, 0.000570998236, 0.0011631255, 8.68538518e-06, 0.000186805541, 0.00358963991, 0.000159368647, 0.000643714215, 0.00166767265, 9.17277703e-06, 0.000326560577, 0.00408224715, 0.00013143674, 0.00062276714, 0.00120183337, 9.79720789e-06, 0.000207236139, 0.00393881975, 0.000146108112, 0.000825709023, 0.00165113597, 9.51380116e-06, 0.00032301771, 0.00427006837, 0.000120698081, 0.000564502261, 0.00116510759, 8.63627429e-06, 0.000185418336, 0.00359666022, 0.00015882327, 0.00064130727, 0.0016689481, 9.22678737e-06, 0.000327450631, 0.00408812612, 0.000130692133, 0.000624327979, 0.00120434305, 9.91743946e-06, 0.000207719204, 0.00393531239, 0.000146012593, 0.000829557132, 0.00165551051, 9.5443902e-06, 0.000324823312, 0.00428868085, 0.000121856727, 0.000568846881, 0.00116447115, 8.75629394e-06, 0.000185729776, 0.00362040056, 0.000159592935, 0.000642096507, 0.00167369086, 9.29325688e-06, 0.00032734609, 0.00406702328, 0.000131658759, 0.000624217966, 0.00121202425, 1.0040947e-05, 0.000207951671, 0.00392227573, 0.000146890816, 0.000829889614, 0.00167068676, 9.63645471e-06, 0.000324530207, 0.00427777739, 0.000121403689, 0.000575000478, 0.00117298902, 8.72109285e-06, 0.00018711017, 0.00359487813, 0.000160091789, 0.000641081191, 0.00168512552, 9.24358119e-06, 0.000327959599, 0.00406466331, 0.000131864319, 0.000625547778, 0.0012150784, 9.99731947e-06, 0.000208312034, 0.00393405603, 0.000146933133, 0.000826984586, 0.00167157361, 9.59092449e-06, 0.000325501285, 0.00430143531, 0.000122114972, 0.000568427728, 0.00117099076, 8.74035868e-06, 0.000186862351, 0.00360512058, 0.00015960513, 0.000642109371, 0.00168591179, 9.28428381e-06, 0.00032769391, 0.00407176977, 0.000130877452, 0.000623058935, 0.00121784071, 1.00236293e-05, 0.000208838668, 0.00391479768, 0.000145492377, 0.000825428986, 0.00167803001, 9.70724614e-06, 0.000324723631, 0.00426799105, 0.000121021585, 0.000561141933, 0.00117079203, 8.72490273e-06, 0.000186396821, 0.00360228657, 0.00015988799, 0.000640590733, 0.00167063891, 9.12934229e-06, 0.000328730908, 0.00406372547, 0.00013195764, 0.000622902473, 0.00120464887, 9.8284263e-06, 0.00020969566, 0.00392388972, 0.000147285755, 0.000828424818, 0.00166737288, 9.57902375e-06, 0.000327012036, 0.00427668309, 0.000122634461, 0.000566649076, 0.00116597081, 8.68711686e-06, 0.000191040352, 0.00359728909, 0.000161605567, 0.000634910131, 0.00168571447, 9.20489401e-06, 0.000332523108, 0.00404038886, 0.000133163529, 0.000622519408, 0.00121457141, 9.99118129e-06, 0.000210882645, 0.00390152517, 0.00014766489, 0.000840563676, 0.00167477387, 9.56954591e-06, 0.000329775881, 0.00424857484, 0.000122958809, 0.000577217666, 0.00117789861, 8.71042812e-06, 0.000190945124, 0.00356307463, 0.000160964293, 0.000649753609, 0.00168779236, 9.19524246e-06, 0.000336358411, 0.00402867002, 0.000132837216, 0.000633791962, 0.0012246538, 9.9766512e-06, 0.000213548657, 0.00386372325, 0.000148116145, 0.000845582981, 0.00167911663, 9.54045936e-06, 0.000332197058, 0.00421120645, 0.000122347847, 0.000581778586, 0.00117995206, 8.69677388e-06, 0.000190746767, 0.0035335985, 0.000161263684, 0.000658834004, 0.00167359284, 9.25223321e-06, 0.000334557582, 0.00398686668, 0.000132224683, 0.000643243489, 0.00121243251, 9.9063036e-06, 0.0002120719, 0.00386156188, 0.000147041588, 0.000851505145, 0.00166981609, 9.48114121e-06, 0.000331365445, 0.00419860985, 0.000122741156, 0.000582867535, 0.00117938407, 8.63359037e-06, 0.000191220053, 0.00351088773, 0.000161206335, 0.000654355972, 0.00169193349, 9.03407272e-06, 0.000332636322, 0.00399203878, 0.000131855006, 0.000633470074, 0.00121855363, 9.71679492e-06, 0.000211688661, 0.00384589657, 0.000145559825, 0.000847107964, 0.00168179488, 9.33894171e-06, 0.000328895461, 0.00417450396, 0.000121878678, 0.00057864713, 0.00118393649, 8.4692756e-06, 0.000189018829, 0.0035201502, 0.000159398449, 0.000653306895, 0.00168414565, 9.03696855e-06, 0.000330749725, 0.00398485968, 0.000130378452, 0.00062986603, 0.00122403051, 9.74209706e-06, 0.000212001542, 0.00384243228, 0.000145445214, 0.00084455224, 0.00167890172, 9.33621686e-06, 0.000331203424, 0.00419843569, 0.000120848948, 0.00057828211, 0.00118561753, 8.56480165e-06, 0.000190952589, 0.00354410452, 0.000161424468, 0.000651951006, 0.0016933243, 9.04421086e-06, 0.000336068973, 0.00401617913, 0.000132079513, 0.000639047998, 0.00122671202, 9.68034419e-06, 0.00021293707, 0.00384618132, 0.000147576066, 0.000846359238, 0.00167877553, 9.3612507e-06, 0.000332833297, 0.00417634193, 0.000122314013, 0.000578425417, 0.00119059149, 8.52497033e-06, 0.000189651037, 0.00353388907, 0.000160157739, 0.00066374155, 0.00170135254, 9.05727939e-06, 0.000334989367, 0.00399547582, 0.00013367075, 0.000650932547, 0.00122440537, 9.90889293e-06, 0.00021018165, 0.00384866842, 0.000149301297, 0.000873789773, 0.00169092708, 9.51706807e-06, 0.000329432427, 0.00420669001, 0.00012420665, 0.000594545098, 0.00118804013, 8.54864447e-06, 0.000189849889, 0.00354387704, 0.000161825126, 0.000676485302, 0.00170047884, 9.12006635e-06, 0.000331435294, 0.00403077714, 0.000132186105, 0.000653313182, 0.00122633693, 9.9179033e-06, 0.000212482162, 0.00386180379, 0.000148124906, 0.000874227728, 0.00168832589, 9.37683399e-06, 0.000330419396, 0.00420818431, 0.000124297047, 0.000597052218, 0.001194151, 8.65644324e-06, 0.000189945466, 0.00354815694, 0.000162708631, 0.000679028279, 0.00169497263, 9.19725062e-06, 0.000331320625, 0.0040431628, 0.000133962938, 0.000657122, 0.00123050704, 1.00576417e-05, 0.00021073551, 0.0038689205, 0.000149546919, 0.000873937854, 0.00170310843, 9.66738116e-06, 0.000327931746, 0.00419442868, 0.000124969592, 0.000596787722, 0.0011831118, 8.78647461e-06, 0.000190855382, 0.00355503685, 0.000164186698, 0.000676550379, 0.00170601404, 9.29153794e-06, 0.000330957264, 0.00401394395, 0.000134761256, 0.000651923707, 0.00123914005, 1.00304196e-05, 0.00021126178, 0.00385936513, 0.000150560227, 0.000870924501, 0.00170215289, 9.59324825e-06, 0.000329616189, 0.00419696141, 0.000124737897, 0.000592167897, 0.00118781277, 8.77214916e-06, 0.000190252715, 0.00354732596, 0.000163995501, 0.000675040763, 0.00170829438, 9.2472319e-06, 0.000332251249, 0.00402485533, 0.000135242706, 0.000647836481, 0.00123223243, 1.0067085e-05, 0.000212169602, 0.00385785871, 0.000150421896, 0.000871681608, 0.00170386978, 9.63469029e-06, 0.000331145013, 0.00422516279, 0.000125410923, 0.000594313431, 0.00118723011, 8.73164481e-06, 0.000190619496, 0.00353752798, 0.000164535115, 0.000674717885, 0.00169801898, 9.17343368e-06, 0.000330230774, 0.00402451539, 0.000134733273, 0.00064625527, 0.00121968531, 1.02973472e-05, 0.00021117118, 0.00386479124, 0.000150559645, 0.000871408498, 0.00169022463, 9.80644381e-06, 0.000328873517, 0.00423564436, 0.000125341568, 0.000592547527, 0.00118615967, 9.00838313e-06, 0.000189067854, 0.00354333827, 0.000164434241, 0.000675151474, 0.00170106743, 9.45614647e-06, 0.000329520029, 0.00404182263, 0.000134818591, 0.000652104151, 0.00122751843, 1.0302495e-05, 0.000209560138, 0.00388520118, 0.000150923021, 0.000871716591, 0.00169839244, 9.78919434e-06, 0.000328217342, 0.00420837197, 0.000125406732, 0.000595990627, 0.00117897626, 9.02043666e-06, 0.000188796563, 0.0035505651, 0.000165058664, 0.000673834002, 0.00169699744, 9.49117202e-06, 0.000329486444, 0.00406222465, 0.000135058945, 0.000652166083, 0.00123216084, 1.02632494e-05, 0.000208435813, 0.00389388087, 0.000150841006, 0.000876105623, 0.00169319287, 9.83602058e-06, 0.000327032612, 0.00422526523, 0.000126368381, 0.000598725572, 0.00118230237, 9.00328178e-06, 0.000188100821, 0.00356793962, 0.000165969293, 0.0006802188, 0.00169881294, 9.43742543e-06, 0.000329411356, 0.00402423972, 0.000135581926, 0.000657460361, 0.00122768211, 1.02200393e-05, 0.000208182377, 0.00388659164, 0.00015082203, 0.000880411244, 0.00169108657, 9.75253715e-06, 0.000328220456, 0.00420063408, 0.00012598648, 0.000600324653, 0.00118827552, 8.97590144e-06, 0.0001889509, 0.00356263597, 0.00016582392, 0.000676341238, 0.00170609681, 9.45924967e-06, 0.000330300332, 0.00405067718, 0.000136679562, 0.000651706941, 0.0012304578, 1.02073955e-05, 0.000209403734, 0.00388746825, 0.00015106528, 0.000877456099, 0.00167819927, 9.75255534e-06, 0.000326245034, 0.00420981692, 0.000125916835, 0.000595320249, 0.00117919745, 8.87049191e-06, 0.000188608901, 0.00354976882, 0.000163398159, 0.000682660029, 0.00169321964, 9.33125011e-06, 0.000330021809, 0.00403317669, 0.000135348499, 0.000650296628, 0.00121610996, 1.01082678e-05, 0.000209220147, 0.0038880608, 0.000150409847, 0.00087407534, 0.00166598498, 9.69112352e-06, 0.000326432637, 0.00420543971, 0.000126356332, 0.000595080317, 0.00116966572, 8.93278502e-06, 0.000189191749, 0.00354472571, 0.00016370989, 0.000674600538, 0.00168154505, 9.42797942e-06, 0.000331375573, 0.00402134936, 0.000133732698, 0.000653162773, 0.00122065924, 1.03152643e-05, 0.000208779529, 0.0038347689, 0.000148458319, 0.000880179694, 0.00167849567, 9.71155168e-06, 0.000328225782, 0.00423668604, 0.00012471377, 0.000598369108, 0.00117132149, 8.99637507e-06, 0.000188313643, 0.0035979657, 0.000166562546, 0.000676307362, 0.00168997271, 9.44043131e-06, 0.000327754882, 0.00406968175, 0.000135176189, 0.000660689548, 0.00122466078, 1.03735183e-05, 0.000208198864, 0.00396060711, 0.000153235611, 0.000902237254, 0.00169000821, 9.86907617e-06, 0.000326433277, 0.00429316191, 0.000126858795, 0.000618154067, 0.00118111027, 9.09055143e-06, 0.000187119454, 0.00360411638, 0.000167427803, 0.000700539153, 0.00169608661, 9.52849314e-06, 0.000326997979, 0.00408470817, 0.000137250943, 0.000670269714, 0.00123644271, 1.0319387e-05, 0.00020788089, 0.00393299805, 0.000152156426, 0.000901093765, 0.00170144485, 9.89144519e-06, 0.000325411587, 0.00425138418, 0.00012713598, 0.000616596197, 0.00118493207, 9.12297128e-06, 0.000188317601, 0.00360078411, 0.000167547099, 0.000689456356, 0.00169477751, 9.60257512e-06, 0.000328516588, 0.00408858433, 0.000136846094, 0.000671078917, 0.00124028197, 1.02875319e-05, 0.000210052051, 0.00391487591, 0.000152146284, 0.000895143836, 0.00168824976, 9.8812634e-06, 0.000327525602, 0.00427816994, 0.000128220141, 0.000605038542, 0.00118429132, 9.01902604e-06, 0.000188678503, 0.00360468519, 0.00016766951, 0.000691229536, 0.00169277785, 9.52373284e-06, 0.000329783099, 0.00408967584, 0.000137294133, 0.000660165795, 0.00123195676, 1.04005012e-05, 0.000210146798, 0.00394071359, 0.000152856199, 0.000888835813, 0.00169694494, 9.90471653e-06, 0.000328443653, 0.00428148638, 0.000127455962, 0.000601756736, 0.00118367479, 9.10623021e-06, 0.000189924103, 0.00359842414, 0.000168139886, 0.000692826521, 0.00170026103, 9.59158297e-06, 0.000328495924, 0.00411274098, 0.000138027652, 0.000665619911, 0.00123292627, 1.05029058e-05, 0.000208299331, 0.00393426698, 0.000153394663, 0.000893452379, 0.00169091916, 1.00173902e-05, 0.000326814741, 0.00429533189, 0.000126993385, 0.000604685745, 0.00118403975, 9.12060568e-06, 0.000189143597, 0.003586418, 0.000167987659, 0.000688688131, 0.00169990654, 9.6754984e-06, 0.000330151815, 0.00407896517, 0.000137461553, 0.000661233731, 0.00123670057, 1.04643932e-05, 0.000209655278, 0.00391077995, 0.000154177716, 0.000883370638, 0.00170521683, 9.94462152e-06, 0.000328866619, 0.00426300289, 0.000129359556, 0.000602521817, 0.00119051139, 9.08495258e-06, 0.000190124512, 0.00358443987, 0.000170808111, 0.000678421522, 0.0017276716, 9.54841471e-06, 0.000329219212, 0.00408311654, 0.000138836549, 0.000649867579, 0.00125350035, 1.06117814e-05, 0.000209722843, 0.00391269522, 0.000153399946, 0.000870880962, 0.00172174815, 9.96801555e-06, 0.000327187241, 0.00424308423, 0.000128373053, 0.000597493665, 0.00120480382, 9.11650113e-06, 0.000188467791, 0.00356458477, 0.000170162399, 0.000679610355, 0.00172364083, 9.59694444e-06, 0.000330605631, 0.00407690043, 0.000139440337, 0.000647095032, 0.00124735653, 1.04815917e-05, 0.000209699065, 0.00390277803, 0.000154340698, 0.000872156874, 0.00170074194, 9.9686622e-06, 0.00032836161, 0.00422793254, 0.000128493077, 0.00059638283, 0.00119714742, 9.11818915e-06, 0.000188739286, 0.0035678281, 0.000168340252, 0.000675092859, 0.00170164881, 9.60244597e-06, 0.000328800495, 0.00405106228, 0.000138166972, 0.000648654765, 0.00124705257, 1.0497738e-05, 0.000210291328, 0.00389685435, 0.000154999361, 0.000868863892, 0.00171810004, 9.95232494e-06, 0.000328418246, 0.00422257138, 0.000128640459, 0.00059464603, 0.00120439997, 9.05845445e-06, 0.000189433456, 0.00357418554, 0.000170987027, 0.000673712348, 0.00172437623, 9.62219292e-06, 0.000328987342, 0.00405869912, 0.00013943862, 0.000645437278, 0.00124617014, 1.04819728e-05, 0.000209822058, 0.00389385317, 0.000154632682, 0.000865692215, 0.00171169685, 1.0040334e-05, 0.000329255621, 0.00425224006, 0.000128076179, 0.000588940165, 0.00120126177, 9.21097126e-06, 0.000188493112, 0.003585055, 0.000168125131, 0.000668229652, 0.00172857835, 9.74528393e-06, 0.00032960673, 0.00407723989, 0.000136878996, 0.000643248437, 0.00125184306, 1.0621512e-05, 0.000210317769, 0.00392428041, 0.000153056011, 0.000866646296, 0.00172830652, 1.01067926e-05, 0.000330772396, 0.00425048778, 0.000127108593, 0.000594107492, 0.00120885833, 9.32771763e-06, 0.000189381608, 0.00359333237, 0.00016804981, 0.000673619157, 0.00173219666, 9.87711792e-06, 0.00032860873, 0.00409007538, 0.00013822547, 0.000648744695, 0.00125848781, 1.06735106e-05, 0.000209255246, 0.00393264368, 0.000154071909, 0.000874991936, 0.00173086626, 1.01862179e-05, 0.000329643226, 0.00426258799, 0.000127971944, 0.000596346392, 0.00120860036, 9.3087001e-06, 0.000190728053, 0.00361457234, 0.000168621395, 0.000678226294, 0.00172805088, 9.81928224e-06, 0.00033060374, 0.0040813908, 0.000138777003, 0.000648686895, 0.00125918502, 1.07386204e-05, 0.000209918711, 0.00394139439, 0.000153930974, 0.000867427443, 0.00173269131, 1.02785589e-05, 0.000328170077, 0.00425879098, 0.000127455598, 0.000592057069, 0.00120523782, 9.44839394e-06, 0.000190817533, 0.00360340416, 0.000168118713, 0.000674688898, 0.00174689584, 9.95838127e-06, 0.000330734241, 0.00408609584, 0.0001373384, 0.000646859466, 0.0012572807, 1.07925698e-05, 0.00021057461, 0.00393282855, 0.000153241752, 0.000866076793, 0.00173190155, 1.02883077e-05, 0.000331155781, 0.00426440127, 0.000127609295, 0.000592374534, 0.00121135265, 9.38897574e-06, 0.000190920895, 0.00359529839, 0.000167947132, 0.000672598253, 0.00173186942, 9.98226642e-06, 0.000332013093, 0.00405269768, 0.000137410694, 0.000641918799, 0.00125712436, 1.08493186e-05, 0.000210111946, 0.00391682656, 0.000154479116, 0.000862721994, 0.00172392232, 1.0455954e-05, 0.000333742646, 0.00425220001, 0.000127562351, 0.000585615577, 0.0012024811, 9.44576368e-06, 0.000191848274, 0.00360613433, 0.00016860418, 0.000669107074, 0.00173632347, 9.93773756e-06, 0.000334569952, 0.00408384949, 0.000138777003, 0.000642848783, 0.00125737349, 1.0934451e-05, 0.000211072125, 0.00392774399, 0.000153526096, 0.000863962865, 0.0017368244, 1.03842576e-05, 0.00033296406, 0.00424918858, 0.000127466788, 0.000586816866, 0.00120774179, 9.51594211e-06, 0.000190504856, 0.00360094337, 0.000167838123, 0.000661875529, 0.00174517545, 1.00422967e-05, 0.000331081916, 0.00408952031, 0.000138068455, 0.000640759827, 0.00126038445, 1.09343264e-05, 0.000210740734, 0.00393276289, 0.000153524918, 0.000859870925, 0.00173107709, 1.04067913e-05, 0.000330246519, 0.00425731437, 0.000127662614, 0.000585562258, 0.00120252918, 9.41532926e-06, 0.000189077953, 0.00360207236, 0.000168128667, 0.000669741887, 0.001738986, 9.95188839e-06, 0.000329032191, 0.0040928931, 0.000138327261, 0.000641577179, 0.0012498385, 1.09058965e-05, 0.000209010163, 0.00391903566, 0.000153295259, 0.000864985632, 0.00173140864, 1.04705523e-05, 0.000325028726, 0.00426376425, 0.000128105632, 0.000588353316, 0.00119612261, 9.45125066e-06, 0.000186756006, 0.00359227229, 0.000168501007, 0.000667504617, 0.00173050864, 1.00380739e-05, 0.000327753951, 0.00408895733, 0.000138277421, 0.000642665545, 0.00125265657, 1.0922392e-05, 0.000209173857, 0.00390921766, 0.000153987625, 0.000863161928, 0.00172804669, 1.04561232e-05, 0.000327114278, 0.00426099543, 0.000129054111, 0.000591221033, 0.00121091772, 9.57245811e-06, 0.000187508092, 0.00359902764, 0.000169465362, 0.000675101532, 0.00174973684, 1.01360502e-05, 0.000327754882, 0.0040913811, 0.00013833835, 0.000645796943, 0.00124975806, 1.09267894e-05, 0.00021041467, 0.00392145244, 0.000154241265, 0.000859584252, 0.00171862345, 1.04909532e-05, 0.000331220188, 0.00428411784, 0.000128800981, 0.000587591145, 0.00120199041, 9.60684338e-06, 0.000189768092, 0.00363280112, 0.000171034466, 0.00066859147, 0.00173972873, 1.01232299e-05, 0.000330859766, 0.00411228975, 0.000139889817, 0.000645458233, 0.00126008783, 1.1056075e-05, 0.000210747166, 0.00393099617, 0.000155760004, 0.00086409098, 0.00172985485, 1.05647568e-05, 0.000330637442, 0.00427452335, 0.000131074034, 0.00059053814, 0.00120150787, 9.57863176e-06, 0.000189966479, 0.00362647884, 0.00017324026, 0.000667252811, 0.00174385682, 1.0162832e-05, 0.000333419564, 0.00409877812, 0.000140690056, 0.000644771149, 0.00126026908, 1.10494866e-05, 0.000210643106, 0.00394534273, 0.000157138711, 0.000861514069, 0.00172981026, 1.0555028e-05, 0.000332916097, 0.00429599686, 0.000131288951, 0.000586992188, 0.00119786651, 9.56707299e-06, 0.000190261606, 0.00363371568, 0.000171678243, 0.000673752045, 0.00173815421, 1.01564956e-05, 0.000329278555, 0.00411301013, 0.000141558936, 0.000646391127, 0.00125696394, 1.10077644e-05, 0.000209931721, 0.00396268023, 0.00015625896, 0.000869425421, 0.00173116464, 1.05969148e-05, 0.000331428048, 0.00429898966, 0.000130997811, 0.000585722213, 0.00119648152, 9.71692407e-06, 0.000190354505, 0.00363486563, 0.000171433858, 0.000667625514, 0.00174049393, 1.01893065e-05, 0.000333348697, 0.00411066553, 0.000141693454, 0.000645256485, 0.00125304668, 1.11297886e-05, 0.000208559068, 0.00394873228, 0.00015838469, 0.000867331983, 0.00173033657, 1.0529282e-05, 0.000330855983, 0.0042942469, 0.000131566892, 0.000594334851, 0.00119861821, 9.60949183e-06, 0.000190504681, 0.00362981274, 0.000172955712, 0.00067202514, 0.00174473028, 1.01671567e-05, 0.000332610623, 0.00411377428, 0.000141994111, 0.000644748739, 0.00125016656, 1.10187293e-05, 0.00021109388, 0.00394922914, 0.000158748342, 0.000870431715, 0.00173115311, 1.05019944e-05, 0.00033249901, 0.0043118475, 0.000131848472, 0.000591845368, 0.00119909656, 9.56742861e-06, 0.000191381463, 0.00364476419, 0.000171292835, 0.000673311821, 0.00173826597, 1.01314208e-05, 0.000333001517, 0.0041218251, 0.000142024306, 0.000650442613, 0.00123773294, 1.104701e-05, 0.000207939185, 0.00396648748, 0.000157388247, 0.000877574435, 0.00173426827, 1.05538402e-05, 0.000332228723, 0.00430893153, 0.000130791115, 0.000600179017, 0.00120103359, 9.56979329e-06, 0.000190771476, 0.00363001274, 0.000171182954, 0.000670664245, 0.00175112835, 1.0058352e-05, 0.000332839641, 0.0041085463, 0.00014049084, 0.00064957561, 0.00125909818, 1.0958619e-05, 0.000211121238, 0.00394647662, 0.000155863119, 0.000865929062, 0.00174075912, 1.05330591e-05, 0.000332403317, 0.00429076189, 0.000129913344, 0.000591377087, 0.00120140368, 9.48882916e-06, 0.00018853246, 0.00361658051, 0.000170568353, 0.000668427092, 0.00175488007, 1.00694087e-05, 0.000332227792, 0.00408797059, 0.000140276519, 0.000644838379, 0.00126073859, 1.09197263e-05, 0.000210757018, 0.00394291151, 0.00015513775, 0.000869304931, 0.00174886349, 1.04637847e-05, 0.000332096039, 0.00427851547, 0.000128952146, 0.000594500394, 0.00120619778, 9.54657571e-06, 0.000190723134, 0.00361586921, 0.000168893501, 0.000693074893, 0.00173958973, 1.00807938e-05, 0.000332479685, 0.00407220237, 0.000140912511, 0.00067306147, 0.00124683941, 1.09218508e-05, 0.000207659818, 0.00392843597, 0.00015587025, 0.000895346922, 0.00173275394, 1.04437859e-05, 0.00032897541, 0.00426340802, 0.00012964652, 0.000605250592, 0.00120389194, 9.51365655e-06, 0.000190141189, 0.00359924836, 0.000169400577, 0.000696173985, 0.00174814847, 1.01334981e-05, 0.000332574156, 0.00407304196, 0.000140804943, 0.000664884341, 0.00125252351, 1.10044366e-05, 0.000208937068, 0.00391867617, 0.000156434864, 0.000890645897, 0.00172898383, 1.04850515e-05, 0.000331970048, 0.00426150952, 0.000131969224, 0.000604474568, 0.0011913901, 9.58043165e-06, 0.000188139005, 0.00360637275, 0.000170826344, 0.000694891671, 0.00173572008, 1.01745864e-05, 0.000329989736, 0.00407844177, 0.000139235606, 0.00067291467, 0.00125302398, 1.10450928e-05, 0.000207561417, 0.00391361723, 0.000154649199, 0.000889811199, 0.00173424114, 1.05647468e-05, 0.000328498107, 0.00428776024, 0.000128888219, 0.000600636529, 0.00120488869, 9.68304903e-06, 0.000187048819, 0.00359863765, 0.000169045597, 0.000677077041, 0.00173259072, 1.0287582e-05, 0.000327863614, 0.00406557834, 0.000139538097, 0.000653320341, 0.00123113545, 1.12330845e-05, 0.000205095654, 0.00396290235, 0.000153943998, 0.000878647901, 0.00171874138, 1.08152381e-05, 0.000323876477, 0.00426754961, 0.000127705222, 0.000591831049, 0.00118317711, 9.85985662e-06, 0.000187619866, 0.0036242744, 0.000167984137, 0.000674787676, 0.00173136895, 1.03816337e-05, 0.000327908929, 0.00409218902, 0.000138409334, 0.000648604706, 0.00124784792, 1.13612687e-05, 0.000208003432, 0.00395121612, 0.000154423862, 0.000870954478, 0.00173062889, 1.07824699e-05, 0.000325482368, 0.00430411194, 0.000128148749, 0.000590430631, 0.00119611342, 9.84837334e-06, 0.000187364582, 0.00362624135, 0.000168327257, 0.000669976813, 0.00173719891, 1.03760613e-05, 0.00032406734, 0.00413475977, 0.000138486954, 0.000641048828, 0.00123967847, 1.13470514e-05, 0.000203899617, 0.00395674119, 0.000154616326, 0.000861590728, 0.00173029455, 1.09146877e-05, 0.000322973647, 0.00431891391, 0.000127952415, 0.000589386618, 0.00119669922, 9.76171214e-06, 0.000187235986, 0.00363673596, 0.000166980593, 0.000666751817, 0.00176346547, 1.03621969e-05, 0.000327093381, 0.00410477817, 0.000136908478, 0.000633137999, 0.00125737349, 1.1215112e-05, 0.000206750425, 0.00394386984, 0.000152232489, 0.00085764681, 0.00173444394, 1.06795078e-05, 0.000321393018, 0.00431056414, 0.000126992658, 0.000582541747, 0.00120163499, 9.6673084e-06, 0.000187715254, 0.00363917532, 0.000167350867, 0.000663718849, 0.00173661357, 1.02881804e-05, 0.00032809627, 0.00410728902, 0.000136966468, 0.000632760755, 0.00123749243, 1.11403015e-05, 0.000207720601, 0.00394270709, 0.000154251131, 0.000861234497, 0.00171884522, 1.06596362e-05, 0.000325626082, 0.00430190749, 0.000128102576, 0.000585370348, 0.00118496036, 9.67770393e-06, 0.000186596342, 0.00363622489, 0.000167287842, 0.000665518979, 0.00172095012, 1.02117583e-05, 0.000324952765, 0.00410479028, 0.0001378288, 0.000637502584, 0.00125056074, 1.1130277e-05, 0.000204320007, 0.00394929526, 0.000152797322, 0.000845041242, 0.00173395697, 1.06370826e-05, 0.000323262298, 0.00430404069, 0.000126548155, 0.000569544325, 0.0011894278, 9.64655919e-06, 0.000186244739, 0.00364173832, 0.000165852369, 0.000647053763, 0.0017229279, 1.0148925e-05, 0.000326352019, 0.00411881739, 0.00013663253, 0.00061839004, 0.00124431949, 1.10185401e-05, 0.000206094031, 0.00397053827, 0.000151795321, 0.000832588237, 0.00171387522, 1.05400723e-05, 0.000324514724, 0.00431522029, 0.000126666113, 0.000563055102, 0.00118694862, 9.57775501e-06, 0.000186083242, 0.00362376124, 0.000166057478, 0.00063754234, 0.00172322581, 1.02371105e-05, 0.000326925336, 0.00410229992, 0.0001369487, 0.000610496616, 0.00125429337, 1.10395531e-05, 0.000206562647, 0.00395330368, 0.000150889638, 0.000822849979, 0.00171753578, 1.05538111e-05, 0.000324857392, 0.00428923825, 0.000126490981, 0.000560529123, 0.00118672312, 9.53376548e-06, 0.000186434525, 0.00362833194, 0.000166615588, 0.000646605855, 0.00173193926, 1.02219883e-05, 0.000328100024, 0.0041062152, 0.000137359108, 0.000623101718, 0.00125748594, 1.11119825e-05, 0.000207251753, 0.00395352161, 0.000152785811, 0.000835499377, 0.00173794676, 1.07071546e-05, 0.000325384317, 0.00430624792, 0.000127565028, 0.000568512245, 0.0011890115, 9.77104355e-06, 0.000187719546, 0.00362830074, 0.00016729327, 0.00064310123, 0.00172851642, 1.03104176e-05, 0.000327238115, 0.00409176387, 0.000137628376, 0.00061452348, 0.00124711834, 1.12560429e-05, 0.000207708916, 0.00394518953, 0.000152711684, 0.000830673263, 0.00172742736, 1.07647156e-05, 0.000326602312, 0.00429983484, 0.00012654296, 0.000563751324, 0.00119405205, 9.75022067e-06, 0.000187742451, 0.0036274232, 0.000165430363, 0.000646652945, 0.00173887191, 1.02823733e-05, 0.000328024005, 0.00408638688, 0.000135819762, 0.000612907927, 0.00126015279, 1.11821964e-05, 0.000207121746, 0.00395983364, 0.000151843662, 0.000825642084, 0.00175243942, 1.07213064e-05, 0.000327435962, 0.00432221033, 0.000126294035, 0.000563647656, 0.00120590208, 9.65494291e-06, 0.000188438658, 0.00363782188, 0.000166389043, 0.000634335156, 0.00175090914, 1.03814655e-05, 0.000327891787, 0.00410303986, 0.000137705836, 0.000606769871, 0.00126025581, 1.12994821e-05, 0.000203128875, 0.0039481204, 0.000152649649, 0.000821297814, 0.00173581531, 1.07899159e-05, 0.000314176054, 0.00428291364, 0.000127100473, 0.000555020815, 0.00120090379, 9.74896557e-06, 0.000187011363, 0.00362933683, 0.000167166334, 0.000633789226, 0.00174416718, 1.03885277e-05, 0.000323261018, 0.00408866536, 0.000138269505, 0.000615781639, 0.00126413896, 1.13396945e-05, 0.000204812502, 0.00395082403, 0.000152958266, 0.000828566554, 0.00173496443, 1.08831946e-05, 0.000325285335, 0.00428090524, 0.000129152351, 0.000565598544, 0.00119956373, 9.83388327e-06, 0.000188894497, 0.00363553921, 0.000166986021, 0.000643001345, 0.00174291909, 1.03902712e-05, 0.000328735565, 0.00409873202, 0.000138132978, 0.000619191211, 0.00126303057, 1.13966116e-05, 0.000207885256, 0.00396647071, 0.000153931847, 0.000831822166, 0.00174804032, 1.09496868e-05, 0.000327779504, 0.00431491481, 0.000127299878, 0.00055932824, 0.00120255328, 9.94236507e-06, 0.000189653394, 0.00363723561, 0.000169011415, 0.000642993371, 0.00174984522, 1.04812025e-05, 0.000330343522, 0.00408376008, 0.000139355936, 0.000615409692, 0.00126882421, 1.13681062e-05, 0.000207628909, 0.00393623905, 0.00015465582, 0.000824539107, 0.00175531022, 1.0887451e-05, 0.000328765978, 0.00428771507, 0.000128874701, 0.000558513217, 0.00120101345, 9.91573688e-06, 0.000190192499, 0.00361733628, 0.000169171675, 0.000631212781, 0.00176239223, 1.06121961e-05, 0.000330167793, 0.00406720117, 0.000140449323, 0.000596712576, 0.00126550032, 1.14996519e-05, 0.00020798418, 0.00393688586, 0.000156828537, 0.000812980754, 0.00176323391, 1.1107416e-05, 0.000330070237, 0.00426093489, 0.000129992273, 0.000553660269, 0.00120761769, 9.98876112e-06, 0.000188935941, 0.00361199188, 0.000170006242, 0.000628891226, 0.0017579291, 1.06215412e-05, 0.000329065777, 0.00405958993, 0.000139724507, 0.000596759492, 0.00125973858, 1.16627334e-05, 0.000208071069, 0.00394238345, 0.000154767811, 0.000808285433, 0.00175198226, 1.11478148e-05, 0.000331226183, 0.00427068491, 0.000129426786, 0.000548204582, 0.0012057717, 1.00796105e-05, 0.000189375452, 0.00361965736, 0.00016909797, 0.00062138628, 0.00174317462, 1.06265361e-05, 0.000330475508, 0.00406656135, 0.000138091884, 0.000602468615, 0.00126944424, 1.14733075e-05, 0.00020438488, 0.00393380551, 0.000152427136, 0.000814051309, 0.00175685424, 1.08021677e-05, 0.000324634486, 0.00427142344, 0.000127160834, 0.000549748191, 0.00120494154, 9.85033694e-06, 0.0001882535, 0.00361124217, 0.00016832439, 0.000624213193, 0.00176876097, 1.03826333e-05, 0.000329232076, 0.00406814739, 0.000138283227, 0.000594276586, 0.00126890757, 1.13437618e-05, 0.000206425611, 0.00392945996, 0.000154449066, 0.000799508649, 0.00175357319, 1.07891747e-05, 0.000329027185, 0.00425277324, 0.000129794222, 0.0005371343, 0.00121030537, 9.75292642e-06, 0.000190175444, 0.00361609063, 0.000170831729, 0.000608578906, 0.00174422376, 1.03705306e-05, 0.000328829949, 0.00404965831, 0.000140881486, 0.000592757191, 0.00125470932, 1.14583599e-05, 0.000211841529, 0.00391305797, 0.000154346882, 0.000797793211, 0.00173613918, 1.09029952e-05, 0.000328807684, 0.00425986666, 0.000129365726, 0.000537021377, 0.0012007904, 9.86000759e-06, 0.000188945487, 0.00362754031, 0.000168936036, 0.000607703056, 0.00174059416, 1.05101608e-05, 0.000330890354, 0.00407420984, 0.000140081494, 0.00058473798, 0.0012496087, 1.13311326e-05, 0.000211477643, 0.00391867803, 0.000154230816, 0.00078678265, 0.00174981519, 1.11203035e-05, 0.000331559801, 0.00425811345, 0.000129518652, 0.000530827965, 0.00120202359, 1.01057622e-05, 0.000190068313, 0.00362718198, 0.000170481391, 0.000598120212, 0.00175295142, 1.08459562e-05, 0.000330892246, 0.00406593783, 0.000141074226, 0.000582391862, 0.00124947901, 1.15895782e-05, 0.000210811049, 0.00391820539, 0.000155906222, 0.000794750114, 0.00174228766, 1.12195194e-05, 0.000331318093, 0.00428452203, 0.000130375964, 0.00054201833, 0.00119808735, 1.01455562e-05, 0.000191396248, 0.00360340253, 0.000170432613, 0.000613043434, 0.00174880098, 1.08324666e-05, 0.00033221193, 0.00404637121, 0.000141601486, 0.000581385219, 0.00124792231, 1.15181456e-05, 0.000208579775, 0.00390453613, 0.000156033537, 0.000785752374, 0.00173392729, 1.10556202e-05, 0.000328595226, 0.0042424351, 0.00013083253, 0.000539738627, 0.00118602638, 9.94466882e-06, 0.00019080042, 0.00359589839, 0.000171465872, 0.000610357849, 0.00175679137, 1.09568846e-05, 0.000333285454, 0.00406794623, 0.000141771437, 0.00058184925, 0.00126166467, 1.18502803e-05, 0.000211412524, 0.00393846771, 0.000157206305, 0.000783132331, 0.00174762681, 1.14722461e-05, 0.000330589857, 0.00427183555, 0.000130337838, 0.00052989478, 0.00119452528, 1.02484018e-05, 0.000191243002, 0.00363051798, 0.000171043779, 0.000595340098, 0.00175057328, 1.0972266e-05, 0.000328487484, 0.00407017209, 0.000141016149, 0.000573376077, 0.00125058449, 1.18095413e-05, 0.000208861384, 0.00391972065, 0.000155892849, 0.000776069704, 0.00173568807, 1.13509577e-05, 0.000332995172, 0.0042650355, 0.000130457687, 0.000530183199, 0.00119434146, 1.02422864e-05, 0.000192232998, 0.00361034344, 0.000170499436, 0.000591895368, 0.0017530875, 1.09918819e-05, 0.000335831486, 0.0040353951, 0.000140182252, 0.000575263577, 0.00126745435, 1.18518628e-05, 0.000216512242, 0.00386888906, 0.000153272747, 0.000766611251, 0.00173123041, 1.15089551e-05, 0.000338878279, 0.00421752548, 0.000128119922, 0.000528715376, 0.0012031066, 1.02880031e-05, 0.000195505942, 0.00358092017, 0.00016771174, 0.000588679221, 0.00175752421, 1.10368592e-05, 0.000338188926, 0.00403710362, 0.000138565156, 0.00056692271, 0.00125851715, 1.18615299e-05, 0.000215423977, 0.00390227372, 0.000153440327, 0.000755454588, 0.00174631388, 1.14647428e-05, 0.000339428923, 0.00423581665, 0.000127925581, 0.000519981724, 0.0012075624, 1.02845497e-05, 0.000195427085, 0.003595307, 0.000168997576, 0.000586620765, 0.00176638633, 1.11872623e-05, 0.000339692604, 0.00403999584, 0.000139222204, 0.000569946715, 0.00127275439, 1.22597648e-05, 0.000217806766, 0.00389845367, 0.000154106005, 0.000770240789, 0.00175895949, 1.16018527e-05, 0.000340108207, 0.00422907062, 0.000129574357, 0.000530320627, 0.00120263954, 1.0386645e-05, 0.000195738161, 0.00356184528, 0.000170372514, 0.000594278856, 0.00175066909, 1.08439708e-05, 0.000341507897, 0.00400980609, 0.000140384771, 0.000575952057, 0.00125759747, 1.17870941e-05, 0.000216140543, 0.00388274062, 0.000155945192, 0.000771574443, 0.00173725188, 1.12105563e-05, 0.000336570462, 0.00421566423, 0.00012948642, 0.000530983729, 0.00120108656, 1.01900259e-05, 0.000188839942, 0.00356066902, 0.000168263388, 0.000599271676, 0.00175253931, 1.08610475e-05, 0.000334674027, 0.00398754096, 0.000139463358, 0.000577347295, 0.00126926228, 1.20883833e-05, 0.000214109328, 0.00384751521, 0.000154472189, 0.000773886626, 0.00175086583, 1.1580265e-05, 0.000340800994, 0.0041894312, 0.00012921603, 0.000524414354, 0.00121629646, 1.06581429e-05, 0.000197410205, 0.00356007554, 0.000170045299, 0.000601229316, 0.00176928798, 1.12456137e-05, 0.000340980565, 0.00400975812, 0.00013930838, 0.000584239373, 0.00126872992, 1.24318722e-05, 0.00021727907, 0.00386585621, 0.000152784356, 0.000786490273, 0.00175574236, 1.18830749e-05, 0.000339764985, 0.00420078216, 0.000128880609, 0.000537644664, 0.00121527328, 1.10160918e-05, 0.000196771638, 0.00354323722, 0.000169709514, 0.000609717972, 0.00176944782, 1.16107749e-05, 0.000340060185, 0.00396964094, 0.000139757278, 0.000583451358, 0.00127859728, 1.29679775e-05, 0.000217415436, 0.00385133503, 0.00015333356, 0.000790396065, 0.00176777865, 1.21854455e-05, 0.000341217965, 0.00417077262, 0.000128269297, 0.000538429362, 0.00122302875, 1.12266271e-05, 0.00019735939, 0.00356409675, 0.000169314648, 0.00061128696, 0.00178112439, 1.21125004e-05, 0.000338631391, 0.00397685496, 0.000140671546, 0.00058780564, 0.00127525884, 1.29910859e-05, 0.000216840112, 0.0038616024, 0.000154998779, 0.000793936022, 0.00175554014, 1.22018309e-05, 0.000339328311, 0.00420882786, 0.00013051703, 0.000541551504, 0.00122639665, 1.10029996e-05, 0.000198019494, 0.0035615915, 0.000171553707, 0.00061619503, 0.00177744881, 1.14305931e-05, 0.000343199208, 0.00401426433, 0.000143004218, 0.000590788142, 0.00128517451, 1.2254739e-05, 0.000217748398, 0.00386454538, 0.00015795081, 0.000800603419, 0.0017800479, 1.18090793e-05, 0.000341250794, 0.00419543497, 0.000132189496, 0.000543412403, 0.00122975372, 1.08291097e-05, 0.000198186288, 0.00357463188, 0.000174499073, 0.000616711099, 0.00179184729, 1.14756167e-05, 0.000339759776, 0.00400959281, 0.000142152887, 0.000596295577, 0.00128727441, 1.31946827e-05, 0.000209107879, 0.00384626957, 0.000158835537, 0.000802918279, 0.00178491964, 1.24797771e-05, 0.000331833988, 0.00418076292, 0.000131193825, 0.000547070522, 0.00123471976, 1.13434589e-05, 0.000189175858, 0.00351620838, 0.000172832893, 0.000631523493, 0.00179953617, 1.17896006e-05, 0.000327642076, 0.00397895183, 0.000143094381, 0.000590184762, 0.00128815486, 1.2708585e-05, 0.000206179524, 0.00382900424, 0.000159608622, 0.000787860772, 0.00178931572, 1.19932574e-05, 0.000330483716, 0.00419613207, 0.000132795802, 0.000539350323, 0.0012450224, 1.07096457e-05, 0.000194614651, 0.00353431748, 0.000175523513, 0.000614418648, 0.00181211787, 1.13329479e-05, 0.000337040372, 0.00398114463, 0.000146460603, 0.000586376234, 0.00130229199, 1.22805941e-05, 0.000210006197, 0.00386129413, 0.000160395546, 0.000793320825, 0.00179937517, 1.17770032e-05, 0.000335187098, 0.00418712245, 0.000134058137, 0.000547273492, 0.0012424126, 1.07779051e-05, 0.000197661851, 0.00357980886, 0.000173765671, 0.000624670647, 0.00181831268, 1.15893572e-05, 0.000341337349, 0.00403468637, 0.000143992977, 0.000599458115, 0.00131708069, 1.27360772e-05, 0.000224600444, 0.00387673662, 0.000157458649, 0.000796637381, 0.00181277702, 1.23561304e-05, 0.000349582348, 0.00420971122, 0.000131356806, 0.00054785487, 0.00124894059, 1.11468153e-05, 0.000203175936, 0.00356504857, 0.000173927474, 0.000619293016, 0.00181510462, 1.18166499e-05, 0.000347751542, 0.00400035596, 0.000142357851, 0.000592849799, 0.00130272249, 1.27823414e-05, 0.000211792634, 0.00386187015, 0.000158816329, 0.000805475574, 0.00179965084, 1.21102012e-05, 0.00032896761, 0.00421544584, 0.000132806192, 0.000546929601, 0.00122484681, 1.09212151e-05, 0.000190547173, 0.00356400409, 0.000173341541, 0.00061589462, 0.00179937086, 1.16947431e-05, 0.000330659183, 0.00399781484, 0.000142216071, 0.000588232826, 0.00129299297, 1.28197698e-05, 0.000204590557, 0.00383682013, 0.00015700511, 0.000783151423, 0.00180367974, 1.1946182e-05, 0.000321633648, 0.00420748536, 0.000132098663, 0.000532949925, 0.00124242448, 1.08131653e-05, 0.000183984084, 0.00357531989, 0.000174072164, 0.000605817011, 0.00180135458, 1.13555816e-05, 0.000318049861, 0.00402742112, 0.000141907207, 0.000580145977, 0.00129837159, 1.2305014e-05, 0.000205018441, 0.00386025081, 0.000156416092, 0.000786969322, 0.0017836882, 1.16614647e-05, 0.0003271639, 0.00421876041, 0.000131142544, 0.000542490277, 0.00123155129, 1.06909711e-05, 0.000188940074, 0.00357529963, 0.000175162029, 0.000612314674, 0.00180441642, 1.13617671e-05, 0.000320105959, 0.00401998777, 0.000143848316, 0.000586644572, 0.0013022325, 1.22901547e-05, 0.000200100811, 0.00385563239, 0.000158404786, 0.000784773263, 0.00180176261, 1.16801639e-05, 0.000316326536, 0.00421972107, 0.000132563015, 0.000534484745, 0.00124533067, 1.06206107e-05, 0.000183031007, 0.00358655094, 0.000174715329, 0.000603550347, 0.00180906802, 1.11116651e-05, 0.000319565908, 0.00401865924, 0.000145368947, 0.000573740981, 0.0012954534, 1.21719495e-05, 0.000203079879, 0.00386137096, 0.000158800729, 0.000781536277, 0.00179168163, 1.15144449e-05, 0.000326848996, 0.00421083905, 0.000132796689, 0.000534296036, 0.00124333717, 1.04028422e-05, 0.000186880876, 0.00356180803, 0.000175994413, 0.000602862157, 0.00180838373, 1.09878374e-05, 0.000322442647, 0.00400062604, 0.000145350525, 0.000580762746, 0.00129391812, 1.2107349e-05, 0.000201807852, 0.00383546669, 0.000159227988, 0.00077952625, 0.00179253286, 1.15026796e-05, 0.000320135849, 0.00419388758, 0.000132460031, 0.000533160521, 0.0012396595, 1.06024645e-05, 0.000185977871, 0.00356908422, 0.00017652518, 0.000599920808, 0.00181361858, 1.12173584e-05, 0.000319333834, 0.00403592456, 0.000145226833, 0.00057767285, 0.00129494141, 1.2235937e-05, 0.000203485935, 0.00387252239, 0.000160228024, 0.000779948896, 0.00179653044, 1.15925413e-05, 0.000319070008, 0.00424640067, 0.000134025307, 0.000532224774, 0.00123534317, 1.0470083e-05, 0.000184151009, 0.00360147515, 0.000178697606, 0.000600831816, 0.00180259568, 1.10887777e-05, 0.000315618905, 0.00405176776, 0.000145803468, 0.000575631508, 0.0012928003, 1.2005823e-05, 0.000197844158, 0.0038790151, 0.000159949268, 0.000771450636, 0.00179607898, 1.12677062e-05, 0.000303938548, 0.00422212854, 0.000133672394, 0.000532431994, 0.00125120825, 1.01804299e-05, 0.00017764364, 0.00355813443, 0.000178668313, 0.000601481472, 0.0018319285, 1.08253516e-05, 0.000307431037, 0.00402822811, 0.000147469298, 0.000575238839, 0.00131220277, 1.20119612e-05, 0.000194443666, 0.00385599141, 0.000160829877, 0.000778614485, 0.0018161363, 1.13826e-05, 0.00030958993, 0.00422805874, 0.000134903719, 0.000526414369, 0.0012637875, 1.04305491e-05, 0.000181386946, 0.00357160019, 0.000178798524, 0.000596517522, 0.00183638441, 1.09804105e-05, 0.000314070377, 0.00403496996, 0.000147150859, 0.000571556971, 0.00131750223, 1.20255336e-05, 0.000199560673, 0.00386970304, 0.000162268771, 0.000767687336, 0.00181674422, 1.12823291e-05, 0.00031375431, 0.00423612678, 0.000135817041, 0.000525157666, 0.00126183662, 1.04033188e-05, 0.000180436313, 0.00361835747, 0.000179839262, 0.000595910009, 0.00184642104, 1.09330231e-05, 0.000315077428, 0.00408938993, 0.000148735475, 0.000571647426, 0.00132116198, 1.18926773e-05, 0.000199202113, 0.00388484891, 0.000161697433, 0.00076908234, 0.00181534304, 1.13080523e-05, 0.000313085911, 0.00427815318, 0.000134943082, 0.00052415597, 0.00127018674, 1.03280217e-05, 0.00018151429, 0.00362695078, 0.000179227442, 0.000596097554, 0.00183656451, 1.09736156e-05, 0.000314557285, 0.00408033654, 0.000147183135, 0.000571102602, 0.00132322649, 1.2084337e-05, 0.000199014161, 0.00387169654, 0.000161402757, 0.000768211787, 0.00183317077, 1.14718086e-05, 0.000312579446, 0.00425813533, 0.000135083683, 0.000527877244, 0.00126764877, 1.04960973e-05, 0.000182105941, 0.00358232739, 0.000180148389, 0.000601386942, 0.00184696622, 1.09725488e-05, 0.000315605983, 0.00403315527, 0.000149035186, 0.000578720239, 0.00132457446, 1.21707662e-05, 0.00019887909, 0.00383732724, 0.000162783734, 0.000778636779, 0.00183577184, 1.14810455e-05, 0.000313302677, 0.00421663327, 0.00013603062, 0.000532226288, 0.00126917951, 1.05014933e-05, 0.000182977616, 0.0035789758, 0.000179414696, 0.000599470979, 0.00185390795, 1.09814673e-05, 0.000320975058, 0.00401906762, 0.000146452076, 0.000568519579, 0.0013172864, 1.18055214e-05, 0.000207454592, 0.00383452117, 0.000161121672, 0.000771180436, 0.00182485173, 1.11670415e-05, 0.000328222319, 0.0042005782, 0.000134117086, 0.000521526148, 0.00124423765, 1.00947327e-05, 0.000191256331, 0.00356267788, 0.000177975613, 0.000595327059, 0.00183089485, 1.05214931e-05, 0.000331111602, 0.00397206796, 0.000145268772, 0.000569702243, 0.001314995, 1.15886287e-05, 0.000210247206, 0.00383006851, 0.000162689699, 0.000789067068, 0.00181697845, 1.0873754e-05, 0.000329196017, 0.00420524413, 0.000133205802, 0.000529069337, 0.00125311175, 9.97301777e-06, 0.000191537751, 0.00356757687, 0.000179983021, 0.000606541464, 0.00183578487, 1.04500123e-05, 0.000332229683, 0.00399725651, 0.000146353108, 0.000578135252, 0.00132730464, 1.16987367e-05, 0.000211506471, 0.00383979571, 0.00016329893, 0.000793146493, 0.00183834333, 1.09622561e-05, 0.000333950826, 0.00422482379, 0.000136844668, 0.000521820504, 0.00127046881, 1.01803325e-05, 0.000193754633, 0.00357396458, 0.000180185642, 0.000589359901, 0.0018493887, 1.07730348e-05, 0.000331283663, 0.00399247836, 0.000148936437, 0.00056268787, 0.00132249319, 1.18205389e-05, 0.000207680205, 0.00382320117, 0.000162116441, 0.000750691979, 0.00183708034, 1.10065257e-05, 0.000331665738, 0.00417534262, 0.000133730035, 0.000515385531, 0.00129308412, 1.01329861e-05, 0.000191967221, 0.00356541108, 0.000180071263, 0.000589644536, 0.00188766187, 1.05792242e-05, 0.000327257148, 0.00397361536, 0.000144450503, 0.000558607979, 0.00132900733, 1.17050977e-05, 0.000207759236, 0.00380981108, 0.000160182492, 0.000753236993, 0.00184139248, 1.09041603e-05, 0.00032619157, 0.00416718191, 0.000130723536, 0.000512399245, 0.00127001642, 9.89048294e-06, 0.000189367172, 0.0035413187, 0.000176406553, 0.000583939836, 0.00184307527, 1.04808923e-05, 0.00032699859, 0.00396214984, 0.000143070793, 0.000553749443, 0.00131592981, 1.14931827e-05, 0.000207742793, 0.0037841415, 0.000156564376, 0.000753706496, 0.00181052298, 1.08326631e-05, 0.000326259033, 0.00415532617, 0.000130473214, 0.000510713144, 0.00125193258, 1.00047682e-05, 0.000189417013, 0.00352688716, 0.000176937683, 0.000586640672, 0.00182973628, 1.03142902e-05, 0.000321330532, 0.0039431043, 0.000144408492, 0.000561885128, 0.00130607001, 1.1366893e-05, 0.000204758791, 0.00377034652, 0.000159887073, 0.000755669782, 0.00180457637, 1.06719426e-05, 0.000324171793, 0.00413549598, 0.00013230287, 0.00051856885, 0.00126361183, 9.90209173e-06, 0.000189707644, 0.003533412, 0.000178656715, 0.000578337233, 0.00183340977, 1.02111444e-05, 0.000326602312, 0.00392647367, 0.000144461243, 0.000557877473, 0.00131055154, 1.14400591e-05, 0.000206541954, 0.00378586375, 0.000159184565, 0.000756375899, 0.00180945487, 1.07294782e-05, 0.000326407142, 0.00412215572, 0.00013072553, 0.000513225619, 0.00125248579, 9.94364473e-06, 0.000188346326, 0.00353203923, 0.000177027992, 0.000582343549, 0.00184265675, 1.04813917e-05, 0.000326143956, 0.00396283437, 0.000144948048, 0.00056340947, 0.00131563772, 1.17160871e-05, 0.000206715151, 0.00379441236, 0.000160110721, 0.000758001639, 0.00182763685, 1.10102201e-05, 0.000326341513, 0.00417191628, 0.000132336048, 0.000512010884, 0.0012597664, 1.01467758e-05, 0.000189986953, 0.00351783261, 0.000177465874, 0.000575941114, 0.00184653036, 1.06276011e-05, 0.000326162, 0.00393132353, 0.000146511171, 0.000557352847, 0.00131682679, 1.17081227e-05, 0.000207058984, 0.00376964803, 0.000162372002, 0.000742926495, 0.00183819199, 1.09241428e-05, 0.000325989211, 0.00411310792, 0.000133375608, 0.000514014973, 0.00126821164, 1.0061096e-05, 0.000187897924, 0.00349538913, 0.000177301117, 0.00057526771, 0.00184968975, 1.04876817e-05, 0.000321878731, 0.00392539427, 0.000143709447, 0.000553515099, 0.00132100529, 1.1617808e-05, 0.000204820681, 0.0037672997, 0.000159126444, 0.000742919394, 0.00183693331, 1.09072389e-05, 0.00032050506, 0.00412269775, 0.000132369372, 0.00050991046, 0.00127207313, 1.00236875e-05, 0.000186039775, 0.00352060352, 0.00017802295, 0.000579865067, 0.00186031172, 1.05660365e-05, 0.000324968278, 0.00394142838, 0.00014664857, 0.000563059177, 0.00132796983, 1.1807334e-05, 0.000207217352, 0.00378241763, 0.000162706303, 0.000754213659, 0.00185106089, 1.11770569e-05, 0.000328127237, 0.00415978907, 0.000134567119, 0.000520820206, 0.00127637293, 1.02680369e-05, 0.000189419356, 0.0035139455, 0.000180833653, 0.000585745729, 0.00186614774, 1.06695206e-05, 0.000327492482, 0.00395864015, 0.000145835991, 0.000561587396, 0.00134069519, 1.19187462e-05, 0.000204404365, 0.00377427298, 0.000159768519, 0.000753948931, 0.00186470593, 1.12852349e-05, 0.000321432279, 0.00415129075, 0.000134407965, 0.000516356435, 0.00128160696, 1.03095226e-05, 0.000189426049, 0.00353386579, 0.000182133561, 0.00058905693, 0.00186806114, 1.08267341e-05, 0.000323625223, 0.00399256079, 0.000147684463, 0.000563888694, 0.00135190343, 1.20109771e-05, 0.000208328929, 0.00376838795, 0.00016384857, 0.000751486397, 0.00187130214, 1.14383793e-05, 0.000324450346, 0.00422061142, 0.00013980447, 0.00052367209, 0.00129968731, 1.05339213e-05, 0.000187102327, 0.00360239088, 0.000183904107, 0.000596524391, 0.00188467791, 1.09197472e-05, 0.000318170845, 0.00404866226, 0.000146803155, 0.00056557206, 0.00134422712, 1.21155026e-05, 0.00020446752, 0.00389384013, 0.000163522069, 0.000782928313, 0.00186935521, 1.13134674e-05, 0.000320531311, 0.00427565025, 0.00013424849, 0.000527882716, 0.00129468844, 1.05984009e-05, 0.000188751175, 0.00357970712, 0.000182077289, 0.000587121816, 0.00189670781, 1.09654875e-05, 0.000328572671, 0.00402929634, 0.000151025233, 0.000568917661, 0.00136589201, 1.21592329e-05, 0.000205902135, 0.00386042125, 0.000166896556, 0.00077590876, 0.0018896464, 1.14667664e-05, 0.000324926135, 0.00422368664, 0.000137179246, 0.000517114939, 0.00129568647, 1.07080023e-05, 0.000186468809, 0.00356865837, 0.000183837488, 0.000593302015, 0.00186542224, 1.12063453e-05, 0.000330621406, 0.00400143536, 0.000148464256, 0.000546124473, 0.00131023454, 1.2368203e-05, 0.000205188757, 0.00392839452, 0.000170108717, 0.000779724214, 0.00181340857, 1.14862578e-05, 0.000325716421, 0.00434857095, 0.000142019562, 0.000535603322, 0.00130664615, 1.06124598e-05, 0.000182183416, 0.0036037846, 0.00018798947, 0.00060033414, 0.00188459107, 1.08717013e-05, 0.000307785871, 0.00410738122, 0.000150315507, 0.000561561203, 0.00136419886, 1.20621262e-05, 0.000201622039, 0.00390237593, 0.000168210769, 0.000760560855, 0.00191359536, 1.10701167e-05, 0.000322271168, 0.00430012075, 0.000137256968, 0.000515141874, 0.00132847589, 1.03138573e-05, 0.000189685583, 0.00364808715, 0.000187730097, 0.000585877628, 0.00189579104, 1.1004825e-05, 0.000328101567, 0.00416044751, 0.000154292167, 0.000559109205, 0.00137638953, 1.23359741e-05, 0.000203795251, 0.00392784085, 0.000170869505, 0.000761148811, 0.00189540209, 1.15035782e-05, 0.000322152919, 0.00432344014, 0.000140015385, 0.000523850031, 0.00131591479, 1.07387632e-05, 0.000188173624, 0.00364898634, 0.000197118847, 0.000597908336, 0.00190623454, 1.13230735e-05, 0.000322980428, 0.0041332501, 0.000161155942, 0.000581769447, 0.0013874406, 1.27315716e-05, 0.000202311072, 0.00391224772, 0.0001842411, 0.000793098938, 0.00196057418, 1.21315279e-05, 0.000320142251, 0.00426388951, 0.000154110705, 0.000560502929, 0.00134607579, 1.15522807e-05, 0.000188532096, 0.00360219739, 0.000195310276, 0.00060200115, 0.00194655592, 1.21540179e-05, 0.000319720421, 0.00411476847, 0.000156004084, 0.000568510324, 0.00137161207, 1.2392974e-05, 0.000204604614, 0.00390887633, 0.000171741602, 0.000760332565, 0.00190329831, 1.17370209e-05, 0.000321000436, 0.00429294212, 0.000142328136, 0.00052743213, 0.0013169396, 1.07401866e-05, 0.000188680482, 0.00360847032, 0.000198306312, 0.000604762696, 0.00191652379, 1.13654396e-05, 0.000321656349, 0.00409356365, 0.000154609836, 0.000558179745, 0.00138131017, 1.27565236e-05, 0.000200197203, 0.0038639321, 0.000174951725, 0.000818937377, 0.00198043766, 1.35053406e-05, 0.000317608996, 0.00429611094, 0.000152839886, 0.000569892407, 0.00135959743, 1.16519604e-05, 0.000187796162, 0.00361926691, 0.000197612084, 0.000615721801, 0.00193556224, 1.18643684e-05, 0.000320795167, 0.00408854941, 0.000159676652, 0.000575727841, 0.00139143749, 1.35793935e-05, 0.00020294456, 0.00387823558, 0.00017268068, 0.000759035989, 0.00192740606, 1.19228052e-05, 0.000321631524, 0.00425422331, 0.000143114448, 0.000512743485, 0.00134380022, 1.07314117e-05, 0.000185963509, 0.00361447968, 0.000191993764, 0.000579018379, 0.0019542037, 1.10281271e-05, 0.000308777875, 0.00408445485, 0.000155000249, 0.000560516783, 0.00140528928, 1.21781732e-05, 0.000193660802, 0.00388234062, 0.000172414642, 0.000740212097, 0.00190957973, 1.12734888e-05, 0.000310022064, 0.00428617653, 0.000141896686, 0.000503332471, 0.00132298272, 1.0309238e-05, 0.000179784416, 0.00360740069, 0.000193859043, 0.000573972589, 0.0019118468, 1.08310305e-05, 0.000306144997, 0.00415090099, 0.000159674833, 0.000559303269, 0.00135198899, 1.22247056e-05, 0.000193634391, 0.00390307815, 0.000177710885, 0.000758225564, 0.00188639911, 1.15506064e-05, 0.000311806536, 0.00429327227, 0.000146172373, 0.000515559921, 0.00130249234, 1.04885521e-05, 0.00018119975, 0.0036246581, 0.00019884271, 0.000586396956, 0.00189729012, 1.09788079e-05, 0.00031037489, 0.00413590996, 0.000160262862, 0.000561126682, 0.00135115685, 1.21466701e-05, 0.000193764237, 0.00389319868, 0.000178622824, 0.000748311344, 0.00188459456, 1.15327193e-05, 0.00031164306, 0.00429162197, 0.000148781735, 0.000516973028, 0.00128894707, 1.07557671e-05, 0.000182301403, 0.00362630002, 0.000199245987, 0.000582420733, 0.0018841722, 1.12333737e-05, 0.000310893694, 0.00411951775, 0.000161816206, 0.000562783331, 0.00134320848, 1.24127282e-05, 0.000195949338, 0.00390494801, 0.000181185751, 0.000765640929, 0.00187096465, 1.15893135e-05, 0.000313328084, 0.00426222989, 0.000149428917, 0.000518031826, 0.00128642807, 1.06444186e-05, 0.000183690499, 0.0035994756, 0.000201147195, 0.000591104676, 0.00189219706, 1.11063564e-05, 0.000314358214, 0.00411245367, 0.000163809222, 0.000563815585, 0.00134698872, 1.23329273e-05, 0.000198990063, 0.00390625, 0.000180411007, 0.000757618807, 0.00187973387, 1.15877656e-05, 0.000318738603, 0.00428493321, 0.000149065294, 0.000511903083, 0.00130243215, 1.06665011e-05, 0.000185616998, 0.00358386268, 0.000199105823, 0.000583387155, 0.00191469782, 1.10979918e-05, 0.00031662613, 0.00409336481, 0.000161626056, 0.000561432214, 0.00135756494, 1.24923399e-05, 0.000197301822, 0.00388896256, 0.000180461429, 0.000763568038, 0.00188919075, 1.17644531e-05, 0.00031343443, 0.00428728946, 0.000147231287, 0.00051801058, 0.00129663839, 1.08436607e-05, 0.000181313982, 0.00361087639, 0.000197626039, 0.000589094474, 0.00188938587, 1.1149591e-05, 0.000314509642, 0.00411174726, 0.000161885968, 0.000570025004, 0.00135198445, 1.25857787e-05, 0.000196291905, 0.0038818426, 0.000179245064, 0.000766424288, 0.0018858515, 1.19096458e-05, 0.000313669065, 0.00426873937, 0.000147232407, 0.000518388464, 0.00129928638, 1.08852091e-05, 0.000180228264, 0.00359272631, 0.000196932495, 0.000584725116, 0.00188676547, 1.12350663e-05, 0.000308237883, 0.00410997216, 0.000161647811, 0.000568613468, 0.00134386297, 1.24736016e-05, 0.000195112414, 0.00389506505, 0.000177346112, 0.00075927045, 0.00185295183, 1.15732983e-05, 0.000308711635, 0.00426875567, 0.000145915299, 0.000521928945, 0.00127662229, 1.08253198e-05, 0.000179015158, 0.00359164621, 0.000196655164, 0.000595563208, 0.00187242706, 1.11094287e-05, 0.000304905581, 0.00413578656, 0.000159722185, 0.000561675464, 0.00134195015, 1.25029001e-05, 0.000192024701, 0.00393746607, 0.000178488131, 0.000763847434, 0.00185923034, 1.1666104e-05, 0.000305951282, 0.00431196019, 0.000147030791, 0.00052110129, 0.00129010458, 1.09300299e-05, 0.000178609014, 0.00361813232, 0.000197278685, 0.000592987693, 0.00189117168, 1.12827383e-05, 0.000307860726, 0.0041568419, 0.000162731289, 0.000572626304, 0.0013492147, 1.25214792e-05, 0.000193114654, 0.00394374644, 0.000179362338, 0.000773057458, 0.0018721188, 1.17342342e-05, 0.000307778246, 0.00430141529, 0.000148823281, 0.00052227563, 0.00130148279, 1.08189115e-05, 0.000180688541, 0.00363611965, 0.000199899267, 0.000596563332, 0.00187915168, 1.11736144e-05, 0.000309082097, 0.00415697973, 0.000162748518, 0.000565563445, 0.00134697603, 1.24585868e-05, 0.000194705237, 0.00393411377, 0.00018147465, 0.000764145283, 0.00187064579, 1.17237196e-05, 0.000309682946, 0.00429499755, 0.000149676474, 0.000518756686, 0.00129933457, 1.07080223e-05, 0.000179460883, 0.00361548387, 0.000200652197, 0.000583382964, 0.00188635872, 1.10978863e-05, 0.000304419635, 0.00411759643, 0.000164314188, 0.000565340917, 0.00135847926, 1.24433291e-05, 0.000185077966, 0.00390515546, 0.000182297066, 0.00076513557, 0.00187791768, 1.15277498e-05, 0.000305069581, 0.00427187933, 0.000149844418, 0.00051941158, 0.00129929569, 1.06326297e-05, 0.000179486873, 0.00359746325, 0.000200501891, 0.000580467517, 0.0018870089, 1.09858047e-05, 0.000309286377, 0.00411093654, 0.00016311575, 0.000563627749, 0.00134747382, 1.21666808e-05, 0.000193479194, 0.00390850846, 0.000181580777, 0.000753441534, 0.00186370243, 1.14064942e-05, 0.000306407514, 0.00428456068, 0.000150720371, 0.000512479397, 0.0012968051, 1.04857518e-05, 0.00017680481, 0.00359672168, 0.000200710769, 0.000576389197, 0.00188186346, 1.10133924e-05, 0.000305018708, 0.00408474542, 0.000165355304, 0.000558266765, 0.00135198061, 1.24779326e-05, 0.000192082385, 0.00388595276, 0.000183149896, 0.000752878492, 0.00187184277, 1.17427298e-05, 0.000309402589, 0.00426189601, 0.000150215783, 0.000511795923, 0.00130432029, 1.0687424e-05, 0.000179651266, 0.00357880234, 0.000202877258, 0.000581453438, 0.00188719481, 1.11635172e-05, 0.000306878792, 0.0040907287, 0.000163904522, 0.000555801671, 0.00135664328, 1.25342267e-05, 0.000191612984, 0.00387294893, 0.000183300494, 0.00075777655, 0.00187480648, 1.16369138e-05, 0.000302781671, 0.00426861364, 0.000150552471, 0.000513668056, 0.00131424889, 1.15770299e-05, 0.000172955537, 0.0035691536, 0.00019849361, 0.000580062915, 0.00190044078, 1.13730948e-05, 0.00030129237, 0.00407395465, 0.000160842159, 0.000564533751, 0.0013565775, 1.24193821e-05, 0.000193508706, 0.00388350268, 0.000178506525, 0.000765565783, 0.00188334298, 1.16333958e-05, 0.00030559444, 0.00426680548, 0.00015046708, 0.000521858281, 0.00131062698, 1.06916241e-05, 0.000178520146, 0.00358244963, 0.00019812111, 0.000585714937, 0.00190753222, 1.12497437e-05, 0.000306419504, 0.00407693908, 0.000162122597, 0.000556808081, 0.00136416056, 1.25055594e-05, 0.000193282263, 0.00387112959, 0.000181031704, 0.000755263842, 0.0018941306, 1.16862466e-05, 0.000308637449, 0.00427861698, 0.0001483737, 0.000511611346, 0.00132033753, 1.07266242e-05, 0.000179908413, 0.00359623833, 0.000199425791, 0.000582543958, 0.00191263028, 1.12324951e-05, 0.000308496819, 0.00409658346, 0.00016218955, 0.000559515494, 0.00137683132, 1.2388803e-05, 0.000192081105, 0.00387678668, 0.000178228467, 0.000753539149, 0.00190626446, 1.16724359e-05, 0.000296221027, 0.00426639849, 0.00014768925, 0.000517179724, 0.00131820631, 1.08028271e-05, 0.000169134277, 0.00361126265, 0.000197902657, 0.000584888738, 0.00191006251, 1.12405114e-05, 0.000298569561, 0.00410784921, 0.000160513984, 0.000563749403, 0.00137430069, 1.24645876e-05, 0.000191037267, 0.00390501251, 0.000178320755, 0.000763532764, 0.00189944787, 1.16756864e-05, 0.000303247041, 0.00428082515, 0.000148400723, 0.000515210384, 0.00132291287, 1.08231006e-05, 0.000178916365, 0.00361271086, 0.00019951479, 0.000580894237, 0.00191490736, 1.1177206e-05, 0.000302941335, 0.00412373338, 0.000161686476, 0.000562053756, 0.0013708534, 1.2425875e-05, 0.000190960767, 0.00392828463, 0.00018075468, 0.000766638317, 0.00189394027, 1.16552392e-05, 0.000307106151, 0.00431397324, 0.000148712483, 0.000518688059, 0.0013248974, 1.0706297e-05, 0.00018168641, 0.00366375363, 0.000199704169, 0.000590405311, 0.00192208006, 1.11698964e-05, 0.000310466014, 0.00421456527, 0.000164255602, 0.000562945963, 0.00136162678, 1.21512239e-05, 0.00019836305, 0.00400099577, 0.000182023854, 0.000759681396, 0.00187669997, 1.15083076e-05, 0.000311377546, 0.00438897405, 0.000150723121, 0.000515759981, 0.00131345051, 1.0478514e-05, 0.000183101714, 0.00377631187, 0.000203628777, 0.000581715023, 0.00189686136, 1.10542396e-05, 0.000315906102, 0.00425224006, 0.000166093247, 0.000560463115, 0.00138060527, 1.23364916e-05, 0.000196771434, 0.00407740008, 0.000182586344, 0.000758768816, 0.00189721072, 1.15174435e-05, 0.000308496819, 0.00442794664, 0.000149710002, 0.000519930909, 0.00132315338, 1.06312809e-05, 0.000181456155, 0.00371924439, 0.000201585339, 0.000588798139, 0.00191943767, 1.11621011e-05, 0.00030604488, 0.00425004028, 0.000164252167, 0.000563489681, 0.00137542386, 1.22928386e-05, 0.00019262619, 0.00405597454, 0.000181795403, 0.00075684418, 0.00189551932, 1.15509802e-05, 0.000306115806, 0.00442545116, 0.000151426546, 0.000517613313, 0.0013305411, 1.06417392e-05, 0.000181639116, 0.00379408081, 0.000203679665, 0.000594247133, 0.00191418303, 1.13679116e-05, 0.000307826413, 0.00432909233, 0.000165383026, 0.000570870063, 0.00138506957, 1.23363034e-05, 0.00019682436, 0.00412289938, 0.000183897093, 0.000772856409, 0.00189504412, 1.16262863e-05, 0.000308268965, 0.0044814148, 0.000152432214, 0.000519939815, 0.00132557633, 1.05790641e-05, 0.000174903034, 0.00371558382, 0.00020630144, 0.000594021694, 0.00189236098, 1.10890624e-05, 0.000304126675, 0.00426689489, 0.000167909675, 0.000576690887, 0.00136597478, 1.21139328e-05, 0.000195579181, 0.00405387441, 0.000186775767, 0.000785241951, 0.00188896677, 1.15025914e-05, 0.000306062429, 0.00443855906, 0.000153598274, 0.000523438037, 0.00132269738, 1.0520379e-05, 0.000179368493, 0.00373305217, 0.000204532058, 0.000597425853, 0.00190200785, 1.10470528e-05, 0.000306918577, 0.00426344061, 0.000169102655, 0.000571278099, 0.00136060396, 1.21913972e-05, 0.000194561231, 0.00402972475, 0.000187198137, 0.000771249935, 0.00186995498, 1.15521261e-05, 0.000305392314, 0.00444858847, 0.000154412541, 0.000521972717, 0.00132265454, 1.04764758e-05, 0.000180050993, 0.00375684816, 0.000205679622, 0.000600283383, 0.00190647773, 1.10647661e-05, 0.000306788948, 0.0042611612, 0.000165902849, 0.000572927587, 0.00137704273, 1.23502177e-05, 0.000195289773, 0.00401975494, 0.00018791006, 0.00077848573, 0.00190445909, 1.15330276e-05, 0.000306436734, 0.00441261334, 0.000153358997, 0.000530348218, 0.00133192947, 1.06479729e-05, 0.000180478295, 0.00374294817, 0.000207548772, 0.000601631764, 0.00192226144, 1.12470079e-05, 0.00030707015, 0.00425007846, 0.00016925107, 0.00057203928, 0.00136760715, 1.21298626e-05, 0.000195989705, 0.0040259026, 0.000187488797, 0.000778520247, 0.00187292637, 1.14977229e-05, 0.000306106173, 0.00439036265, 0.000153918925, 0.000521037204, 0.0013053728, 1.04623768e-05, 0.000181083495, 0.00369157945, 0.000207741192, 0.000592643628, 0.00188704371, 1.10937599e-05, 0.000308396266, 0.00420597102, 0.000168767278, 0.00056293112, 0.00135500601, 1.21792182e-05, 0.000195915141, 0.00398279028, 0.000188165388, 0.00077031157, 0.00185589271, 1.15668436e-05, 0.00030523134, 0.00438959058, 0.00015475761, 0.000526408316, 0.00130244449, 1.0596329e-05, 0.000179746014, 0.00370451715, 0.000205315577, 0.000602482178, 0.00188728981, 1.12054904e-05, 0.000304784422, 0.00415620254, 0.000165958845, 0.000581989298, 0.00135248678, 1.23266373e-05, 0.000195513392, 0.00393813895, 0.000185714191, 0.000788589416, 0.00186662225, 1.16554165e-05, 0.000306326052, 0.00437199418, 0.000156464695, 0.000521172362, 0.00129718729, 1.05721747e-05, 0.000180465722, 0.00370825687, 0.000209967533, 0.000593341654, 0.00188723439, 1.12088892e-05, 0.000306266156, 0.00418685144, 0.000172880857, 0.000567112118, 0.00134442816, 1.23218415e-05, 0.000192754262, 0.00398504175, 0.000192016465, 0.000774133659, 0.00186012068, 1.1668295e-05, 0.000307220093, 0.00436700089, 0.000158136027, 0.000523196359, 0.00130722916, 1.07103406e-05, 0.000181557218, 0.00369420787, 0.000210702157, 0.000598148035, 0.00191089616, 1.13842498e-05, 0.000307555631, 0.00419436768, 0.000170814295, 0.000568527379, 0.00136189268, 1.25511169e-05, 0.000196305584, 0.00397849502, 0.000190098945, 0.000770950806, 0.00189187925, 1.17216077e-05, 0.00030737801, 0.00441049039, 0.000157034752, 0.000524006144, 0.00131101778, 1.05855624e-05, 0.000179806346, 0.00372517551, 0.000210984406, 0.000601296721, 0.00189228519, 1.10040692e-05, 0.000308025716, 0.00420765113, 0.000172134241, 0.000575238024, 0.00135023578, 1.22209167e-05, 0.000196062771, 0.00398982549, 0.000191187966, 0.000767992577, 0.00185816782, 1.14613104e-05, 0.000307324663, 0.00436794665, 0.000158170253, 0.000518055575, 0.00130058383, 1.04266201e-05, 0.000181481228, 0.00370871113, 0.000213307911, 0.000584947295, 0.001893298, 1.0987711e-05, 0.000307678245, 0.00421900814, 0.000173251974, 0.000558198139, 0.001347846, 1.20793475e-05, 0.000195971952, 0.00400202489, 0.000192203486, 0.000760250026, 0.00186661689, 1.16039109e-05, 0.000307447772, 0.00438790303, 0.000158829935, 0.000518654822, 0.00130109128, 1.05755526e-05, 0.000180370422, 0.00371274119, 0.00020957533, 0.000588908151, 0.00189320766, 1.10942565e-05, 0.000304885529, 0.00422179187, 0.000171071835, 0.00056155317, 0.00135625305, 1.2341834e-05, 0.000194660126, 0.00401801802, 0.000189988423, 0.000767230289, 0.00188304344, 1.16027386e-05, 0.000306805654, 0.00439717062, 0.000156325856, 0.000516688975, 0.00131358928, 1.06959897e-05, 0.000175063193, 0.00370735326, 0.000205902135, 0.000590707059, 0.00191085332, 1.11114532e-05, 0.000302601315, 0.00422090385, 0.000170346844, 0.000552645419, 0.00135911466, 1.22933907e-05, 0.000197735528, 0.00399042619, 0.000188921884, 0.000758887676, 0.00188371656, 1.15214743e-05, 0.000311279, 0.00435864972, 0.00015698775, 0.000514494663, 0.00131188391, 1.05444251e-05, 0.000182246484, 0.00370092294, 0.000209159698, 0.000588663446, 0.00191298709, 1.09906241e-05, 0.000310861418, 0.0041940012, 0.000171490901, 0.000559830165, 0.0013591937, 1.22885367e-05, 0.000198121663, 0.00397889875, 0.000189378348, 0.000756409834, 0.00187465304, 1.14124459e-05, 0.000307085371, 0.00433338201, 0.000156222901, 0.000511650811, 0.0013045693, 1.04435176e-05, 0.000181717929, 0.00366986892, 0.000208623154, 0.000590408978, 0.00190305558, 1.09351813e-05, 0.00030930349, 0.00418746192, 0.00017030038, 0.000556391024, 0.00135530485, 1.21481535e-05, 0.000195034867, 0.00397175085, 0.000188948368, 0.000750322943, 0.0018791944, 1.14043196e-05, 0.000303284061, 0.00434056623, 0.000154560446, 0.000503213785, 0.00130456686, 1.03984385e-05, 0.000177933165, 0.00367632834, 0.000209951526, 0.000585783855, 0.00190306013, 1.09953207e-05, 0.00030303697, 0.00419320865, 0.000170548039, 0.000551669102, 0.00136059243, 1.19060787e-05, 0.000190209175, 0.00395438308, 0.000188731399, 0.000760541996, 0.00187845051, 1.15644061e-05, 0.000300257467, 0.00431447895, 0.000156467824, 0.000515365449, 0.00131318718, 1.03861985e-05, 0.000175217516, 0.00358519796, 0.000207767371, 0.000591463409, 0.00191403064, 1.09788498e-05, 0.000301041116, 0.00412212824, 0.000169142644, 0.000553283608, 0.00136052119, 1.22590518e-05, 0.000191564977, 0.00392933702, 0.000188798003, 0.000743486802, 0.00191583158, 1.15499452e-05, 0.000299825799, 0.00432294095, 0.000155681919, 0.000508639903, 0.00131707499, 1.06776233e-05, 0.000179322669, 0.00364483683, 0.000209477221, 0.000581820379, 0.00193114486, 1.11694271e-05, 0.000301176304, 0.00417749211, 0.00017030981, 0.000551363628, 0.00137055048, 1.24047274e-05, 0.000190740218, 0.00396572333, 0.000190735867, 0.000755792949, 0.00192644214, 1.17306881e-05, 0.000300307554, 0.00435549254, 0.000158262876, 0.00051674468, 0.00133866176, 1.06960906e-05, 0.000178806687, 0.00366795296, 0.000209660662, 0.000590274518, 0.00196753605, 1.12155503e-05, 0.000302158209, 0.00416955771, 0.000171197156, 0.000554789731, 0.00139930833, 1.23674708e-05, 0.00019132017, 0.00394074759, 0.000193951666, 0.00075385801, 0.00195960701, 1.17378277e-05, 0.000304049259, 0.00434395066, 0.000159381263, 0.000510542712, 0.00135747436, 1.08098147e-05, 0.000178656221, 0.00362447742, 0.000212512547, 0.000588414085, 0.00196555094, 1.12729831e-05, 0.000304852991, 0.00415557669, 0.000173006658, 0.000558955246, 0.00139061676, 1.23789523e-05, 0.00019156278, 0.00389587693, 0.000193139131, 0.000762487587, 0.00192282489, 1.16425954e-05, 0.00030217896, 0.00429341756, 0.000158282346, 0.000513252453, 0.00134451839, 1.0660654e-05, 0.000178249858, 0.00363925495, 0.000212589555, 0.000585983275, 0.00197327253, 1.10718593e-05, 0.000298516039, 0.00416990183, 0.000171356704, 0.00055727741, 0.00140316982, 1.22193087e-05, 0.000185978395, 0.00395594817, 0.000192902458, 0.000749411411, 0.00195203582, 1.14524164e-05, 0.000295105943, 0.00432568835, 0.000159981471, 0.000511042075, 0.00136625906, 1.04386181e-05, 0.000175247755, 0.00364917214, 0.000214476284, 0.000582088309, 0.00197961787, 1.1028138e-05, 0.000300715532, 0.00415596552, 0.000173851528, 0.000551519217, 0.0013945949, 1.19707593e-05, 0.000193031417, 0.00393377338, 0.000192345557, 0.000737164053, 0.00191976177, 1.14937211e-05, 0.000303350302, 0.00433981139, 0.000159433534, 0.000506258628, 0.00132654374, 1.02267286e-05, 0.000182078671, 0.0036635797, 0.000212550047, 0.000576128834, 0.001952374, 1.07484047e-05, 0.000307271635, 0.00417218776, 0.000174943212, 0.000554582919, 0.00137352466, 1.20984751e-05, 0.00019595139, 0.00393302878, 0.000193531407, 0.000745732628, 0.00190744619, 1.12587059e-05, 0.000300166721, 0.00431126403, 0.000159569041, 0.000504517695, 0.00133451715, 1.02502199e-05, 0.000177201073, 0.00360942213, 0.000212847954, 0.000572656223, 0.00193337211, 1.08217791e-05, 0.000300415239, 0.00413304148, 0.000174646731, 0.000556505052, 0.00135536876, 1.19562355e-05, 0.000191147483, 0.00390106556, 0.000194678883, 0.000746758713, 0.00187218841, 1.11888203e-05, 0.000298709318, 0.00427018991, 0.000160922849, 0.000509741891, 0.00131161045, 1.02104141e-05, 0.000175339854, 0.00361784664, 0.000208416139, 0.000580262858, 0.00192613306, 1.07206324e-05, 0.000300019368, 0.00410663616, 0.000171400505, 0.00055593939, 0.00137605355, 1.1738186e-05, 0.000185305224, 0.00385109172, 0.000189608181, 0.000742199016, 0.00190748682, 1.11568024e-05, 0.000287432253, 0.00420417404, 0.000158029739, 0.000505046686, 0.00135302916, 1.00173038e-05, 0.000171442516, 0.00360036339, 0.000208698926, 0.000589123752, 0.00193757052, 1.05324661e-05, 0.000288571231, 0.0040675099, 0.000164912373, 0.000568907883, 0.00137348799, 1.14524819e-05, 0.000184113596, 0.0038642555, 0.000184375182, 0.000761512667, 0.00187820464, 1.06172884e-05, 0.000289461779, 0.00426530512, 0.000152252527, 0.00052378187, 0.00131356262, 9.56604254e-06, 0.000170822765, 0.00364251202, 0.000202005918, 0.000603649823, 0.00189474388, 1.0125741e-05, 0.000292299897, 0.00413707132, 0.000164833284, 0.0005781824, 0.00134774088, 1.10328501e-05, 0.000184220888, 0.00389392744, 0.000186357196, 0.00076710782, 0.00184953038, 1.0296013e-05, 0.000293930847, 0.00425891625, 0.000152064764, 0.000517981942, 0.00130803871, 9.33666161e-06, 0.000170386134, 0.00360515271, 0.000208544181, 0.000589649542, 0.00188330794, 9.92288824e-06, 0.000295980775, 0.00409711851, 0.000168089085, 0.000565813389, 0.00135476794, 1.0935526e-05, 0.000187511672, 0.0038719282, 0.0001897849, 0.000756759138, 0.00185577874, 1.03291741e-05, 0.000291819015, 0.00422632694, 0.000155811111, 0.000506977201, 0.00129879639, 9.13341773e-06, 0.000173968103, 0.00351980189, 0.000209328689, 0.000588898605, 0.00186751538, 9.78157914e-06, 0.000297934312, 0.00395416142, 0.000168144063, 0.000562053756, 0.00132335629, 1.05113631e-05, 0.00018669157, 0.00370410853, 0.000187076628, 0.000753959408, 0.00182142504, 1.00396637e-05, 0.000290269847, 0.00404781941, 0.000153031055, 0.000503629039, 0.00127502868, 9.04990611e-06, 0.000169951934, 0.00349921081, 0.000209484817, 0.000571521523, 0.00185178628, 9.74064824e-06, 0.000291530101, 0.00396223972, 0.000170714964, 0.000541528745, 0.00133449805, 1.06560792e-05, 0.000184274657, 0.00372686074, 0.000190818799, 0.000715019763, 0.00182589423, 9.99785243e-06, 0.000287977862, 0.00416140817, 0.000159454677, 0.000485613855, 0.00128365704, 9.00383111e-06, 0.000170136133, 0.00352218118, 0.000215876134, 0.000573626952, 0.00185260782, 9.73686747e-06, 0.000294621015, 0.00395101728, 0.000171136577, 0.00053883798, 0.00131178414, 1.05845929e-05, 0.000184834236, 0.0037012659, 0.000193434927, 0.000724895566, 0.0018109564, 1.0049358e-05, 0.000292015233, 0.0040609031, 0.000157692892, 0.000485610159, 0.00128013873, 9.1694792e-06, 0.000170142928, 0.0034592934, 0.000212891813, 0.000573469559, 0.00186165993, 9.85634142e-06, 0.000297439925, 0.00390645955, 0.000172222746, 0.000547322212, 0.00132777507, 1.05648169e-05, 0.000187036523, 0.00367757422, 0.000192855005, 0.0007415734, 0.00179949775, 1.01897922e-05, 0.000293253688, 0.00399587303, 0.000157914968, 0.000502164359, 0.00127794954, 9.36532251e-06, 0.00017131817, 0.0034207853, 0.000210101716, 0.000579424261, 0.001853758, 1.00527132e-05, 0.000294880097, 0.00383143686, 0.000166967366, 0.000557404943, 0.00132169493, 1.09144057e-05, 0.00018494371, 0.00365409208, 0.00018748235, 0.00075731345, 0.00180853496, 1.01880623e-05, 0.000290202617, 0.00404042564, 0.000151776941, 0.000511579099, 0.00125538697, 8.94601544e-06, 0.00017028967, 0.00348614343, 0.000208464262, 0.000576276041, 0.00179809774, 9.60360921e-06, 0.000293525052, 0.00389993563, 0.000170206884, 0.000563299109, 0.00130570936, 1.05367753e-05, 0.000185950033, 0.00366653991, 0.00019273661, 0.000744587916, 0.00180646521, 1.0025552e-05, 0.0002903922, 0.00399063667, 0.000159153162, 0.000490521081, 0.00126375118, 9.09932078e-06, 0.000172429602, 0.00344168348, 0.000212895466, 0.000560409972, 0.00183699722, 9.6906424e-06, 0.000296401849, 0.0038386893, 0.000172429442, 0.000541356159, 0.00132671709, 1.05216541e-05, 0.000186811929, 0.00365915778, 0.000193428656, 0.000718093768, 0.00180940295, 9.97901134e-06, 0.000290089753, 0.00402314682, 0.000161599732, 0.0004812275, 0.00127404963, 8.98906728e-06, 0.000170082261, 0.00351065048, 0.000216535773, 0.000556030311, 0.00184704876, 9.90080662e-06, 0.000291656062, 0.00395088224, 0.000178714312, 0.000543326489, 0.00132470566, 1.04100081e-05, 0.000184294535, 0.00365342526, 0.000197829271, 0.000715700153, 0.00180392701, 1.01423739e-05, 0.000291011092, 0.00398476562, 0.000161600648, 0.000480467163, 0.00127279537, 9.06282639e-06, 0.000170150073, 0.00345380255, 0.000218572924, 0.000553034421, 0.00184597122, 9.78564731e-06, 0.00029527166, 0.00384995737, 0.000179043171, 0.000540007255, 0.00132264325, 1.052063e-05, 0.000184485092, 0.00357726542, 0.000195338594, 0.000704272767, 0.00181332219, 9.99024724e-06, 0.000289189775, 0.00392846577, 0.000161119067, 0.000477435911, 0.00128371012, 9.10088329e-06, 0.000168821047, 0.00332212145, 0.000215673252, 0.000542499998, 0.00184144324, 9.98167616e-06, 0.000289813033, 0.00377021031, 0.000174665533, 0.000531455618, 0.00132671965, 1.04916535e-05, 0.000183543947, 0.00353544066, 0.000192146865, 0.000703102211, 0.00180209405, 1.0046655e-05, 0.000288489508, 0.00376535975, 0.000155890753, 0.000484125863, 0.00126781419, 9.03117962e-06, 0.000167924067, 0.00330007495, 0.000209428908, 0.000563489972, 0.00181150378, 9.61578007e-06, 0.00029689027, 0.00380556448, 0.000174212779, 0.000545093208, 0.00131930667, 1.02752074e-05, 0.000184949706, 0.00364480889, 0.000195678978, 0.00072980643, 0.0018233757, 9.7307875e-06, 0.000291762553, 0.00391777745, 0.000164441764, 0.000501207483, 0.00131722691, 8.95360427e-06, 0.000166564132, 0.00344846095, 0.000220688598, 0.000573320955, 0.00188026018, 1.0300314e-05, 0.000289893709, 0.0040233261, 0.000177019043, 0.000583260087, 0.00135746913, 1.03526645e-05, 0.000181382449, 0.00348329172, 0.000194357825, 0.000720677606, 0.00187334896, 9.58832788e-06, 0.000285503222, 0.00367465569, 0.000166849451, 0.000495747547, 0.00129856146, 8.80744028e-06, 0.000160767944, 0.00317785074, 0.000221950497, 0.000568354095, 0.00188628968, 9.57370867e-06, 0.000284068286, 0.0035030907, 0.000178563219, 0.000557942316, 0.00136343576, 1.07047863e-05, 0.000173149761, 0.00334536703, 0.000196125227, 0.000753809523, 0.00186229625, 9.61793467e-06, 0.000276421837, 0.00367813511, 0.000164382844, 0.00049985369, 0.00129672291, 8.6527034e-06, 0.000157007671, 0.00321706524, 0.00022241741, 0.000578046311, 0.00189713854, 9.5003461e-06, 0.00027793317, 0.00360725517, 0.000177698181, 0.000536121777, 0.00128214981, 9.89721048e-06, 0.000173633671, 0.00343426131, 0.000204010852, 0.000762164302, 0.00181576493, 9.40923383e-06, 0.000284946844, 0.0037680224, 0.00016988648, 0.000520034984, 0.00124972244, 8.54566952e-06, 0.000164604615, 0.00330720004, 0.000226386663, 0.000625468034, 0.00185598724, 9.58257897e-06, 0.000294577156, 0.003647879, 0.000184263583, 0.000609908078, 0.00132127211, 1.05826557e-05, 0.00017438746, 0.00339155248, 0.00020757092, 0.000814514526, 0.00186530512, 9.8084729e-06, 0.000295679027, 0.00386087224, 0.000168916376, 0.000542000285, 0.00130479434, 9.14055454e-06, 0.00017417426, 0.00339866127, 0.000229733734, 0.000630258466, 0.00186484167, 9.45272041e-06, 0.000298256869, 0.00380275561, 0.000182663309, 0.000594095036, 0.00135255128, 1.0503607e-05, 0.000182646778, 0.00359377335, 0.000201114992, 0.000792397186, 0.00189409812, 9.88923784e-06, 0.000295219041, 0.00393554196, 0.00017052055, 0.000539698172, 0.00131183269, 9.27791916e-06, 0.000169901716, 0.00340922736, 0.000230337551, 0.000645692926, 0.00188905839, 9.55878295e-06, 0.000292287092, 0.00374446553, 0.00018710125, 0.000610856921, 0.00134901982, 1.01605456e-05, 0.000179915762, 0.00352552999, 0.000207764184, 0.00082099461, 0.00183898828, 9.43796567e-06, 0.000295204693, 0.0039336076, 0.000172508386, 0.000548349635, 0.00130511378, 8.53205256e-06, 0.000170643674, 0.0034152579, 0.000234528605, 0.00063822628, 0.00189400534, 9.07488266e-06, 0.000292111043, 0.00373419956, 0.000188103688, 0.000609529146, 0.00136045506, 9.73028546e-06, 0.000182519332, 0.00355220539, 0.000216817571, 0.000808913785, 0.00187627401, 9.15436431e-06, 0.000299537234, 0.00393938413, 0.000177821916, 0.000542884052, 0.00135451835, 8.36266645e-06, 0.000175405046, 0.00336639653, 0.000249363744, 0.000644473708, 0.00196310156, 9.00105806e-06, 0.000292171171, 0.00370757328, 0.000199612987, 0.000601764186, 0.00140658801, 9.62261493e-06, 0.00018389622, 0.00356405834, 0.000214161191, 0.000814756786, 0.00188125798, 8.97526752e-06, 0.000296431535, 0.00393181248, 0.000174478933, 0.000541163725, 0.00135814946, 8.32770547e-06, 0.000168601924, 0.00339162792, 0.000244774594, 0.000652172952, 0.00190978963, 8.72648343e-06, 0.000287939678, 0.00373641402, 0.000193319676, 0.0006092111, 0.00135929207, 9.72435828e-06, 0.000182922828, 0.00364871253, 0.000216574612, 0.000793591142, 0.00183336949, 8.94669029e-06, 0.000283474685, 0.00407402311, 0.000175080888, 0.000534023042, 0.00131988851, 8.30059616e-06, 0.000165467121, 0.00354635995, 0.000244715076, 0.000636260316, 0.00185254624, 8.81287633e-06, 0.000271399564, 0.00391698116, 0.000189487997, 0.000604137662, 0.00133707561, 9.25065433e-06, 0.000180519593, 0.00365052465, 0.000213446678, 0.00080785848, 0.00185402797, 8.84805104e-06, 0.000291981851, 0.00392332673, 0.000171568114, 0.000518300745, 0.00131815753, 8.12192957e-06, 0.000168664497, 0.00356978457, 0.000229562298, 0.000624586304, 0.00193553919, 8.68094685e-06, 0.000302894856, 0.00396738108, 0.000174140863, 0.000578078208, 0.00140186609, 9.34457148e-06, 0.0001775009, 0.00363241951, 0.00018952848, 0.000785675307, 0.00193127175, 8.68634652e-06, 0.000283165689, 0.00404839311, 0.000168514511, 0.000566011528, 0.0013536202, 8.52033736e-06, 0.00016380797, 0.00341365626, 0.000245609175, 0.000599964289, 0.00184451009, 8.93666129e-06, 0.00026830603, 0.00391286844, 0.000188994134, 0.000572792429, 0.00131967862, 9.12443284e-06, 0.000165182573, 0.00354919885, 0.000184675708, 0.000750212756, 0.00178881257, 8.12439976e-06, 0.000265035167, 0.00398979103, 0.000163598947, 0.00051524333, 0.00128034595, 7.74618093e-06, 0.000157606293, 0.00348642468, 0.000233326427, 0.000579663378, 0.00185460376, 8.1946182e-06, 0.000264616043, 0.00394534832, 0.000184175951, 0.00055026589, 0.0013170545, 8.79172148e-06, 0.000174375818, 0.00374286482, 0.000194889872, 0.000751920918, 0.00182304333, 8.30611589e-06, 0.000268672593, 0.00414627185, 0.000172955712, 0.000495374145, 0.00130211469, 8.02209433e-06, 0.000163129604, 0.00358963315, 0.000247073564, 0.00055110571, 0.00184442557, 8.47141564e-06, 0.00027655522, 0.0039934935, 0.000200374241, 0.00054004218, 0.0013548563, 9.29086491e-06, 0.000181362557, 0.00373610342, 0.000214324798, 0.000700267556, 0.00180437695, 8.50780089e-06, 0.000281002343, 0.00423717685, 0.000175712063, 0.000468715501, 0.00128213211, 8.16884585e-06, 0.000163582125, 0.00344645092, 0.000238791326, 0.00055514992, 0.00203438243, 9.29706857e-06, 0.000280475098, 0.00391054526, 0.000191778789, 0.000540222449, 0.0013646438, 9.14060729e-06, 0.000181113355, 0.0037280668, 0.000210070866, 0.000683111313, 0.00181393698, 8.66740447e-06, 0.000282597146, 0.00413981453, 0.000171513151, 0.000446620717, 0.00130053808, 7.94052903e-06, 0.000166496, 0.00356443552, 0.000237789398, 0.000527892786, 0.00189892715, 8.49622211e-06, 0.000283358502, 0.0039472077, 0.000193066939, 0.000539200963, 0.00138711301, 9.17160469e-06, 0.000183544296, 0.00377793028, 0.000207661607, 0.000667860382, 0.0019456679, 8.1735916e-06, 0.000280532025, 0.0037755731, 0.000174154979, 0.000504847907, 0.00136428908, 7.64217839e-06, 0.000169153616, 0.003517234, 0.000223507333, 0.000538622844, 0.00193985691, 8.4661342e-06, 0.000287624163, 0.0039802813, 0.000186232486, 0.000565065886, 0.0013752837, 9.27576093e-06, 0.000179492374, 0.00364428968, 0.000209182239, 0.000703506346, 0.00191835163, 8.34200455e-06, 0.000299551466, 0.00434424588, 0.000171124368, 0.000464826269, 0.00130550959, 7.70150564e-06, 0.000170902262, 0.00362154818, 0.000236445587, 0.000500490831, 0.00181269238, 7.98934798e-06, 0.000300073181, 0.00399013422, 0.000193906919, 0.000479077775, 0.00129955728, 9.22996514e-06, 0.000179635332, 0.00362488744, 0.000215007196, 0.000619669096, 0.0017987414, 8.55789494e-06, 0.000291042175, 0.00420691771, 0.000177195659, 0.000430288754, 0.00136796199, 7.94744574e-06, 0.000168697792, 0.00362677895, 0.000240097637, 0.000503975025, 0.00190328294, 8.55143298e-06, 0.000288391893, 0.00406093989, 0.000197231828, 0.000495752494, 0.00137936708, 9.54759525e-06, 0.000182880467, 0.00367271481, 0.000211189705, 0.000642440806, 0.00186609989, 8.78966785e-06, 0.000303692621, 0.00433798507, 0.000168570754, 0.00043158108, 0.00130393216, 8.87352871e-06, 0.000169997016, 0.00370979519, 0.000239157016, 0.000525896263, 0.00182978157, 8.97619248e-06, 0.000294436497, 0.00420245295, 0.000187371916, 0.000536675798, 0.00133711367, 1.01456053e-05, 0.00018466849, 0.00381924934, 0.000200980983, 0.000657241035, 0.00168601051, 8.42859299e-06, 0.000302921719, 0.00442101574, 0.000170439438, 0.000438510819, 0.00125332479, 8.23920618e-06, 0.000172911517, 0.00360481022, 0.000215820546, 0.00048675164, 0.00183420745, 8.47270076e-06, 0.000280933775, 0.00414948957, 0.000183190772, 0.000469327555, 0.00130884757, 9.1040074e-06, 0.000175835768, 0.00378097547, 0.00018268665, 0.000585726695, 0.00174747279, 7.84885833e-06, 0.000292103796, 0.00434339652, 0.00014854288, 0.000406874489, 0.00128635007, 8.01600709e-06, 0.000162051816, 0.0036761153, 0.000210849481, 0.000466898375, 0.00186383829, 8.21197864e-06, 0.000270096993, 0.00429001637, 0.000169499122, 0.000467794453, 0.00137316296, 9.03262571e-06, 0.000172989516, 0.00379417255, 0.00018661005, 0.000587454007, 0.0018402806, 8.23203573e-06, 0.000264683913, 0.00423229858, 0.000150888474, 0.000406653475, 0.00132497319, 7.4795139e-06, 0.000151156928, 0.0036881594, 0.000193810629, 0.000480305025, 0.00182008778, 8.42486497e-06, 0.000278111547, 0.0040995772, 0.000154687237, 0.000456204114, 0.00139364367, 9.56018721e-06, 0.000165880061, 0.00366896531, 0.00016679283, 0.000586019014, 0.00177947537, 8.54522114e-06, 0.000253709237, 0.00419472577, 0.000140627657, 0.000399466458, 0.00134841737, 8.00387625e-06, 0.000153876346, 0.00361412577, 0.000191917454, 0.000472922926, 0.00189467333, 8.40824941e-06, 0.000268285803, 0.00428463798, 0.000147981176, 0.000461593067, 0.00137060543, 9.69226949e-06, 0.000165048434, 0.00395101355, 0.000150407694, 0.000607905211, 0.00176421541, 8.55400231e-06, 0.000263659807, 0.00437724264, 0.000135365277, 0.000455817499, 0.0014568863, 8.10166785e-06, 0.000148303821, 0.00360823376, 0.000183365526, 0.000491281273, 0.00185829413, 8.64459616e-06, 0.000252716243, 0.00407183496, 0.000143606027, 0.000506320503, 0.00136755686, 9.72148518e-06, 0.000161712072, 0.00365456822, 0.000149239379, 0.000664663909, 0.00181642338, 9.09682149e-06, 0.000255190535, 0.00420572329, 0.000124991042, 0.000455475616, 0.00132534909, 8.76204103e-06, 0.000152869747, 0.00365682063, 0.000184253571, 0.000532084203, 0.00173559366, 8.84263591e-06, 0.000251527847, 0.00401580846, 0.000155501781, 0.000491911022, 0.00127808342, 8.97196423e-06, 0.000152222026, 0.00360953668, 0.000152315828, 0.000607091759, 0.00163530803, 8.43838916e-06, 0.000228925172, 0.00416056253, 0.000135286566, 0.000433812966, 0.00124507409, 7.54603843e-06, 0.000133091147, 0.00337100215, 0.000180332587, 0.000485024037, 0.0016044873, 7.43546343e-06, 0.000228532357, 0.00398177886, 0.000157839109, 0.000471958745, 0.00122217275, 9.67669803e-06, 0.000147702915, 0.0035959424, 0.000166722544, 0.00060136657, 0.00164629973, 9.34694253e-06, 0.00023296586, 0.00421466352, 0.000140888209, 0.000427404622, 0.00123183813, 8.98728467e-06, 0.000138282689, 0.00356289628, 0.00019040241, 0.00050938566, 0.00171851879, 9.33618139e-06, 0.000236827123, 0.00408806931, 0.000158574971, 0.000489506172, 0.00122047204, 9.96502149e-06, 0.000148456049, 0.00358079397, 0.000160329204, 0.000623088621, 0.00160567998, 9.42805127e-06, 0.000232776249, 0.00420113234, 0.000140731761, 0.00042315622, 0.00120876497, 8.66911614e-06, 0.000136535367, 0.00358942873, 0.000184231612, 0.00049129792, 0.00164841779, 8.56806946e-06, 0.000232259248, 0.00414721249, 0.00015883008, 0.000492637162, 0.00111147866, 9.08144466e-06, 0.000144845821, 0.0035248166, 0.000163399105, 0.000620320905, 0.00151557138, 8.96515576e-06, 0.000234278516, 0.00416183239, 0.000146996885, 0.000455979112, 0.00111445051, 7.92977517e-06, 0.000141926168, 0.00349039305, 0.000201564573, 0.000504019263, 0.00154950912, 7.7286104e-06, 0.000249395351, 0.00410908414, 0.000168333048, 0.000510191312, 0.00114034559, 1.03343264e-05, 0.000155408125, 0.00378158968, 0.000159302406, 0.000642223749, 0.00150967308, 9.4361385e-06, 0.000237873523, 0.00474971673, 0.000139481446, 0.000450182968, 0.00108619267, 7.98635392e-06, 0.000144712045, 0.00414569024, 0.00019002828, 0.000487449928, 0.00147584453, 8.21432059e-06, 0.000250925892, 0.00473210262, 0.00017111309, 0.000508408702, 0.00105425657, 8.84257679e-06, 0.000158404946, 0.00421548029, 0.000167525679, 0.000623028027, 0.00132153335, 7.81737162e-06, 0.00023916956, 0.00497325324, 0.000140336066, 0.000421950419, 0.00101601845, 6.80888115e-06, 0.000143295256, 0.00430728681, 0.000201394942, 0.000483319454, 0.00139887002, 7.72665044e-06, 0.0002504937, 0.00459257746, 0.000166313228, 0.000450786552, 0.00101403508, 8.56079259e-06, 0.00015865179, 0.00399349164, 0.00017152034, 0.000625888351, 0.0014406424, 9.27496421e-06, 0.000255694933, 0.00423840201, 0.000153777059, 0.000404365448, 0.000991038745, 8.36494837e-06, 0.000150912805, 0.00358603778, 0.000221480354, 0.000440008123, 0.0013219266, 8.86973885e-06, 0.000292739453, 0.00389451371, 0.000184502336, 0.000459772651, 0.000935906544, 8.88163959e-06, 0.000185395562, 0.00351820723, 0.000169199426, 0.000544870389, 0.00118764862, 7.71422947e-06, 0.000293875317, 0.00401170319, 0.000167541017, 0.000403819955, 0.000908742542, 7.29721478e-06, 0.000155531743, 0.00349936401, 0.000205861303, 0.000436662056, 0.00131585822, 8.09610628e-06, 0.000286685099, 0.0040167165, 0.000187170663, 0.000478106493, 0.000909088878, 8.53085749e-06, 0.000170235609, 0.00350588653, 0.000149258878, 0.000589507632, 0.00121486071, 8.93823017e-06, 0.000298441795, 0.00393596012, 0.000147399696, 0.000419599906, 0.00090840453, 7.56066902e-06, 0.000150897846, 0.0034251234, 0.000197314977, 0.00043184901, 0.00131036795, 8.15475778e-06, 0.00028756386, 0.00384589657, 0.000166573489, 0.000497839472, 0.000920710445, 7.70506085e-06, 0.000166093872, 0.00344964257, 0.000154894005, 0.000566852221, 0.00126833783, 8.02269096e-06, 0.000279275118, 0.00357538648, 0.000153134111, 0.000418165379, 0.000865872891, 8.340573e-06, 0.000174835994, 0.00348242116, 0.000215313892, 0.000443284574, 0.00123454456, 8.70586882e-06, 0.000295319536, 0.00379004749, 0.000183510856, 0.000485237484, 0.000822096423, 7.44909767e-06, 0.000194814245, 0.00364072132, 0.000178240545, 0.000564994523, 0.00122293329, 9.10629115e-06, 0.000318548759, 0.00428973557, 0.000159787378, 0.000404018065, 0.00092660595, 8.14587384e-06, 0.000173465058, 0.00340800919, 0.000217522014, 0.000404740451, 0.00125898665, 8.93409651e-06, 0.000312243821, 0.00405645603, 0.000177952694, 0.000499442453, 0.000956706703, 9.36735887e-06, 0.000204539072, 0.0034477876, 0.000191147672, 0.000579976419, 0.00122317218, 8.79793697e-06, 0.000325803354, 0.00392240053, 0.000192536041, 0.000465040823, 0.00102211395, 8.9026189e-06, 0.000219701222, 0.00359420711, 0.000274215854, 0.000459481729, 0.00143515225, 9.55070936e-06, 0.000397822616, 0.00398945203, 0.000251735823, 0.000546534779, 0.00111455028, 9.02356896e-06, 0.000248208991, 0.0035759469, 0.000234796418, 0.000722001249, 0.00143535505, 8.68706684e-06, 0.000428846106, 0.0041024508, 0.000235804167, 0.000504445983, 0.00119253562, 7.74234741e-06, 0.00026429983, 0.00354603678, 0.000338142476, 0.000491216371, 0.001522123, 7.47928561e-06, 0.00048587544, 0.00423825951, 0.000315978716, 0.000667897286, 0.00120121485, 9.4198549e-06, 0.000279338477, 0.00349065335, 0.000271343131, 0.000751699205, 0.00149913435, 8.75450769e-06, 0.000462836906, 0.00388781005, 0.000236783759, 0.000640355109, 0.00126541278, 8.07365359e-06, 0.000275205384, 0.00352351554, 0.000336816796, 0.000620464562, 0.00152954017, 7.90802642e-06, 0.000463718112, 0.00381531287, 0.000304291723, 0.000738639268, 0.00124557631, 9.60966554e-06, 0.000288154435, 0.00333850249, 0.000298483588, 0.000699716853, 0.00152301602, 9.05560319e-06, 0.000430440152, 0.00387705886, 0.00025556967, 0.000539381697, 0.0013045948, 7.73666397e-06, 0.000266438496, 0.00376975187, 0.00038560931, 0.000615269819, 0.00175501953, 9.21625178e-06, 0.000476185087, 0.00417411793, 0.000329461589, 0.000681171368, 0.00131430582, 9.59262616e-06, 0.000297629711, 0.00354766101, 0.000344805216, 0.000702930673, 0.00142717024, 7.24229176e-06, 0.000414742477, 0.00400187448, 0.000362174469, 0.000532316044, 0.00120758882, 9.01488147e-06, 0.00025290763, 0.00374283269, 0.000495717395, 0.000580576248, 0.00153595337, 8.85496502e-06, 0.000397666416, 0.00378724164, 0.000373258459, 0.000650439179, 0.00110769982, 8.68534335e-06, 0.000235387735, 0.0034657314, 0.000408663793, 0.000718324794, 0.00132345653, 7.98111614e-06, 0.000340131228, 0.00372938649, 0.000273813785, 0.000600062078, 0.00115337328, 8.45914474e-06, 0.000169178136, 0.0035966672, 0.00034750643, 0.000575630402, 0.00149858999, 9.10574454e-06, 0.000282305497, 0.00348571874, 0.000305153633, 0.000600970699, 0.00107627572, 1.28905813e-05, 0.000181433657, 0.00328479009, 0.000324121094, 0.000649700931, 0.00143998675, 1.15571074e-05, 0.000285807997, 0.00372721138, 0.000304831454, 0.000487987127, 0.00122444844, 1.28630736e-05, 0.000180049101, 0.00344283856, 0.0003983528, 0.000486497418, 0.00146231533, 1.17165328e-05, 0.000293274643, 0.00392856263, 0.000353010109, 0.000614277786, 0.00105400546, 1.09204766e-05, 0.000162126307, 0.00207930687, 0.000494504231, 0.00078184274, 0.0008268081, 8.02412251e-06, 0.000287703413, 0.00194278185, 0.000463917997, 0.000639968261, 0.00074474042, 5.11388498e-06, 0.000247701246, 0.00223165774, 0.000584614172, 0.000776771805, 0.000920864521, 5.91327171e-06, 0.000365031388, 0.00249775196, 0.000458547584, 0.000902355532, 0.000725761347, 5.92647166e-06, 0.000260614674, 0.00280874502, 0.000436583417, 0.000934350013, 0.000933509844, 6.75440606e-06, 0.000340945611, 0.00286305277, 0.000377267104, 0.000965132203, 0.000701784098, 4.39643145e-06, 0.00018812505, 0.00194255449, 0.000702235673, 0.00112591253, 0.000745768368, 6.51604432e-06, 0.000375829783, 0.00226243329, 0.000544583774, 0.000918539241, 0.000762349868, 7.83613632e-06, 0.000223786876, 0.00246759458, 0.000571060868, 0.00135991687, 0.00069786649, 7.73899592e-06, 0.000401901285, 0.00272538839, 0.000703824218, 0.00119049556, 0.000379579229, 6.89179615e-06, 0.00028748982, 0.00292509468, 0.000848604541, 0.00125336065, 0.000426590996, 7.82867392e-06, 0.000447293249, 0.00242455327, 0.000902664207, 0.00121981488, 0.000381432241, 7.45826674e-06, 0.000307395298, 0.00264270208, 0.000805559976, 0.00168008101, 0.000423364632, 7.40181486e-06, 0.000385227002, 0.00213856134, 0.000915067445, 0.00115987158, 0.000438240415, 6.65194784e-06, 0.000284606125, 0.00275933812, 0.000967893866, 0.00128023443, 0.000482265372, 1.13980896e-05, 0.000394312781, 0.00273680943, 0.00107647968, 0.00151587313, 0.000454835448, 1.21469375e-05, 0.000269116135, 0.00308019528, 0.00104675861, 0.00184121006, 0.000483651267, 1.45016793e-05, 0.000404000195, 0.00342912599, 0.000958043966, 0.00119532307, 0.000485462544, 1.0259394e-05, 0.000266578223, 0.002995888, 0.0010556404, 0.001265581, 0.000556771993, 1.3544447e-05, 0.000448205945, 0.00339654461, 0.00101920764, 0.00130813208, 0.000495641958, 1.52397079e-05, 0.000287809322, 0.00287540443, 0.00110484438, 0.00179021142, 0.000522413698, 1.67761918e-05, 0.000410318578, 0.00314372801, 0.00100741605, 0.00135996728, 0.000521718583, 1.20040131e-05, 0.00025914592, 0.00300442567, 0.00131950027, 0.0015473793, 0.000531641592, 1.51616314e-05, 0.000413612317, 0.00306079513, 0.00112837402, 0.00166969281, 0.000548948126, 1.78454775e-05, 0.000269899552, 0.002984324, 0.0011136682, 0.00219760113, 0.000564341899, 1.77430502e-05, 0.00036449029, 0.00331366528, 0.00108373794, 0.0016393743, 0.0005359067, 1.46490747e-05, 0.000245613861, 0.00289627281, 0.00117693539, 0.00186346832, 0.000600776228, 1.68776096e-05, 0.00041562962, 0.00307716266, 0.0011397223, 0.00158897019, 0.00053984666, 1.8799572e-05, 0.000268305012, 0.00303386967, 0.00116287509, 0.00214846479, 0.000611996744, 2.14523952e-05, 0.000398580683, 0.00367785897, 0.00116976537, 0.00144819252, 0.000617170066, 1.65125784e-05, 0.000248136639, 0.00333831832, 0.00133874104, 0.00173628808, 0.000730075641, 1.94935837e-05, 0.000411783491, 0.00365978037, 0.00118017348, 0.00169124035, 0.000596378522, 2.08182973e-05, 0.000279536151, 0.0035766263, 0.00128204597, 0.00209200196, 0.000663550512, 2.16810167e-05, 0.00033675434, 0.00368920225, 0.00123023754, 0.00167138362, 0.000611876603, 1.71065785e-05, 0.00024097877, 0.00331139006, 0.00135914772, 0.00195721514, 0.000730769651, 1.94630484e-05, 0.000399213488, 0.00355564663, 0.00120511267, 0.00173650112, 0.000680546509, 2.57546217e-05, 0.000247810822, 0.00340134325, 0.00122861448, 0.00253505586, 0.00065326615, 2.23986881e-05, 0.000335532881, 0.0032943259, 0.00122926885, 0.00229852833, 0.000588576484, 1.50607266e-05, 0.000213445455, 0.00286400854, 0.00121285138, 0.00292657758, 0.000558048137, 1.55916132e-05, 0.000332711468, 0.00297347992, 0.00123684737, 0.00268956181, 0.000505655073, 1.51646109e-05, 0.000229364974, 0.00288212206, 0.0011493772, 0.00339547149, 0.000531132799, 1.5734533e-05, 0.00033105191, 0.00307371258, 0.00106858253, 0.00234443229, 0.000536536856, 1.37370243e-05, 0.000234069084, 0.00281078648, 0.00114813691, 0.00287245051, 0.000546849507, 1.51505019e-05, 0.000388220767, 0.00289710052, 0.00117147807, 0.00259465887, 0.000533606799, 1.6593387e-05, 0.000262784975, 0.00310101593, 0.0011252031, 0.0033390834, 0.000484377233, 1.72651617e-05, 0.000363837142, 0.00326946727, 0.0010797499, 0.00246781623, 0.000537089421, 1.44206715e-05, 0.000241548099, 0.00329546398, 0.00116769085, 0.00296730571, 0.000504789467, 1.36302015e-05, 0.000353847048, 0.00326370704, 0.00105818431, 0.00264786859, 0.000491804618, 1.22430583e-05, 0.000248384691, 0.00345188263, 0.00102420826, 0.00302427332, 0.000517017324, 1.33446019e-05, 0.000341117295, 0.00433815364, 0.00101193029, 0.00239520567, 0.000550745171, 1.38673067e-05, 0.000247515622, 0.00402496662, 0.00104840228, 0.00271485629, 0.000631342758, 1.79642175e-05, 0.000368055364, 0.00420691771, 0.00106550346, 0.00240044692, 0.0005161874, 1.55023863e-05, 0.000270177872, 0.00381348142, 0.00120671722, 0.00290101906, 0.000506038137, 1.71109841e-05, 0.000354004587, 0.00400824426, 0.00114027073, 0.00237120595, 0.000535552797, 1.06422058e-05, 0.000212184561, 0.00348971505, 0.001147295, 0.00282403314, 0.000597371254, 1.14663608e-05, 0.000305896712, 0.00413098931, 0.00117940875, 0.00258022198, 0.00055167306, 7.47066088e-06, 0.00018744338, 0.00297893025, 0.00115068792, 0.00314972014, 0.000639763079, 7.36385118e-06, 0.000272393401, 0.00412272522, 0.00119427836, 0.00257667014, 0.000566011528, 7.01716863e-06, 0.000183653188, 0.00274450635, 0.00116748514, 0.00343071227, 0.00066422316, 8.33219383e-06, 0.000336834928, 0.00283760508, 0.00126758229, 0.00263310014, 0.000577200612, 1.50393853e-05, 0.000253481237, 0.00382186845, 0.00126429787, 0.00319691864, 0.000567157287, 8.86125054e-06, 0.000370793918, 0.00289731519, 0.00122553192, 0.00233610789, 0.00050803856, 6.70832151e-06, 0.000122224592, 0.00331656542, 0.00112814666, 0.00264835497, 0.000648336485, 6.40012513e-06, 0.000262221583, 0.00259879138, 0.000979406177, 0.00205705455, 0.000398831966, 8.24928611e-06, 0.000108960892, 0.00300267828, 0.00107286556, 0.00196095323, 0.000428138621, 8.14675968e-06, 0.000152489636, 0.00310516846, 0.000925383123, 0.0015278589, 0.000457995367, 7.15421174e-06, 0.000128311876, 0.00321547105, 0.000910712697, 0.00165639026, 0.000563528156, 9.46087312e-06, 0.00020600151, 0.00352896238, 0.000846358424, 0.00159882579, 0.000425613252, 8.7090657e-06, 0.000118025389, 0.00311877043, 0.000757451402, 0.00207575178, 0.000501010683, 9.88639022e-06, 0.000183040946, 0.00311148772, 0.00074793672, 0.00162776129, 0.000463658042, 8.61070657e-06, 0.000137224124, 0.00317019247, 0.0007628444, 0.00179337861, 0.000560832676, 1.13063488e-05, 0.000248334225, 0.00341195147, 0.000908891496, 0.00181734178, 0.000490393897, 1.13272654e-05, 0.000155480157, 0.00411654497, 0.000948631787, 0.00207371218, 0.000603733235, 1.11468262e-05, 0.000218927307, 0.0043580411, 0.00100420776, 0.00178984739, 0.000591867429, 9.41481721e-06, 0.000176350368, 0.00365163991, 0.000984939863, 0.00166644203, 0.000751572021, 1.07662963e-05, 0.00025527447, 0.00450339867, 0.000898172555, 0.00167895819, 0.000585944159, 1.3927609e-05, 0.000120545345, 0.00589905446, 0.000856953324, 0.00301298802, 0.000577929779, 1.11267955e-05, 0.00014788103, 0.00813958608, 0.000576160674, 0.00219945679, 0.000480219431, 5.12593533e-06, 0.000113404683, 0.00623674178, 0.000756884983, 0.00239649136, 0.000567795243, 7.79619131e-06, 0.000168956627, 0.00833716709, 0.000661918486, 0.00239137257, 0.000482349453, 6.85708937e-06, 0.000128920539, 0.00662813336, 0.000617613725, 0.00255306298, 0.000580538355, 6.37480298e-06, 0.000146281673, 0.00728005683, 0.000570863893, 0.00215394259, 0.000479061302, 4.86101408e-06, 0.000107211265, 0.00654095877, 0.000664591615, 0.00259795599, 0.000596958329, 7.17512694e-06, 0.000164867248, 0.00817070343, 0.000748427236, 0.0025835936, 0.000530027552, 7.36324682e-06, 0.000115143986, 0.00690066069, 0.000680582889, 0.00236335676, 0.000577874423, 5.75064632e-06, 0.000141674391, 0.0073896586, 0.000610944233, 0.00194550876, 0.000509960344, 4.58211889e-06, 9.83348582e-05, 0.00662765279, 0.000676374999, 0.00214133295, 0.000608367845, 6.25281064e-06, 0.000165973252, 0.00790088251, 0.000706008519, 0.00230452884, 0.000539502304, 6.7036658e-06, 0.000114992137, 0.00666142069, 0.000637549267, 0.00214404264, 0.000595088175, 5.40980227e-06, 0.0001513069, 0.00727371871, 0.000605015492, 0.00194129953, 0.000501286122, 4.61020181e-06, 0.000101985439, 0.00642514555, 0.000654120347, 0.00199505058, 0.000560937915, 6.45609498e-06, 0.000176306829, 0.00774286874, 0.000717886142, 0.00215244899, 0.00052190508, 6.83914323e-06, 0.000121386802, 0.00660293177, 0.000631728501, 0.00217453553, 0.000562862551, 5.35593199e-06, 0.00015688299, 0.0070002838, 0.000594486773, 0.00208592648, 0.000500269583, 4.51365713e-06, 0.000108790824, 0.00602624891, 0.000606854272, 0.00205626362, 0.000536742504, 6.43359954e-06, 0.000187364407, 0.00747264829, 0.000674194074, 0.00200662785, 0.000455687143, 6.86435169e-06, 0.000134874004, 0.00639838027, 0.000647692301, 0.00208447711, 0.000529837154, 5.6502663e-06, 0.000161824209, 0.00673317956, 0.000606569287, 0.00186235027, 0.000465364516, 4.6245882e-06, 0.000111604335, 0.00599375274, 0.000670501264, 0.00202710181, 0.000586043228, 6.66366213e-06, 0.000187667989, 0.00731205195, 0.000755357731, 0.00206323364, 0.000494339445, 7.51556581e-06, 0.00012675795, 0.00631825533, 0.000726710481, 0.00225007161, 0.000586726528, 6.02562886e-06, 0.000164570403, 0.00640026014, 0.000644658692, 0.00182335847, 0.000474050816, 5.16354794e-06, 0.00011269869, 0.00579903321, 0.00069865305, 0.00201137457, 0.000620458683, 7.37278197e-06, 0.00018953174, 0.00677287811, 0.000749920087, 0.00200745394, 0.000496475841, 7.85847533e-06, 0.000128348445, 0.0058195563, 0.000707350729, 0.00210497295, 0.000578447536, 6.32672072e-06, 0.000153163754, 0.0062702829, 0.000696896866, 0.00188328722, 0.000476624497, 5.34601122e-06, 0.000102778678, 0.00568919163, 0.000758049951, 0.00221836148, 0.00059018028, 7.56180771e-06, 0.000187458383, 0.00703245634, 0.000758093374, 0.00211828621, 0.000496082706, 9.01751264e-06, 0.000132888134, 0.00621915841, 0.000714619237, 0.00197201292, 0.000545402931, 7.39123425e-06, 0.000156797149, 0.0062034023, 0.000688015134, 0.00178247457, 0.000465933583, 6.01086231e-06, 0.000108274609, 0.00594523223, 0.000704553328, 0.00196226104, 0.000585498172, 8.24769722e-06, 0.000180772622, 0.00631507393, 0.000797766668, 0.00195286656, 0.000480703078, 9.0141848e-06, 0.000125429578, 0.0056858859, 0.00067306828, 0.00175409834, 0.000493108353, 6.77036132e-06, 0.000161298303, 0.00587109057, 0.000698883436, 0.00169712189, 0.000391785085, 5.74768546e-06, 0.000104336134, 0.0055232998, 0.000651512179, 0.00182546407, 0.000487701851, 8.61631725e-06, 0.00019407284, 0.00614780653, 0.000752464926, 0.00186522526, 0.00046303813, 9.90563331e-06, 0.000159023155, 0.00514133181, 0.000647778797, 0.00184358307, 0.000536272069, 7.6803326e-06, 0.000175457259, 0.00521912053, 0.000749068742, 0.00153857935, 0.000425232254, 6.76316586e-06, 0.000119356591, 0.00489311758, 0.000747086131, 0.00168070628, 0.000493629021, 9.48183697e-06, 0.000238836874, 0.00609961385, 0.000732028449, 0.00175260776, 0.000432181929, 1.02824706e-05, 0.000186092817, 0.00511775771, 0.000695236435, 0.0016263749, 0.000447150611, 7.96753466e-06, 0.000173516819, 0.00528440112, 0.000833878352, 0.00150073576, 0.000395621959, 7.50865956e-06, 0.00011820966, 0.00499033229, 0.000887898786, 0.00160033174, 0.000463210541, 1.19387005e-05, 0.000204998098, 0.0057729343, 0.000981883961, 0.00162098336, 0.000422084384, 1.20019886e-05, 0.000137933443, 0.00502778171, 0.000854144979, 0.00156658306, 0.000464966783, 7.96893983e-06, 0.000167448699, 0.0051138266, 0.000815378851, 0.00140611397, 0.000387938111, 6.84122369e-06, 0.000120510515, 0.0049870587, 0.000867271156, 0.00148923369, 0.000467067061, 1.00345815e-05, 0.000199190923, 0.00571779534, 0.000994850881, 0.00164809858, 0.000410838111, 9.86156829e-06, 0.00013656661, 0.00468926691, 0.000840643828, 0.00155044312, 0.000441782147, 7.68645077e-06, 0.000163675417, 0.00449584378, 0.000828727963, 0.0013595284, 0.000383128674, 6.71792395e-06, 0.000116737428, 0.00461976603, 0.000821333379, 0.00150897517, 0.000451366999, 9.76035153e-06, 0.00020131105, 0.00544581795, 0.000880887324, 0.00157061859, 0.000404392398, 1.07616261e-05, 0.000138376607, 0.00423059473, 0.000914378499, 0.00159530737, 0.000409574859, 7.71895429e-06, 0.000168196988, 0.00470305048, 0.000899855746, 0.00141585595, 0.000357457931, 6.8716613e-06, 0.000120708202, 0.00411951961, 0.00085074635, 0.00149150449, 0.000431695895, 9.50464164e-06, 0.000208949015, 0.00484561594, 0.000956620206, 0.00160113734, 0.000371998438, 1.04094515e-05, 0.000144562524, 0.00407187594, 0.000855870836, 0.00145536917, 0.00039094995, 7.79538914e-06, 0.00017944393, 0.00424376503, 0.000785771874, 0.00133507466, 0.000332819676, 6.69338078e-06, 0.000128136293, 0.00392708881, 0.000842592621, 0.00155469647, 0.000413364178, 9.69318444e-06, 0.000206607743, 0.00469925953, 0.000961122278, 0.00158427318, 0.000377642253, 1.01119413e-05, 0.00015123059, 0.00400411757, 0.00085997011, 0.00142997818, 0.000403638347, 7.17642024e-06, 0.000183054566, 0.00457172049, 0.000932906696, 0.00138114428, 0.000340226718, 6.09495419e-06, 0.000131153312, 0.00421490334, 0.000878094754, 0.00146789523, 0.000400497287, 9.26681241e-06, 0.000229157944, 0.00504597696, 0.000977040385, 0.00148565718, 0.000344378117, 1.08125878e-05, 0.000167552207, 0.00408291491, 0.000865673239, 0.00134820677, 0.000370681344, 9.05401521e-06, 0.000201940085, 0.00428419886, 0.000859779539, 0.001345895, 0.000336801226, 6.92531876e-06, 0.000142876641, 0.00409608567, 0.000853345729, 0.00133251934, 0.000372278329, 9.03839918e-06, 0.000255471445, 0.00514392648, 0.000971406233, 0.00132237223, 0.000339146907, 9.56756685e-06, 0.000168505183, 0.00418958813, 0.000854316633, 0.00133087381, 0.000400961435, 7.68077189e-06, 0.000195750094, 0.00490709068, 0.000914871634, 0.00128350477, 0.000362190884, 6.82799919e-06, 0.000144433012, 0.00437643984, 0.000874802645, 0.00150066649, 0.000429221545, 9.37591267e-06, 0.000215083885, 0.00556080416, 0.000937922159, 0.0016167023, 0.000380878511, 1.00354337e-05, 0.000146968989, 0.00475847069, 0.000903579814, 0.00152354629, 0.000405930768, 8.98483358e-06, 0.000178910734, 0.00505821733, 0.000976685784, 0.00137745775, 0.000330345705, 7.86763121e-06, 0.000126989748, 0.00465587899, 0.000946193119, 0.0016329413, 0.000399022654, 1.19707247e-05, 0.000224629359, 0.00566746993, 0.00111110928, 0.00167548854, 0.000379403558, 1.07412725e-05, 0.000145221842, 0.0046889605, 0.000951647526, 0.00171076239, 0.000406565698, 8.24202016e-06, 0.000170032494, 0.0053191511, 0.000946378452, 0.00169529079, 0.000359897007, 7.17072135e-06, 0.000118930999, 0.00509202387, 0.000850144308, 0.00190021901, 0.000455733592, 9.70966266e-06, 0.000209347432, 0.00610480271, 0.000911391573, 0.00188223878, 0.00040945856, 9.51234961e-06, 0.000148451261, 0.00502896076, 0.000774549204, 0.00183477486, 0.000442156277, 7.44396357e-06, 0.000186442703, 0.00560766878, 0.000828533783, 0.00166087644, 0.000374572031, 6.61383046e-06, 0.000127063759, 0.00481387414, 0.000762451498, 0.00194796373, 0.000411004236, 8.69801806e-06, 0.000207248377, 0.00524921436, 0.000780890463, 0.00196706038, 0.000375991978, 8.98955568e-06, 0.00015480764, 0.00434792927, 0.00069584162, 0.00155780092, 0.000399373297, 6.87992315e-06, 0.000188159291, 0.00499206083, 0.00069425127, 0.00146900502, 0.000376696931, 6.12018584e-06, 0.000155974907, 0.00476695364, 0.000746096543, 0.00177265971, 0.000453851884, 7.22453524e-06, 0.000249773468, 0.00610182295, 0.000750033068, 0.0016329072, 0.000368909154, 8.47582851e-06, 0.000206180703, 0.00445328793, 0.000641837076, 0.00135760626, 0.000362763094, 7.19065611e-06, 0.000211755279, 0.00504990621, 0.00058961974, 0.00148248323, 0.000384531566, 6.72573196e-06, 0.000176500587, 0.00459978031, 0.000561678957, 0.00144229666, 0.000443922472, 8.87386796e-06, 0.000267181778, 0.00626115315, 0.000628430862, 0.00197889446, 0.000435074879, 9.81821449e-06, 0.000200460985, 0.00577711454, 0.000544481969, 0.00175857521, 0.000488144113, 7.64369361e-06, 0.000210970931, 0.00631103851, 0.000549675606, 0.00149211392, 0.000463387172, 5.54276767e-06, 0.000174551809, 0.00582118426, 0.000567985815, 0.00154897792, 0.000448357896, 8.8453944e-06, 0.000262305315, 0.00639848644, 0.000506631332, 0.0015991804, 0.000398647418, 1.09889679e-05, 0.000207096091, 0.00545946322, 0.000439580559, 0.00149342313, 0.000445978716, 8.63517926e-06, 0.00018141602, 0.00561729493, 0.000479557959, 0.00144782849, 0.000392391725, 8.39886525e-06, 0.000172798435, 0.00619229209, 0.000451151078, 0.00161321426, 0.00049642165, 1.04629962e-05, 0.000268278905, 0.00608753087, 0.000762175187, 0.00169700885, 0.000426835642, 1.33972271e-05, 0.000198094654, 0.00451597478, 0.000712617126, 0.00118918554, 0.000306179456, 1.05836343e-05, 0.000186877849, 0.00424571708, 0.000643283303, 0.0010737374, 0.000281495973, 6.67836457e-06, 0.000113475638, 0.00410393998, 0.000616402889, 0.00109423848, 0.000331963733, 1.0447302e-05, 0.000270902674, 0.00600357261, 0.00086262176, 0.0012586579, 0.000299294858, 1.30579365e-05, 0.00018784593, 0.00457538851, 0.00100036187, 0.000776591129, 0.000256917003, 1.03337843e-05, 0.000211943741, 0.00461142976, 0.000827605836, 0.000655401382, 0.000258488493, 1.26711911e-05, 0.000207904886, 0.00466527743, 0.00106029899, 0.000691971683, 0.000314268342, 2.18935493e-05, 0.000280745007, 0.00504605565, 0.000958769931, 0.000694981078, 0.00032615455, 2.10524486e-05, 0.000161971489, 0.00382179394, 0.00102309755, 0.000638187921, 0.000266866613, 1.23571208e-05, 0.000204969154, 0.00527966814, 0.000967114407, 0.000527983473, 0.000255545048, 1.16353713e-05, 0.000197729882, 0.00598660344, 0.00110219268, 0.000454048335, 0.00029276649, 2.02098436e-05, 0.000342900661, 0.00638617249, 0.00106097176, 0.000380228361, 0.000401396595, 2.26259126e-05, 0.000244281488, 0.00533616729, 0.00103152229, 0.000436161208, 0.000293510209, 1.63426303e-05, 0.00033499641, 0.00576346135, 0.000962562859, 0.000476736488, 0.000274555176, 1.42397084e-05, 0.000129304433, 0.00654527405, 0.000745908474, 0.000407750282, 0.000365998712, 1.78681603e-05, 0.000295334728, 0.00754580926, 0.000996853574, 0.000450179097, 0.000503891963, 4.56347734e-05, 0.000270591874, 0.00666054338, 0.000935864111, 0.000245439674, 0.000618803897, 4.64409022e-05, 0.000203527452, 0.00951689668, 0.000318377482, 0.000460093172, 0.000393103692, 2.18187015e-05, 0.000135719529, 0.00990535319, 0.000382756669, 0.000379680714, 0.000434640824, 2.90227381e-05, 0.000268435513, 0.00841031317, 0.000610542542, 0.000382506056, 0.000659419456, 2.66363822e-05, 0.000144207181, 0.00922224019, 0.000624266162, 0.000297423452, 0.000261173904, 2.63615639e-05, 0.000177004171, 0.00947324, 0.000744716323, 0.000293864665, 0.000190586594, 2.64188438e-05, 0.00019588563, 0.00673043123, 0.0010755941, 0.000247066724, 0.000276261126, 2.79848846e-05, 0.000267191994, 0.00817239657, 0.00105805288, 0.000349326874, 0.000241187707, 3.22384185e-05, 0.000197698027, 0.00706593972, 0.000950553862, 0.000209268808, 0.000142981575, 2.83543668e-05, 0.000242539274, 0.00752779003, 0.00077522255, 0.000246783544, 0.000330979034, 2.21637874e-05, 0.000178339818, 0.00650884677, 0.000725813559, 0.000182675663, 0.000409831875, 2.3932751e-05, 0.00027036207, 0.00631268648, 0.00072793389, 0.000367263972, 0.000469207007, 2.98249215e-05, 0.000199286471, 0.00597877102, 0.000800445443, 0.00022817163, 0.000368361303, 3.27824528e-05, 0.000234720108, 0.00623320835, 0.000733425375, 0.000293470453, 0.000269274198, 3.11244366e-05, 0.000167972597, 0.00717330864, 0.000540577807, 0.000307688228, 0.000251815538, 2.69003849e-05, 0.000281965767, 0.00886526238, 0.000631245202, 0.000677805918, 0.000532120233, 9.08370421e-05, 0.00045644815, 0.00905652158, 0.000994734233, 0.000647185137, 0.000427036488, 4.66511738e-05, 0.000482501724, 0.0124407634, 0.00088175945, 0.000502307026, 0.000588107447, 2.34016279e-05, 0.000391875656, 0.00884080026, 0.000678371172, 0.00120212254, 0.00053197419, 3.25475157e-05, 0.000445013051, 0.00536424806, 0.000737278548, 0.00636178302, 0.00219564699, 3.77789183e-05, 0.000223653551, 0.00532411085, 0.000812406826, 0.00177942135, 0.000853371224, 3.95415955e-05, 0.000483882061, 0.006723559, 0.000695673807, 0.00106966309, 0.00179953268, 3.42422936e-05, 0.00045095777, 0.00615765667, 0.000704693375, 0.00129151042, 0.00077392126, 3.98497759e-05, 0.000493037398, 0.0081473235, 0.000679796911, 0.000943294785, 0.000660411199, 4.50643602e-05, 0.000520924455, 0.00377040054, 0.000286041322, 0.00165684917, 0.00353024877, 4.55383088e-05, 0.000309713068, 0.00556037435, 0.000278771506, 0.000902505068, 0.00146733562, 5.32145532e-05, 0.000402579433, 0.00401831185, 0.000180986506, 0.00119650899, 0.00381245953, 2.76695446e-05, 0.000866666611, 0.00565603422, 0.000250310841, 0.00429958804, 0.00734171411, 5.19753557e-05, 0.00300222146, 0.00575151993, 0.00152768707, 0.00897538476, 0.0368370302, 0.00166007981, 0.00546360761, 0.0642558858, 0.00852257758, 0.0339756161, 0.0217696372, 0.00860348903, 0.00328822015, 0.0464407764, 0.0168506093, 0.0322857238, 0.0939041749, 0.0421843417, 0.0421644337, 0.0090441294]
5UTR=[0.220865086, 0.0891101733, 0.112573437, 0.0571097694, 0.0648830384, 0.0276950095, 0.0537492037, 0.0515056252, 0.0613817275, 0.0197002403, 0.0467050634, 0.0306204129, 0.0336163864, 0.0394810662, 0.0228620954, 0.0152366757, 0.0386631638, 0.0194117017, 0.0249866229, 0.0412080027, 0.0207151826, 0.0131740272, 0.0337039158, 0.0167673752, 0.0197030045, 0.0416393429, 0.0164660662, 0.0111377789, 0.0398068465, 0.0110266004, 0.0113254199, 0.0364192314, 0.0131489364, 0.00912191253, 0.0359543525, 0.00949437357, 0.0108103901, 0.0345200896, 0.0167251881, 0.013179563, 0.0261378568, 0.0061486722, 0.0150349159, 0.0317175686, 0.0195284598, 0.0130509185, 0.0258217845, 0.00706953928, 0.0119329542, 0.0319719948, 0.0154132294, 0.00772129884, 0.0270289704, 0.00530937407, 0.0114439288, 0.0223973375, 0.0122784507, 0.00580369262, 0.0267695617, 0.00546438526, 0.012194627, 0.0233179349, 0.0131168757, 0.00856457185, 0.0318671986, 0.00536650466, 0.0106120175, 0.0207865126, 0.0117277885, 0.00688060233, 0.0304062124, 0.00593946362, 0.0109544313, 0.0190017745, 0.0106662493, 0.00679610204, 0.026764065, 0.00476547191, 0.00972926617, 0.0163573902, 0.010516094, 0.00575159024, 0.0268176738, 0.00556798652, 0.0116061866, 0.0210232493, 0.0113249077, 0.00701826205, 0.0286879651, 0.00484792842, 0.0132684307, 0.0208593458, 0.00957988203, 0.00551482616, 0.0251700506, 0.00572288921, 0.0137586957, 0.0207261015, 0.0118109891, 0.00608956814, 0.0271219779, 0.00637207227, 0.0143941017, 0.020834798, 0.0123517318, 0.00558060827, 0.0296849459, 0.00675763236, 0.0123728728, 0.0214392859, 0.0119025428, 0.0065897, 0.0316986591, 0.00576182455, 0.0107143959, 0.0226452034, 0.0106981015, 0.00516563607, 0.0308927521, 0.00529893814, 0.009554944, 0.0188724864, 0.010917264, 0.00536163012, 0.0265217945, 0.00412449753, 0.0101183504, 0.0207707137, 0.0100627467, 0.00439884281, 0.0247060601, 0.00421066629, 0.0100628696, 0.023918502, 0.0100748762, 0.0050445213, 0.0294370521, 0.00409854716, 0.00987818651, 0.0252342932, 0.00986782834, 0.00434850343, 0.0236671325, 0.00423450954, 0.0100716995, 0.021471519, 0.0110130878, 0.00474018697, 0.0256453417, 0.00324545149, 0.0116363661, 0.0212363545, 0.0113031333, 0.00344264857, 0.0228079911, 0.00335975736, 0.00964559708, 0.0203548241, 0.0140830269, 0.00432402501, 0.0223907195, 0.00337502896, 0.0094089983, 0.0212494005, 0.0113175102, 0.0034022599, 0.0190077927, 0.00328425621, 0.00985399168, 0.0184260979, 0.0112977643, 0.00411259243, 0.019485699, 0.00299527706, 0.0089912815, 0.0183455683, 0.0102495402, 0.00402565068, 0.0223917216, 0.00286420039, 0.00985452719, 0.0197146181, 0.0109857405, 0.00453734212, 0.0217073616, 0.00271315034, 0.00961853657, 0.0187161472, 0.00854369253, 0.0036587303, 0.0191763807, 0.00295342854, 0.00838064402, 0.0153743187, 0.00871410221, 0.00361123169, 0.0194809232, 0.00224622013, 0.00772961136, 0.0165166631, 0.00886733551, 0.00324653112, 0.0201991349, 0.0027342753, 0.00798466243, 0.0165297743, 0.00905075856, 0.00376000861, 0.0186993256, 0.00255937781, 0.00798757095, 0.0152547099, 0.00722431485, 0.00329490332, 0.018302124, 0.00295296684, 0.00769048557, 0.0132681867, 0.00748575479, 0.00375313801, 0.0179546122, 0.00284389406, 0.00739941327, 0.0144182108, 0.00733972713, 0.00352233881, 0.0170252435, 0.00319077936, 0.00672208425, 0.0144983465, 0.00704887789, 0.00418734644, 0.0182176214, 0.00280915131, 0.00674259383, 0.0144111942, 0.00627127569, 0.00349499658, 0.0170423388, 0.00305970409, 0.00627482729, 0.0125629725, 0.00663094036, 0.00396277849, 0.0176148824, 0.00282538962, 0.0067771906, 0.0134488381, 0.00652851863, 0.00383009738, 0.0190292001, 0.00323290704, 0.00729034049, 0.0143463798, 0.00678458903, 0.00485262321, 0.0201949663, 0.00286263367, 0.00773844868, 0.0148709398, 0.00607336173, 0.00406041322, 0.0185710844, 0.00299599906, 0.00699485745, 0.0134031037, 0.00702965353, 0.00491779717, 0.0181690454, 0.0028632707, 0.00703309523, 0.0132205077, 0.00733148074, 0.00453859987, 0.0186726339, 0.00330847339, 0.00686123269, 0.0138012888, 0.00729286764, 0.00504378881, 0.0190123282, 0.00292481366, 0.0066503929, 0.0135728829, 0.00654990459, 0.00443601096, 0.0178453438, 0.00336336135, 0.00621783827, 0.0119024813, 0.00647949707, 0.00520166894, 0.0184288267, 0.00308067561, 0.00624151342, 0.0117094982, 0.00711243832, 0.00447902177, 0.0192503743, 0.00325415051, 0.00686206436, 0.0133401025, 0.00671471469, 0.005652091, 0.0203057881, 0.00305315549, 0.00762683479, 0.0137959411, 0.00637325924, 0.00443985499, 0.0184988622, 0.00345866382, 0.00705414591, 0.0109071983, 0.00672791712, 0.00490983948, 0.0184341744, 0.00315214181, 0.00624136534, 0.0112922909, 0.00634281477, 0.00450565247, 0.0190090798, 0.00334905135, 0.00651715836, 0.0119015453, 0.00624287128, 0.00556326518, 0.0191395357, 0.0028081201, 0.00670108525, 0.0117447004, 0.00594950654, 0.00436065299, 0.017057592, 0.00303446362, 0.00660606101, 0.0105171101, 0.00584291853, 0.00523078628, 0.0168048143, 0.00241957046, 0.00682517653, 0.0110662989, 0.00617299788, 0.00462177256, 0.0166437682, 0.00279311882, 0.00690962747, 0.0115223639, 0.00636018487, 0.00534766726, 0.0174904056, 0.00236919429, 0.00689459872, 0.0129336948, 0.00581611693, 0.00441506738, 0.0169842672, 0.0027563679, 0.0058669541, 0.010353704, 0.00557656074, 0.00543619879, 0.0178744029, 0.00251843734, 0.00585274026, 0.0112074688, 0.006288704, 0.0051749628, 0.0176995788, 0.0029451123, 0.00646131253, 0.0115438467, 0.00635254476, 0.00655681826, 0.0194262788, 0.00265308958, 0.00680619013, 0.0112857223, 0.00584176881, 0.00486231782, 0.016484024, 0.0027874955, 0.00615395978, 0.00945071876, 0.00593116134, 0.00552949775, 0.0176757928, 0.00248288363, 0.00632446073, 0.0100933071, 0.00605062163, 0.00480724452, 0.0179511067, 0.00287481933, 0.00670419075, 0.0104548596, 0.00640424853, 0.0061866804, 0.0195921175, 0.0023926571, 0.00648270128, 0.0101711228, 0.00617093639, 0.00550333923, 0.0184886735, 0.00344509538, 0.00629892154, 0.00976733398, 0.00638769148, 0.00592046231, 0.0194770265, 0.00320060714, 0.00661005499, 0.0107474951, 0.00730954297, 0.00531800091, 0.0179779399, 0.00378748262, 0.00600669254, 0.0105943931, 0.00719202356, 0.00577121601, 0.0195615049, 0.00276933238, 0.00569384359, 0.0111460527, 0.00626119738, 0.00460589072, 0.0194784645, 0.00297192787, 0.00534682814, 0.00866631977, 0.00517600868, 0.00498390105, 0.020521218, 0.00289418153, 0.00647145603, 0.00948861707, 0.00605128054, 0.00459676888, 0.0232739579, 0.0041759219, 0.00575561682, 0.0092241792, 0.00612867717, 0.00619515032, 0.0251910947, 0.00390854012, 0.00611756276, 0.00999267492, 0.00590288173, 0.00527051231, 0.024282679, 0.00452340068, 0.00552432938, 0.00939883012, 0.00657010311, 0.00651762728, 0.0255772341, 0.00433101458, 0.00615729485, 0.0104873739, 0.00781887025, 0.00669118343, 0.0259138457, 0.00510289613, 0.0054941047, 0.0108937956, 0.00822214317, 0.00772057893, 0.0251170378, 0.00469945837, 0.00570778269, 0.0114002787, 0.00760405976, 0.00622298755, 0.0211605541, 0.00491250074, 0.00482390448, 0.00972962007, 0.0071468614, 0.0066295648, 0.0233503692, 0.00436704233, 0.00596611993, 0.0116647528, 0.00886532385, 0.00682581635, 0.0249025468, 0.00488470122, 0.00638412731, 0.0122614708, 0.00871895161, 0.00781097263, 0.0255885199, 0.00423936965, 0.00651889434, 0.0127223134, 0.00782023836, 0.00642894628, 0.0233580582, 0.00431134598, 0.00563654443, 0.0107222619, 0.00749582378, 0.00725554442, 0.024562072, 0.00357087702, 0.00576403504, 0.0112838605, 0.00739828125, 0.00624950742, 0.0230645519, 0.00448307814, 0.00568821235, 0.0116285486, 0.00708107371, 0.0068637752, 0.0230670702, 0.00388557976, 0.00618677726, 0.0124008795, 0.00612927042, 0.00535633881, 0.0208403319, 0.00444294559, 0.00600567553, 0.0111152241, 0.00603919569, 0.00612699008, 0.0247154068, 0.00411878014, 0.0071453494, 0.0115538463, 0.00671769911, 0.00573805114, 0.0235204678, 0.0047833547, 0.00666887127, 0.0118064256, 0.00697134109, 0.00693510752, 0.0240987614, 0.0041603134, 0.00642529223, 0.0109230634, 0.00616730517, 0.00533442944, 0.0204204097, 0.00457257917, 0.00552729843, 0.00957082864, 0.00597764319, 0.00594022404, 0.0220281202, 0.00429929141, 0.00665798225, 0.010920302, 0.00674664462, 0.00585970748, 0.0220260397, 0.00491001923, 0.00607937807, 0.0112159364, 0.00699894549, 0.00659210049, 0.023307154, 0.00436105486, 0.00623693038, 0.0109964591, 0.00629508961, 0.00530006923, 0.0205060933, 0.00464145606, 0.00568342116, 0.00909122545, 0.00565205095, 0.00642090663, 0.0245545227, 0.00453236513, 0.00649590604, 0.0104134399, 0.00642055087, 0.00641776808, 0.0246632732, 0.00523591274, 0.00618420914, 0.0108965067, 0.00659486838, 0.00743351085, 0.0267431196, 0.00503387256, 0.00699077733, 0.0115927486, 0.00622078544, 0.00650170725, 0.0246255565, 0.00529127289, 0.0064454698, 0.00931106787, 0.00691623241, 0.00731683709, 0.0277230274, 0.00501198694, 0.00716917263, 0.0101175476, 0.00803838391, 0.00697682239, 0.0281803068, 0.0057522147, 0.00697287917, 0.0104975132, 0.00826432183, 0.00824153051, 0.0293698125, 0.00514935795, 0.00687242951, 0.010523241, 0.00768127711, 0.00653430726, 0.0245189946, 0.00558719039, 0.00635703374, 0.0095729949, 0.00723479781, 0.00770627288, 0.0270024352, 0.00510767289, 0.00737482589, 0.0110369269, 0.00795984082, 0.00662191026, 0.0269475766, 0.00558688352, 0.00713010598, 0.0110120801, 0.00824681576, 0.00752182817, 0.0285267644, 0.00512219081, 0.00747494353, 0.01112983, 0.00712493993, 0.00586221414, 0.0241672695, 0.00528957974, 0.00657790806, 0.00936210714, 0.00699018501, 0.00687334035, 0.0272377152, 0.00518583413, 0.00737738842, 0.0105909202, 0.00805808045, 0.00655771326, 0.0270249452, 0.00572153786, 0.00734591996, 0.0109766359, 0.00808739662, 0.00787823182, 0.0285859238, 0.00532080885, 0.00780564174, 0.0110502541, 0.00722303241, 0.00654964987, 0.0235338546, 0.00564080616, 0.00701919291, 0.00939443987, 0.00714592077, 0.00774112949, 0.0269265249, 0.0055501163, 0.00802305248, 0.0109086428, 0.00835846644, 0.00739756739, 0.0273844376, 0.00624314649, 0.0078355819, 0.0109954746, 0.00882712752, 0.00868286658, 0.0285569392, 0.00572639564, 0.00797614269, 0.0111072548, 0.00773800211, 0.00718103815, 0.0244666338, 0.00606970396, 0.00728402799, 0.00954887737, 0.00717468699, 0.00830694754, 0.0275972821, 0.00566338701, 0.00813461281, 0.0107946694, 0.00827918574, 0.00795573741, 0.0277737305, 0.00612389296, 0.00789555721, 0.0112198787, 0.00808396935, 0.00891117472, 0.0288866758, 0.005405623, 0.00769514125, 0.0112794088, 0.00724318996, 0.00706450036, 0.0245857518, 0.00565121975, 0.00674306648, 0.00951709505, 0.00691260444, 0.00789930113, 0.0273621809, 0.00533207925, 0.00764558092, 0.0107096089, 0.00808859151, 0.00769263273, 0.0275092665, 0.00623635761, 0.00747778779, 0.0107307779, 0.00816011522, 0.00884002354, 0.0287500378, 0.0056915707, 0.00767362677, 0.0111057572, 0.007290354, 0.00724853063, 0.0240133796, 0.00593303144, 0.00708938949, 0.00964848604, 0.00677588675, 0.00825962517, 0.0265977867, 0.00535934186, 0.00775053352, 0.0108384704, 0.00797001366, 0.00803101156, 0.0269918889, 0.00634864811, 0.00741073303, 0.0109137995, 0.00832969602, 0.00898726378, 0.0285946932, 0.0057731783, 0.0072874222, 0.01074572, 0.00735164201, 0.00706350664, 0.0233140551, 0.00616198871, 0.00639549131, 0.00905237347, 0.00688573672, 0.00783976447, 0.0262224134, 0.00587627478, 0.00744408742, 0.0104500949, 0.00839734264, 0.00775642926, 0.0256756749, 0.00638947124, 0.00739834504, 0.0107583907, 0.00861538481, 0.00908431225, 0.027900679, 0.00560563244, 0.00745663326, 0.011190393, 0.00766502926, 0.00746117393, 0.0236495044, 0.00592947472, 0.00644895155, 0.00930326525, 0.00735025341, 0.00845663156, 0.0261488575, 0.00544952089, 0.00650725653, 0.0102778189, 0.0088125756, 0.00798185728, 0.0259013008, 0.00630086148, 0.00664378051, 0.0113165062, 0.00894946791, 0.00987107679, 0.0269816089, 0.00593783939, 0.00649122987, 0.0116240829, 0.00794605631, 0.0081448229, 0.0222301483, 0.00627791369, 0.00571458181, 0.0103435852, 0.00749681704, 0.00926042534, 0.0245243665, 0.0055951043, 0.00716074789, 0.0127134286, 0.00915677845, 0.00903592352, 0.0264542643, 0.00638444722, 0.00695600128, 0.0120285554, 0.00849601068, 0.00690845633, 0.0275090635, 0.00379507896, 0.00651574787, 0.0118750511, 0.00757637061, 0.0047766408, 0.0220205132, 0.00375151937, 0.00498279929, 0.00813632645, 0.00646010041, 0.00542842411, 0.0254515186, 0.00288893562, 0.00553217577, 0.00912490487, 0.0059184595, 0.00464906264, 0.0272000805, 0.00288932538, 0.00571782608, 0.00935511198, 0.0061720768, 0.00525846938, 0.0298558921, 0.00252607442, 0.00626477366, 0.010013259, 0.00530966138, 0.0039613666, 0.0255611334, 0.00294107967, 0.00568534015, 0.00787994545, 0.00481633749, 0.00447250996, 0.0270428788, 0.00309109082, 0.00662799459, 0.00853709131, 0.00604491122, 0.00457409164, 0.0283433441, 0.00336438138, 0.0067723291, 0.00842748117, 0.0064934697, 0.00623890245, 0.0303605925, 0.00301769259, 0.00647990173, 0.00867801253, 0.00597293628, 0.00485326536, 0.0229809899, 0.00319904042, 0.00567983883, 0.00737011153, 0.00544018811, 0.00520556374, 0.0268790331, 0.00296895928, 0.00632471964, 0.00862169173, 0.00612787623, 0.00536070997, 0.0251906682, 0.00328742014, 0.00648912089, 0.00820821524, 0.00652372604, 0.00645969994, 0.027150888, 0.00281583238, 0.00676000118, 0.00844272785, 0.00587221002, 0.00547619397, 0.0232113525, 0.00313620875, 0.00585345598, 0.00673863851, 0.0055981935, 0.00659875572, 0.0263743568, 0.0031123159, 0.00630810903, 0.00805148948, 0.00613864185, 0.00669927942, 0.0278751794, 0.00344868563, 0.00617826637, 0.00756073976, 0.00675135013, 0.00795707013, 0.0283916295, 0.0029682396, 0.00649083965, 0.00824715942, 0.005984277, 0.00593282655, 0.0234272312, 0.0031950532, 0.00546142692, 0.00684500532, 0.00595876388, 0.0072563272, 0.0284175146, 0.00330053759, 0.00639308663, 0.00839450117, 0.00656774221, 0.00669965381, 0.0285270996, 0.00369066442, 0.00665165856, 0.00791513547, 0.00720581971, 0.00846605562, 0.0304506868, 0.00329077174, 0.00676265312, 0.00847066939, 0.00600713631, 0.00619590795, 0.0250200629, 0.00360919046, 0.005846994, 0.00709894858, 0.00542380707, 0.00678013079, 0.027074175, 0.00355884293, 0.00676974794, 0.00868746918, 0.00666537229, 0.00694252644, 0.0277020279, 0.00400265539, 0.00690741558, 0.008340328, 0.00714584021, 0.00798943825, 0.0280037038, 0.00343557703, 0.00716606528, 0.00875986461, 0.00596679281, 0.00591406738, 0.0243342668, 0.00367242726, 0.00604741601, 0.00681718159, 0.00531663606, 0.00596823217, 0.0279339589, 0.00346142962, 0.00696671428, 0.00823572837, 0.00604840508, 0.00612057326, 0.028948782, 0.00384298875, 0.00703265565, 0.00782887451, 0.00632580323, 0.00697321352, 0.0300436392, 0.00325550884, 0.00733091123, 0.0084201172, 0.00522026885, 0.00526304357, 0.0254868232, 0.00340692117, 0.00644426094, 0.00697077252, 0.00483423844, 0.00571278762, 0.0273677986, 0.00332168909, 0.00733814575, 0.00874658767, 0.00549075054, 0.00603435189, 0.0280485433, 0.0037349395, 0.00733266771, 0.00828646403, 0.00620079553, 0.00666476646, 0.029203156, 0.00331574888, 0.00711363135, 0.00842550118, 0.00531629287, 0.00497964211, 0.0244923923, 0.00359075051, 0.00589354569, 0.0068719117, 0.00508459378, 0.00555173075, 0.0266667679, 0.00341276778, 0.00678937184, 0.00866654143, 0.00545513676, 0.00566683384, 0.0269814711, 0.00373063725, 0.00706388522, 0.0083180517, 0.00609790534, 0.00619495055, 0.0287563242, 0.00314835785, 0.00754118245, 0.00914054271, 0.00522711314, 0.00483029941, 0.0241652075, 0.00336186867, 0.00634980388, 0.00726902438, 0.00516209612, 0.0055980552, 0.0271147247, 0.00329434639, 0.00722896401, 0.00844858307, 0.00553578138, 0.00550606614, 0.0270072855, 0.00355208875, 0.00687009003, 0.00779039972, 0.00586776622, 0.00634455867, 0.0272441059, 0.00322547695, 0.00669699861, 0.00853414927, 0.0046756845, 0.00428788038, 0.0216321182, 0.00322188996, 0.00574988872, 0.0067582312, 0.00468280027, 0.00528162951, 0.0251645613, 0.00333768409, 0.00674799923, 0.00841492694, 0.0057062963, 0.0053781434, 0.0257721338, 0.00363138248, 0.0068194638, 0.00808163173, 0.00586248934, 0.00587740075, 0.0276071411, 0.00313125271, 0.00682119606, 0.00848159287, 0.00511079701, 0.00437353458, 0.0230845921, 0.0034353158, 0.00577474432, 0.00681817206, 0.00494269934, 0.00498486822, 0.025837319, 0.00342833926, 0.00683249533, 0.00860000774, 0.0055163689, 0.00512781925, 0.0266058743, 0.00363788754, 0.00690442976, 0.00821896642, 0.00587587943, 0.0058013415, 0.0280520972, 0.00314582675, 0.00711599598, 0.00894833449, 0.00481995009, 0.00430837274, 0.0224359613, 0.00334942061, 0.00617023418, 0.00711862696, 0.00459506083, 0.00475008227, 0.0254702121, 0.00337718381, 0.00695712864, 0.0084287012, 0.0050105555, 0.00473652827, 0.0258200057, 0.00352832838, 0.00678144814, 0.0079284627, 0.00558126997, 0.0054961713, 0.0279184133, 0.00323187606, 0.00691512646, 0.00870335102, 0.00476588588, 0.00415249355, 0.023693122, 0.00344283017, 0.00591075141, 0.00719476957, 0.00465449598, 0.00469991518, 0.0273409504, 0.00342653459, 0.00687831268, 0.00914176088, 0.00508894445, 0.00472100358, 0.027734952, 0.00364081655, 0.00684772246, 0.00866910256, 0.00551241217, 0.00525404653, 0.0284838937, 0.00319714774, 0.00707871001, 0.00923094153, 0.00462615071, 0.00398191251, 0.023231741, 0.00345034269, 0.00586685119, 0.00742485421, 0.00469520222, 0.00462476723, 0.0264354609, 0.00343779172, 0.00685829623, 0.00919602253, 0.00513994787, 0.00441043358, 0.0265628602, 0.00359270116, 0.00670100935, 0.00894994102, 0.00581813883, 0.00502733374, 0.0277452189, 0.00313612213, 0.00683761574, 0.00973657332, 0.00488371821, 0.00382540468, 0.0229690056, 0.00338471774, 0.00600026129, 0.00776916975, 0.0047632088, 0.0044206921, 0.0265255142, 0.00336398487, 0.00699861394, 0.00958407298, 0.00519291405, 0.0044307881, 0.0268497486, 0.00362796965, 0.0068745641, 0.00919503719, 0.00581210665, 0.00503131794, 0.028177958, 0.00318238512, 0.00696937693, 0.00958152954, 0.00477469619, 0.0038274494, 0.0235306434, 0.00338539481, 0.00592344347, 0.00765744969, 0.00470143883, 0.00449022977, 0.0269493051, 0.00336313434, 0.00702498155, 0.00959239528, 0.00525176153, 0.00447664037, 0.0265466757, 0.00349978986, 0.00700072525, 0.00924152229, 0.0057680998, 0.00508061983, 0.028011309, 0.00316398731, 0.00708383368, 0.00975378789, 0.00492605288, 0.00383076724, 0.0231111404, 0.00342402491, 0.0059507587, 0.00774785643, 0.00489906408, 0.00442692963, 0.025789896, 0.00343860826, 0.00682164123, 0.00948112644, 0.0054647997, 0.00454719458, 0.0262880959, 0.00368384947, 0.00677833566, 0.00901373196, 0.0058606579, 0.00525782816, 0.0283098239, 0.00328528835, 0.00698349252, 0.00973032787, 0.00493375305, 0.00396196684, 0.0234757513, 0.00342129404, 0.00599213038, 0.00774006685, 0.00475617032, 0.00451962696, 0.026422089, 0.0032984789, 0.00674213422, 0.00934043899, 0.00513935275, 0.00443589361, 0.0264105964, 0.00347796106, 0.00664816285, 0.00869819336, 0.00574885309, 0.00511158537, 0.0281021632, 0.00322027644, 0.00688978797, 0.00930559542, 0.00493902061, 0.00396481296, 0.0236799326, 0.00352093973, 0.00605050707, 0.00748204719, 0.00498500327, 0.00473732455, 0.027477419, 0.00376335345, 0.00722422265, 0.0095406007, 0.00626594992, 0.00485526258, 0.0276135765, 0.00389584061, 0.00719246687, 0.0094419159, 0.00678674271, 0.00557320425, 0.0283541791, 0.00348012731, 0.00722182868, 0.00990613736, 0.00527211605, 0.00405756803, 0.0234801713, 0.00363272475, 0.00614800816, 0.00793996919, 0.00522391498, 0.00458702631, 0.0266758483, 0.00368606276, 0.00705182552, 0.0095155891, 0.00580513477, 0.00474820938, 0.0267713554, 0.00386727415, 0.00695912773, 0.00922845956, 0.00650692871, 0.00544002606, 0.0280475169, 0.00346886227, 0.00717239128, 0.00967055373, 0.0050933091, 0.00409825146, 0.0230516382, 0.0036457649, 0.00610943884, 0.00788879581, 0.0050103371, 0.00484158052, 0.0265773758, 0.00363315665, 0.00712032337, 0.00957637653, 0.00569061004, 0.00490665389, 0.0266011562, 0.00388885569, 0.00715387566, 0.00898315292, 0.00657892413, 0.00571431033, 0.0283498187, 0.00346975564, 0.00746985804, 0.00955346506, 0.00582269439, 0.00461316202, 0.0244858284, 0.00371521828, 0.0071134395, 0.00787009392, 0.00587573973, 0.00496227061, 0.0266478211, 0.00372097711, 0.00732458802, 0.00935570896, 0.00593545847, 0.00488985842, 0.0271928832, 0.00401965575, 0.00715802237, 0.0086915791, 0.00634836545, 0.00575052993, 0.0278981812, 0.00352259306, 0.00736706657, 0.00978950504, 0.0054227002, 0.00448384834, 0.0228982121, 0.00384437153, 0.00640346063, 0.00778294448, 0.00552417524, 0.0053242119, 0.0276675951, 0.00403985754, 0.00756493397, 0.0097696986, 0.00629814761, 0.00522602722, 0.028197851, 0.00436715642, 0.00746863522, 0.00910908729, 0.00701261265, 0.00624819286, 0.0304179806, 0.0038295628, 0.00754797598, 0.0100717284, 0.00571821816, 0.00467792479, 0.0259305555, 0.00406333571, 0.00662992615, 0.00830594078, 0.00561527675, 0.0052439156, 0.0300121829, 0.00398221146, 0.00743906526, 0.0101418747, 0.00595950335, 0.00519435294, 0.0293174665, 0.00416516, 0.00727593713, 0.00934700202, 0.00661543291, 0.00604828773, 0.0305213369, 0.00368645834, 0.00727829337, 0.0102269938, 0.00518829981, 0.0039876923, 0.0216787811, 0.00378036848, 0.00828047749, 0.00852064323, 0.00559888082, 0.00429995777, 0.0248923153, 0.0041152155, 0.0102132959, 0.0110668046, 0.00596327242, 0.00451375637, 0.0249363221, 0.0046502077, 0.0101406593, 0.0106940959, 0.00673367782, 0.00526678935, 0.0250264648, 0.00412349822, 0.0103497319, 0.0122423535, 0.00599200837, 0.00428629853, 0.0204841346, 0.00468503218, 0.00904007442, 0.0091637671, 0.00586316455, 0.00496489229, 0.0229965262, 0.00493613631, 0.00988079887, 0.0105563905, 0.00599680981, 0.00479994109, 0.0228569955, 0.00537034916, 0.00981541444, 0.00904876273, 0.00626939442, 0.00513948919, 0.0249458384, 0.00440836325, 0.00964954309, 0.0100435037, 0.00609847857, 0.00436367886, 0.0200554207, 0.00470606051, 0.0093396809, 0.00862767361, 0.00607452122, 0.00466638757, 0.0232130941, 0.00461162534, 0.0100539858, 0.0103468066, 0.00703957863, 0.00468741404, 0.0247025061, 0.00505184755, 0.0107471654, 0.0100495135, 0.00726038497, 0.00541167986, 0.0258280374, 0.00439139595, 0.0107569899, 0.0111354422, 0.00664996449, 0.00438504852, 0.0206839852, 0.00491643883, 0.00966815744, 0.00916451681, 0.00652302802, 0.00480755093, 0.0225727912, 0.00520925689, 0.0106525766, 0.0108780228, 0.00738190534, 0.00486234063, 0.0237452202, 0.00562212057, 0.0109956879, 0.0101640048, 0.00707288831, 0.00536180567, 0.0244316366, 0.00458856439, 0.0112471897, 0.0114043308, 0.00604947982, 0.00434856256, 0.0192494858, 0.00480529293, 0.00937903766, 0.00890798215, 0.00571062183, 0.00472644856, 0.0212512594, 0.00485906331, 0.0100669088, 0.0104989652, 0.0065659536, 0.00490750372, 0.023058299, 0.00530374143, 0.00965222344, 0.00967546087, 0.00652132183, 0.00536585599, 0.0238674004, 0.00451634405, 0.00996291079, 0.01073959, 0.00591040961, 0.00425823685, 0.0193590745, 0.00495076831, 0.00904606935, 0.00868046843, 0.00590763474, 0.00476418575, 0.0217998847, 0.00496915122, 0.00996716414, 0.0103794364, 0.00650261482, 0.00481567485, 0.0238272026, 0.0053223283, 0.0100762751, 0.00973696448, 0.00645773811, 0.00537646562, 0.0237290077, 0.00447135698, 0.00990708265, 0.0109497141, 0.00594531419, 0.00436802767, 0.0189752225, 0.00520254439, 0.00912469719, 0.0085613532, 0.00553273456, 0.00454306137, 0.0202840753, 0.00492213247, 0.00959960092, 0.0100612845, 0.00628612703, 0.00456495862, 0.0217914339, 0.00539783528, 0.00943376776, 0.00933192763, 0.00638040202, 0.00508578541, 0.022801511, 0.00448008254, 0.00969059113, 0.0106082512, 0.00568444608, 0.0041988669, 0.0180584826, 0.00481326878, 0.00859288406, 0.00846205465, 0.00553528825, 0.00459113857, 0.0203058235, 0.00479015149, 0.0094177844, 0.0100394506, 0.00620773388, 0.00457620109, 0.0219985824, 0.00519764051, 0.00958349276, 0.00941622723, 0.00630695513, 0.0048857159, 0.0220030732, 0.00435840106, 0.00964608043, 0.0103725372, 0.00566022471, 0.00389559427, 0.0180903859, 0.0047018542, 0.00849810615, 0.00815431308, 0.00542429043, 0.00431811856, 0.0203359723, 0.00472337892, 0.00912653934, 0.00988140889, 0.00611868268, 0.00420835428, 0.0223867539, 0.00495673437, 0.00914468896, 0.00941923354, 0.00615525199, 0.00479002716, 0.0237993412, 0.00430067768, 0.00937261526, 0.0104890773, 0.00555583555, 0.00384150562, 0.018559413, 0.00449754251, 0.00837403629, 0.00828551501, 0.00533597218, 0.00423459616, 0.0207970738, 0.00470891315, 0.00913392939, 0.0098191686, 0.00609830767, 0.00419081189, 0.0224241931, 0.005088076, 0.00912524015, 0.00928807911, 0.0061489488, 0.00479821768, 0.0236294307, 0.00443858979, 0.00924478471, 0.0103311324, 0.00550261559, 0.00385891995, 0.0187755823, 0.0046684253, 0.00825226214, 0.0081956666, 0.00527407415, 0.00421162089, 0.0208668485, 0.00478643877, 0.00911079161, 0.00980488583, 0.00594487227, 0.00413624058, 0.0224249847, 0.00510112476, 0.00905608572, 0.00951874536, 0.00604817597, 0.00480910437, 0.0235144459, 0.00434401911, 0.00918851793, 0.0106460946, 0.00550749991, 0.00396786723, 0.0187973343, 0.00465036696, 0.00812806468, 0.00856399257, 0.0053360383, 0.00430211797, 0.0210529882, 0.00477119908, 0.00894044805, 0.00998907164, 0.00609413534, 0.00417430839, 0.0227344688, 0.00505354675, 0.00895361789, 0.00960531831, 0.00626624282, 0.00482795108, 0.0239524562, 0.00439434452, 0.00925387256, 0.0107168164, 0.00565191172, 0.00389465969, 0.018906977, 0.00465075951, 0.00829773676, 0.00850789901, 0.005432982, 0.00427913666, 0.0210149195, 0.00485714991, 0.00910125673, 0.0100049237, 0.00617298391, 0.00420647394, 0.0224621203, 0.00523521751, 0.00913128257, 0.00960526057, 0.0062735728, 0.00486370921, 0.0236174408, 0.00465842523, 0.0094582811, 0.0107835392, 0.00565320859, 0.00388345076, 0.0189471114, 0.00478698872, 0.00832540262, 0.00855535269, 0.00545806531, 0.00428239489, 0.0209707115, 0.00489034597, 0.00921131857, 0.010068886, 0.0062758266, 0.00422419002, 0.0223267432, 0.00520286057, 0.00922223181, 0.00969823636, 0.00636793254, 0.00492422748, 0.023430597, 0.00446789619, 0.00945208129, 0.0108732264, 0.00565983308, 0.00389756914, 0.0184675045, 0.00463406229, 0.00839369185, 0.0085467305, 0.00542459125, 0.00428568991, 0.0203875694, 0.0047613238, 0.00916666351, 0.00999884307, 0.00611491129, 0.00422276417, 0.0218806826, 0.00507566193, 0.00918905623, 0.00971621461, 0.00629168423, 0.00486500887, 0.0227812324, 0.00439828914, 0.00946569908, 0.0108004976, 0.00563542731, 0.00388853392, 0.0181533694, 0.00459864177, 0.00850429572, 0.00860635284, 0.00540198386, 0.00432612328, 0.0203610566, 0.00472636754, 0.00913102087, 0.0100474916, 0.00614397414, 0.00425770506, 0.0218755025, 0.00515142037, 0.00920289289, 0.0096427016, 0.00629159529, 0.00487976195, 0.0231966227, 0.00451949658, 0.00944884028, 0.0107574966, 0.00566787831, 0.00385189289, 0.0184772424, 0.00467345724, 0.0084814243, 0.0085157305, 0.00548714306, 0.00428342773, 0.020683527, 0.00481275422, 0.0093242256, 0.010046415, 0.00627318583, 0.00424598623, 0.022227563, 0.00523399608, 0.0094750654, 0.00969184935, 0.00631647138, 0.00491819158, 0.0231834464, 0.00449365238, 0.0096434569, 0.0106904795, 0.00562890898, 0.0039244988, 0.0183701683, 0.00468043191, 0.00853857212, 0.00847481098, 0.00539959874, 0.00433174707, 0.0202423707, 0.0047913841, 0.00928043947, 0.00993231963, 0.00614952622, 0.00427274127, 0.0220777728, 0.0051724501, 0.00931121409, 0.00957050733, 0.00628480501, 0.00494791754, 0.023334071, 0.00450151972, 0.00958469696, 0.0107569555, 0.00568091124, 0.00395305967, 0.0185010023, 0.00470165536, 0.0084884204, 0.00853282493, 0.00547957094, 0.00436307956, 0.020539673, 0.00485980883, 0.00927930698, 0.00997023191, 0.00617023418, 0.00422747061, 0.0220330972, 0.00517342333, 0.00925861299, 0.00950128119, 0.00623046467, 0.00476838555, 0.0230165459, 0.00448807795, 0.00955354143, 0.0105674732, 0.0056794025, 0.00380621874, 0.0178746376, 0.00469061453, 0.00851890352, 0.00843364932, 0.00555181736, 0.00429414073, 0.0201961156, 0.00489394367, 0.00941763166, 0.00996373873, 0.00624106359, 0.00417985581, 0.0217358936, 0.00521756103, 0.00937281828, 0.00961164851, 0.00633125845, 0.00479412731, 0.0224240422, 0.00450413208, 0.00961428136, 0.0107389009, 0.00568414666, 0.00384201459, 0.0179717019, 0.00469973078, 0.00859631784, 0.00850362144, 0.00561078126, 0.00430978416, 0.020038899, 0.00493924366, 0.00939446688, 0.00992259104, 0.00639655255, 0.00418929942, 0.021670673, 0.00539694401, 0.00935426354, 0.00953310635, 0.00654144539, 0.00486341864, 0.0228176154, 0.00461526448, 0.00966982357, 0.0105814813, 0.00577046024, 0.00387077313, 0.0179883298, 0.00475721806, 0.00854182709, 0.00844831951, 0.0056191883, 0.00423126016, 0.0198338795, 0.00492302654, 0.00923135504, 0.00992188696, 0.0062762429, 0.0041678464, 0.021259591, 0.00536858942, 0.0092475405, 0.00944512803, 0.00642031152, 0.00486379722, 0.0223388262, 0.00471376302, 0.00959211495, 0.0104299216, 0.00580247957, 0.00385472435, 0.0175842457, 0.00492507126, 0.00851864554, 0.00834727287, 0.00573753985, 0.00429264829, 0.019472193, 0.00512130884, 0.00950811431, 0.00995179825, 0.00651211292, 0.00431267451, 0.0211829841, 0.00551089365, 0.00941145979, 0.00971165486, 0.00662125507, 0.00487734983, 0.0223678425, 0.00467593363, 0.00969856139, 0.0108630452, 0.00577070983, 0.00384049048, 0.0176672228, 0.00487462152, 0.00850216486, 0.00849698205, 0.00547576789, 0.00425435416, 0.0196135808, 0.00497539341, 0.00916274544, 0.00981985033, 0.00620491058, 0.00406312989, 0.0207770374, 0.00529486267, 0.00898610521, 0.00935610291, 0.00626913318, 0.00470429379, 0.022142984, 0.00465713395, 0.00937441364, 0.0105329957, 0.00558716897, 0.00371393003, 0.017570354, 0.00483369315, 0.00832537096, 0.00837822724, 0.00536178797, 0.00417470606, 0.0193820596, 0.00500278082, 0.00916922837, 0.00990688987, 0.00611872878, 0.00409332896, 0.0208065007, 0.00525021786, 0.0092258146, 0.00958671048, 0.00619252631, 0.00475707091, 0.0219904501, 0.00459900778, 0.00940507837, 0.01057202, 0.00551325176, 0.00372685539, 0.0170866139, 0.00472155679, 0.00819875207, 0.00824825186, 0.00526378723, 0.00399690168, 0.0189191774, 0.00491567422, 0.00905576069, 0.00970483758, 0.00596400816, 0.00397618813, 0.0202116761, 0.00531618763, 0.0089960834, 0.00929517206, 0.00604773685, 0.00458539324, 0.0214213412, 0.00461944332, 0.00921201147, 0.0104586584, 0.00536978384, 0.0036190555, 0.0167644992, 0.00472317962, 0.00809877366, 0.00828450359, 0.00511190994, 0.00402888143, 0.0183449574, 0.00488565583, 0.00892290473, 0.0097435182, 0.00579478731, 0.00392735191, 0.0197754055, 0.00522621768, 0.0089020906, 0.00927298795, 0.00593605265, 0.00456402916, 0.0212619323, 0.00459923968, 0.00927613396, 0.0104876803, 0.00529166171, 0.00363539066, 0.0170031358, 0.00476194778, 0.00820491556, 0.00840344839, 0.00514341611, 0.0041034352, 0.0189665835, 0.00498519745, 0.00916135591, 0.010157655, 0.00593858026, 0.00400163094, 0.0206860583, 0.00530808978, 0.00918600056, 0.00968220644, 0.00605379371, 0.00478723459, 0.0221110992, 0.00467256177, 0.00951452926, 0.0108400183, 0.00541945873, 0.00374662527, 0.0172454268, 0.00475859502, 0.00825223885, 0.00846583303, 0.00520047639, 0.00412868708, 0.0188478678, 0.00495355064, 0.00923537277, 0.00984142907, 0.00592683395, 0.00399455009, 0.0200685393, 0.00527593074, 0.00915116351, 0.00945542194, 0.00599087169, 0.00462924549, 0.0215260591, 0.00464395247, 0.00952490605, 0.0106193693, 0.00538262958, 0.00367886038, 0.0170330498, 0.00486529293, 0.00833084434, 0.00840551965, 0.00519077107, 0.00409898115, 0.018991366, 0.00502000703, 0.00918813236, 0.00990506727, 0.00589519087, 0.00400481187, 0.0203918871, 0.00529634487, 0.00916153751, 0.00948607083, 0.00599971553, 0.00459877169, 0.0217258185, 0.00475722505, 0.00951559376, 0.0106375702, 0.00541652413, 0.00365011347, 0.0170890503, 0.00493343454, 0.00834668055, 0.00839147437, 0.00523769623, 0.0040322463, 0.0187702756, 0.0050723399, 0.00915110763, 0.00980896503, 0.00596066192, 0.00397071941, 0.0201084279, 0.00530780246, 0.0090711955, 0.00942952652, 0.0061058267, 0.00459089037, 0.0214041155, 0.00474273227, 0.00951694604, 0.0106892642, 0.00545852864, 0.00362924044, 0.0169816893, 0.00491003739, 0.00838494115, 0.00847188663, 0.00521941017, 0.00399941718, 0.018667195, 0.00505879568, 0.00930195954, 0.0099406885, 0.00597170787, 0.0039046302, 0.0200167801, 0.00532531785, 0.00919005461, 0.00951607805, 0.00606103661, 0.00453729648, 0.0213986933, 0.00465872791, 0.00946324039, 0.0106481742, 0.00542848278, 0.00358162611, 0.0169553366, 0.00475343596, 0.00830143038, 0.00841237232, 0.00521031441, 0.0039762957, 0.0186457541, 0.00490151579, 0.00915914867, 0.00989195332, 0.00593154412, 0.00389680616, 0.0198976826, 0.00521357544, 0.00910132565, 0.0094817495, 0.00604312401, 0.00452520652, 0.0213600826, 0.00463412842, 0.00949920528, 0.010629639, 0.00541473692, 0.00353416102, 0.0167253148, 0.00474276347, 0.00837638788, 0.00842732657, 0.00520725548, 0.00391742541, 0.0185588263, 0.00502023101, 0.00918159261, 0.00990609545, 0.00589178037, 0.00383243617, 0.0198114291, 0.00520663336, 0.00903319474, 0.00950994249, 0.00599088613, 0.00447368808, 0.0210397616, 0.00465904921, 0.00959243905, 0.0107067451, 0.00537847541, 0.00351135992, 0.016490465, 0.00481039379, 0.00831175689, 0.00845897477, 0.00518028764, 0.00393457012, 0.0181798525, 0.00499897031, 0.00923631154, 0.009981676, 0.00590525474, 0.00383122941, 0.0194204617, 0.0052019381, 0.0090894131, 0.00951708108, 0.00595595082, 0.00449503912, 0.020837279, 0.0046376884, 0.00950857345, 0.0106741758, 0.00532353297, 0.00349610159, 0.0162527412, 0.00471119583, 0.00834074523, 0.008428514, 0.00513840187, 0.00394158345, 0.0178731475, 0.00485427445, 0.00930489041, 0.00990451593, 0.00584583497, 0.00382726383, 0.0190545395, 0.00507878186, 0.00906912051, 0.0094815921, 0.00599300535, 0.00445515476, 0.0206508283, 0.00455964031, 0.00959626492, 0.0106405066, 0.00534475129, 0.00353254122, 0.0163495373, 0.0046632695, 0.00822926965, 0.00841649622, 0.00514606107, 0.00396232633, 0.0179935992, 0.00480400678, 0.00914573949, 0.0098995883, 0.00580173964, 0.00388204562, 0.0192191228, 0.00501613086, 0.00890485849, 0.00945614465, 0.00590638537, 0.00447772723, 0.0204430576, 0.00452047866, 0.00925954059, 0.0107009234, 0.00533915916, 0.00350670773, 0.0162382778, 0.00465897378, 0.00807300396, 0.00850663707, 0.00520336954, 0.00401238864, 0.0179143846, 0.0047631273, 0.00906829815, 0.0100267492, 0.00594894541, 0.00387059501, 0.0190960541, 0.0050167921, 0.00880772434, 0.0095735779, 0.00608230568, 0.00449779071, 0.0203273147, 0.00455899909, 0.00941277761, 0.0108464649, 0.0054358379, 0.00350773917, 0.0163149256, 0.00468128501, 0.00813232921, 0.0085786134, 0.00524516217, 0.0039030707, 0.0178791471, 0.00481338985, 0.00910454709, 0.0100747999, 0.00598384021, 0.00380272162, 0.019003585, 0.00497099897, 0.00886402093, 0.00967454538, 0.00618052436, 0.0045176968, 0.0203833673, 0.00453301892, 0.0093207201, 0.0108414162, 0.00549612194, 0.00350875477, 0.0160111003, 0.00453632325, 0.00813581049, 0.00844285171, 0.0053304201, 0.00390996179, 0.0171743352, 0.00473372638, 0.00900803693, 0.00983196311, 0.00608579488, 0.00376294786, 0.0184954852, 0.00492617022, 0.00884178746, 0.00939137489, 0.00618953677, 0.00439927867, 0.0197906923, 0.00443798117, 0.00928421505, 0.0105297174, 0.00553886965, 0.00344477268, 0.0159268621, 0.00460284296, 0.00811435562, 0.00844913814, 0.00534018502, 0.00381672662, 0.0175174084, 0.00471148174, 0.00915946998, 0.00996762048, 0.00609725853, 0.00375708006, 0.0188181847, 0.00499495119, 0.00898304302, 0.00957044028, 0.00624342449, 0.00440931972, 0.0203343313, 0.00450743409, 0.00954215042, 0.0107336985, 0.0055879429, 0.00344080385, 0.0161292702, 0.00460672891, 0.00828959886, 0.00858026743, 0.00538612297, 0.00383197912, 0.0176900942, 0.00474940799, 0.00911073666, 0.0100216102, 0.00611366192, 0.00372468191, 0.0189557746, 0.00500007812, 0.00899355114, 0.00961925089, 0.00623930711, 0.00437154016, 0.0205303878, 0.00449396204, 0.00949928071, 0.0108063212, 0.00556112872, 0.00342909573, 0.0162514765, 0.00460922671, 0.00830992032, 0.00859160814, 0.00536690978, 0.00385199348, 0.0179346446, 0.00474742753, 0.00918635633, 0.0101001989, 0.00611017458, 0.00374763436, 0.0191218462, 0.0049968455, 0.00902097952, 0.00968758948, 0.00621752581, 0.00440678373, 0.0205865223, 0.00450405944, 0.00955363084, 0.0108123114, 0.00555093773, 0.00344590074, 0.0161598753, 0.00460387394, 0.00829437561, 0.00858981349, 0.0053662397, 0.00384485745, 0.017723402, 0.00475496519, 0.00913326349, 0.0100582745, 0.0061264988, 0.00373548595, 0.0190297943, 0.00495717349, 0.00902508013, 0.00967238564, 0.00626127841, 0.00438232021, 0.0205473658, 0.00447895192, 0.00950804632, 0.0108530642, 0.00558817666, 0.00344992965, 0.0162789207, 0.00463958178, 0.00832669344, 0.008623478, 0.00540684117, 0.00385887036, 0.0178597346, 0.00478679594, 0.00913403276, 0.0100655677, 0.00615270901, 0.00373339956, 0.0190257467, 0.00503092119, 0.00900044292, 0.00966592971, 0.00628275936, 0.00439378805, 0.020686686, 0.00454180222, 0.00952022802, 0.0108543606, 0.00562124094, 0.00344983302, 0.0162834413, 0.00466874428, 0.00833285879, 0.0086225355, 0.00548319425, 0.00388621679, 0.0179267023, 0.00479513733, 0.00920490269, 0.010057399, 0.00619341852, 0.003782738, 0.0191375613, 0.00503807841, 0.0090794377, 0.00969001465, 0.00632656505, 0.00443885103, 0.0207219925, 0.0045359116, 0.00959985424, 0.01088244, 0.00565877091, 0.00349630439, 0.016341975, 0.00466218125, 0.00839964673, 0.00864139944, 0.00545780919, 0.00391460024, 0.0179220345, 0.00479626609, 0.00924792979, 0.0100722993, 0.00621758495, 0.00378272706, 0.0190641824, 0.00502514886, 0.00905529875, 0.00969923008, 0.00632464979, 0.00443763891, 0.0206673704, 0.0045210775, 0.00957894139, 0.0108717559, 0.00565560022, 0.00349135511, 0.016331831, 0.00465490669, 0.00838287175, 0.00866507553, 0.00545886531, 0.00390227744, 0.0179169085, 0.00479880534, 0.00920238532, 0.0101107117, 0.00619729981, 0.00380406179, 0.0192094743, 0.00506333401, 0.00904657412, 0.00967222545, 0.006294413, 0.00443611015, 0.0206827689, 0.00454554195, 0.00950163137, 0.0108606946, 0.00564740319, 0.00347891683, 0.0162395742, 0.00466926768, 0.00834192149, 0.00863209087, 0.0054509989, 0.00388750527, 0.0178788733, 0.0047854851, 0.00916376337, 0.0100919725, 0.00615755143, 0.00377825508, 0.0191562362, 0.00503464462, 0.00906608626, 0.00968741998, 0.00631820131, 0.00445499644, 0.0207172818, 0.00453554979, 0.0096348254, 0.0109199388, 0.005667408, 0.00349438423, 0.0163383428, 0.00466593541, 0.00838674046, 0.00866242126, 0.00544175226, 0.00390417618, 0.0179102048, 0.00478833402, 0.00922522135, 0.0101132207, 0.00618171878, 0.00378539623, 0.0191293098, 0.00502833771, 0.00907603931, 0.00973752886, 0.00632653525, 0.00442466047, 0.0206867643, 0.00451300107, 0.00958190951, 0.0108578363, 0.0056594573, 0.00347652519, 0.0162908677, 0.00462054648, 0.00841214601, 0.00869316235, 0.00544408569, 0.00390129699, 0.0178986788, 0.0047936039, 0.00926563609, 0.0101303793, 0.00618505618, 0.00379549037, 0.019183265, 0.00504604355, 0.00909988116, 0.00972863287, 0.00629296061, 0.00443621539, 0.0206324179, 0.00452808151, 0.00961105805, 0.0108769611, 0.00561936758, 0.00346609042, 0.0161496215, 0.00464900257, 0.0084256446, 0.00863222592, 0.00545962946, 0.00391486101, 0.0178057905, 0.00478635728, 0.00936653838, 0.0100804903, 0.00619708514, 0.00381582044, 0.0191203412, 0.00505763898, 0.00917921122, 0.00967713725, 0.00634604692, 0.00448823301, 0.0205801446, 0.00451745884, 0.00971128326, 0.0108266864, 0.00569206988, 0.00350040151, 0.0161036532, 0.00460592844, 0.00838521868, 0.00859269593, 0.00550337275, 0.00391487218, 0.0176274795, 0.0047165961, 0.00926542189, 0.0100022145, 0.00624308083, 0.00384346908, 0.0188785717, 0.00498952717, 0.00920636952, 0.0096494155, 0.00640707137, 0.00445123529, 0.0205400977, 0.00449937489, 0.0097930925, 0.0107591152, 0.00571101112, 0.00350678945, 0.0161640178, 0.00461603934, 0.00853677187, 0.00851206761, 0.00551802479, 0.00396318268, 0.0178736411, 0.00476100808, 0.00953982025, 0.00993385911, 0.0062676454, 0.00383078004, 0.0190448575, 0.00501338532, 0.00935121998, 0.00955316704, 0.00637432514, 0.00454151724, 0.0206439104, 0.00453529833, 0.00981551688, 0.0106184427, 0.0057076551, 0.0035663126, 0.0162178148, 0.00459363172, 0.00848492607, 0.00852223113, 0.00554883247, 0.00399664324, 0.0179539472, 0.00477049034, 0.00948849972, 0.00998102967, 0.00634992728, 0.00387507444, 0.0190782119, 0.00507786823, 0.00932818558, 0.00960404053, 0.00649310974, 0.00460735196, 0.0207527634, 0.00458223652, 0.00991870277, 0.0107362764, 0.00576837361, 0.00360408914, 0.0163993649, 0.00474103075, 0.00858756341, 0.00856583193, 0.005563315, 0.00398346595, 0.017976258, 0.00486831833, 0.00950837415, 0.00991717167, 0.00628172327, 0.00388647337, 0.0190285202, 0.00504496833, 0.00927951001, 0.00950767286, 0.00638432056, 0.0045373356, 0.0206185337, 0.00452073617, 0.00979080889, 0.0106739011, 0.00573545974, 0.0035872953, 0.0164105874, 0.00467467355, 0.00857883133, 0.00852989778, 0.00564253982, 0.00405515824, 0.0180815887, 0.00481056795, 0.00956082251, 0.00996470824, 0.00633447804, 0.00393857807, 0.0191028547, 0.00507685216, 0.00931879133, 0.00955309905, 0.00646136515, 0.00460403366, 0.0208263267, 0.00458491268, 0.00994569249, 0.0107033513, 0.0058002267, 0.003615211, 0.0164822228, 0.00471469807, 0.0086069461, 0.00853649806, 0.00559370127, 0.00403998047, 0.0181407277, 0.00483800704, 0.00953127723, 0.00992995128, 0.00636551855, 0.00393318152, 0.019244751, 0.00515060173, 0.00931836106, 0.00949545018, 0.00651495159, 0.0046188687, 0.0207693335, 0.00460951356, 0.00988394301, 0.0105986483, 0.00583234942, 0.00362490769, 0.0165377595, 0.00476502907, 0.00861448236, 0.00848785881, 0.00563633582, 0.00404838892, 0.0180919692, 0.00489186356, 0.0094548231, 0.00998731889, 0.00637214817, 0.00391139602, 0.0191411097, 0.00514764804, 0.0093010664, 0.00957462657, 0.00654515857, 0.00456811627, 0.020708859, 0.00462504011, 0.00984592736, 0.0106970724, 0.00585329486, 0.00359323714, 0.016335668, 0.00475481432, 0.008556474, 0.00853030104, 0.00567982299, 0.00400400907, 0.0179603882, 0.0048961835, 0.00948529225, 0.00998773798, 0.00642731972, 0.00388305634, 0.0191483535, 0.0051964107, 0.00939434301, 0.00954797491, 0.00656416221, 0.00454702647, 0.0207287874, 0.00465074601, 0.00993010215, 0.0107265823, 0.00586754084, 0.00356399547, 0.0162930302, 0.00477609225, 0.00863077398, 0.00855024625, 0.00566771766, 0.00398813561, 0.0180039834, 0.00487037934, 0.00953983422, 0.0100164842, 0.00640262291, 0.00386882853, 0.0191562362, 0.00514585851, 0.00937814731, 0.00959781837, 0.0065639317, 0.00452620815, 0.0207140744, 0.00464196084, 0.00994063728, 0.0107344799, 0.00589034474, 0.00357098761, 0.0163339134, 0.00479231216, 0.00861664861, 0.00852982514, 0.00571085745, 0.00399235357, 0.0179707203, 0.00492840959, 0.00949950889, 0.0100573525, 0.00647115242, 0.00385629572, 0.0191036165, 0.00527607091, 0.00933321565, 0.00956558622, 0.00654300814, 0.00451061269, 0.020696206, 0.00470133219, 0.00985173974, 0.0107388953, 0.00589877227, 0.00356443226, 0.0163590088, 0.00482157944, 0.00858281553, 0.00856336951, 0.0057113017, 0.00398495467, 0.0180235337, 0.00493795704, 0.00949109159, 0.0100359162, 0.00647085253, 0.0038995503, 0.019259803, 0.00521366904, 0.00937447976, 0.00961700175, 0.00659291912, 0.00454682531, 0.0208482668, 0.00469814241, 0.00990902353, 0.0107817752, 0.00592588121, 0.00357607263, 0.0164527893, 0.00482425652, 0.00860259775, 0.00858195592, 0.00570511678, 0.00398536911, 0.0180322193, 0.00494672079, 0.00951468572, 0.0100363139, 0.00647502905, 0.00389772118, 0.0191607401, 0.00525264395, 0.0093836328, 0.00964021496, 0.00658498472, 0.00452382769, 0.0208073426, 0.00472061569, 0.00994976796, 0.0107855937, 0.00587962428, 0.00356346043, 0.0164283849, 0.00485826563, 0.00866503827, 0.00861196406, 0.00571970455, 0.00397123583, 0.0181176327, 0.00500576012, 0.00956007652, 0.0100832731, 0.00649014441, 0.00388481445, 0.0193013642, 0.00529521471, 0.00941597298, 0.00965181179, 0.00659319013, 0.00451340107, 0.0208204221, 0.00473679649, 0.00993059948, 0.0108189741, 0.00590302143, 0.00356806861, 0.0164342504, 0.00484998478, 0.0086395042, 0.00865095574, 0.00570520386, 0.00396689493, 0.0181109998, 0.00499625504, 0.00953906029, 0.0101200892, 0.0064783725, 0.00389107666, 0.0193052422, 0.0052659451, 0.00942324288, 0.00968115591, 0.0066798348, 0.00455326401, 0.0209831782, 0.00472648209, 0.00997255836, 0.0108586308, 0.00594553398, 0.00357446587, 0.0165185612, 0.00489393901, 0.00866649766, 0.00868938211, 0.00569929974, 0.00398984831, 0.0182094257, 0.00499061402, 0.00953944772, 0.0101219891, 0.00646077702, 0.00390080665, 0.0193213765, 0.00528829498, 0.00941491965, 0.00970618054, 0.00659405533, 0.00453909999, 0.0209077168, 0.00476744911, 0.00994850881, 0.0108355461, 0.00592438411, 0.00359143643, 0.0165459774, 0.00489191478, 0.00865635462, 0.00869547203, 0.00582631445, 0.0040303329, 0.0181988478, 0.0050262888, 0.00959423557, 0.0101452451, 0.0066148662, 0.00394667545, 0.0194316767, 0.00533208065, 0.00948619749, 0.00967858639, 0.00666456949, 0.00454524858, 0.02107241, 0.00479547866, 0.00998693146, 0.0108232368, 0.005915049, 0.0035635957, 0.0164664146, 0.00492566964, 0.00866645202, 0.00862536859, 0.00572445709, 0.00397779001, 0.0181677267, 0.00504078949, 0.00954772159, 0.0100601548, 0.00649079075, 0.00388456695, 0.019173339, 0.00531357573, 0.00944156758, 0.00964604411, 0.00660818908, 0.00452817557, 0.0209557395, 0.00475923903, 0.0100227743, 0.0107769603, 0.00587361539, 0.0035698982, 0.0164715592, 0.00492748385, 0.00871183071, 0.00865018275, 0.00571139622, 0.00401815167, 0.0181241855, 0.00501637766, 0.00967230741, 0.010125096, 0.00647364231, 0.0039108335, 0.0191033632, 0.00529300235, 0.00949371886, 0.0096764667, 0.00660379231, 0.00454750191, 0.0208634809, 0.00472027995, 0.0100789294, 0.0108269118, 0.00586692896, 0.00357529474, 0.0165913645, 0.00488250237, 0.00874901842, 0.00867143832, 0.00569746457, 0.00401895307, 0.0182221662, 0.00495927921, 0.00969242584, 0.01015455, 0.00654656766, 0.00393726956, 0.0195046887, 0.005281121, 0.00957666058, 0.00968229398, 0.00660791341, 0.00456130458, 0.0210824292, 0.00466552796, 0.0100674024, 0.0107902652, 0.00590181537, 0.00356434239, 0.0165133961, 0.00482003437, 0.00866574235, 0.00864950009, 0.00574061181, 0.00400436856, 0.0182868, 0.00487136608, 0.00964067504, 0.0100818025, 0.00651288498, 0.00393655477, 0.0195229352, 0.00512157613, 0.00951611064, 0.00969107635, 0.00659308722, 0.00456043007, 0.0211745594, 0.00461773388, 0.0100270994, 0.0108345337, 0.00591248646, 0.00360184838, 0.0166433323, 0.00475059636, 0.00874188449, 0.00867804512, 0.00575564988, 0.00403460208, 0.0182963684, 0.00484052813, 0.0097133927, 0.0101238666, 0.00653657597, 0.00392750697, 0.0193679202, 0.00511553185, 0.00950026792, 0.0096701812, 0.00660547614, 0.00454998249, 0.0209765509, 0.0046126293, 0.0100103952, 0.0108438237, 0.00589134172, 0.00356501481, 0.0166383293, 0.00475097261, 0.00866975449, 0.00868347753, 0.00571480067, 0.00400606729, 0.0182854161, 0.0048438115, 0.00968072563, 0.0101399841, 0.00648887875, 0.00392167224, 0.0194494352, 0.00515621901, 0.00950881559, 0.00973379146, 0.00663448172, 0.00453884993, 0.0210163798, 0.00466077775, 0.0100694858, 0.010858031, 0.00591702061, 0.00356970145, 0.0165021699, 0.00477358187, 0.00872255955, 0.00868278835, 0.00572639005, 0.00401173951, 0.0181788802, 0.00491320994, 0.00968855992, 0.0101236422, 0.00647820765, 0.00391152455, 0.0194183402, 0.00520539144, 0.00944222789, 0.00968823396, 0.00657526078, 0.00451746117, 0.0210376401, 0.00467933016, 0.0100757228, 0.0108835958, 0.00589111866, 0.00354235875, 0.0165086556, 0.00485422881, 0.00869758893, 0.00874417368, 0.00571759511, 0.00400151685, 0.018206479, 0.00494193425, 0.00970041566, 0.0101998271, 0.00649686996, 0.00390510331, 0.0192771181, 0.00521559082, 0.00947858393, 0.00975057762, 0.00658312626, 0.00451485626, 0.020802984, 0.00466654915, 0.0100291632, 0.0109291561, 0.00588129973, 0.00355615839, 0.0163637064, 0.00479286723, 0.00873050373, 0.00870557223, 0.00568359159, 0.00401329016, 0.0181374215, 0.00491338409, 0.00970113091, 0.0101489238, 0.00645606825, 0.00390919577, 0.0192666594, 0.00523477979, 0.00955592468, 0.00972132105, 0.00656519458, 0.00450823875, 0.020957021, 0.00474362122, 0.0101307612, 0.0108683771, 0.00589836715, 0.0035500254, 0.0164371934, 0.00488547049, 0.00882596336, 0.00869387295, 0.00570419757, 0.00398140959, 0.0180112869, 0.00493949186, 0.00967157818, 0.0101568699, 0.00645624241, 0.00388830132, 0.0191333871, 0.00518309977, 0.00947825704, 0.00970618054, 0.00656761741, 0.00450024242, 0.0209224317, 0.00471671065, 0.0100048911, 0.0108724367, 0.00589361042, 0.00353507441, 0.0164248627, 0.00480255438, 0.00868641771, 0.00874101929, 0.00571725843, 0.00400121091, 0.0181427132, 0.00488965679, 0.00966128893, 0.0101717031, 0.00642933045, 0.00391351152, 0.0191963706, 0.00517421402, 0.00940620713, 0.00971140712, 0.00648170756, 0.00451010466, 0.0208188538, 0.00465241959, 0.0098960083, 0.0108550098, 0.00581500074, 0.00354742026, 0.0164030101, 0.00476268493, 0.00858819298, 0.00863674469, 0.00563535467, 0.00397300953, 0.0180733949, 0.004865353, 0.00954636931, 0.0101409461, 0.00640652282, 0.00388430851, 0.0191954914, 0.00513085583, 0.00933760684, 0.00968600251, 0.00652794912, 0.00449664379, 0.020847097, 0.00463454844, 0.0098749036, 0.0108408686, 0.00584180141, 0.00353963301, 0.016539637, 0.0047567077, 0.00860815495, 0.00868694298, 0.0056668953, 0.00398514187, 0.0182557758, 0.00489275949, 0.00952036306, 0.0101377489, 0.00640298752, 0.00388870761, 0.0193731934, 0.00515188929, 0.00942241587, 0.00971200317, 0.006545485, 0.0045238235, 0.0212214049, 0.00465663988, 0.00998364668, 0.010891513, 0.00585418474, 0.00356950168, 0.0167429764, 0.0047783372, 0.00866015349, 0.00872277282, 0.0056830612, 0.00402831426, 0.0185986888, 0.0048941765, 0.00962562207, 0.0101544056, 0.00644762302, 0.00394725846, 0.0196630582, 0.0051776045, 0.00938741397, 0.00972961448, 0.00656255474, 0.00452404236, 0.0212127101, 0.00466776965, 0.00995491818, 0.0108871339, 0.00587365171, 0.00354679651, 0.0166221876, 0.00475584995, 0.00860054512, 0.00869271811, 0.00569499331, 0.00397983659, 0.0182240605, 0.00489371642, 0.0095485393, 0.0101200305, 0.00646062754, 0.00389550161, 0.019347176, 0.00514496304, 0.00938495249, 0.00966248289, 0.00657591689, 0.00452505983, 0.0210765749, 0.00468901312, 0.00996719208, 0.0108473068, 0.00587131875, 0.00356099755, 0.0166353658, 0.00480292179, 0.00868920237, 0.00865828618, 0.00572433788, 0.00400588429, 0.0184031334, 0.00492214644, 0.00962452963, 0.0101180393, 0.00647601625, 0.00390333054, 0.0194362532, 0.00520373229, 0.00939380191, 0.00968895759, 0.00661138259, 0.00455744565, 0.0211609062, 0.00471540075, 0.00992589816, 0.0107938088, 0.00591437006, 0.00357383071, 0.0166700743, 0.00485874759, 0.00860307831, 0.00866489019, 0.00572128827, 0.00401312672, 0.0183239579, 0.0049540624, 0.0095572602, 0.0101246471, 0.00644244719, 0.00391208008, 0.0194226168, 0.00525025791, 0.00942690298, 0.00969341118, 0.00655487087, 0.00453669997, 0.0211767741, 0.00475810701, 0.0100171361, 0.0108155757, 0.0058794911, 0.00356836338, 0.0166900177, 0.00488468725, 0.00864291936, 0.00865493994, 0.00569145707, 0.00403403305, 0.0183594506, 0.00500419363, 0.00948600005, 0.0100819254, 0.00643685134, 0.00393335149, 0.019516496, 0.00528266095, 0.00939086545, 0.00971431844, 0.00654754648, 0.00454524625, 0.0212486889, 0.00477236137, 0.00994811114, 0.0108709754, 0.00585625274, 0.00358623383, 0.0167314485, 0.00489683356, 0.00868940353, 0.00869228225, 0.00567906024, 0.00402086182, 0.018384099, 0.00501278555, 0.00961117167, 0.0100995069, 0.00643062219, 0.00390276313, 0.0195094571, 0.00528592523, 0.00945284963, 0.00968286023, 0.00652561802, 0.00450852746, 0.0211553965, 0.00480447197, 0.00996278878, 0.0107952794, 0.0058672186, 0.00355532905, 0.0166766495, 0.0049245432, 0.0086611649, 0.00865996443, 0.00571099576, 0.00401801104, 0.0183767248, 0.00505178235, 0.00954023097, 0.0100708343, 0.00644895155, 0.0039202827, 0.0196439158, 0.00535259536, 0.00942861289, 0.00966455694, 0.00660420908, 0.00456815353, 0.0213191546, 0.00484156655, 0.00995124504, 0.0107641816, 0.00592075987, 0.00356346206, 0.0167462416, 0.0049503888, 0.00862057135, 0.00862143096, 0.00574710919, 0.00401307503, 0.0183624849, 0.00504818419, 0.0095348116, 0.010071272, 0.00651731668, 0.00388648454, 0.0195054673, 0.00533161312, 0.00936739799, 0.00969518255, 0.00666910456, 0.00454619201, 0.0212863553, 0.00482799858, 0.00996609125, 0.0108810496, 0.00597102288, 0.00357789104, 0.0167995803, 0.00492398906, 0.00867784023, 0.00872804504, 0.00579228019, 0.00404367177, 0.0185519382, 0.00508038467, 0.00961192977, 0.0101822754, 0.00654626917, 0.00394695625, 0.0196541138, 0.00537463743, 0.00952022336, 0.00980035495, 0.00667894213, 0.00455964869, 0.0213167965, 0.00488383882, 0.0100716911, 0.0109318448, 0.00597165059, 0.00358284288, 0.0168169644, 0.00496257469, 0.00874865428, 0.00872564036, 0.00578775117, 0.00403806567, 0.0184985716, 0.00508786133, 0.00964353886, 0.0101923775, 0.00655762618, 0.0039330991, 0.0196727309, 0.00536028994, 0.00951664988, 0.0097915018, 0.00665766653, 0.00457284646, 0.0213406105, 0.00487414282, 0.0100769205, 0.0108887609, 0.00596905872, 0.00360236713, 0.0168464612, 0.00497426465, 0.00877298228, 0.00873245113, 0.00578758121, 0.0040245764, 0.0184441097, 0.00509418407, 0.00967987534, 0.0101551339, 0.00653341226, 0.00392276747, 0.0195492823, 0.00537788356, 0.00956638623, 0.00978752226, 0.00666867848, 0.00455923285, 0.0213080458, 0.00487972237, 0.0100992452, 0.0109646125, 0.00596082583, 0.00357851991, 0.0167952757, 0.00497397967, 0.00881192554, 0.00876139197, 0.00578858517, 0.00403202185, 0.0184277091, 0.00509211887, 0.00972359814, 0.0101995869, 0.00652938429, 0.00392381847, 0.0196163282, 0.00537403859, 0.00962207187, 0.00982418563, 0.00663347309, 0.00455029774, 0.0213160105, 0.00486942194, 0.0101887658, 0.0109530361, 0.00593270594, 0.00356671913, 0.0167762861, 0.00497596199, 0.00882596709, 0.00872611441, 0.00578344567, 0.00400519418, 0.0184062328, 0.00510477088, 0.00976305827, 0.0102173164, 0.00654210895, 0.00390274823, 0.0195454266, 0.00539487647, 0.00963904057, 0.00983324088, 0.00668046065, 0.00453501148, 0.0212426819, 0.00491750333, 0.0101925796, 0.010988445, 0.00596563611, 0.00355072669, 0.0167375673, 0.00503538456, 0.00891659874, 0.00878635701, 0.00579701969, 0.00400263257, 0.0185298081, 0.00515776547, 0.00980472378, 0.0102628134, 0.00654045399, 0.00394123187, 0.0197041649, 0.0054314048, 0.00968675222, 0.00984444469, 0.00666176109, 0.00457013631, 0.0213492122, 0.00490623899, 0.010209362, 0.0109910006, 0.00597482733, 0.00359254587, 0.0168029834, 0.00502382824, 0.00888874661, 0.00879450049, 0.0057963673, 0.00405803462, 0.0185136572, 0.00515789259, 0.00981353223, 0.0102784205, 0.00653922465, 0.0039623999, 0.0196563806, 0.00542774377, 0.00972964335, 0.00981970504, 0.00669184327, 0.0046209041, 0.0213161539, 0.00494341692, 0.010243631, 0.011004989, 0.00597345736, 0.00361262681, 0.0168107711, 0.00505313464, 0.00893014017, 0.00881906692, 0.00579278544, 0.00405921787, 0.0184935518, 0.0051526567, 0.00984160509, 0.0102863004, 0.00652756216, 0.00394385168, 0.0196200199, 0.00544477766, 0.00970982481, 0.00986061804, 0.00666948408, 0.00456879521, 0.0212620832, 0.00491029816, 0.0102346623, 0.0110422783, 0.0059466497, 0.00359325414, 0.0168177783, 0.00502025755, 0.00893643405, 0.00882466231, 0.0058080079, 0.00404856773, 0.0184694659, 0.00513908966, 0.00984725822, 0.0103027029, 0.00652214326, 0.00395127246, 0.0196182393, 0.00542501779, 0.00976158958, 0.00993050076, 0.00664685946, 0.00455890875, 0.021256119, 0.00491297571, 0.0102778589, 0.0110563524, 0.00595569145, 0.00358034018, 0.0168581232, 0.00501275249, 0.0089244144, 0.00884108432, 0.0057929391, 0.00404529087, 0.0185829867, 0.00511473417, 0.00983136054, 0.0103522046, 0.00651906757, 0.00394444913, 0.019757824, 0.00543419598, 0.00977312773, 0.00995692052, 0.00663898606, 0.00456597889, 0.0213682298, 0.00492133619, 0.0102731725, 0.011091209, 0.00595414452, 0.00357149169, 0.0168720055, 0.00505802734, 0.00892469287, 0.00887139793, 0.00578713091, 0.00402387325, 0.0184899494, 0.00513401628, 0.0098325992, 0.0103445612, 0.0065253675, 0.00394155597, 0.0196009614, 0.00543565163, 0.00973788835, 0.0099380929, 0.00663297018, 0.00455788756, 0.0213260446, 0.00491643185, 0.0102546783, 0.0110901734, 0.00594132813, 0.00358206197, 0.0168316998, 0.00504066981, 0.00891416706, 0.00889953226, 0.00579949049, 0.00406182511, 0.0185357425, 0.00514122471, 0.00987030379, 0.0103733633, 0.00649318937, 0.00397196785, 0.019750068, 0.00545049924, 0.00976481568, 0.00997707434, 0.00663559092, 0.00457760226, 0.0214708075, 0.00494794128, 0.0103169875, 0.0111621143, 0.00595022272, 0.00360252615, 0.0169341452, 0.00504460232, 0.00896841008, 0.00893072318, 0.00578997983, 0.0040554353, 0.0186308138, 0.00513243536, 0.00987299625, 0.0104249781, 0.00653477432, 0.00395620009, 0.0197906718, 0.00543658994, 0.00978829339, 0.0100244256, 0.00666649593, 0.00457374612, 0.0215243902, 0.00491664186, 0.010366709, 0.0111683002, 0.00597159471, 0.00360513711, 0.0169367269, 0.00504186237, 0.00901927799, 0.00891574752, 0.00580893317, 0.00404436095, 0.0185814444, 0.00513603492, 0.00994955283, 0.0104141077, 0.00655318843, 0.00394037645, 0.0197325256, 0.00543115474, 0.00985481963, 0.0100123566, 0.00667242939, 0.00455041463, 0.0214280486, 0.00492190802, 0.0103722867, 0.0111804297, 0.00596935349, 0.00358209573, 0.0168848876, 0.00501036504, 0.00900019147, 0.00892455783, 0.00579604646, 0.00403156271, 0.0185731724, 0.00512433192, 0.00991552882, 0.0104421508, 0.00655201497, 0.00395014463, 0.0197276566, 0.00542796729, 0.00982950442, 0.0100255134, 0.00664976239, 0.00456143031, 0.0213942844, 0.00490035024, 0.0103467777, 0.0111533087, 0.00597456982, 0.00357143697, 0.01685776, 0.00501718512, 0.00899182633, 0.00894529093, 0.00581389805, 0.00402678968, 0.0185463633, 0.00512573961, 0.00992167182, 0.0104491776, 0.00655771606, 0.00393475126, 0.0197741762, 0.00544294156, 0.00982553232, 0.0100679398, 0.00666268915, 0.00455187075, 0.0214799158, 0.00493222708, 0.0103406422, 0.0112187145, 0.00598736387, 0.0035724456, 0.0169345029, 0.00505095813, 0.00900782086, 0.00895047095, 0.00582180824, 0.00403695181, 0.0186564047, 0.00513625797, 0.00991644245, 0.0104588903, 0.00654465705, 0.00395930512, 0.0198289678, 0.00543471659, 0.00983125344, 0.0100545529, 0.00665425556, 0.00457170466, 0.021462772, 0.00492359884, 0.0103394119, 0.0112362988, 0.00595518574, 0.00358995027, 0.016905481, 0.00502766483, 0.00898876693, 0.00898778997, 0.00580281205, 0.00404893281, 0.0186313186, 0.00514069339, 0.00993446726, 0.0105284061, 0.00654561212, 0.00395843294, 0.0197823122, 0.00546005368, 0.00982752629, 0.0100871911, 0.00667282706, 0.00459162705, 0.0214339197, 0.00496594794, 0.0103892069, 0.0112059312, 0.00595240062, 0.00359243318, 0.0168835968, 0.00508705433, 0.00899480097, 0.00895550195, 0.00581246475, 0.00407005427, 0.0186180398, 0.00518828956, 0.00995395985, 0.0104883034, 0.006553418, 0.00398845552, 0.0198267512, 0.00550087262, 0.00986791681, 0.0100848209, 0.00667037163, 0.00459202379, 0.0214487035, 0.0049657682, 0.0103851492, 0.0112586608, 0.00596713554, 0.00361659075, 0.0169438552, 0.0050840755, 0.00905609876, 0.00900556054, 0.00579967164, 0.00407278817, 0.0186546482, 0.0051864069, 0.00999417063, 0.0105185797, 0.00655505713, 0.00398612022, 0.0197643284, 0.00549442321, 0.00990356598, 0.0101130214, 0.00665703369, 0.00460895756, 0.0214938391, 0.00496786134, 0.0104466733, 0.0112612359, 0.00597930327, 0.00361519703, 0.0169631261, 0.00506312493, 0.00907826144, 0.00901169516, 0.00580749381, 0.00407311181, 0.0187448338, 0.00518105691, 0.0100102993, 0.0105404882, 0.00655683968, 0.00399342319, 0.0199371595, 0.0054995222, 0.00991278049, 0.0101096956, 0.00666585239, 0.00460773939, 0.0216002334, 0.00499324035, 0.01042483, 0.0112528298, 0.00597133441, 0.00362054631, 0.0170365311, 0.00509459013, 0.00905699749, 0.00898938254, 0.00581523171, 0.00406682445, 0.0187354945, 0.00517122773, 0.00997113623, 0.0105371764, 0.00656515965, 0.00398213556, 0.0199425817, 0.00550822867, 0.00990682933, 0.0101399412, 0.0066598244, 0.00460448395, 0.0215955768, 0.00500220852, 0.0104217166, 0.0112988818, 0.00598130189, 0.0036191619, 0.0170381274, 0.0050978153, 0.00906549115, 0.00903883949, 0.00582089787, 0.00408835104, 0.01875568, 0.00521819945, 0.0100056808, 0.0105461301, 0.00656095985, 0.0039969394, 0.0198994949, 0.00553814974, 0.00993020087, 0.0100940317, 0.00667815143, 0.0046100691, 0.0215952247, 0.00504118623, 0.0104238167, 0.0112351961, 0.00597793842, 0.00361699774, 0.0170357898, 0.00512592681, 0.00906990096, 0.00899664592, 0.00583257386, 0.00406943448, 0.0186636746, 0.00520919217, 0.010005001, 0.0105406865, 0.00656950055, 0.0039957785, 0.0198576692, 0.00554194627, 0.00992488954, 0.0101169506, 0.00665336661, 0.00461699488, 0.0215634797, 0.00503031537, 0.0104329353, 0.0112825083, 0.00597049017, 0.00363493501, 0.0169831291, 0.00514542963, 0.00908753183, 0.00901219342, 0.00580126652, 0.00407670904, 0.0186783634, 0.0052216961, 0.0100424355, 0.0105456728, 0.00655175745, 0.00399387861, 0.0198675655, 0.00551238842, 0.00996284559, 0.0101436796, 0.00666657137, 0.00459977612, 0.0215699859, 0.00500629283, 0.0104636382, 0.011333406, 0.00597314024, 0.00362317218, 0.0170220435, 0.0051031434, 0.00911682937, 0.00905360468, 0.00580816856, 0.00408026669, 0.018753184, 0.00520881638, 0.0100553874, 0.0106166238, 0.00654546311, 0.0040032845, 0.0199349225, 0.00553140976, 0.00999901257, 0.0101886652, 0.00666560605, 0.00462086219, 0.0216125697, 0.00501123955, 0.0105025517, 0.011358019, 0.00598425372, 0.00361911533, 0.0170219652, 0.00510378275, 0.00913053751, 0.00908360817, 0.00581713486, 0.00408070674, 0.0187321566, 0.00521056168, 0.0100664953, 0.0106162587, 0.00656450447, 0.00399249978, 0.019899739, 0.00552155124, 0.00998407044, 0.0102067674, 0.0066704629, 0.0046153143, 0.0216091014, 0.00499199936, 0.0104890224, 0.011363552, 0.00597255724, 0.00362484436, 0.0170173235, 0.0051048384, 0.00912962295, 0.00909089018, 0.005819452, 0.00408616988, 0.0187175069, 0.00521766301, 0.0100742532, 0.0106302956, 0.00655841827, 0.00398879871, 0.0198585149, 0.00555947004, 0.00996618439, 0.0101919109, 0.00666166004, 0.00461309822, 0.0215127338, 0.00501822773, 0.0104954373, 0.0113689629, 0.00597570231, 0.00362169417, 0.0170098823, 0.00512763439, 0.00910993945, 0.00907395501, 0.00581493415, 0.00408939971, 0.0187017564, 0.0052402257, 0.0100524491, 0.0106548276, 0.00654961355, 0.00400654227, 0.0199348629, 0.005581751, 0.00997944362, 0.0102037359, 0.00664531626, 0.00463766372, 0.0215704851, 0.00504343957, 0.0105415378, 0.0113415131, 0.00596877607, 0.00364715979, 0.0170313735, 0.00515092397, 0.00915758312, 0.00906007551, 0.00581359491, 0.00410282146, 0.018739406, 0.00524596637, 0.0101233087, 0.0106009226, 0.00654711574, 0.00400040718, 0.0199155938, 0.00557175046, 0.0100387493, 0.010184736, 0.00664976565, 0.00462101586, 0.0215799268, 0.00504204677, 0.010549563, 0.0113780731, 0.00597909372, 0.00362935243, 0.0170624387, 0.00516311498, 0.0091853328, 0.00908641145, 0.00579994125, 0.00407950161, 0.0187558345, 0.0052719377, 0.0101281563, 0.0106053157, 0.00655399542, 0.00398880569, 0.0198955983, 0.00559177529, 0.0100252535, 0.0101732351, 0.00664554304, 0.00459709624, 0.0215584151, 0.00505025871, 0.0105163464, 0.0113385888, 0.00597648742, 0.00362264947, 0.0170522556, 0.00517722452, 0.00915992819, 0.00907657202, 0.00579943554, 0.00408655964, 0.0187899601, 0.00528747216, 0.0101482049, 0.0106349373, 0.00654994184, 0.0040016803, 0.0200286247, 0.00560482498, 0.0100918021, 0.0101855528, 0.00665115472, 0.00462168688, 0.0217668917, 0.00507511338, 0.0106390705, 0.0113549465, 0.00597415352, 0.00361841056, 0.0171661675, 0.00518702995, 0.00923817419, 0.00907122809, 0.00581822172, 0.00408472773, 0.0188698992, 0.00529251294, 0.0101806419, 0.0106095187, 0.00656518806, 0.00400266657, 0.0201137625, 0.00561287813, 0.0101063736, 0.0101965489, 0.00668443693, 0.00464747194, 0.0218138304, 0.00508332951, 0.0106115025, 0.0113416957, 0.00598495128, 0.00362974219, 0.0171413403, 0.00519331591, 0.00922949333, 0.00908260792, 0.00580729777, 0.00409211777, 0.0188816618, 0.0052828067, 0.010175745, 0.0106274327, 0.0065529556, 0.0040028668, 0.020104019, 0.00561997015, 0.0100922883, 0.0102051906, 0.00668162527, 0.00463963021, 0.0218198132, 0.00509381155, 0.0106034046, 0.0113718472, 0.00599009451, 0.00365143851, 0.017230276, 0.00518844742, 0.00919260737, 0.00909301173, 0.00582946884, 0.00409986079, 0.0189116914, 0.00531095592, 0.0101724947, 0.0106533151, 0.00656804675, 0.00400658883, 0.0201126169, 0.00564403785, 0.0100894235, 0.0102154892, 0.00665742345, 0.0046406989, 0.0218351651, 0.00509469677, 0.0106398137, 0.0113955569, 0.00599988084, 0.00364673184, 0.0172246639, 0.00518734055, 0.00924280193, 0.00910538621, 0.00581145659, 0.00410842709, 0.0189185161, 0.00528948661, 0.010206637, 0.0106133539, 0.00655400148, 0.00402295915, 0.020109741, 0.00562366191, 0.0101564471, 0.0102122631, 0.00666774949, 0.00464545144, 0.0217937659, 0.00507730944, 0.0106748473, 0.0113686798, 0.00597762084, 0.00365200103, 0.0172559563, 0.00518070068, 0.00927494373, 0.00910952967, 0.00581927784, 0.00411077822, 0.0189892799, 0.00529361749, 0.0102647785, 0.010635132, 0.00654974068, 0.00400938839, 0.0202250276, 0.00562257646, 0.0102095278, 0.0102024553, 0.00668375893, 0.00463942299, 0.021988621, 0.00510036526, 0.0107217627, 0.0113494396, 0.00600061938, 0.00364228175, 0.0172779299, 0.00522103719, 0.00931383483, 0.00908022653, 0.00583958905, 0.00411347719, 0.0190014541, 0.00531493733, 0.0102651371, 0.0106567824, 0.00658879196, 0.00402885629, 0.0202464592, 0.00564637221, 0.0101863462, 0.0102412719, 0.00670010131, 0.00465228036, 0.0220352653, 0.00512228999, 0.0107475417, 0.0114239119, 0.00604442367, 0.00365800201, 0.0173926074, 0.00521949679, 0.00936909206, 0.00913152099, 0.00585424388, 0.0041155112, 0.0191471502, 0.00535657257, 0.0103644775, 0.0106479591, 0.0066149598, 0.00403915206, 0.0203219354, 0.00567695219, 0.0102725141, 0.0102299545, 0.00672949385, 0.00466128485, 0.0220173839, 0.00514475349, 0.0108032422, 0.0113904318, 0.00602730084, 0.00366213568, 0.0174033493, 0.00527100265, 0.00940062851, 0.00913019665, 0.00584660657, 0.00412248261, 0.0191165879, 0.00535815768, 0.0103835315, 0.0106860921, 0.00661958987, 0.00403806008, 0.0203258973, 0.00571175339, 0.0103173675, 0.010272528, 0.00676387688, 0.00467555365, 0.0220775269, 0.00517602777, 0.0108823273, 0.0114195878, 0.00606623013, 0.00366711477, 0.0173707865, 0.0052959281, 0.00940789096, 0.00911307707, 0.00589571707, 0.00412078761, 0.0190571751, 0.00537744956, 0.0103777898, 0.0106943138, 0.00664476957, 0.00403375737, 0.0203217063, 0.00569177605, 0.0102859903, 0.0102897389, 0.00677522039, 0.00466322573, 0.0220510233, 0.00515547115, 0.0108288834, 0.0114781586, 0.00606696028, 0.00367123378, 0.0174418297, 0.00528123137, 0.00942411181, 0.00916548632, 0.00589042902, 0.00412539206, 0.019178953, 0.00538026635, 0.0104009788, 0.0106888153, 0.00663839234, 0.00401982153, 0.0203230083, 0.00568134151, 0.0102850525, 0.0102615152, 0.00676874118, 0.00465043308, 0.0219949298, 0.00515850168, 0.0108334823, 0.0114204502, 0.00605453411, 0.00365103292, 0.0173753146, 0.0052511543, 0.00941571593, 0.00914408453, 0.00587099371, 0.00411667814, 0.0190957785, 0.00537217828, 0.0103778681, 0.0107088517, 0.00664181076, 0.00403347425, 0.0203512739, 0.00570284855, 0.0102918614, 0.0102742603, 0.00678062532, 0.0046601817, 0.022043284, 0.00517324451, 0.0108232321, 0.0114423549, 0.00606829161, 0.00365926884, 0.0173935685, 0.00526749389, 0.00940630492, 0.00912387017, 0.00587281073, 0.00412531802, 0.0190777238, 0.00538586499, 0.0103682354, 0.0106642367, 0.00662323134, 0.00404596701, 0.0203255862, 0.00573555147, 0.0102976868, 0.0102380496, 0.00675202115, 0.00467300229, 0.0220857803, 0.00519091683, 0.0108062597, 0.0114568342, 0.00607094681, 0.00366805401, 0.0174310654, 0.00533480523, 0.00942194834, 0.00917779747, 0.00589933433, 0.0041435333, 0.0191251617, 0.00542398682, 0.0104153799, 0.0107265972, 0.00666830968, 0.00404874841, 0.0203749854, 0.00579032535, 0.0103113605, 0.0102960626, 0.00678480742, 0.00466494076, 0.0220482051, 0.00521109533, 0.0108470218, 0.0114320843, 0.00607866002, 0.00366454734, 0.0174112134, 0.00534236897, 0.00942646246, 0.00916449074, 0.00588640105, 0.00413074205, 0.0191417802, 0.00544058532, 0.0104219383, 0.0107351216, 0.00666030729, 0.00405853754, 0.0202643424, 0.00581020629, 0.010332223, 0.01030616, 0.00677382993, 0.00471153343, 0.0221372806, 0.00528179994, 0.010991483, 0.0114916703, 0.00611778907, 0.00371149648, 0.017455101, 0.0054048025, 0.00951085798, 0.00919887237, 0.00592532288, 0.00418294873, 0.0192976426, 0.00550872507, 0.0105049154, 0.0107082855, 0.00672006048, 0.00407668203, 0.0204664133, 0.00587961869, 0.0105188182, 0.0102927927, 0.0068416968, 0.0047079185, 0.0223328732, 0.00528591964, 0.0110475169, 0.0114026219, 0.00617264956, 0.00370303332, 0.0175577179, 0.00540737435, 0.00958094932, 0.00912556797, 0.00593723729, 0.00414995477, 0.0192910098, 0.00550422352, 0.0105834836, 0.0106914025, 0.00668908563, 0.0040757237, 0.0204112697, 0.00579767069, 0.0104898037, 0.0102421381, 0.00679092202, 0.00467741396, 0.0220331587, 0.00524244364, 0.0109817944, 0.0113934334, 0.00606924947, 0.00368383573, 0.0173600242, 0.00536255073, 0.00953263789, 0.00912130997, 0.00587629201, 0.00413716771, 0.0191032961, 0.00542614004, 0.0105239609, 0.0106630288, 0.00664545503, 0.00404018769, 0.0203336105, 0.00574657554, 0.0103582004, 0.0102698086, 0.00682723848, 0.0046543302, 0.0220510568, 0.00524714589, 0.0109731471, 0.0114786513, 0.0061451681, 0.00366323371, 0.0174519662, 0.00544140115, 0.00948191527, 0.00906069949, 0.00581387291, 0.00408744672, 0.0192377046, 0.00548463501, 0.0104906354, 0.0106613897, 0.00668545952, 0.00399109349, 0.0203665961, 0.00584618468, 0.0104266498, 0.0102268839, 0.0067677605, 0.00459819986, 0.0219573248, 0.00523517281, 0.0109350272, 0.0113597224, 0.00604225928, 0.00363477413, 0.0173265431, 0.00534701301, 0.00948891323, 0.00908658653, 0.00588368392, 0.00410633208, 0.0191351306, 0.00542053301, 0.0104964869, 0.0106716342, 0.00663417019, 0.00401528459, 0.0202712193, 0.005763188, 0.0104273986, 0.0102278106, 0.00672997534, 0.00462417491, 0.0219352636, 0.00521687837, 0.0109911468, 0.0114049865, 0.00601863582, 0.00365178357, 0.0172589477, 0.00536210835, 0.00954578351, 0.00907255802, 0.00585117517, 0.0040955916, 0.019050248, 0.00547653856, 0.0105471844, 0.0106061511, 0.00661958661, 0.00401344616, 0.0202265009, 0.00581338583, 0.0104271369, 0.0101435361, 0.00672031473, 0.0046347552, 0.0220272597, 0.00525570475, 0.0110663464, 0.0113838082, 0.00604990404, 0.00365504902, 0.0172352083, 0.00537696062, 0.00957895443, 0.00910267979, 0.00589589216, 0.00409367634, 0.0190263465, 0.00547177577, 0.0106178913, 0.0106391823, 0.00667017885, 0.00399655057, 0.0202545281, 0.00583250169, 0.0104781296, 0.0101534761, 0.00678634783, 0.00462252321, 0.0218643323, 0.00520534161, 0.0110382866, 0.0113240536, 0.00605062442, 0.00363212591, 0.0172905717, 0.00528874341, 0.0095969541, 0.00907060411, 0.0058814697, 0.00407134416, 0.0189929716, 0.00541175343, 0.0106137944, 0.0105971228, 0.00664132927, 0.0040034526, 0.0200199541, 0.00575398514, 0.0104682967, 0.0101838475, 0.00678967498, 0.00462628761, 0.0218999218, 0.00518088695, 0.011016205, 0.0113156587, 0.00604192168, 0.00364456838, 0.0172229111, 0.00533504598, 0.00956117455, 0.00903731864, 0.0058645932, 0.00408661133, 0.0189134907, 0.0054177423, 0.010531839, 0.0105758924, 0.00659284135, 0.00399840297, 0.0201252289, 0.00575357256, 0.0103764581, 0.0101733021, 0.00671453681, 0.00462871185, 0.0217990503, 0.00517761474, 0.0109097762, 0.011336307, 0.00601492869, 0.00364973559, 0.0171543136, 0.00528228609, 0.00948689692, 0.00905699283, 0.0058321557, 0.00408127625, 0.0188488476, 0.00539277075, 0.0104932794, 0.0105689429, 0.00655631209, 0.00396923162, 0.019869104, 0.0058008316, 0.010429455, 0.0101613337, 0.00668329, 0.00458756601, 0.0215014145, 0.00524811354, 0.0110424291, 0.0113324216, 0.00600132812, 0.00361375301, 0.0169899277, 0.00538932486, 0.00954097044, 0.00904824957, 0.00583557133, 0.00404400053, 0.0187756494, 0.0054778927, 0.0105621628, 0.0106160278, 0.00654504402, 0.0039560385, 0.0197707284, 0.00583973341, 0.0104315132, 0.0101617407, 0.0066735791, 0.00456749415, 0.0215722658, 0.00528914947, 0.0109661641, 0.0113697741, 0.00599125354, 0.00362516614, 0.0169543512, 0.00545826973, 0.0095171798, 0.00904058199, 0.00585233467, 0.00403394504, 0.0187822785, 0.00558401784, 0.0104924869, 0.0105813919, 0.0065705115, 0.00396740157, 0.0198327862, 0.00584849948, 0.0103206299, 0.0101229846, 0.00669837557, 0.00457316032, 0.0215099882, 0.00525803305, 0.010916193, 0.0112866098, 0.00601557596, 0.00362297986, 0.0169454515, 0.00534493662, 0.00945565384, 0.00900754333, 0.0058351201, 0.00403630221, 0.0187337529, 0.00542627648, 0.0104230111, 0.0105513558, 0.00656687422, 0.00396467419, 0.0200260691, 0.00577258645, 0.0103644095, 0.0100787478, 0.00668460131, 0.00458014477, 0.0217823759, 0.00518044457, 0.0109793078, 0.0113077825, 0.00598276267, 0.00363688311, 0.017210938, 0.00529991835, 0.00955095142, 0.0090072453, 0.00582520338, 0.00407143915, 0.0189293958, 0.00533383945, 0.0105037112, 0.0105319573, 0.00655261707, 0.00400744658, 0.0200808309, 0.005674324, 0.0104799541, 0.0100905821, 0.00665424252, 0.00462075276, 0.0217548721, 0.00514226453, 0.0110488255, 0.0113166347, 0.00599700073, 0.00364826526, 0.0171796083, 0.00529105449, 0.00960770156, 0.00902549829, 0.00584445801, 0.00408253446, 0.0190088749, 0.00540537713, 0.010650943, 0.0105491253, 0.00656359922, 0.00400590943, 0.0202322137, 0.00577247469, 0.0105704693, 0.0101069612, 0.00671239709, 0.00463249628, 0.0219651032, 0.00516813016, 0.0111954799, 0.011307382, 0.00600364665, 0.00365506136, 0.0173009895, 0.00536779594, 0.00964065176, 0.00902137812, 0.00585278962, 0.00411622645, 0.0190709252, 0.00546211563, 0.0107189603, 0.0105969319, 0.00660567265, 0.00403771317, 0.0201899931, 0.00583823584, 0.0106782606, 0.0101576746, 0.00676075136, 0.00464818627, 0.0219574086, 0.00519384025, 0.0112767704, 0.0113459351, 0.00602590665, 0.00367160398, 0.0173389688, 0.00530407811, 0.00974819344, 0.00899333879, 0.00586983794, 0.00410703244, 0.0190918967, 0.00536249531, 0.0107284905, 0.0105558867, 0.00660997396, 0.00404977379, 0.0202966165, 0.00572843757, 0.0106603634, 0.0101281367, 0.00671636919, 0.00465227803, 0.0219402947, 0.005142387, 0.0112561882, 0.011344539, 0.0060254517, 0.00366413174, 0.017340675, 0.00533328019, 0.00972597674, 0.00902933255, 0.00587605778, 0.00411332073, 0.0190483872, 0.00539960666, 0.0107551422, 0.0105874836, 0.00660181278, 0.00402522087, 0.0203018542, 0.00576194515, 0.0106922304, 0.0101495553, 0.006731987, 0.00464661606, 0.0219062027, 0.00516517693, 0.0112699624, 0.0113560427, 0.00604020944, 0.00366547401, 0.0172779206, 0.00530171627, 0.00976232998, 0.00905324053, 0.00589420274, 0.00410452904, 0.0190372895, 0.00536873471, 0.0107892016, 0.0106348852, 0.00665698899, 0.00403076084, 0.0202749427, 0.00579465926, 0.0107340533, 0.0102556804, 0.00680658733, 0.00464606006, 0.0220595486, 0.00517534511, 0.0113131888, 0.0114128124, 0.00606589625, 0.00366178039, 0.0174457375, 0.00535754859, 0.00982894562, 0.0091100689, 0.00591690559, 0.00407908298, 0.0191260669, 0.0054254327, 0.0107489042, 0.0106147463, 0.00661601266, 0.00401503081, 0.0202195272, 0.00576388557, 0.0106492657, 0.0101737157, 0.00673727551, 0.00460869912, 0.0218802895, 0.0051724473, 0.0112520484, 0.0113635631, 0.00603804737, 0.00364163821, 0.0171033069, 0.00532407034, 0.00968838111, 0.00905311573, 0.00589964213, 0.00408421597, 0.0188338924, 0.00541452598, 0.0107825026, 0.0106711769, 0.00666568149, 0.00402999064, 0.0201776102, 0.00576153584, 0.0106744431, 0.0102020027, 0.00679580029, 0.00462936237, 0.0219148491, 0.00516849104, 0.011285956, 0.0114174886, 0.00607850729, 0.00365797943, 0.0172815342, 0.00532636885, 0.00976316445, 0.00911393948, 0.00590119697, 0.00409202836, 0.0190059021, 0.00541167194, 0.0107662585, 0.0107310871, 0.00663094688, 0.00402949471, 0.0202968698, 0.00581529504, 0.0107157035, 0.0102805886, 0.00678265514, 0.0046356814, 0.0218955185, 0.00522093801, 0.0113180438, 0.0115317199, 0.00609275792, 0.00364825828, 0.0172920469, 0.00540301157, 0.00980943348, 0.00914359186, 0.00591765484, 0.00407164963, 0.0190104768, 0.00549168279, 0.0108173573, 0.0107374927, 0.00666041765, 0.00404126802, 0.0202630684, 0.00581212342, 0.0106598111, 0.0102540925, 0.00678312453, 0.00465375604, 0.0218313988, 0.00519380346, 0.0112651382, 0.0114994561, 0.00609659078, 0.00368327741, 0.0172480475, 0.00534289097, 0.00974407047, 0.00910462812, 0.00592934247, 0.00411702972, 0.0188901164, 0.00540430006, 0.0107500507, 0.0106893396, 0.00665469654, 0.00405263994, 0.0202192832, 0.00580817927, 0.0106676724, 0.0102224732, 0.00673318654, 0.00462089293, 0.0217830818, 0.00520815467, 0.0112523986, 0.0114585133, 0.00601482345, 0.00365296053, 0.0170743577, 0.00533994194, 0.00973156746, 0.00905650388, 0.00588529557, 0.00409015501, 0.0188053641, 0.0053742351, 0.0107193748, 0.0106589459, 0.00663564727, 0.00405108929, 0.0200968366, 0.00575226126, 0.0106602423, 0.0102029415, 0.0066948547, 0.00464715622, 0.0215027016, 0.00516980281, 0.0112596061, 0.0114100799, 0.0060237986, 0.00368046691, 0.0169972721, 0.00530593516, 0.00975371432, 0.00906303711, 0.00584810553, 0.00409437437, 0.0188099444, 0.00541051105, 0.0107660461, 0.0106796119, 0.00656266324, 0.00400753086, 0.0199618079, 0.00572158676, 0.0107073663, 0.0101733729, 0.0066863778, 0.00457225554, 0.0214237906, 0.00511800544, 0.0113007417, 0.0114074219, 0.00603572745, 0.00363832805, 0.0170205683, 0.00527085597, 0.00979127549, 0.00908412226, 0.0058611026, 0.00407153927, 0.0187018793, 0.00537224952, 0.0107536605, 0.0106513547, 0.00657178462, 0.00401931535, 0.0197981093, 0.0057386281, 0.010698935, 0.0102055622, 0.006689067, 0.00463376567, 0.0215477254, 0.00515392097, 0.0112504214, 0.0113972854, 0.00601457758, 0.00367716351, 0.0170259476, 0.00529604871, 0.00974729098, 0.00905332156, 0.00586133031, 0.00410274137, 0.0187416375, 0.00538809597, 0.0108029423, 0.0105897514, 0.00656299246, 0.00406918302, 0.0199628621, 0.00576069998, 0.0106736477, 0.0101564862, 0.00666172383, 0.00466220966, 0.0215207208, 0.00517204264, 0.0111979721, 0.0113917105, 0.00597780757, 0.0036718077, 0.0169455558, 0.00531698391, 0.00972657837, 0.0090475576, 0.00581815513, 0.00408021826, 0.0186803471, 0.00537684839, 0.0106756873, 0.0105953123, 0.00651657255, 0.00402530096, 0.0198958516, 0.00572911091, 0.0105729029, 0.0101588974, 0.00661684014, 0.00462794118, 0.0215563048, 0.00512072816, 0.0111058671, 0.0114111304, 0.00596336648, 0.00367166987, 0.0169855803, 0.00529098697, 0.00962469541, 0.00907345396, 0.00579198636, 0.00409792457, 0.0187258627, 0.00536378752, 0.0106616253, 0.0106846904, 0.00652661314, 0.00406296924, 0.0199974645, 0.0057642865, 0.0106025133, 0.0102265216, 0.00664244918, 0.00465830322, 0.0217070263, 0.00520303752, 0.0112524843, 0.0114316577, 0.00598525861, 0.00369386189, 0.0171431005, 0.0053436337, 0.00969334971, 0.00906025805, 0.00579786813, 0.00410823151, 0.0187937748, 0.00542764319, 0.0107257068, 0.0106346142, 0.0065126163, 0.0040661986, 0.0200068913, 0.0057645957, 0.0105783707, 0.0101881502, 0.00663094036, 0.00465507014, 0.0216211602, 0.00519083254, 0.0111882929, 0.0114768064, 0.00596785359, 0.00368925487, 0.0170054026, 0.00534042111, 0.00971463975, 0.00908126496, 0.00579001522, 0.00412237877, 0.0187158026, 0.00539969606, 0.0107356999, 0.0106957154, 0.00652414653, 0.00408595614, 0.0200328566, 0.00581433391, 0.0106769269, 0.0102252141, 0.00664162822, 0.00468228431, 0.0216642823, 0.0051953611, 0.0112876911, 0.0114863757, 0.00595272286, 0.0037208104, 0.0171188302, 0.0053449641, 0.00976224244, 0.00914079696, 0.00579714263, 0.00416340819, 0.01893734, 0.00544016762, 0.0107826348, 0.010697552, 0.00650565047, 0.00411155168, 0.0201251116, 0.00586607447, 0.0106758643, 0.0102541028, 0.00661955541, 0.0047272807, 0.021810798, 0.00525868917, 0.0112807322, 0.0114838788, 0.00599399675, 0.00373562984, 0.0172598679, 0.00541553274, 0.00985274464, 0.00912734959, 0.00581754278, 0.00415670546, 0.0190360118, 0.00549304718, 0.0109008215, 0.0106862597, 0.0065533435, 0.004105845, 0.0203319844, 0.00584805245, 0.0107872942, 0.0102466289, 0.00667822408, 0.00471108174, 0.0220366381, 0.00524107646, 0.0114023266, 0.0115575399, 0.00596049195, 0.0037329297, 0.0173430294, 0.0054306197, 0.0099110594, 0.00915272906, 0.00583779858, 0.00415212242, 0.0190525576, 0.00546907261, 0.010950923, 0.0107190004, 0.00655428413, 0.00408990309, 0.0202890951, 0.00584890647, 0.0109092155, 0.0102501204, 0.0066716196, 0.00470759021, 0.0220974106, 0.00525262393, 0.0115620447, 0.0114473337, 0.00604165206, 0.00373017485, 0.0174418725, 0.0054017785, 0.009979086, 0.00909193885, 0.00585603667, 0.0041374187, 0.0193453487, 0.00548387039, 0.0110660847, 0.0106382882, 0.00660518417, 0.00405619293, 0.0206496585, 0.00584971067, 0.0110287936, 0.0102094356, 0.00673383102, 0.00469926186, 0.0224993825, 0.00526736397, 0.0116755869, 0.0114633385, 0.00608199369, 0.00372109888, 0.0178777836, 0.0054313126, 0.0101702325, 0.00908884127, 0.00587817281, 0.00413227035, 0.019767791, 0.00554569717, 0.0113194669, 0.010611672, 0.00661487551, 0.00406061951, 0.0209349599, 0.00595147815, 0.011243443, 0.0101730805, 0.00669838162, 0.00464640651, 0.0226244908, 0.00526649226, 0.0118094096, 0.0114010684, 0.00601917552, 0.00369143905, 0.0179017112, 0.00546574313, 0.0102611165, 0.00907603931, 0.00584917283, 0.00413819682, 0.0197994057, 0.00555826584, 0.0113367187, 0.0106824525, 0.00664679008, 0.00409735413, 0.0211100373, 0.00605017925, 0.0111831026, 0.0102344686, 0.00677552773, 0.00470832968, 0.0229917821, 0.00537056802, 0.0117801288, 0.011457948, 0.00609545875, 0.00371645764, 0.0182363577, 0.00563641591, 0.0102988817, 0.00908188242, 0.00595082948, 0.00414892426, 0.0201444663, 0.00577244442, 0.0114317499, 0.0106887305, 0.00671621645, 0.00408651074, 0.0214286335, 0.00609893724, 0.0113478294, 0.0102346679, 0.00685153157, 0.00469848141, 0.0232436676, 0.00548010645, 0.0120122964, 0.0114498315, 0.00617733505, 0.00373043888, 0.0182683449, 0.00570095889, 0.010382914, 0.00912207738, 0.00599403912, 0.00414310116, 0.0200740192, 0.00571569009, 0.0114733977, 0.0106554106, 0.00674860692, 0.00411972916, 0.0212176219, 0.00610626629, 0.0112377135, 0.010180857, 0.00679769274, 0.00470713247, 0.0228343438, 0.00538277254, 0.0118293352, 0.0113733001, 0.00614220696, 0.00373418722, 0.0179506354, 0.00554747786, 0.0102283796, 0.00905402284, 0.00593377743, 0.00417143432, 0.0197513606, 0.00561593939, 0.0114228008, 0.0106114214, 0.00665620994, 0.00410389714, 0.020941874, 0.00600674376, 0.0112948464, 0.0101476116, 0.00675600674, 0.00468689809, 0.0227357708, 0.00537124556, 0.0118780667, 0.0113417329, 0.00607129466, 0.00372653338, 0.0179580841, 0.00556137133, 0.0102355797, 0.00903399661, 0.00587033341, 0.00415688707, 0.019784743, 0.00566744618, 0.0113631394, 0.0105570871, 0.00657851202, 0.00408661133, 0.0208656192, 0.00599631574, 0.0111135049, 0.0101185273, 0.00672328472, 0.00472219521, 0.0225495249, 0.0053394963, 0.0116304001, 0.0113847107, 0.0061325538, 0.00374092162, 0.0177751798, 0.00546701811, 0.0100497315, 0.0090578869, 0.00607878994, 0.00419559237, 0.0195705257, 0.00557569554, 0.0111343749, 0.0105980979, 0.00678714085, 0.00410197955, 0.0209564697, 0.00603153836, 0.0110121537, 0.0101152994, 0.00680616731, 0.00468662893, 0.0226993915, 0.0053532375, 0.0116015272, 0.0113424594, 0.00604543881, 0.00372805633, 0.0177121516, 0.00548640359, 0.0101891737, 0.00902113225, 0.00598630263, 0.0041523613, 0.0195493102, 0.00565947872, 0.0116259893, 0.0105204163, 0.00676296325, 0.00410315627, 0.0208771285, 0.0060728169, 0.0114565538, 0.0101262471, 0.00688702799, 0.00470503327, 0.0227401052, 0.00536306994, 0.0117332833, 0.0112857744, 0.00614732318, 0.00373467524, 0.018001169, 0.00555952359, 0.0101366341, 0.00896139815, 0.00588469859, 0.00413875096, 0.0196912345, 0.0056565199, 0.0112126907, 0.0104414597, 0.00658389926, 0.00406500325, 0.0208642855, 0.00603379449, 0.011064766, 0.0100633558, 0.00672211638, 0.00466813007, 0.0225377344, 0.0053759357, 0.0115984976, 0.0112637794, 0.0060183988, 0.0036965285, 0.017722996, 0.00551546365, 0.0100448066, 0.00902700797, 0.00584890647, 0.00411737384, 0.0195642896, 0.00561074913, 0.0112061845, 0.0105528496, 0.00663415715, 0.00409672782, 0.0207740348, 0.00603077468, 0.011137059, 0.0101205669, 0.00675622467, 0.00471072365, 0.0224181451, 0.00538927689, 0.0117077539, 0.0113000982, 0.00603426574, 0.00373184076, 0.0176439025, 0.00548138795, 0.0101450738, 0.00900287088, 0.00585265039, 0.00415411405, 0.0193396769, 0.00557660591, 0.0112512792, 0.0105693722, 0.00654923171, 0.00412277784, 0.0206169412, 0.00595876388, 0.01102346, 0.0101471758, 0.00666155294, 0.00466236053, 0.022285806, 0.00531637669, 0.0116062639, 0.0114856604, 0.00597517844, 0.00373237231, 0.0177857876, 0.00551212253, 0.0101663601, 0.00914390385, 0.00582097704, 0.00417406438, 0.0195284765, 0.00563130388, 0.0112837637, 0.0107373036, 0.00654526148, 0.00413649715, 0.0205721296, 0.00593757536, 0.0110317497, 0.0102464659, 0.00663273083, 0.00470147515, 0.0222219396, 0.0052860952, 0.0114576826, 0.0113873733, 0.00592974201, 0.00372503372, 0.0175074153, 0.00544137508, 0.00999277458, 0.00913542137, 0.00575001957, 0.00416095555, 0.0192994103, 0.00553413061, 0.0110001536, 0.0108539807, 0.00651450735, 0.00409506215, 0.02038786, 0.00587600237, 0.0106622549, 0.0103393532, 0.00660944451, 0.00467176968, 0.0222494863, 0.00527385389, 0.0112929773, 0.0116202869, 0.00591387181, 0.00373385358, 0.0178280529, 0.00541008078, 0.00963151362, 0.00919893384, 0.00581345707, 0.00410080515, 0.0196109768, 0.00549722742, 0.0106571112, 0.010685306, 0.00651380653, 0.00400790758, 0.0207482707, 0.00576990237, 0.0105566932, 0.0102563919, 0.00672029005, 0.00461714622, 0.0230726618, 0.00525084045, 0.011262659, 0.0115947546, 0.00603887485, 0.00366360904, 0.0181787629, 0.00533816731, 0.00965464301, 0.00917820912, 0.00581190269, 0.00408910401, 0.0197750181, 0.00541799935, 0.0106953513, 0.0108556552, 0.00655588321, 0.00399096264, 0.0206604861, 0.00575436186, 0.0104954187, 0.0104175573, 0.00674396381, 0.00459372345, 0.0224112291, 0.00523155835, 0.0111141875, 0.0116961496, 0.00605375879, 0.00367679982, 0.0178305488, 0.00538378907, 0.00961105805, 0.00927653722, 0.0058838902, 0.00411532167, 0.0196536761, 0.00547855208, 0.0107293101, 0.0108541083, 0.00658956543, 0.00401773956, 0.0208510011, 0.00584429177, 0.010559503, 0.0104181664, 0.00672892667, 0.00460733008, 0.0223152861, 0.00523383683, 0.0111470828, 0.0117044719, 0.00599607127, 0.00367476395, 0.0177550595, 0.00535175763, 0.00962258596, 0.00930041727, 0.00586768566, 0.00408536429, 0.0194654092, 0.00546371611, 0.0106996624, 0.0109483358, 0.00660020253, 0.00399284298, 0.0205708928, 0.00580824772, 0.0105707077, 0.0104307691, 0.0067504351, 0.00456682034, 0.0223265458, 0.00521357777, 0.0110603981, 0.0117506906, 0.00606006943, 0.00364382751, 0.0177458245, 0.00534431031, 0.00958504993, 0.00928578991, 0.0059044715, 0.00406744983, 0.0196713712, 0.00546327606, 0.010669536, 0.0109052537, 0.00664173905, 0.00398468226, 0.0207439214, 0.00582990004, 0.010526374, 0.0104329204, 0.00675363606, 0.00454060128, 0.0223058742, 0.0052711782, 0.0111889783, 0.0115976194, 0.0060410453, 0.00360452966, 0.017591225, 0.00535863498, 0.00967791397, 0.00920893997, 0.0058770692, 0.00404141238, 0.0193859115, 0.00548212044, 0.0107848002, 0.0108129596, 0.00663815951, 0.00395037141, 0.0208585225, 0.00587038649, 0.0105661405, 0.0103488285, 0.00679000933, 0.00454910146, 0.0223954599, 0.00522611942, 0.0111600086, 0.0116583118, 0.00606689742, 0.00363384699, 0.017906649, 0.00537200505, 0.00967226271, 0.00925447326, 0.00590227405, 0.00406606169, 0.019534532, 0.00542693771, 0.0106966086, 0.0108546056, 0.00663367985, 0.00397032732, 0.0208393317, 0.00576165039, 0.010535446, 0.0104045244, 0.00680239499, 0.00457271375, 0.0225952752, 0.00519531919, 0.0111349281, 0.0116544114, 0.00605818722, 0.00363184512, 0.017973572, 0.00527807279, 0.00962064043, 0.0092345085, 0.00589314662, 0.00406662282, 0.0196151957, 0.00540281972, 0.0107277818, 0.0108827436, 0.00666792085, 0.00401474675, 0.0208888184, 0.00575290527, 0.0106084272, 0.0104212444, 0.00685532484, 0.00462034903, 0.0228229053, 0.00520716887, 0.0111929141, 0.0116749061, 0.00613153307, 0.00366730103, 0.0180674996, 0.00529292971, 0.00952555332, 0.00923998188, 0.00593143189, 0.00408303738, 0.0196280479, 0.00538945012, 0.0106044859, 0.010809008, 0.00671315705, 0.00400190102, 0.0209578387, 0.00576550793, 0.0103919869, 0.0103620673, 0.00685692951, 0.00461577252, 0.0226655491, 0.00523390155, 0.010977868, 0.0116186216, 0.0061391131, 0.00364987552, 0.0180073883, 0.00534234848, 0.00949328765, 0.00924153533, 0.00595530123, 0.00408604741, 0.01964375, 0.00545680802, 0.0105652083, 0.0108891875, 0.00673205405, 0.00398551673, 0.0208633505, 0.00579949608, 0.0104106665, 0.0104102409, 0.00684955204, 0.00461884774, 0.0226774644, 0.00526779657, 0.0109873274, 0.0116890268, 0.00610598037, 0.00364486105, 0.0179647189, 0.0053673829, 0.00949211698, 0.00927419774, 0.00594510045, 0.00408529863, 0.0196537524, 0.00547976559, 0.0105273332, 0.0108927162, 0.00671432633, 0.0039863456, 0.0209313836, 0.00580657925, 0.0104126576, 0.010424044, 0.00683794869, 0.00458785146, 0.0227154065, 0.0052616084, 0.0110070445, 0.0117181204, 0.00612405781, 0.0036430778, 0.0179139469, 0.00534942234, 0.00949234236, 0.00925916526, 0.00593825383, 0.00408688001, 0.0195549689, 0.00545850024, 0.0105728181, 0.0109137436, 0.00669195084, 0.0040004719, 0.0207587872, 0.00580194406, 0.0104629816, 0.0104493657, 0.00683758315, 0.00462624989, 0.0226791501, 0.00524656801, 0.0110127563, 0.0117101874, 0.00609153649, 0.00366489263, 0.0178162828, 0.00535607385, 0.00948309619, 0.00927973818, 0.00592787052, 0.00409746962, 0.0194627997, 0.00544282002, 0.010557021, 0.0108818924, 0.00664773816, 0.00400805799, 0.0208418742, 0.00577127608, 0.0103827035, 0.0103645707, 0.00681412453, 0.00462328875, 0.0227192696, 0.00525012799, 0.0109858811, 0.0116506992, 0.00607940042, 0.00365626975, 0.0178154837, 0.00532376999, 0.00946637802, 0.00921905134, 0.0058896835, 0.00410975935, 0.019428676, 0.00544099836, 0.0105343536, 0.0108436542, 0.00661462126, 0.0039999946, 0.0206859428, 0.00580116222, 0.0103719486, 0.0103278458, 0.00676857447, 0.00461809058, 0.0223986134, 0.00525401393, 0.0109888194, 0.0116271507, 0.0060544936, 0.00366475154, 0.0175916273, 0.00535418978, 0.00947426073, 0.00922795758, 0.00590400584, 0.00411431352, 0.019163575, 0.0054521407, 0.0105100265, 0.0108267898, 0.00665418943, 0.00401174789, 0.0204467103, 0.0057663261, 0.0103288107, 0.0103452597, 0.00679489877, 0.0046317731, 0.0221501198, 0.005224525, 0.0108864242, 0.0115999151, 0.00608586939, 0.00365277473, 0.0174809042, 0.00530911703, 0.00935444515, 0.00920373295, 0.00589519693, 0.00408819597, 0.0191036798, 0.00540757878, 0.0103707407, 0.0108233485, 0.00662799459, 0.00398336723, 0.0202564057, 0.00575575326, 0.0102672065, 0.0103449039, 0.00682221632, 0.00460566161, 0.0220547859, 0.00522262696, 0.0108448509, 0.0116737215, 0.00611593993, 0.0036490662, 0.0171990301, 0.00531260855, 0.00938714016, 0.00923791621, 0.00591589604, 0.00408059265, 0.0188709982, 0.00541074201, 0.010440859, 0.0108542582, 0.00665646186, 0.00399091328, 0.0201753285, 0.00576961506, 0.0103753023, 0.0103556914, 0.00682581635, 0.00462083379, 0.0217091627, 0.00522301858, 0.0109504433, 0.0116428109, 0.00606972724, 0.0036879282, 0.0172138736, 0.00533210114, 0.00946500991, 0.00925053284, 0.00588081125, 0.00409173826, 0.0185195636, 0.00543429889, 0.0104879132, 0.0108576985, 0.00660807686, 0.00399373053, 0.0199308693, 0.00575509481, 0.0103814974, 0.0104098516, 0.00675811898, 0.00460982183, 0.0215169732, 0.0052323821, 0.0109289382, 0.0116626704, 0.00604350772, 0.00366633595, 0.0170890335, 0.0053562955, 0.00945067126, 0.00926888548, 0.00590157742, 0.00411591725, 0.0185420606, 0.00545738218, 0.0105432244, 0.0108758118, 0.00662481831, 0.00402902579, 0.0199230202, 0.00580029888, 0.010423935, 0.0103966277, 0.00679818867, 0.00463666534, 0.0215259474, 0.00525600277, 0.0109692924, 0.0116582401, 0.00605578534, 0.00367399422, 0.0170867052, 0.00534873782, 0.0094525991, 0.00926589966, 0.00587455416, 0.0041117901, 0.018571917, 0.00545391487, 0.0105547914, 0.0108636105, 0.00660630502, 0.00403715344, 0.0199341942, 0.00579831377, 0.0104303416, 0.010372825, 0.006774412, 0.00465266453, 0.021633748, 0.00526474603, 0.011003484, 0.011661103, 0.00605239719, 0.00368504506, 0.017123444, 0.00536017027, 0.00947527494, 0.00927451253, 0.00585281756, 0.00411265111, 0.018581612, 0.00544872368, 0.0105491951, 0.0109002758, 0.00654630316, 0.004016452, 0.0200505704, 0.00578922778, 0.0104689775, 0.010410117, 0.00672791386, 0.00461360626, 0.0216544438, 0.00526634231, 0.0110053374, 0.0116820112, 0.0059835054, 0.00366207282, 0.0171669796, 0.00536874728, 0.00951700099, 0.00927862339, 0.00583758252, 0.0041065095, 0.0186598375, 0.00547821959, 0.010594598, 0.0108792391, 0.00654658489, 0.00400965707, 0.0200759508, 0.00581486849, 0.0104655996, 0.0104247276, 0.00673949625, 0.00463844137, 0.0217831079, 0.00528208027, 0.0110224821, 0.0116902376, 0.0060329074, 0.00365996105, 0.0171721373, 0.00535389269, 0.00952703878, 0.00929143745, 0.00586588867, 0.0041019991, 0.0186586287, 0.00546122435, 0.0106258197, 0.0109393653, 0.00659259409, 0.00401269551, 0.0201027263, 0.00580982072, 0.0105022937, 0.0104278065, 0.00675753644, 0.00461641001, 0.0217152406, 0.00526448153, 0.0111176893, 0.0117031522, 0.00602568593, 0.00364395045, 0.0171835702, 0.00534041366, 0.00956577156, 0.00930166524, 0.00583263673, 0.00408085575, 0.0186528657, 0.0054586404, 0.0106415004, 0.0109068183, 0.00654013827, 0.00398563733, 0.0200869311, 0.00579619827, 0.0105336187, 0.0104254298, 0.00672481721, 0.00460310513, 0.0217271559, 0.00524580944, 0.0110564148, 0.0117405439, 0.00597526412, 0.00363409193, 0.0171922855, 0.00533389719, 0.00954718981, 0.00929989852, 0.00580730662, 0.00408165436, 0.0187131036, 0.00543784117, 0.0105743092, 0.0109209623, 0.0065385215, 0.00398869999, 0.020111274, 0.00577512383, 0.0104991216, 0.0104272356, 0.00669956207, 0.00460153632, 0.0218061171, 0.00524830818, 0.011085337, 0.0117029492, 0.00598349422, 0.00364838657, 0.0172572248, 0.00532179838, 0.00953770429, 0.00929605961, 0.00578739448, 0.00408355286, 0.0187075026, 0.00542094139, 0.0105588054, 0.0109027131, 0.00652125105, 0.0039846045, 0.0201811548, 0.00578553462, 0.0104593188, 0.0103795389, 0.00669131661, 0.00460296078, 0.0218341053, 0.00526909344, 0.0110547878, 0.0116453301, 0.00598425372, 0.00364502333, 0.0172966011, 0.00536497263, 0.00955307111, 0.00925663579, 0.00580933597, 0.00410128431, 0.0187805202, 0.00547894696, 0.0106068281, 0.0108911749, 0.00652464712, 0.00398850488, 0.020217862, 0.00580098107, 0.0104720751, 0.0103925308, 0.00668636151, 0.00460838899, 0.0217895806, 0.00526713906, 0.0110465223, 0.011664412, 0.00597321661, 0.00366283162, 0.0172801148, 0.00535620656, 0.00952691212, 0.00925042853, 0.00581166567, 0.00410319911, 0.0187626295, 0.00546135893, 0.0105873728, 0.01086195, 0.00652987882, 0.0040158066, 0.0201619659, 0.00581498723, 0.0104578193, 0.0103619583, 0.00670277467, 0.00464368565, 0.0218375698, 0.0052621006, 0.01105313, 0.0116478214, 0.00599792972, 0.00366249238, 0.017273251, 0.00536124874, 0.00952425413, 0.00924872886, 0.00582600432, 0.00411498547, 0.0187250376, 0.00548009574, 0.010581716, 0.0108620944, 0.00652492465, 0.00401718402, 0.0201902911, 0.00579634029, 0.0104893334, 0.0103740552, 0.00669402396, 0.00464133918, 0.0217707306, 0.00526236976, 0.0110509302, 0.0116447816, 0.00597060937, 0.00366694038, 0.0172894653, 0.00535299117, 0.00952640362, 0.00923976209, 0.005815899, 0.00411295379, 0.018757714, 0.00545659335, 0.0105798291, 0.0108799972, 0.00653375266, 0.00402212841, 0.0201925691, 0.00577428332, 0.0104769384, 0.0103950957, 0.00668797642, 0.00462921057, 0.0217996705, 0.00524109649, 0.0110148555, 0.0116807455, 0.00596677093, 0.00366054545, 0.0172767639, 0.00531543605, 0.00950936228, 0.00926191173, 0.00580976531, 0.00411213515, 0.0187164824, 0.00544892345, 0.0105503406, 0.0108662127, 0.00652351556, 0.00401145918, 0.0201865286, 0.00577564165, 0.010458827, 0.0103890598, 0.00668196753, 0.00463449117, 0.0218817573, 0.00525223278, 0.0110060647, 0.0117002092, 0.00595776364, 0.00366713433, 0.0173560232, 0.00533952611, 0.00951522589, 0.00925838575, 0.00580136059, 0.0041184593, 0.018771559, 0.00544102211, 0.0105557665, 0.0108778132, 0.00652358076, 0.00402827235, 0.0201943703, 0.00577946566, 0.0104369177, 0.0104106767, 0.0066917697, 0.00465272693, 0.021908313, 0.00522622559, 0.0109956935, 0.0116662867, 0.00597640825, 0.00366600486, 0.0173513871, 0.00532933092, 0.00951629039, 0.00927466247, 0.00581133552, 0.00413303357, 0.0187551118, 0.00546567095, 0.0105599714, 0.0109215444, 0.00654727127, 0.00402953941, 0.0202607475, 0.00578862941, 0.0104666566, 0.0104387263, 0.00671103364, 0.00466721551, 0.0219130069, 0.00526721403, 0.0110098682, 0.011696321, 0.00596929621, 0.00368210557, 0.0173746478, 0.00534444209, 0.00950497016, 0.00927044824, 0.0058079036, 0.00413489854, 0.0188251138, 0.00545499194, 0.0105679855, 0.0109405518, 0.00652783783, 0.00403100159, 0.0202677101, 0.00578274904, 0.0104487538, 0.0104637183, 0.00668733753, 0.00466779573, 0.0219211765, 0.00527779292, 0.011005207, 0.0117575247, 0.00596880959, 0.00371250836, 0.0173277948, 0.00535390014, 0.00951058418, 0.00937066786, 0.0058217505, 0.0041880724, 0.018737508, 0.00546787446, 0.0105545716, 0.0108984569, 0.00652690371, 0.00404841173, 0.0202024952, 0.00582586695, 0.0104633672, 0.0104365246, 0.00668880669, 0.0046781553, 0.0218916573, 0.00528048258, 0.0109975711, 0.0117115611, 0.00597848231, 0.00370048196, 0.0173393916, 0.00539444387, 0.00951786246, 0.00928475428, 0.00580948452, 0.00415928615, 0.0187654644, 0.00548364641, 0.0105668791, 0.0109173264, 0.0065216301, 0.00405736221, 0.020135833, 0.00582889467, 0.0104534682, 0.010445687, 0.00669824518, 0.00467361975, 0.0218298696, 0.00528203556, 0.0109798871, 0.0116724344, 0.00596631272, 0.00368112046, 0.01728593, 0.00535661727, 0.00950626284, 0.00927449204, 0.00582288438, 0.00416463334, 0.0187149327, 0.0054801479, 0.0105717964, 0.0108839292, 0.00652834494, 0.00405614078, 0.0201715827, 0.00580638461, 0.0104259662, 0.0104271127, 0.00668889005, 0.00468308432, 0.0218864456, 0.00529154623, 0.0110264644, 0.0117050055, 0.00596262282, 0.00374817615, 0.0173712373, 0.00536063826, 0.00951500516, 0.0093109766, 0.00581327593, 0.00422368245, 0.0187659469, 0.00543198688, 0.0105471043, 0.0108836424, 0.00651635649, 0.00409651967, 0.0202061869, 0.00576989492, 0.0104499478, 0.0104061235, 0.00665868213, 0.00471454766, 0.0218909532, 0.00522875227, 0.0109446701, 0.0115948534, 0.0059389011, 0.00372889941, 0.0172877759, 0.00529712951, 0.00945271552, 0.00922392216, 0.00577041367, 0.00417516753, 0.0187272467, 0.00536908349, 0.0104740262, 0.010825309, 0.00646496238, 0.00407038722, 0.0201477464, 0.00572191784, 0.0103857415, 0.0103651825, 0.00664627971, 0.00474439748, 0.0218378548, 0.00520312693, 0.0109971249, 0.011572998, 0.00592530845, 0.00373147032, 0.0173189063, 0.00529793091, 0.00945882499, 0.00918792747, 0.00576406252, 0.00415833434, 0.018741766, 0.00542224571, 0.0105363661, 0.0107790586, 0.00645815162, 0.00406139903, 0.0201557316, 0.00573519245, 0.010380147, 0.0103160441, 0.00663594017, 0.00467180507, 0.0217772108, 0.00517702335, 0.0109279705, 0.0115591185, 0.00592446048, 0.00369492383, 0.0172328521, 0.00531586492, 0.00945515744, 0.00931947678, 0.00577230193, 0.00422200235, 0.0185131319, 0.00541875232, 0.0105632199, 0.0109892646, 0.00649213791, 0.00413559237, 0.01995291, 0.00575139979, 0.0104308566, 0.0103270076, 0.00663767848, 0.0046781064, 0.0217203218, 0.00522285979, 0.0109966155, 0.0115026385, 0.00591502665, 0.00368917733, 0.0171688162, 0.00528459158, 0.00946294051, 0.0091470005, 0.00576240383, 0.0041276929, 0.018671589, 0.005404633, 0.0104816603, 0.0107416101, 0.00643763645, 0.00403109146, 0.0200044997, 0.00570738688, 0.0102973357, 0.0102529367, 0.00661303662, 0.00463850889, 0.0216468684, 0.00519506726, 0.0108762532, 0.0114780124, 0.00590961752, 0.00370087521, 0.0171467103, 0.00527535984, 0.00936546363, 0.00914724823, 0.00575943803, 0.00414001895, 0.0185854379, 0.00541278534, 0.0103231687, 0.0107861487, 0.00643598288, 0.00402982067, 0.0199251529, 0.00575564383, 0.0102082556, 0.0102713741, 0.00657647429, 0.00465112366, 0.0215445049, 0.00524071557, 0.0107367318, 0.011437959, 0.00589793921, 0.0036830185, 0.0169870127, 0.00532344962, 0.00927126221, 0.00913165323, 0.00573998597, 0.00413336558, 0.0184280016, 0.00542491255, 0.010291487, 0.0107158972, 0.00644079875, 0.00403491827, 0.0198245253, 0.00574878789, 0.0101883467, 0.010260595, 0.00659511192, 0.00465259189, 0.0214689951, 0.00522087328, 0.0107049933, 0.0114486348, 0.00590883847, 0.00367528433, 0.0170060378, 0.00529731996, 0.00922245346, 0.00909760222, 0.00574501744, 0.00413226057, 0.0183910001, 0.00539758382, 0.0102466764, 0.010686608, 0.00646425178, 0.00404169224, 0.0198122002, 0.00569242891, 0.0101231374, 0.0102045257, 0.006623419, 0.00466875965, 0.0214316901, 0.00517251808, 0.0106651224, 0.011398619, 0.00591499219, 0.00368909677, 0.0169716068, 0.00526880333, 0.00922342576, 0.00911722891, 0.00576040708, 0.00416367548, 0.0184188616, 0.00538423797, 0.0102318712, 0.0107070031, 0.00646531489, 0.00405431679, 0.0198421218, 0.00571131473, 0.0101198312, 0.0102090789, 0.00659631751, 0.00467908336, 0.0213459246, 0.00519412663, 0.0106682712, 0.011420045, 0.00590890367, 0.00369589822, 0.0169631504, 0.00527527509, 0.00924362242, 0.0091125397, 0.00576691376, 0.00414422387, 0.0183111671, 0.00539299147, 0.0102375755, 0.0107037053, 0.00646544667, 0.00405242061, 0.0197462831, 0.00570925139, 0.0101262769, 0.0102346996, 0.0065998435, 0.00466261478, 0.0213791784, 0.00519812154, 0.0107091749, 0.011449228, 0.00592766283, 0.00369615084, 0.0169357322, 0.00530730002, 0.00925892033, 0.00913874153, 0.00579015817, 0.00415213034, 0.0183350369, 0.00540682347, 0.0102410847, 0.0107029537, 0.00648923172, 0.00403954834, 0.0196794588, 0.00571419904, 0.0101090744, 0.0102277519, 0.0066223084, 0.00466411514, 0.021303609, 0.00517087942, 0.0106514506, 0.0114033585, 0.00591522269, 0.00367423869, 0.0168650318, 0.00527880946, 0.00922896154, 0.00911128148, 0.0057552238, 0.00413665874, 0.0182855278, 0.00537981791, 0.0102232983, 0.0107021462, 0.00649096863, 0.00403043628, 0.0196841359, 0.00570192607, 0.0101054776, 0.0102383671, 0.00664104614, 0.00464953016, 0.0213706214, 0.00519873109, 0.0106564406, 0.0114029068, 0.00594579894, 0.00368393376, 0.0169258192, 0.00524787698, 0.00922201388, 0.00909614097, 0.00578157278, 0.00414733076, 0.0183273777, 0.00538158044, 0.0101968953, 0.0106735835, 0.00649041543, 0.00403153384, 0.0197551362, 0.00568695832, 0.0100900009, 0.0101986276, 0.00661965506, 0.00466267904, 0.0213510003, 0.00518009067, 0.0106462464, 0.0113453306, 0.00596296228, 0.00369079411, 0.0168606043, 0.00527160568, 0.009226311, 0.00907267909, 0.00579257123, 0.00415134244, 0.0183377732, 0.00536677893, 0.0102083953, 0.0106705176, 0.00651729759, 0.00403212942, 0.0196998082, 0.00567723811, 0.0101000788, 0.0102104563, 0.0066504241, 0.00466144411, 0.0213661939, 0.00516990805, 0.0106354728, 0.0113672018, 0.00595714804, 0.00367716001, 0.0168424491, 0.00526593952, 0.00920273364, 0.00907370728, 0.0057885116, 0.00413861172, 0.0182617866, 0.00536332419, 0.010181088, 0.0106380079, 0.00649807975, 0.00402551889, 0.0196492597, 0.00569900684, 0.0100967288, 0.0101527711, 0.00664707972, 0.0046489872, 0.0212625582, 0.00518767489, 0.0106881689, 0.011315627, 0.0059397826, 0.0036789549, 0.0168506019, 0.00529193087, 0.00923226681, 0.00900388509, 0.00578321517, 0.00414700387, 0.0183546077, 0.00540206861, 0.0102375904, 0.0106273433, 0.00650342833, 0.00401371764, 0.019710416, 0.00569254253, 0.0100783771, 0.0101685012, 0.00663902424, 0.0046515651, 0.0213538203, 0.0052292957, 0.0106783332, 0.0113043431, 0.00593273994, 0.00367546221, 0.0169900395, 0.00531510822, 0.00922591425, 0.00902709272, 0.0057826913, 0.00415653829, 0.0184827466, 0.00542792678, 0.0102523463, 0.010625097, 0.00651488779, 0.00404303381, 0.0197852217, 0.00573488325, 0.0101107024, 0.0101815639, 0.0066465633, 0.00465215696, 0.0214610808, 0.00523132738, 0.0106843989, 0.0113455653, 0.00594456773, 0.00367500144, 0.0169586744, 0.00529977772, 0.00924029201, 0.00903564505, 0.00578224473, 0.00414525717, 0.0184507575, 0.00539992144, 0.0102553656, 0.0105922054, 0.00649525085, 0.0040268302, 0.0198488086, 0.00572422147, 0.0101266159, 0.0101250913, 0.00663136784, 0.00465241075, 0.0215619504, 0.00520436326, 0.0107309604, 0.0113325883, 0.00594637729, 0.00368935289, 0.0170697179, 0.00532334391, 0.00927331857, 0.00906287506, 0.00579029275, 0.0041805082, 0.0185710415, 0.0054607843, 0.0103094429, 0.0106639145, 0.00650373986, 0.00406625262, 0.0199121926, 0.0057605491, 0.0101821357, 0.0102160089, 0.00664335256, 0.00469648559, 0.0216227211, 0.00526497606, 0.0107775591, 0.0113723353, 0.00594415655, 0.00371780503, 0.0171843097, 0.00533941481, 0.00933997054, 0.00906110648, 0.00578740006, 0.0041931388, 0.0185992792, 0.00546053052, 0.0103471484, 0.0106650367, 0.00648638234, 0.00405818876, 0.0198867396, 0.00574067235, 0.0101756314, 0.0102019822, 0.00662840297, 0.00470105046, 0.0216274876, 0.00524989376, 0.0107429121, 0.0113476897, 0.0058991164, 0.00370638608, 0.0171637628, 0.0053142868, 0.00931572728, 0.00906363688, 0.00577649614, 0.00418471731, 0.0186119676, 0.00543184765, 0.0103237964, 0.0106465025, 0.00647866772, 0.00406498183, 0.0199232996, 0.00575606711, 0.0101778591, 0.0101884147, 0.00660142489, 0.00470415317, 0.0216138288, 0.00524363201, 0.0107405428, 0.011304168, 0.00592427468, 0.00371650863, 0.0170986, 0.00531942863, 0.00930762477, 0.00907815434, 0.00577965658, 0.00419217302, 0.018630648, 0.00543001154, 0.0103556784, 0.010675679, 0.0065149609, 0.0040632938, 0.0200185906, 0.00574471708, 0.0102220392, 0.0102344211, 0.00663903076, 0.00470381603, 0.0216350555, 0.00525888102, 0.0107926028, 0.0113850962, 0.00595060084, 0.00370469992, 0.0171816517, 0.00534641929, 0.00937975943, 0.00913040806, 0.00579056703, 0.00417200103, 0.0186216105, 0.00546903303, 0.0103496965, 0.0106891477, 0.00651836907, 0.00405510049, 0.0200120397, 0.00577440392, 0.0102113783, 0.0102341706, 0.00663607474, 0.00470306585, 0.0216892231, 0.00528446818, 0.0107854269, 0.0113868508, 0.00595748983, 0.00372580951, 0.0171895195, 0.00534871174, 0.00934496708, 0.00912413746, 0.0058190925, 0.00418676622, 0.0186610837, 0.0054415944, 0.0103547592, 0.010722449, 0.00653966703, 0.00408424484, 0.0200029798, 0.00579579128, 0.0102094067, 0.0102784391, 0.00665722555, 0.0047209044, 0.0216829907, 0.00526940823, 0.0107872225, 0.0114253163, 0.00595416129, 0.00371772191, 0.017133344, 0.00535338512, 0.0093551036, 0.00913300645, 0.00581332995, 0.00417402387, 0.0185772069, 0.00544190919, 0.0103540132, 0.0107044671, 0.00653239712, 0.00406663818, 0.0199417435, 0.00577518158, 0.0102215214, 0.0102442261, 0.00665367255, 0.00469612703, 0.0215943772, 0.00525003299, 0.0107463449, 0.0113804061, 0.0059579052, 0.00369568565, 0.0171453916, 0.00534591731, 0.00931031629, 0.00909839384, 0.00581984594, 0.00415610988, 0.0185614564, 0.00544353249, 0.0103287678, 0.0107198134, 0.00649507763, 0.00403279951, 0.0199452545, 0.00574158365, 0.0101982467, 0.0102384686, 0.00665732566, 0.00468173111, 0.0215900671, 0.00527131325, 0.0107614314, 0.0113957115, 0.00595853198, 0.00370363356, 0.0171508491, 0.00533655426, 0.00929433852, 0.00911293458, 0.0057999026, 0.00414910587, 0.0185948554, 0.00547020789, 0.0103195189, 0.0107225198, 0.00651691854, 0.00402745372, 0.0199870095, 0.00578255346, 0.0102004865, 0.010279526, 0.0066468399, 0.00467181159, 0.0215581451, 0.00527548464, 0.0107439067, 0.0113821775, 0.00595482765, 0.00368405809, 0.0171022657, 0.00534276944, 0.00927037466, 0.00914494973, 0.00578566641, 0.00414740155, 0.0184860602, 0.00547316158, 0.0103012631, 0.0107356682, 0.00648544542, 0.00403873716, 0.0198777262, 0.00577469962, 0.0101704458, 0.0102819856, 0.00661191763, 0.00465827482, 0.0214462951, 0.00525474455, 0.0107172206, 0.0113925925, 0.00589918019, 0.00367498188, 0.017023474, 0.00530952495, 0.00926575437, 0.00913672522, 0.00575151434, 0.00414063595, 0.018501658, 0.00542382244, 0.0102821998, 0.0107362969, 0.00646164361, 0.0040195561, 0.0198568292, 0.00576557918, 0.0101401033, 0.0102838883, 0.00659182947, 0.00466090627, 0.0214500241, 0.00526342308, 0.0107330671, 0.0114214458, 0.00590177346, 0.00369939185, 0.0170360692, 0.00531814992, 0.0092423223, 0.00913385116, 0.00577007979, 0.00415225886, 0.0184958894, 0.00544550549, 0.0102429828, 0.0107082967, 0.00650769658, 0.00401643477, 0.0197831262, 0.00573450467, 0.0100700753, 0.0102411024, 0.00659974338, 0.00465484057, 0.0213660859, 0.00524686696, 0.0106802564, 0.0113765234, 0.00588695332, 0.00365360966, 0.0169942789, 0.00527600618, 0.00916525349, 0.00912823249, 0.00574339414, 0.00409097644, 0.0184753519, 0.00543677621, 0.0102369422, 0.010662294, 0.00644451752, 0.00397313992, 0.0197456069, 0.00571151543, 0.0100663053, 0.0102385562, 0.00656960625, 0.00461868942, 0.0213782415, 0.00521141663, 0.0106139146, 0.0113372728, 0.00588729372, 0.00364389108, 0.0170069467, 0.00528253149, 0.00917282421, 0.00908200257, 0.00575230736, 0.0041208542, 0.0184531771, 0.00537311379, 0.0101743769, 0.0105440449, 0.00645592483, 0.00399294309, 0.0197181311, 0.00571187539, 0.010079233, 0.0101722172, 0.00659552962, 0.00462595327, 0.0213438608, 0.00522742048, 0.0106291985, 0.0112879565, 0.00589895668, 0.00363914762, 0.0169240516, 0.00528464699, 0.00915841386, 0.00901631732, 0.00575610762, 0.00407009898, 0.0183100235, 0.00537249446, 0.0101654688, 0.0105698807, 0.00647361157, 0.00397031195, 0.0197108109, 0.00572997984, 0.0100511201, 0.0101303309, 0.00658963434, 0.00458871201, 0.021436451, 0.00523041422, 0.0106296698, 0.0113076605, 0.0058884304, 0.00363150332, 0.0170257557, 0.00530284783, 0.00916265417, 0.00904327817, 0.00575511437, 0.00408574287, 0.0185544826, 0.0054237782, 0.0102088191, 0.0106579093, 0.00647493312, 0.00396520132, 0.0199331623, 0.00575129921, 0.0100653982, 0.0101998122, 0.00657499861, 0.00459923549, 0.0215782542, 0.0052411654, 0.0106281051, 0.0113861598, 0.0058753565, 0.00362930377, 0.017102126, 0.00531285536, 0.009151306, 0.0090992786, 0.00573773636, 0.00409077667, 0.0185514092, 0.00544405449, 0.0102137774, 0.0106910942, 0.00645016506, 0.00396571215, 0.0199155454, 0.00574505003, 0.00999804027, 0.0102273561, 0.00655769091, 0.00457784999, 0.021595899, 0.00525114452, 0.0106200352, 0.0113778803, 0.00586936576, 0.00361377699, 0.017142579, 0.00530050648, 0.00917010382, 0.0091308346, 0.00574621046, 0.00408437662, 0.0185773224, 0.00541728782, 0.0101734977, 0.0107258437, 0.00645233784, 0.00394467218, 0.0199398249, 0.00573368138, 0.0100424942, 0.0102801481, 0.00655777799, 0.00457685255, 0.0215895232, 0.00526739145, 0.0105968472, 0.0114420624, 0.00588433072, 0.00360527285, 0.0170874726, 0.0053128805, 0.00912728533, 0.00914794765, 0.00574535457, 0.00407701684, 0.0185218677, 0.0054436205, 0.0101620965, 0.0107158357, 0.00646395842, 0.00395248318, 0.0198806487, 0.0057514701, 0.0100365793, 0.0102492459, 0.00656506978, 0.00457851076, 0.0215271264, 0.00525062112, 0.0105586546, 0.0114234593, 0.00588299287, 0.00359977828, 0.0170794036, 0.00529577211, 0.00910927169, 0.00911967177, 0.00574652618, 0.00406091707, 0.0184931997, 0.00539978826, 0.0101345535, 0.0107106101, 0.00644628843, 0.00393412868, 0.019863436, 0.00571513129, 0.0100152064, 0.0102739688, 0.00657116808, 0.00457448093, 0.0215068944, 0.00522996532, 0.0106055643, 0.0113931885, 0.0058715106, 0.00359618175, 0.0170242302, 0.00527442945, 0.00916156359, 0.00911423657, 0.00572637329, 0.00406493014, 0.0184880327, 0.00538656255, 0.0101775145, 0.0106991865, 0.00644820649, 0.00394144328, 0.0198731218, 0.0057156519, 0.0100684771, 0.0102323722, 0.00656625163, 0.00457212981, 0.0215507075, 0.00523229968, 0.0105942031, 0.0113855051, 0.00587816443, 0.00359304063, 0.017169578, 0.00528389961, 0.00917094387, 0.00913003646, 0.00573249627, 0.00405526813, 0.0185758602, 0.00540135847, 0.0101765338, 0.0107066538, 0.00645784568, 0.00392817473, 0.0199267808, 0.00571297761, 0.0100120958, 0.0102348849, 0.00657443795, 0.00456902524, 0.0215225872, 0.00521164853, 0.0105432039, 0.0113699455, 0.00587047031, 0.00359240756, 0.0170654617, 0.00525196129, 0.00910355337, 0.00909888372, 0.00573380617, 0.00405947072, 0.0185436644, 0.0053980602, 0.0101235677, 0.0106772035, 0.0064610308, 0.00392807787, 0.020035645, 0.00568830408, 0.00999473687, 0.0102191577, 0.0065644295, 0.00456919009, 0.0216921363, 0.00522189913, 0.0105299316, 0.0113697201, 0.00588103989, 0.00358722219, 0.0171616636, 0.00530299125, 0.00909887906, 0.00909901224, 0.00573826395, 0.00404604618, 0.0186246, 0.00541601609, 0.0101401806, 0.0107109426, 0.00645173853, 0.00391653506, 0.0200221036, 0.00570658315, 0.00998915639, 0.0102148578, 0.00657746522, 0.00456164684, 0.0215594452, 0.00522179483, 0.0105474032, 0.0113745769, 0.00589024974, 0.00358969974, 0.0171473511, 0.00526642473, 0.00912228413, 0.00910871662, 0.00573945837, 0.00407179818, 0.018640019, 0.00539664272, 0.0101287663, 0.0106689874, 0.00646126922, 0.00392646808, 0.0200018976, 0.00569801033, 0.0099838851, 0.0102142794, 0.00656051561, 0.00456429506, 0.0216446575, 0.0052107051, 0.0105514349, 0.0113615645, 0.00586704025, 0.00359264622, 0.0171395689, 0.00527628884, 0.0091062896, 0.0090935668, 0.00572121749, 0.00406690128, 0.0186041109, 0.00540064182, 0.0101069231, 0.010663256, 0.00643693702, 0.0039256881, 0.0199099239, 0.00565669127, 0.00994744897, 0.0102023836, 0.00654972484, 0.00454993919, 0.0216318853, 0.00518843299, 0.0105072893, 0.0113543626, 0.00586727308, 0.00358833699, 0.017179817, 0.005247619, 0.0090748556, 0.00908789225, 0.00572407991, 0.00406503817, 0.0185927022, 0.00538564287, 0.0100930398, 0.0106507316, 0.00643118797, 0.00392356142, 0.0199813712, 0.00568792084, 0.00994457491, 0.0102051906, 0.00654945755, 0.00455569383, 0.0215397403, 0.00520887086, 0.0105380816, 0.0113318982, 0.00586433709, 0.00358901266, 0.0171029307, 0.00525668683, 0.00906300824, 0.00906225014, 0.00572513044, 0.00405295379, 0.0185253154, 0.00540214265, 0.0101252915, 0.0106465165, 0.00642342027, 0.00393048907, 0.0199143253, 0.00566088501, 0.00994924735, 0.0101852939, 0.00655678427, 0.00456563476, 0.0216418393, 0.00523758261, 0.0105735948, 0.0113584744, 0.00588123035, 0.00358793465, 0.017136883, 0.00528343348, 0.009089889, 0.00906904321, 0.00572250318, 0.00405239966, 0.0185651463, 0.00537620531, 0.0101169851, 0.0106105795, 0.00642858678, 0.00391340721, 0.0199951101, 0.00565619953, 0.00994312949, 0.0101834005, 0.00654917536, 0.00455469498, 0.021742316, 0.00519867335, 0.010544233, 0.0113088796, 0.0058732233, 0.00357946521, 0.0170879606, 0.00525060669, 0.00908002909, 0.0090418756, 0.00572734047, 0.00404936541, 0.0184904821, 0.00539610535, 0.0101084635, 0.0106259892, 0.00643497985, 0.00391374901, 0.0198268536, 0.00567288464, 0.00997651834, 0.0101827178, 0.00655975332, 0.00455405284, 0.0214995593, 0.00521598244, 0.0105213486, 0.0113191968, 0.00587056717, 0.00357939582, 0.0170279816, 0.0052607567, 0.00907844584, 0.00908451807, 0.00573475007, 0.00405363739, 0.018469952, 0.00537819974, 0.010092916, 0.0106394431, 0.0064390148, 0.00390979555, 0.019848289, 0.00565943588, 0.00993007794, 0.0101615777, 0.00655318843, 0.00453789113, 0.0214637145, 0.00521558616, 0.0105134239, 0.0113013908, 0.00587455882, 0.00358256884, 0.0169368517, 0.00525234686, 0.00907289702, 0.00905453693, 0.00573511142, 0.00404471066, 0.0184201468, 0.00537926611, 0.0101107117, 0.0106314505, 0.00644432101, 0.00390722044, 0.0198092256, 0.0056656138, 0.00994280539, 0.0101772537, 0.00654483028, 0.0045484188, 0.0214504711, 0.00519251265, 0.0105436724, 0.011315967, 0.00588036608, 0.00357917976, 0.0170029309, 0.00524626439, 0.00905542634, 0.00905301422, 0.00571959605, 0.00404748507, 0.0184881371, 0.00537857972, 0.0101115843, 0.0106410487, 0.00644696318, 0.00390741741, 0.0198855661, 0.00565284397, 0.00995478779, 0.0101936078, 0.00655631209, 0.00454239082, 0.0215507075, 0.0052004084, 0.0105302082, 0.0113466904, 0.00587090943, 0.00357925449, 0.0170788839, 0.00526784873, 0.00908588246, 0.00908818096, 0.00575394928, 0.00405833498, 0.0185159259, 0.00540407235, 0.0101130744, 0.0106728533, 0.00644965749, 0.00390422856, 0.0199375767, 0.00570081826, 0.00997546781, 0.0102064433, 0.00656469725, 0.00455267448, 0.021580508, 0.00521623949, 0.0105468649, 0.0113515044, 0.00588746741, 0.00358241587, 0.0171035156, 0.00528574409, 0.00908634625, 0.00906245038, 0.00575763639, 0.00404485827, 0.0185295455, 0.00541500095, 0.0101234475, 0.0106572751, 0.00646811118, 0.00391120324, 0.0199446585, 0.00569731649, 0.00995666627, 0.0102023985, 0.00658592675, 0.00454850728, 0.0215879213, 0.00522224605, 0.010508053, 0.0113596385, 0.00590414042, 0.00357132335, 0.0170823615, 0.00527501712, 0.00905588828, 0.00906657521, 0.00576043781, 0.004046313, 0.0185553934, 0.00540200202, 0.0100955283, 0.0106473118, 0.00646272721, 0.00390394637, 0.0199523307, 0.00568428962, 0.00994712953, 0.0101803094, 0.00659332145, 0.00454353588, 0.0215917379, 0.00521761551, 0.0105252024, 0.01132912, 0.00592143927, 0.00357761746, 0.0171050131, 0.00526471389, 0.00907684118, 0.00906721875, 0.00577342696, 0.00404828507, 0.0185845401, 0.00538235856, 0.0101284711, 0.0106544103, 0.00649310974, 0.00390179572, 0.0199339986, 0.00567671284, 0.00995323248, 0.0102077974, 0.0065930062, 0.00453506596, 0.0216179397, 0.00520145893, 0.0105435029, 0.0113361459, 0.00590079464, 0.00355980988, 0.0170837399, 0.00525111705, 0.00907652825, 0.00908063818, 0.00577197876, 0.00403236132, 0.0185599197, 0.00535409851, 0.0101207094, 0.0106473174, 0.00644684769, 0.00389016001, 0.0198851172, 0.00562182209, 0.00995803531, 0.0102097439, 0.00655560708, 0.00453049596, 0.0215347372, 0.00516701583, 0.0105479611, 0.0113552399, 0.00588229857, 0.00357676041, 0.0170571227, 0.00521181757, 0.00911961216, 0.00911977608, 0.00574865146, 0.00404217187, 0.0185251683, 0.00534634152, 0.0101573113, 0.0107234046, 0.00645034481, 0.0039019254, 0.0199139882, 0.005639432, 0.010042375, 0.010241325, 0.00656956853, 0.00454262365, 0.0215275437, 0.00517693488, 0.0105645563, 0.0113824131, 0.00588691235, 0.0035602937, 0.0170842111, 0.00523838913, 0.0091265738, 0.00908928365, 0.00574421929, 0.00402931543, 0.0184989907, 0.00535255438, 0.0101363771, 0.0106903277, 0.00643775472, 0.00389245176, 0.0199000873, 0.00566084171, 0.0100157643, 0.0101899439, 0.00655911723, 0.00451935921, 0.0215435512, 0.00518388208, 0.0105849104, 0.0113336667, 0.00587726105, 0.00355030876, 0.0170451421, 0.00524247345, 0.00913974829, 0.009082973, 0.00572955702, 0.00402278919, 0.0185255148, 0.00536394445, 0.0101646576, 0.0106709087, 0.00645649666, 0.0038765932, 0.0198849328, 0.00564737339, 0.0100372806, 0.0102010975, 0.00658033276, 0.00452299649, 0.0215440821, 0.00519032823, 0.010592889, 0.0113600595, 0.00590874348, 0.00356096402, 0.0170634482, 0.00524256518, 0.00913308747, 0.00907906797, 0.00574701885, 0.0040328335, 0.0185049567, 0.00535082445, 0.0101365959, 0.0106813135, 0.006452356, 0.00387945562, 0.0197997205, 0.00560971722, 0.0099984929, 0.01020509, 0.0065587908, 0.00451361341, 0.0214707963, 0.00514604943, 0.0105644166, 0.0113238022, 0.00587218255, 0.00355268479, 0.0170196891, 0.00518460991, 0.00907282438, 0.0090665454, 0.00574511569, 0.00402601343, 0.0184188336, 0.0053369645, 0.0101039838, 0.0106648607, 0.00644296035, 0.00386624574, 0.0197583549, 0.00560889719, 0.00994864106, 0.0102055091, 0.00655245315, 0.00451085484, 0.0215017051, 0.0051698545, 0.0105231656, 0.0112971738, 0.00589236943, 0.00355061051, 0.0169923902, 0.00522869779, 0.00908583216, 0.00905558933, 0.00573493121, 0.00402084691, 0.018434437, 0.00533946557, 0.010102191, 0.0106348461, 0.00645338045, 0.00388849527, 0.0198203418, 0.00561529025, 0.00995918643, 0.010152095, 0.00656215008, 0.00451139454, 0.0214410275, 0.00516955229, 0.0105381515, 0.0113189761, 0.00590095622, 0.00354406703, 0.0169859156, 0.00521471119, 0.00908283051, 0.0090439748, 0.00574381044, 0.00402019219, 0.0184201188, 0.00532242889, 0.0101029733, 0.0106552346, 0.00646558171, 0.00388367195, 0.0197563004, 0.00561757432, 0.0099455798, 0.0101569844, 0.00657052081, 0.00453140354, 0.0215061475, 0.00517534046, 0.0105672134, 0.0113102766, 0.00588236749, 0.00354224769, 0.01702068, 0.00523896841, 0.00911389664, 0.00903898571, 0.00573782297, 0.00402914453, 0.0184402708, 0.005363042, 0.0101134889, 0.0106333224, 0.00644307956, 0.00387975574, 0.0197877865, 0.00563881733, 0.00996557809, 0.0101628397, 0.00654604891, 0.0045092064, 0.0214622971, 0.00519121485, 0.0105388323, 0.0113041475, 0.00589750102, 0.00354869966, 0.0170054324, 0.00521743717, 0.00909645855, 0.00903348159, 0.00575644057, 0.00402540993, 0.0184425954, 0.00534648495, 0.0101210345, 0.0106364163, 0.00644624839, 0.00388453202, 0.0198119096, 0.00562933041, 0.00996454339, 0.0101545686, 0.00656324765, 0.00452369452, 0.0214937907, 0.00517370831, 0.0105434181, 0.011316726, 0.00587536441, 0.00354988337, 0.0170075838, 0.00523155322, 0.00910039153, 0.00904704351, 0.00575288059, 0.00402897876, 0.0184324328, 0.00536079099, 0.0101001309, 0.0106501095, 0.00645022234, 0.00388244051, 0.019822808, 0.0056212917, 0.00996698998, 0.0101539651, 0.00656902138, 0.00451952592, 0.0215509068, 0.005179659, 0.0105403392, 0.0112876967, 0.0058907303, 0.0035536401, 0.0169769377, 0.00523793697, 0.00907816645, 0.00904632546, 0.00575498864, 0.0040309499, 0.0184408594, 0.00535312295, 0.0101254489, 0.0106363818, 0.00644877506, 0.00387558993, 0.0197835118, 0.0056478288, 0.00997237861, 0.0101648411, 0.00653714314, 0.00452074269, 0.0214883164, 0.0051699644, 0.0105515895, 0.0112911873, 0.0058705532, 0.00354365166, 0.016987063, 0.00523789227, 0.00909893028, 0.00904131774, 0.00576009322, 0.00402196776, 0.0184527021, 0.00537393941, 0.0101315212, 0.0106595829, 0.00646335771, 0.00389325945, 0.0198335871, 0.00566334417, 0.0099870218, 0.0101975836, 0.00659038965, 0.00452596042, 0.021498872, 0.00518298615, 0.0105858389, 0.0112929018, 0.00590695674, 0.00355550135, 0.0170244947, 0.00527081266, 0.00910436548, 0.009051295, 0.00578068476, 0.00403027982, 0.0184731055, 0.00538735464, 0.0101218987, 0.0106460899, 0.00650241505, 0.00388041232, 0.0198344029, 0.00568444887, 0.00995161105, 0.0101595959, 0.00663476111, 0.00453744968, 0.021558553, 0.00524360267, 0.010551027, 0.0113021648, 0.00595039781, 0.00355782313, 0.0170976166, 0.00531688845, 0.00910397992, 0.00904257782, 0.00581267197, 0.00403471477, 0.018576324, 0.00545509253, 0.0101302778, 0.0106112566, 0.00650726259, 0.00389642501, 0.0199606419, 0.00573312724, 0.00997156836, 0.0101311002, 0.00662576593, 0.00454089465, 0.0216044076, 0.00523880916, 0.0105590951, 0.0112520065, 0.00593761448, 0.0035568024, 0.0171293598, 0.00527086342, 0.00910989661, 0.0090049142, 0.00579829188, 0.00403228216, 0.0185390357, 0.00541018229, 0.0101614669, 0.0105720842, 0.00650967984, 0.00389433606, 0.01989167, 0.00572678121, 0.00998696499, 0.0100972764, 0.00663766591, 0.00451793056, 0.0216050129, 0.00526838843, 0.0105722602, 0.0112199457, 0.00595411053, 0.00355471624, 0.0170847662, 0.00529051758, 0.00910429284, 0.00899985526, 0.0057961815, 0.00402575219, 0.018498322, 0.00538768666, 0.0100976732, 0.0105884718, 0.00652367948, 0.00388054457, 0.0198456254, 0.00570031488, 0.00995045528, 0.0101289051, 0.00663821539, 0.00453221658, 0.0215098541, 0.00523689855, 0.0105368989, 0.0112776207, 0.00594909769, 0.00355172087, 0.0170807466, 0.00527975569, 0.00907171704, 0.00898733176, 0.00579523575, 0.0040316158, 0.0185000934, 0.00538631435, 0.0100893537, 0.0105745336, 0.00649518287, 0.00389059074, 0.0198200904, 0.00566983549, 0.00995178428, 0.0100871008, 0.00661305478, 0.00453344081, 0.0215422343, 0.00518586393, 0.0105265491, 0.0112214703, 0.00591677055, 0.00352002308, 0.0169788133, 0.00523036206, 0.00905565731, 0.00897719618, 0.00575534115, 0.0039839875, 0.0183768012, 0.00534142088, 0.0100888778, 0.0105951726, 0.006466188, 0.00384963397, 0.0197822563, 0.00563871488, 0.00994656608, 0.0100305881, 0.00656397268, 0.00449716114, 0.0213590413, 0.00519442931, 0.0105386442, 0.0110864863, 0.00590623962, 0.00352795678, 0.0168675799, 0.00523752207, 0.00905451924, 0.00876732823, 0.00573361106, 0.00399162015, 0.0182969198, 0.00536209345, 0.0100719286, 0.0104349582, 0.00645137578, 0.00384563161, 0.0196391605, 0.00562000973, 0.00991525687, 0.00989991426, 0.00656027673, 0.00449528499, 0.0213726629, 0.00518132001, 0.0105291959, 0.0110758319, 0.0059006433, 0.00352842431, 0.0169667695, 0.00525220623, 0.00906181335, 0.0088497391, 0.00574841723, 0.00400813948, 0.018361263, 0.00537657738, 0.0101029342, 0.0104198726, 0.00644149212, 0.00384731404, 0.0196943339, 0.00564907677, 0.00994804502, 0.00993580837, 0.00655261101, 0.00447939383, 0.0214501694, 0.00519703375, 0.0105281919, 0.0111332303, 0.00590180699, 0.00353036099, 0.0169915054, 0.00526860356, 0.00910240039, 0.00885284413, 0.00575219048, 0.00400614552, 0.0183480661, 0.00538410014, 0.0101102442, 0.0104312664, 0.00644244067, 0.00388011523, 0.0197036155, 0.00563193904, 0.00999097805, 0.00999401044, 0.00656151911, 0.00451189326, 0.0213714708, 0.00520496815, 0.0105960229, 0.0111555643, 0.00592736155, 0.0035520005, 0.0169474389, 0.00521522248, 0.00912326667, 0.00890262518, 0.0057608909, 0.0040120841, 0.0183297563, 0.00537926098, 0.0101381605, 0.0104777729, 0.00647710217, 0.00387692801, 0.0196781419, 0.0056323586, 0.00996871199, 0.00997722801, 0.00659566186, 0.00451026391, 0.0213931296, 0.00521866977, 0.0105889263, 0.011103861, 0.00594363455, 0.00353457616, 0.0169334952, 0.00527120801, 0.00910480041, 0.00888120849, 0.00578097254, 0.00399256079, 0.0183401145, 0.00540392334, 0.0101008946, 0.0104608545, 0.00647612661, 0.00387207512, 0.0196792111, 0.00564072328, 0.00997239817, 0.00998305809, 0.00661137979, 0.00449326262, 0.021329809, 0.00521607371, 0.0105392663, 0.0111075491, 0.00593237113, 0.00352817797, 0.0169721469, 0.00526664173, 0.00909380335, 0.00885742903, 0.00576692494, 0.00399837503, 0.018347811, 0.00541619817, 0.0100991698, 0.0104556093, 0.00647481065, 0.00385625171, 0.0196923781, 0.00564336637, 0.00995152537, 0.00999729056, 0.0065928218, 0.00449373154, 0.0213963464, 0.00520748785, 0.0105352886, 0.0111237857, 0.00593504822, 0.00352844922, 0.0169933531, 0.00525686331, 0.00908917561, 0.0089088995, 0.00576255703, 0.00399154844, 0.0184242614, 0.00539115258, 0.0100875068, 0.0105281072, 0.00647078548, 0.00385791878, 0.019794086, 0.00564440247, 0.0099533014, 0.0100340117, 0.00659296894, 0.004501977, 0.0215131249, 0.00522929057, 0.0105322367, 0.0112099573, 0.00594490534, 0.00353640178, 0.017061336, 0.00528163929, 0.00909496378, 0.0089378329, 0.00577527983, 0.00401486829, 0.0184450969, 0.00540574593, 0.0101199066, 0.0105387382, 0.00649650069, 0.00386979547, 0.0197387226, 0.00566819357, 0.00998188462, 0.0100444667, 0.00662691891, 0.00450618472, 0.0214544423, 0.00523158349, 0.0105298208, 0.0112133464, 0.00594676379, 0.00353414565, 0.0169931389, 0.00525786914, 0.00910918135, 0.00892210007, 0.00578049058, 0.00399655616, 0.0184130408, 0.00541847711, 0.0100981016, 0.0105303777, 0.00648223469, 0.00386935752, 0.0197386891, 0.00565730268, 0.00996753946, 0.0100696404, 0.00660220999, 0.00450075092, 0.0214889422, 0.00522339577, 0.0105611216, 0.0111925304, 0.00593055179, 0.00354196131, 0.0170393437, 0.00526437908, 0.00911736302, 0.00893676467, 0.00578866759, 0.0040280656, 0.0183990486, 0.00539601268, 0.0101142488, 0.0105626034, 0.006491879, 0.00387704768, 0.0197620727, 0.00565687148, 0.00997520424, 0.01006776, 0.0066155172, 0.00452312501, 0.0215190481, 0.00522428704, 0.0105450898, 0.0112067126, 0.00593801774, 0.00354551408, 0.0170723274, 0.00527860457, 0.00910360925, 0.00891945697, 0.00578993559, 0.00402556825, 0.0184411947, 0.00542289298, 0.0100982822, 0.0105047263, 0.0064874799, 0.0038845134, 0.0197823849, 0.00567103457, 0.00994991884, 0.0100072948, 0.00661984412, 0.00451944489, 0.0214975607, 0.00521961832, 0.0104811555, 0.0111167179, 0.00591539079, 0.00352856005, 0.0169117898, 0.00528969709, 0.00904077943, 0.00887530204, 0.00574541464, 0.00399017241, 0.0183201768, 0.00540468702, 0.0100186151, 0.0104952203, 0.0064157052, 0.00385142467, 0.0197214317, 0.00566003704, 0.00991556514, 0.0100247618, 0.00655015279, 0.00451789843, 0.0214138515, 0.00521933846, 0.0104992613, 0.01115203, 0.00587738911, 0.00354826287, 0.0170108285, 0.00524557801, 0.00909306388, 0.00889692456, 0.00571710151, 0.0040226155, 0.0183856469, 0.00539527833, 0.0100597357, 0.0104927011, 0.00639031827, 0.00388135971, 0.0198059082, 0.00562850805, 0.00995720271, 0.00998809282, 0.00652617402, 0.00451554591, 0.0214572009, 0.00518567767, 0.0105088968, 0.0111370021, 0.00586788263, 0.00354187703, 0.0170102566, 0.00521774963, 0.00906940363, 0.00887411833, 0.00569609553, 0.00400478113, 0.0184164811, 0.00533705298, 0.0100711854, 0.01047472, 0.00638299389, 0.00386794098, 0.0198308192, 0.00559820561, 0.00994542986, 0.0100151869, 0.00653563766, 0.0044941837, 0.0214925762, 0.00516823772, 0.0105007179, 0.0111270919, 0.00586786866, 0.0035326283, 0.017092973, 0.00519790687, 0.00904841162, 0.00884969346, 0.00569374673, 0.00399623951, 0.0184253622, 0.00533961272, 0.0100390902, 0.0104667656, 0.00635730522, 0.00385029777, 0.0197986271, 0.00558877178, 0.00992257614, 0.00997901801, 0.00649967045, 0.00448936084, 0.0214529801, 0.00516629498, 0.0105079645, 0.0111193918, 0.00586368702, 0.00351343746, 0.0171056129, 0.00521006947, 0.00904551335, 0.00885993335, 0.00566923851, 0.00398824504, 0.0184333306, 0.0053448705, 0.0100290878, 0.010467126, 0.00636819471, 0.00385393179, 0.0198184773, 0.00560974423, 0.00991654024, 0.0100024464, 0.00650835317, 0.00449391687, 0.0214769579, 0.00517071784, 0.0104755936, 0.0111154551, 0.00583661208, 0.0035148256, 0.0170800909, 0.00519767543, 0.00902298279, 0.00885704532, 0.00567898806, 0.00400561234, 0.018428579, 0.00531691359, 0.0100218374, 0.0104198921, 0.00633068196, 0.00384421973, 0.0198368635, 0.00555658434, 0.00993674248, 0.00997525547, 0.0064920513, 0.00447011134, 0.0214527547, 0.005172526, 0.0104665086, 0.0110682761, 0.00583022973, 0.00351256481, 0.0170188602, 0.00522457017, 0.00898948871, 0.00882356986, 0.00567781972, 0.00400185538, 0.0184177142, 0.0053909421, 0.010034604, 0.0104808193, 0.00640028995, 0.00387599459, 0.0200273767, 0.00561792636, 0.00991119538, 0.00997153111, 0.006541532, 0.00448287837, 0.021720903, 0.00516841002, 0.0104813036, 0.0111046517, 0.00590074388, 0.003503863, 0.0174113102, 0.00518359151, 0.0090158144, 0.00884162821, 0.00571246585, 0.0040080864, 0.0186907016, 0.00532919681, 0.0100286044, 0.0104826735, 0.00641265931, 0.00386469043, 0.0200808309, 0.00558807468, 0.00989370979, 0.00996922515, 0.00656058732, 0.00451461412, 0.0216669217, 0.00514862826, 0.0104560731, 0.0111341598, 0.00591891957, 0.00354813505, 0.0172029864, 0.0051875175, 0.00903775822, 0.00893122423, 0.00575803965, 0.00405385485, 0.0186340138, 0.00530344388, 0.0100298868, 0.0104780104, 0.00646005804, 0.00389270508, 0.0200480167, 0.00547048589, 0.00991445221, 0.00997052807, 0.00658853585, 0.00450081052, 0.0217610206, 0.00505301496, 0.0105035622, 0.0110956449, 0.0059179794, 0.0035473106, 0.0172452834, 0.00507878885, 0.00907940231, 0.00885019917, 0.00574273476, 0.00404302636, 0.0186632499, 0.00528299762, 0.0100915395, 0.0105683198, 0.00647116452, 0.00392816123, 0.0202355273, 0.00559275132, 0.00997022167, 0.0100834593, 0.00662387721, 0.00458154734, 0.0219301898, 0.00518950587, 0.0105607472, 0.0111952266, 0.00597927021, 0.00359185622, 0.0174177252, 0.00530249067, 0.00911125541, 0.00894155819, 0.00581107661, 0.00410328107, 0.0188346412, 0.00537583791, 0.0101056062, 0.0105135972, 0.00653315289, 0.00395626947, 0.0202302057, 0.00563542731, 0.0099952193, 0.00997303706, 0.00667184126, 0.00461623259, 0.0218609981, 0.00521314796, 0.0105978288, 0.0111158006, 0.00602550665, 0.00362892635, 0.0173603501, 0.00526675396, 0.00912509393, 0.00886120647, 0.00585776893, 0.00412218831, 0.0188830663, 0.00539649371, 0.0101498142, 0.0104694022, 0.00654571457, 0.00396184484, 0.0202518217, 0.00566690881, 0.0099981958, 0.00995093491, 0.00666900678, 0.00460431119, 0.0218387023, 0.00518511608, 0.0105949836, 0.0110945879, 0.00601671683, 0.00361517002, 0.0173616987, 0.00526794419, 0.00913370494, 0.00885681901, 0.00584048359, 0.00410365127, 0.0187924188, 0.00537475524, 0.0101264622, 0.0104870126, 0.00655318843, 0.00397233432, 0.0201979261, 0.00565435551, 0.00997727551, 0.0099834064, 0.00669341162, 0.00462239143, 0.021885816, 0.00521346694, 0.0105888369, 0.0111890938, 0.00602588942, 0.0036103481, 0.0174607001, 0.0052565299, 0.0091504287, 0.00893505942, 0.00584676629, 0.00412323466, 0.0188959949, 0.00536624528, 0.0101606008, 0.0105671631, 0.00656078942, 0.00396118825, 0.0202258117, 0.00562400278, 0.00998033863, 0.0100396592, 0.00667341473, 0.0045851809, 0.0217959583, 0.00517811626, 0.0106101651, 0.0111943074, 0.00601990288, 0.00360707543, 0.0173812024, 0.00526822638, 0.00918161776, 0.0089976145, 0.00584857911, 0.00408860529, 0.0188671108, 0.00536927441, 0.0101974476, 0.0105863903, 0.00653769122, 0.00394343771, 0.0202670489, 0.00562884193, 0.0100494549, 0.0100920973, 0.00669781072, 0.00458686939, 0.0218943097, 0.00517029595, 0.0106666004, 0.0112376297, 0.00602859724, 0.00362365786, 0.0174340215, 0.00525723025, 0.00918696448, 0.00898404885, 0.0058622756, 0.00411570864, 0.0188368224, 0.00538116926, 0.0102182813, 0.0105926339, 0.00658162963, 0.00397762237, 0.0202143565, 0.00564769795, 0.0100346766, 0.0101014106, 0.00669159601, 0.00463987421, 0.0218794607, 0.00520889368, 0.0107049271, 0.0112852966, 0.00601868425, 0.00365411676, 0.0174204893, 0.00528211286, 0.00919607561, 0.00901882257, 0.00588684762, 0.00412713457, 0.0188212823, 0.00538975652, 0.0102380821, 0.010647703, 0.00660476554, 0.00396871287, 0.0202465542, 0.00563591952, 0.0100530041, 0.0101289814, 0.00671651587, 0.00462168921, 0.0219539292, 0.00517117418, 0.0106221596, 0.0112742297, 0.00604330469, 0.00362704764, 0.0173907317, 0.00523700844, 0.00917289034, 0.00900060032, 0.00585568137, 0.00412339671, 0.0188123025, 0.00533213699, 0.0101840589, 0.0106437346, 0.00658693444, 0.00396959949, 0.0202431139, 0.00562226167, 0.0100297695, 0.0101461317, 0.00673256721, 0.00461184373, 0.0218783915, 0.00516487844, 0.0106735872, 0.0112893935, 0.00604594313, 0.00361870485, 0.0174323227, 0.00523397326, 0.00920456834, 0.00902578048, 0.00588459894, 0.00410539377, 0.0189262498, 0.0053923591, 0.0102079455, 0.0106646596, 0.00658928463, 0.00397124141, 0.0202607047, 0.0056409454, 0.0100057935, 0.0101634106, 0.00671936665, 0.00459465897, 0.0219377056, 0.00519306166, 0.010640366, 0.0112872599, 0.00604810985, 0.00362216053, 0.0174684189, 0.00527671166, 0.00919719134, 0.00903984066, 0.00587642612, 0.00409789337, 0.0189272687, 0.00538850389, 0.010187462, 0.01065428, 0.00659551192, 0.00396914175, 0.0203782655, 0.0056348294, 0.0100167859, 0.0101358602, 0.0067315083, 0.0046140966, 0.0220528133, 0.00517531112, 0.0105818948, 0.011279976, 0.00604903279, 0.00361321052, 0.0175051931, 0.00522974692, 0.00911175646, 0.00903256424, 0.0058764033, 0.0041090399, 0.0190258399, 0.00535317976, 0.0101523921, 0.0106262192, 0.00662665116, 0.00397216063, 0.0204757601, 0.00563430274, 0.00997348037, 0.0101622734, 0.00675552711, 0.00461962121, 0.022097066, 0.00520806108, 0.0105807465, 0.0113066398, 0.0060842922, 0.00362810539, 0.0176516734, 0.00526914513, 0.00912055187, 0.00901725516, 0.00590068288, 0.00412541954, 0.0191352647, 0.00538664404, 0.010168626, 0.0106374817, 0.00664613442, 0.00399885466, 0.020559663, 0.00567072257, 0.00996857136, 0.0101270843, 0.00676064845, 0.00463823648, 0.0221889038, 0.00520725315, 0.0105938734, 0.0112580247, 0.00611415505, 0.00365426228, 0.017725911, 0.00527277356, 0.00913509354, 0.0089917751, 0.00594379567, 0.00415516086, 0.0191935897, 0.00541302934, 0.0101666059, 0.0106165633, 0.00666312501, 0.0040069879, 0.020589998, 0.00569807226, 0.0100080231, 0.0101635456, 0.00677086366, 0.00462518772, 0.0222028028, 0.00523697585, 0.0106019033, 0.0112873884, 0.00608887011, 0.00364712183, 0.0177054238, 0.00530770235, 0.00913393777, 0.00901887286, 0.00593533274, 0.00414504856, 0.0191455744, 0.00542252604, 0.010167364, 0.010630141, 0.00664234255, 0.00400453387, 0.0205257088, 0.00568817183, 0.0100022284, 0.0101370225, 0.00675167888, 0.00464133685, 0.0221323725, 0.00520344544, 0.0106119635, 0.0113242604, 0.00605548127, 0.00365688489, 0.0175780337, 0.00527632562, 0.00913972128, 0.00901608635, 0.00588727463, 0.00411778269, 0.0189701803, 0.00536622945, 0.0101168025, 0.0106286909, 0.00659120176, 0.0039758198, 0.0203574691, 0.00564122386, 0.00996228959, 0.0101331035, 0.00671806512, 0.0046070898, 0.0220839195, 0.00520409457, 0.0105668679, 0.0112690432, 0.00605803588, 0.0036487421, 0.0175132342, 0.00528200716, 0.00913563743, 0.00899997074, 0.00589748379, 0.00411444996, 0.0189366024, 0.00537422439, 0.0101504847, 0.0106420824, 0.00660650572, 0.00397933787, 0.0203838777, 0.00563951442, 0.00997986738, 0.0101555213, 0.00672728568, 0.00460974965, 0.022062581, 0.0051935399, 0.0105821444, 0.0112701952, 0.00604475103, 0.00362835894, 0.0174546987, 0.00523683149, 0.00911775045, 0.00900198612, 0.00588663016, 0.00410220027, 0.0188354496, 0.00533190928, 0.0101367934, 0.0106399143, 0.00661371695, 0.00397775788, 0.0202346891, 0.0056507159, 0.00995357428, 0.01012839, 0.00673703942, 0.00460961601, 0.0219334532, 0.00520642335, 0.0105831623, 0.0112664243, 0.0060636485, 0.0036444799, 0.0174706038, 0.00528501812, 0.00913385954, 0.00902237277, 0.00589564955, 0.00412993832, 0.0188815482, 0.00538931694, 0.0102108913, 0.0106461206, 0.00661316747, 0.00399060408, 0.0202760473, 0.00566087989, 0.00997418724, 0.0101442207, 0.00673531694, 0.00461253989, 0.021893017, 0.00520567689, 0.0105807167, 0.011284275, 0.00606704643, 0.00363985845, 0.0173869599, 0.00528025674, 0.00912326295, 0.00902519096, 0.00589906517, 0.00412707403, 0.018802166, 0.00540794106, 0.0101384101, 0.0106523903, 0.00664327713, 0.00397950783, 0.0203009471, 0.00568003301, 0.00999608636, 0.0101464475, 0.00674647838, 0.00462610694, 0.0218878053, 0.00520574441, 0.0106004989, 0.0113082873, 0.00605677022, 0.00363279926, 0.0174224991, 0.00527676614, 0.00917294994, 0.00902904291, 0.00588382874, 0.00410975562, 0.0188193191, 0.0053745457, 0.0101651568, 0.0106548937, 0.00661495328, 0.0039761262, 0.0202978086, 0.0056541306, 0.0100148758, 0.0101366052, 0.00673449738, 0.0046092351, 0.0219185203, 0.00519690849, 0.0106269466, 0.011286323, 0.0060785301, 0.0036288714, 0.0174980853, 0.0052453517, 0.00916129444, 0.00902951695, 0.00588876754, 0.00412440719, 0.0188727584, 0.00538087636, 0.0101981033, 0.010644231, 0.00661228457, 0.00397356041, 0.0202675443, 0.0056394157, 0.0100291818, 0.010145992, 0.00674559036, 0.00459630834, 0.0219278447, 0.00519693596, 0.0106090875, 0.0112670884, 0.00606659194, 0.00362592423, 0.0174695384, 0.00524495076, 0.00919637457, 0.00900755171, 0.00589655526, 0.00411452027, 0.0188593864, 0.00534629775, 0.0102204615, 0.010625829, 0.00664344709, 0.0039566732, 0.0203014016, 0.00561336754, 0.0100249024, 0.0101440297, 0.00675328448, 0.00460410351, 0.021955533, 0.00518763578, 0.0106153861, 0.0112890536, 0.00607688865, 0.00362908514, 0.0175110847, 0.00525635574, 0.00915577449, 0.00903083105, 0.00589752803, 0.00410972442, 0.0188925657, 0.00537666399, 0.0101766875, 0.0106499437, 0.00662955875, 0.00397152081, 0.0203674119, 0.00562854297, 0.0100278938, 0.0101600569, 0.0067403391, 0.00460458361, 0.0220004246, 0.00519857276, 0.0106129088, 0.0113105113, 0.00608006911, 0.0036211987, 0.0174961761, 0.0052535655, 0.00918384362, 0.0090421848, 0.00591361336, 0.00411595497, 0.0189124923, 0.0053727543, 0.0102324989, 0.0106700743, 0.00661399495, 0.00396858435, 0.0203057844, 0.00563218212, 0.0100336606, 0.0101629831, 0.00673906319, 0.0046058502, 0.0219017509, 0.00516614271, 0.0106003229, 0.0113075208, 0.00607199688, 0.00363801885, 0.0175271854, 0.00523959473, 0.00917387381, 0.00904059969, 0.00589362718, 0.00411727605, 0.0188409723, 0.00533206109, 0.010193306, 0.0106731951, 0.00661608204, 0.00397297693, 0.0202731695, 0.00559939537, 0.0100068469, 0.010156041, 0.00674495474, 0.00461194199, 0.0219062325, 0.00513939606, 0.0105947936, 0.011272301, 0.00607039453, 0.00363085791, 0.0174103715, 0.0051862183, 0.00915310998, 0.0090312399, 0.00590012269, 0.00412875367, 0.0188442804, 0.00530236773, 0.0101571614, 0.0106488829, 0.00662772218, 0.00397374388, 0.0202837531, 0.00553587871, 0.00996984169, 0.0101294834, 0.00675365236, 0.00461402629, 0.0219515879, 0.00510491617, 0.0106015923, 0.0112590119, 0.00607276568, 0.00364552229, 0.0174352136, 0.00517696375, 0.00913696643, 0.00900495704, 0.00592286512, 0.00414303737, 0.0188959073, 0.00528416038, 0.0101774232, 0.0106322225, 0.00662841601, 0.00398418028, 0.0202750433, 0.0055168136, 0.00997188874, 0.010144691, 0.00676061958, 0.00460983487, 0.0218935609, 0.00509962207, 0.010591344, 0.0112551432, 0.00606560847, 0.00362932496, 0.0174762122, 0.0051505114, 0.00915509928, 0.00903579127, 0.00589810405, 0.0041307658, 0.0188558288, 0.00528854085, 0.0101629114, 0.0106614605, 0.00660986453, 0.00399414403, 0.0203851722, 0.00553367659, 0.0100001274, 0.0101632373, 0.00673468504, 0.00463307509, 0.0219552312, 0.00511933165, 0.0105754482, 0.011280451, 0.00607791357, 0.00363140856, 0.0175035559, 0.00519363396, 0.00916606653, 0.00904861744, 0.00590613903, 0.00412699161, 0.0189280752, 0.00530917989, 0.0101710986, 0.0106596695, 0.00663882867, 0.00397537602, 0.0203295089, 0.00557460962, 0.00997260492, 0.0101729939, 0.00677125435, 0.00460675079, 0.0219503436, 0.00513481721, 0.0105772931, 0.011316129, 0.00608591549, 0.00363201904, 0.0175051857, 0.00518514542, 0.00918490253, 0.00906376075, 0.00591004314, 0.00412313174, 0.0189054906, 0.00530608883, 0.0101987878, 0.0106912972, 0.0066494667, 0.00397273386, 0.0203273837, 0.00555500342, 0.0100150602, 0.0102158887, 0.00677500153, 0.00460881507, 0.0219689421, 0.00512253121, 0.0106120734, 0.0113509269, 0.00607736688, 0.00363046629, 0.0174762532, 0.00519380625, 0.00918728486, 0.00910054334, 0.00590708014, 0.00412646635, 0.0189173389, 0.00534804771, 0.0102353385, 0.0107372897, 0.00661392603, 0.00399728119, 0.0203198567, 0.0055589932, 0.0100320606, 0.0102231819, 0.00675084442, 0.0046138647, 0.0219448879, 0.00512639852, 0.0106102107, 0.0113686202, 0.00606588228, 0.00364232319, 0.0174328778, 0.00518842274, 0.00918663386, 0.00909152161, 0.00588465435, 0.00412649941, 0.0188476369, 0.00529263355, 0.0102060717, 0.0107333288, 0.00660353899, 0.00397545192, 0.0202291571, 0.00553986151, 0.0100285662, 0.0102201961, 0.0067505124, 0.00458734808, 0.0218046512, 0.00510676112, 0.0106299203, 0.0113278385, 0.0060890289, 0.00363210216, 0.0174028706, 0.00518100988, 0.00917888619, 0.00909183454, 0.00591116445, 0.00413888646, 0.0188463442, 0.00529381866, 0.0101992581, 0.0107180802, 0.00664042728, 0.00405084481, 0.0203778092, 0.00556359254, 0.0100103291, 0.0102263996, 0.00677434681, 0.00465898309, 0.0219188463, 0.00512794079, 0.0106154168, 0.0113469511, 0.00610657642, 0.00365613471, 0.0174320675, 0.00518922042, 0.00918895192, 0.00909366179, 0.00591686042, 0.00413246499, 0.0188286193, 0.0053011803, 0.0102141201, 0.0107087251, 0.00665173167, 0.00398615468, 0.0202830415, 0.00557030737, 0.0100178737, 0.0102246059, 0.00677165249, 0.00462023728, 0.0218926705, 0.0051118955, 0.0106109213, 0.0113446461, 0.00608921656, 0.00366285932, 0.0174171515, 0.00518046226, 0.00918012578, 0.0091133574, 0.00593110221, 0.00414404925, 0.0188726801, 0.00529179024, 0.0102164764, 0.0107278023, 0.00663589314, 0.0039939261, 0.0202697646, 0.00554140471, 0.0100236638, 0.010223751, 0.0067597609, 0.00461915182, 0.0218896586, 0.00512096891, 0.0106518771, 0.0113819782, 0.00608800957, 0.00364848389, 0.0174011085, 0.00518442737, 0.00918678101, 0.00911175646, 0.00592300622, 0.00414205203, 0.0188365672, 0.00530506996, 0.0102322372, 0.010740987, 0.00663539581, 0.00398916192, 0.020230243, 0.00553507823, 0.0100508314, 0.0102340924, 0.00675638486, 0.00462095905, 0.0219353363, 0.00509915035, 0.0106481351, 0.0113717457, 0.00608651852, 0.00362946629, 0.0173591617, 0.00516377063, 0.00919665676, 0.00910904352, 0.00592090329, 0.00411651749, 0.0187883377, 0.00529149408, 0.0102030477, 0.0107598985, 0.00663443794, 0.00397148123, 0.0201547518, 0.00555289956, 0.00999651663, 0.0102370195, 0.00676477607, 0.00459862407, 0.0218588673, 0.00511472393, 0.0106127122, 0.0113871144, 0.00609425642, 0.00364949112, 0.0173798651, 0.00518011115, 0.00915626343, 0.0091279624, 0.00592811825, 0.00417160289, 0.0188347101, 0.00529673463, 0.0101787616, 0.0107304445, 0.00662973477, 0.0039950572, 0.0201607421, 0.00552209839, 0.00998357963, 0.0102374982, 0.0067817173, 0.00460915407, 0.0217659287, 0.00509054866, 0.0105749387, 0.0113525372, 0.00608698279, 0.00363400765, 0.0172848124, 0.00516343256, 0.00915307458, 0.00909975171, 0.00591133442, 0.00412890082, 0.0187278297, 0.00527986558, 0.0101677431, 0.0106975632, 0.00662119174, 0.00397649454, 0.0201396011, 0.00552916992, 0.00999187306, 0.0102364821, 0.00674249511, 0.00462914677, 0.0218216665, 0.00511218235, 0.0105984388, 0.0113546513, 0.0060731112, 0.00365059543, 0.0173154883, 0.00517506618, 0.00916111004, 0.00909420289, 0.00590519561, 0.00413659401, 0.018774325, 0.00528284675, 0.0101772593, 0.0107314056, 0.00662020082, 0.00398319494, 0.0201553218, 0.00553398114, 0.00996341929, 0.0102302292, 0.00674582738, 0.00462201191, 0.0217692666, 0.00508526526, 0.0105564333, 0.0113774193, 0.00607736083, 0.00365343271, 0.0173254143, 0.00516177202, 0.00916130375, 0.00911878422, 0.00592337083, 0.00414563715, 0.0187757965, 0.00529907877, 0.0101945717, 0.0107274279, 0.00663942285, 0.0040106154, 0.0202314649, 0.005554053, 0.00999729522, 0.010252879, 0.00676112808, 0.00464529078, 0.0218605809, 0.0051245559, 0.0106287571, 0.0114097558, 0.00610528281, 0.00365551771, 0.0173498504, 0.00520162378, 0.00917461142, 0.00912437774, 0.00593457883, 0.00415155897, 0.0188153032, 0.00531423418, 0.0101976274, 0.0107833464, 0.00663555926, 0.00401250506, 0.0202510953, 0.00556350267, 0.0100159533, 0.0103124948, 0.00676736236, 0.00466971472, 0.0219023898, 0.0051252367, 0.0106337424, 0.0114416964, 0.0060926741, 0.00367699191, 0.017379541, 0.00518290326, 0.00917461142, 0.00913214218, 0.00591808325, 0.00413917564, 0.0187866278, 0.00530208647, 0.010205905, 0.0107277716, 0.0066165207, 0.00400098413, 0.0201935861, 0.00554699125, 0.0100206835, 0.0102538746, 0.00675045094, 0.00463774521, 0.0217918605, 0.00509888958, 0.0106192334, 0.0113870222, 0.00608373201, 0.00365903112, 0.0173442345, 0.00515731052, 0.00918509439, 0.00912417565, 0.00591749465, 0.00413329527, 0.0188055523, 0.00527070789, 0.0102331834, 0.0107467044, 0.00661505386, 0.00399540458, 0.0201869179, 0.0055267741, 0.0100416839, 0.0102765821, 0.00676502334, 0.0046548252, 0.0218640361, 0.00509264739, 0.010647336, 0.0114004193, 0.00609125709, 0.00365464087, 0.0172817595, 0.00515289139, 0.00919209607, 0.00913730357, 0.00590910157, 0.00413949229, 0.0186787378, 0.0052592, 0.0102182422, 0.0107150162, 0.00661590602, 0.00399366627, 0.0200888738, 0.00554828579, 0.0100253802, 0.010240973, 0.00674343761, 0.0046296455, 0.021734789, 0.00510526961, 0.0106527312, 0.0113920374, 0.00608604262, 0.00365651469, 0.0173001606, 0.00517753186, 0.00920190755, 0.00909939874, 0.00591502665, 0.00414596777, 0.0186778735, 0.00530504948, 0.010200236, 0.0106971292, 0.00661371974, 0.00399985071, 0.0201306958, 0.00555059593, 0.00999097247, 0.0102302916, 0.00674544927, 0.00463376986, 0.0217164457, 0.00512796035, 0.0106039541, 0.0113804443, 0.00608949922, 0.00365652866, 0.0172565524, 0.00519381091, 0.0091496259, 0.00909030531, 0.00592121435, 0.00415167771, 0.0186802782, 0.00531120272, 0.0101766679, 0.0107153403, 0.0066280514, 0.00401403522, 0.0200944301, 0.00558487512, 0.0100199077, 0.0102291033, 0.00676342845, 0.00463183923, 0.0217300765, 0.00514505105, 0.010605786, 0.0113568837, 0.00610740716, 0.00364392763, 0.0172883943, 0.00519218948, 0.00915044639, 0.00907843746, 0.00593572063, 0.00414634962, 0.0187173914, 0.00532105099, 0.0101828948, 0.0106892092, 0.00664830115, 0.00399256079, 0.0201244894, 0.00556123117, 0.00996990316, 0.010216753, 0.00677661272, 0.00464059925, 0.0217415951, 0.0051256353, 0.0105770938, 0.0113884667, 0.00609195232, 0.0036649832, 0.0172798634, 0.00518173259, 0.00915720593, 0.00911311619, 0.00591838919, 0.00414616521, 0.0187126249, 0.00529371854, 0.0102034425, 0.0107311737, 0.00662964024, 0.00400064839, 0.0201307442, 0.00554789836, 0.00999879558, 0.0102416584, 0.00675237924, 0.00463023223, 0.0217174571, 0.00512533123, 0.0106036849, 0.0113806427, 0.00607130304, 0.00366430893, 0.0172796622, 0.00516814785, 0.00915074442, 0.00910418108, 0.00591297168, 0.0041482267, 0.0186499879, 0.00529615441, 0.0101495944, 0.0107209217, 0.00661664316, 0.00402363762, 0.0200820025, 0.0055704345, 0.00998427719, 0.0102445055, 0.00674794847, 0.00464948826, 0.0216837488, 0.00513801444, 0.0105931545, 0.0113621755, 0.00607405277, 0.00366960373, 0.0171808451, 0.00519624585, 0.00914595183, 0.00910133403, 0.00592030818, 0.00413988112, 0.0186384562, 0.00531832641, 0.0101723513, 0.0107295588, 0.00661184639, 0.0040157442, 0.0200706162, 0.00557614304, 0.00994973164, 0.0102522252, 0.00674838945, 0.00463201711, 0.0216720477, 0.00514231808, 0.0105950329, 0.0113824075, 0.00607974036, 0.00367087289, 0.0171974413, 0.00519249029, 0.00914489571, 0.00909315795, 0.00591763481, 0.00414643856, 0.0185959861, 0.00532017741, 0.0101708099, 0.0107336035, 0.00661243824, 0.00400776789, 0.0200674366, 0.0055916803, 0.00996738113, 0.0102515873, 0.00674104504, 0.00464032637, 0.0216341764, 0.00513480557, 0.0105786454, 0.0113568204, 0.00609283242, 0.00367054902, 0.0171852354, 0.00519004557, 0.00915419124, 0.00908111967, 0.00590964314, 0.00414780388, 0.0186396316, 0.00530748582, 0.0101861358, 0.0107097756, 0.00662260689, 0.00401262147, 0.0200140662, 0.00555936433, 0.00999988709, 0.0102306735, 0.00675364258, 0.00465344917, 0.0216151811, 0.00513266213, 0.0106343795, 0.0113898804, 0.00608908013, 0.00366945704, 0.0171903744, 0.0052030012, 0.00920869969, 0.0091004828, 0.00592362927, 0.00416186638, 0.0186360888, 0.00530746533, 0.0102619547, 0.0107186465, 0.00661982503, 0.00401524641, 0.0199863184, 0.00556894252, 0.0100129573, 0.0102176452, 0.00675013429, 0.00463756686, 0.0216663238, 0.00512741506, 0.0106213791, 0.0114102513, 0.00608553458, 0.00366557157, 0.0171619356, 0.00516852038, 0.00917215366, 0.00910099875, 0.00591550302, 0.00416242797, 0.0186378155, 0.00529828481, 0.0101898331, 0.0107384296, 0.00661194045, 0.00400836021, 0.0199995209, 0.00556502258, 0.00999710523, 0.0102503821, 0.00675085746, 0.00464565866, 0.0216434877, 0.00511200214, 0.0106148869, 0.011373396, 0.00607145904, 0.00367265567, 0.0171717517, 0.00517255301, 0.0091803642, 0.00911329687, 0.00590872625, 0.00414870959, 0.0186010711, 0.00528596481, 0.0101936907, 0.0107285604, 0.00661683409, 0.00399558619, 0.0200500228, 0.0055378112, 0.0100019118, 0.010232402, 0.00676021585, 0.00463458756, 0.021625571, 0.00511929253, 0.010619103, 0.0113891009, 0.00608855812, 0.00367234694, 0.0172087196, 0.00515709259, 0.00917323213, 0.00910652243, 0.00592647446, 0.00415463978, 0.0186800323, 0.00531050703, 0.0102069639, 0.0107324589, 0.00661907811, 0.00400992623, 0.0200341009, 0.00553264562, 0.0100154746, 0.0102413623, 0.00674962625, 0.00463819457, 0.0216848031, 0.00512226345, 0.0106197447, 0.0113746524, 0.00607702136, 0.0036721027, 0.017252462, 0.00516973669, 0.00917314552, 0.00909009483, 0.00592135545, 0.00415807776, 0.0187272057, 0.00529669691, 0.0101981703, 0.0107329143, 0.00663542701, 0.00401145685, 0.0200972948, 0.00554293115, 0.0100291818, 0.0102477893, 0.006752552, 0.004657262, 0.0217762459, 0.00512854429, 0.0106237736, 0.0113899065, 0.00608449057, 0.00367995608, 0.0172863528, 0.00517971022, 0.00918519869, 0.00911756977, 0.00591335259, 0.00415137969, 0.0187439341, 0.00529488828, 0.010217269, 0.0107501829, 0.00662154937, 0.00401705829, 0.0200602598, 0.00553486543, 0.00998633355, 0.0102381511, 0.00676117325, 0.00465926295, 0.0217301063, 0.00513190217, 0.010616228, 0.0113723679, 0.00606834609, 0.00367326476, 0.0172385052, 0.00517083565, 0.0091643082, 0.00909911469, 0.005915049, 0.00415471056, 0.0186994635, 0.00530023454, 0.0102022439, 0.0107100951, 0.00663914392, 0.00399665674, 0.0200381819, 0.00555952825, 0.0100051472, 0.0102167474, 0.00675276341, 0.00464823516, 0.0216764938, 0.00513871433, 0.0105842268, 0.0113514364, 0.00608619303, 0.00367303099, 0.0172231384, 0.00517161097, 0.0091778012, 0.00906932261, 0.00592392916, 0.00415843679, 0.0187101737, 0.00530230254, 0.0102123506, 0.0106984098, 0.00662718527, 0.00399724906, 0.020028308, 0.00555526698, 0.0100145349, 0.0102297226, 0.00676795514, 0.00464628544, 0.0217540581, 0.00514654489, 0.0106298551, 0.0113451229, 0.00607561041, 0.00366282463, 0.0172591321, 0.00517239049, 0.00919884723, 0.00908182282, 0.00592712313, 0.00413243752, 0.0186553653, 0.00529419025, 0.0102110412, 0.0106956437, 0.00663175061, 0.00399787538, 0.0200270787, 0.00553495204, 0.0100320512, 0.0102068046, 0.00676193926, 0.00463900482, 0.0216616597, 0.00512971915, 0.0106759956, 0.0113431765, 0.00607388187, 0.00367297814, 0.0172021668, 0.00517695211, 0.00919801649, 0.00909379404, 0.00591188716, 0.00415184721, 0.018718468, 0.0053056879, 0.0102622593, 0.010706977, 0.00661799405, 0.00400263118, 0.0200900994, 0.0055316356, 0.0100374324, 0.0102207409, 0.00675283372, 0.00462716306, 0.0217233468, 0.00510905357, 0.0106621403, 0.0113536948, 0.00607134681, 0.00366725773, 0.0172409359, 0.00515355123, 0.00922535639, 0.00907182042, 0.00589971198, 0.00414329162, 0.018704785, 0.00530688884, 0.0102375504, 0.0106897224, 0.00661552977, 0.00400224142, 0.020060556, 0.00554678123, 0.00998017751, 0.0101857465, 0.00675187074, 0.00463894056, 0.0217206217, 0.00513412338, 0.0106113609, 0.0113235833, 0.00607581157, 0.00366603979, 0.0172547307, 0.00517317653, 0.00916165859, 0.00905636325, 0.00592276454, 0.0041583837, 0.0187214985, 0.00531975646, 0.0102198347, 0.0106787346, 0.00662062131, 0.00402063644, 0.0200586431, 0.00555867143, 0.00998798292, 0.0101837367, 0.00676871603, 0.00466576684, 0.0217696633, 0.0051410473, 0.0106090438, 0.0113299424, 0.00608821167, 0.00367893022, 0.0172589868, 0.00521494588, 0.00916474964, 0.00904944632, 0.00592148118, 0.00415604422, 0.0186932515, 0.00532654533, 0.0101839285, 0.0106803877, 0.0066350624, 0.00401959429, 0.0200743861, 0.00557457795, 0.00998060685, 0.0102346428, 0.00675341533, 0.0046464242, 0.0216771308, 0.00514901616, 0.0106055746, 0.0113510229, 0.00607763138, 0.00365739549, 0.0172064062, 0.00520296162, 0.0091449907, 0.00907158013, 0.00591559242, 0.00414339593, 0.0186869502, 0.00533147249, 0.0101836445, 0.0106726214, 0.0066305385, 0.00401325198, 0.0200457033, 0.00559286494, 0.0100167114, 0.0102158356, 0.00675239228, 0.00463611679, 0.0217467509, 0.0051461882, 0.0106208026, 0.0113314446, 0.00609734794, 0.00366562535, 0.0172409136, 0.0052073393, 0.00914981496, 0.0090679042, 0.00592165859, 0.0041478863, 0.0186516382, 0.00533767091, 0.0101917228, 0.0106791593, 0.0066297031, 0.0040015718, 0.0199840777, 0.00560344569, 0.00998128112, 0.0102080563, 0.00674826466, 0.00463432353, 0.0215918031, 0.00516462559, 0.0106101995, 0.0113211814, 0.00607756246, 0.00365412724, 0.0171649139, 0.00522890361, 0.00917506963, 0.00901597552, 0.00591296889, 0.00411978364, 0.0186114535, 0.00535924034, 0.0102245323, 0.0106420079, 0.00663471082, 0.00400227029, 0.019956423, 0.00561230863, 0.0100301392, 0.0101616345, 0.00675801001, 0.00463246973, 0.021506289, 0.00517587131, 0.0106853759, 0.011230181, 0.00607377291, 0.00363183115, 0.0170060862, 0.00524719013, 0.00921463687, 0.00895833783, 0.00591649581, 0.00410045916, 0.0184219815, 0.00534984376, 0.0103269629, 0.0105708381, 0.00663203374, 0.00396156823, 0.0195872989, 0.00558420783, 0.0101375571, 0.0100738211, 0.00675475318, 0.00459971093, 0.0213904362, 0.00513985986, 0.0107629774, 0.0112214126, 0.006099727, 0.00363798253, 0.0169578306, 0.00520974118, 0.00929691177, 0.00895632245, 0.00593375182, 0.004108286, 0.018408047, 0.00535033131, 0.0103572421, 0.0105878823, 0.00662877411, 0.00397994649, 0.0197364446, 0.00560648879, 0.0101369172, 0.0101016006, 0.00675790198, 0.00462086871, 0.0213589966, 0.00516879512, 0.0107798986, 0.0112181213, 0.00607936643, 0.00364308292, 0.0169141293, 0.00521343434, 0.0092805, 0.00896526594, 0.00591528183, 0.00410715537, 0.018330384, 0.00533814402, 0.0103236781, 0.0105466768, 0.00664491393, 0.00397458347, 0.0195927154, 0.0055906726, 0.0101349177, 0.0100960508, 0.00677390117, 0.00460939761, 0.0213220362, 0.005146462, 0.0107443258, 0.0111883814, 0.00609115884, 0.00363051123, 0.0169727281, 0.00519333826, 0.00931871217, 0.00897795055, 0.00595899532, 0.00410925224, 0.0184195433, 0.00536321243, 0.0103530791, 0.0105549498, 0.00667400286, 0.00397918839, 0.0197294056, 0.00560769066, 0.0101322439, 0.0100588631, 0.00680880761, 0.00461273687, 0.0213486087, 0.00516993552, 0.010755701, 0.0111868735, 0.00612456631, 0.00363870175, 0.0169434492, 0.00520796189, 0.00925097056, 0.00891977362, 0.00593634555, 0.00410313765, 0.0184027404, 0.00538610993, 0.010318906, 0.0105358334, 0.00665069465, 0.00399580086, 0.0197199937, 0.00562416762, 0.0101243798, 0.0100718187, 0.00677849352, 0.00462731486, 0.0213930923, 0.00519776391, 0.0107013332, 0.0112098521, 0.00613024645, 0.00364981359, 0.0169490427, 0.00523496186, 0.00925345253, 0.00896912161, 0.00596288871, 0.00412780885, 0.0183829963, 0.00537324371, 0.0102919228, 0.0105798487, 0.00665929401, 0.00399706652, 0.0197252054, 0.00562823657, 0.0100976434, 0.0101272846, 0.00678677438, 0.0046274513, 0.021384608, 0.00518045435, 0.0106860073, 0.0112483725, 0.00613803649, 0.00364769041, 0.0169164203, 0.00524666812, 0.00920663029, 0.00897904485, 0.00593917957, 0.00412567798, 0.0183283947, 0.0053516659, 0.0102726789, 0.0106081134, 0.00666496204, 0.00400714576, 0.019658478, 0.00562522933, 0.0100809615, 0.0101188896, 0.00679203216, 0.00463709608, 0.0213198625, 0.00519336248, 0.0106986528, 0.011226519, 0.00613429397, 0.00364629715, 0.016940657, 0.00520677166, 0.00924350973, 0.0089745922, 0.0059429761, 0.0041313679, 0.0183658991, 0.00535836071, 0.0103024784, 0.0105948588, 0.00665713707, 0.00399395823, 0.0196668319, 0.00562780397, 0.0101094982, 0.0101278489, 0.0067726979, 0.0046343836, 0.0213390831, 0.00515012583, 0.0107364384, 0.0112316646, 0.00612547714, 0.00365112117, 0.0169756953, 0.00523266243, 0.00925486069, 0.00897180941, 0.00593852904, 0.00412391359, 0.0183310471, 0.00536056468, 0.010328494, 0.0105718458, 0.00665672682, 0.00399122993, 0.0196903758, 0.00559526309, 0.0101277977, 0.0101139192, 0.00677640783, 0.00461102091, 0.0213089362, 0.00516670849, 0.0107192583, 0.011230357, 0.00611582398, 0.00365649746, 0.0169651322, 0.00520844152, 0.00924469624, 0.00894604344, 0.00592789333, 0.00411772216, 0.0183723811, 0.00537671754, 0.0102605261, 0.0105695715, 0.0066272486, 0.0040034065, 0.019758055, 0.00561891729, 0.0100782393, 0.0101047279, 0.00674720667, 0.0046285782, 0.0214403719, 0.00517879659, 0.0106960889, 0.0112193534, 0.0060875481, 0.00365004083, 0.0169890691, 0.00523389364, 0.00920118485, 0.00896130875, 0.0059118676, 0.004115046, 0.0184067953, 0.00537209632, 0.0102847274, 0.0105664302, 0.00662310561, 0.00398257468, 0.0197871886, 0.00560063543, 0.0100201154, 0.0100999074, 0.0067632515, 0.00460622972, 0.0213625152, 0.00516741211, 0.0106580202, 0.0112029891, 0.00609192625, 0.00363865285, 0.0169858839, 0.00522734551, 0.00917938352, 0.00896328688, 0.00590706384, 0.00411527278, 0.0184035711, 0.00536613353, 0.0102308188, 0.0105702439, 0.00661938963, 0.00399515918, 0.0197263602, 0.00561354542, 0.0100414036, 0.0100934217, 0.00675133057, 0.00462748809, 0.0214121602, 0.00518452097, 0.0106393127, 0.0112424511, 0.00608660141, 0.00364849786, 0.0170101859, 0.0052303574, 0.00920188148, 0.00899092946, 0.00589878671, 0.00412038248, 0.0183909219, 0.00535275508, 0.0102276308, 0.0105880173, 0.00663123, 0.00398337981, 0.0197218601, 0.00562631804, 0.0100348359, 0.0100995684, 0.00674534123, 0.0046161185, 0.0213596895, 0.0051707793, 0.0106900446, 0.0112132188, 0.00607983349, 0.00364874885, 0.0169775281, 0.00521207415, 0.00919331145, 0.00898528099, 0.00590200862, 0.00411754614, 0.0183828734, 0.00535648596, 0.0101937531, 0.0105788903, 0.00661320519, 0.00401012925, 0.0196840707, 0.00560966646, 0.0100085428, 0.0100936936, 0.00672288751, 0.00463670027, 0.0213665757, 0.00518946722, 0.0106177609, 0.0112096779, 0.00608135993, 0.00365905557, 0.0169341788, 0.00523148384, 0.00917557348, 0.0089655919, 0.00590950297, 0.00412394106, 0.018390201, 0.00536341593, 0.0102275303, 0.0105649112, 0.00659297546, 0.003996043, 0.0197507087, 0.00561830448, 0.0100348797, 0.0100927409, 0.00672054151, 0.00462935166, 0.0213630944, 0.00517779635, 0.0106579596, 0.0112063754, 0.00607610494, 0.00365874078, 0.016896829, 0.0052240002, 0.00919303391, 0.00897219963, 0.00588547485, 0.00411502644, 0.0184063911, 0.0053530396, 0.0102124717, 0.010579559, 0.00659465557, 0.00398984458, 0.0197444819, 0.00561513519, 0.0100388257, 0.0100924494, 0.00671879947, 0.00462981686, 0.0214113779, 0.00516955461, 0.0106402962, 0.0112246238, 0.00606295327, 0.00367129478, 0.0169954002, 0.00522658275, 0.00916059315, 0.00896348618, 0.00587329501, 0.00413122075, 0.0184539799, 0.00536761712, 0.0101669896, 0.010571233, 0.00657931296, 0.00401804131, 0.0198160689, 0.00560462847, 0.00997916982, 0.0100709526, 0.00670055253, 0.00465024076, 0.021404095, 0.00517452601, 0.0105961626, 0.0111992173, 0.00604459876, 0.00365656195, 0.0169669054, 0.00521846442, 0.00910573453, 0.00895029772, 0.00586128002, 0.00413303962, 0.01842154, 0.00534925051, 0.0101172524, 0.0105715869, 0.00658829836, 0.0040196632, 0.0197900515, 0.005597407, 0.00993661489, 0.0100720143, 0.00669342792, 0.00464185281, 0.0214807969, 0.00514549483, 0.0105349412, 0.011168249, 0.006042758, 0.00366835343, 0.0170449503, 0.00521241827, 0.00908292457, 0.00893939938, 0.00587445358, 0.00413347594, 0.0184763335, 0.00532965176, 0.0100934599, 0.0105566438, 0.00658805529, 0.0040181214, 0.0198805109, 0.00559091056, 0.00991081074, 0.0100797703, 0.00670938008, 0.00463827373, 0.021517612, 0.00517719937, 0.0105283102, 0.0112113375, 0.00608428614, 0.00366300717, 0.0171025824, 0.00522904238, 0.0090904003, 0.00898864027, 0.00589818833, 0.00413265917, 0.0185684152, 0.00536116725, 0.0100941975, 0.0105980439, 0.00661420869, 0.00402876455, 0.0199753083, 0.00563866692, 0.00992831588, 0.0101047438, 0.00672840141, 0.00464960095, 0.0216211807, 0.00521077914, 0.0105619347, 0.011237381, 0.00609083194, 0.00367376395, 0.017193839, 0.0052653281, 0.00911466684, 0.00900070276, 0.00591017725, 0.00414701505, 0.0186617449, 0.00538985431, 0.0101137999, 0.0106254378, 0.00664726226, 0.004041343, 0.0199964289, 0.00565979304, 0.00992093235, 0.0101070227, 0.00675644167, 0.00465418166, 0.0216927212, 0.0051956689, 0.010532395, 0.0112650692, 0.00616010232, 0.0036785719, 0.0172252543, 0.00526880333, 0.00909220427, 0.0090150293, 0.00594898453, 0.00415754458, 0.018629875, 0.0053891358, 0.0100964811, 0.0106326276, 0.00663560024, 0.00403108215, 0.0199959688, 0.00563829299, 0.00992529839, 0.0101350127, 0.00675184559, 0.00466372166, 0.0216383375, 0.00520793721, 0.0105170999, 0.011213949, 0.00608407054, 0.00367990579, 0.0171689037, 0.00526898308, 0.00909539312, 0.00898416806, 0.00589955505, 0.00414911378, 0.01855959, 0.0054025678, 0.0100927548, 0.0106049106, 0.00661580963, 0.00403325912, 0.0198734906, 0.00567554776, 0.00991899334, 0.0101065887, 0.00667635491, 0.00465816446, 0.0215054322, 0.00524213025, 0.010543921, 0.0112273116, 0.00606041402, 0.00369962561, 0.017082395, 0.0052956799, 0.00907452591, 0.00898914505, 0.00584969111, 0.00414652331, 0.0185300894, 0.00541913416, 0.0100993887, 0.0106040891, 0.00657753972, 0.00402457779, 0.0198652241, 0.00565264048, 0.00988932978, 0.0100748623, 0.00665245857, 0.00465320842, 0.0215151832, 0.00521482481, 0.0105012478, 0.0112208612, 0.00602706615, 0.0036831114, 0.0170690864, 0.00525379507, 0.00906963088, 0.00896265544, 0.00585057028, 0.00415196549, 0.0184965953, 0.00537133263, 0.010073849, 0.0105849104, 0.0065554739, 0.00402306626, 0.0197723322, 0.00563470321, 0.00989523251, 0.0101026595, 0.00665687863, 0.0046625766, 0.0214474443, 0.00521627394, 0.0105063869, 0.0112084411, 0.00600645319, 0.00366458413, 0.0169976, 0.00526038744, 0.00906648114, 0.00895721093, 0.0058200364, 0.00412946148, 0.0183905531, 0.00537622301, 0.0100760283, 0.0105862394, 0.00653066207, 0.00402231561, 0.0197362956, 0.00562626449, 0.0099149663, 0.010091844, 0.00664378051, 0.00463517522, 0.0214017797, 0.00519699231, 0.0105124572, 0.0112120993, 0.0060139508, 0.0036702035, 0.017024342, 0.00524862902, 0.00907988194, 0.00897778105, 0.00582467392, 0.00414562365, 0.0184451472, 0.00539535237, 0.0101222191, 0.0106046749, 0.00653451448, 0.00402846932, 0.0198130049, 0.0056388597, 0.00995881483, 0.0101248818, 0.00663557136, 0.00465270272, 0.021498153, 0.00521147391, 0.0105635878, 0.0112443268, 0.00598525256, 0.00367049105, 0.0170381591, 0.00525380298, 0.00910240039, 0.00898797717, 0.00581863476, 0.00413144613, 0.0184672792, 0.00538384495, 0.0100953085, 0.0106139844, 0.00652159099, 0.00400801376, 0.019763466, 0.0056475075, 0.00995897967, 0.0101183206, 0.00664817542, 0.00462757237, 0.0214360915, 0.00520420866, 0.0105747394, 0.0112500172, 0.00597261311, 0.00365030253, 0.0170113482, 0.00524965441, 0.00915215816, 0.00899541285, 0.00580844935, 0.0041132723, 0.0184581392, 0.00534986705, 0.0101611754, 0.0106159179, 0.00651675183, 0.00399257243, 0.0198357366, 0.00563380541, 0.00997611787, 0.0101448586, 0.00663073966, 0.00462333672, 0.0214901511, 0.00518012093, 0.0105817057, 0.0112308059, 0.0059926617, 0.00363601604, 0.0169978626, 0.00520839216, 0.00913043041, 0.00900940876, 0.00579472445, 0.00411630422, 0.0184209459, 0.00534018502, 0.0101439906, 0.0106275734, 0.00649452163, 0.00399436383, 0.0197274256, 0.0055888067, 0.00999416225, 0.0101353666, 0.00661764201, 0.00461039273, 0.0214377269, 0.00514448481, 0.0105778622, 0.0112500824, 0.00595153729, 0.00363425422, 0.0170467086, 0.00517841568, 0.00911977142, 0.00898520369, 0.0058155139, 0.00411964674, 0.0184319634, 0.00530337868, 0.0101181399, 0.0106218988, 0.00654216483, 0.00399424648, 0.0198051613, 0.00558959646, 0.00995339546, 0.0101258419, 0.00665557338, 0.00461510429, 0.0214519203, 0.00513812155, 0.010578122, 0.0112392344, 0.00598971406, 0.00365056284, 0.0170562416, 0.00518824114, 0.00915129203, 0.00899471994, 0.00583944237, 0.00412205607, 0.018454412, 0.00532516139, 0.010161439, 0.0106001934, 0.00653338153, 0.00399372494, 0.0197738335, 0.00557919545, 0.00997061841, 0.0101194875, 0.00665133772, 0.00461579626, 0.0214001052, 0.00513973786, 0.0105550801, 0.0112273116, 0.00600088108, 0.00363370543, 0.0170232076, 0.00521307532, 0.00912529323, 0.00898734853, 0.00582390279, 0.00411206903, 0.0183895919, 0.00532054622, 0.0101122102, 0.0106588351, 0.00653580902, 0.0039875675, 0.0197223444, 0.00561043294, 0.00993689802, 0.0101439096, 0.00666208938, 0.00460134866, 0.021341363, 0.00514860591, 0.010556764, 0.0112302722, 0.00599272363, 0.00362728001, 0.0169895794, 0.00519054197, 0.00908808969, 0.00899199583, 0.00580575038, 0.00410476467, 0.0183661301, 0.00530225132, 0.0101040183, 0.010608118, 0.00651646778, 0.00397426216, 0.0196964014, 0.00555706862, 0.00992531236, 0.0101168603, 0.0066599506, 0.00459216023, 0.021325076, 0.00513216574, 0.0105343433, 0.0112065803, 0.00598964514, 0.00363281323, 0.0168841593, 0.00518862531, 0.00906434841, 0.00899360608, 0.00582908792, 0.00411237543, 0.0182906743, 0.00530467415, 0.0100325625, 0.0106226709, 0.00650845841, 0.00398395304, 0.0195874106, 0.00557534397, 0.0098596327, 0.0101153608, 0.00664452324, 0.0046086777, 0.0212705694, 0.00513160089, 0.010453932, 0.0112203695, 0.00598164788, 0.00364132505, 0.0169237312, 0.00518003665, 0.00905440841, 0.00897940155, 0.00580925075, 0.0041089789, 0.0183531698, 0.00529199326, 0.0100485831, 0.0106219091, 0.0065106079, 0.00399265159, 0.0195945818, 0.00558114517, 0.00985867251, 0.0100996168, 0.00664109411, 0.00461223396, 0.0212197639, 0.00512372935, 0.0104722036, 0.0112198293, 0.00599551434, 0.00364361773, 0.0168929789, 0.00519341975, 0.00906553958, 0.00899524335, 0.00582694961, 0.00411250256, 0.0182685126, 0.00531820999, 0.0100604864, 0.0106139639, 0.00652940897, 0.00399845652, 0.0196122359, 0.00560878078, 0.00986327324, 0.010127739, 0.00665927539, 0.00461402629, 0.0212049615, 0.0051546325, 0.0104761971, 0.0112217925, 0.00600147946, 0.00365357823, 0.0168969482, 0.00521423342, 0.00904876273, 0.00900785066, 0.00583601138, 0.00410802057, 0.0183349699, 0.00533511722, 0.0100427317, 0.0106447944, 0.00653995853, 0.00399569236, 0.019618893, 0.00560389785, 0.00988877844, 0.0101459548, 0.00665703556, 0.00460131792, 0.0212995037, 0.0051500476, 0.010482342, 0.0112466551, 0.00599524938, 0.0036272388, 0.0169913713, 0.00521973427, 0.00906841736, 0.00898826588, 0.00583338365, 0.00409238599, 0.0183579307, 0.00535630295, 0.0100763505, 0.0106129479, 0.0065311105, 0.00397366565, 0.0197303221, 0.00564525323, 0.00991456397, 0.0101120099, 0.0066720848, 0.00460563274, 0.0213628039, 0.00517362822, 0.0104917893, 0.0112183541, 0.00600754144, 0.00362695777, 0.016965704, 0.00520957774, 0.00908519607, 0.0089817699, 0.00584115926, 0.00409067981, 0.0184342712, 0.00535113364, 0.0100380583, 0.0106332907, 0.00652988488, 0.00396707933, 0.0197208934, 0.00560381543, 0.0098714726, 0.0101313777, 0.0066530765, 0.0045947819, 0.0213575922, 0.00517957984, 0.0104645807, 0.0112019209, 0.00599293457, 0.00363155664, 0.0169656239, 0.00521761784, 0.00906031113, 0.00900518615, 0.00584398489, 0.0041032522, 0.0184049588, 0.00536351698, 0.0100423517, 0.010588686, 0.0065499912, 0.00397927687, 0.0197001398, 0.0056548086, 0.00988459121, 0.0101128118, 0.00667820219, 0.00459647179, 0.0213853903, 0.0051766322, 0.0104922587, 0.0112152705, 0.00599363307, 0.00362204365, 0.016971169, 0.00523074483, 0.00907515641, 0.008988983, 0.00583844958, 0.00408551376, 0.0184224695, 0.00536223594, 0.0101093845, 0.010632528, 0.00654568616, 0.0039661373, 0.0197546203, 0.00563850673, 0.00993060321, 0.0101256119, 0.00665820949, 0.00460334541, 0.0214069225, 0.00516374642, 0.0105148386, 0.0112123732, 0.00599464448, 0.00362248393, 0.0170279425, 0.00524188625, 0.00910652243, 0.00898141321, 0.00584162492, 0.00409471476, 0.0184565019, 0.00536828907, 0.0100948224, 0.0106127532, 0.006560612, 0.00397038553, 0.0197681524, 0.00565141765, 0.00993443094, 0.0101107918, 0.00668241689, 0.00459685409, 0.0214076452, 0.00520617189, 0.0105145602, 0.0111937812, 0.00601538224, 0.00362053956, 0.0170303527, 0.00527299335, 0.00909875333, 0.00896126777, 0.00586075289, 0.00409383373, 0.0184266362, 0.00541171245, 0.0101347025, 0.0105891572, 0.00657258136, 0.00397187565, 0.0197415259, 0.00570206065, 0.00995840132, 0.0101345237, 0.00669703912, 0.00459873723, 0.0213609803, 0.00523729343, 0.0105288578, 0.0112104332, 0.00601462321, 0.00362381479, 0.0169967152, 0.00528838765, 0.00911131687, 0.00898727309, 0.00586084416, 0.00409283256, 0.0184299573, 0.00544134201, 0.0100970911, 0.0106072677, 0.00654754648, 0.00396640319, 0.0197153315, 0.00570899714, 0.009981337, 0.0101216706, 0.00667873351, 0.00460343482, 0.0213375278, 0.00524975918, 0.0105546471, 0.0112245604, 0.00600427249, 0.00362643437, 0.0169959981, 0.00529433647, 0.00913564581, 0.00900048111, 0.00584251015, 0.0040903436, 0.0183784459, 0.00541076297, 0.0101110069, 0.0106494753, 0.00655338727, 0.0039688563, 0.0196757056, 0.00571144465, 0.00995851494, 0.010139023, 0.00667332346, 0.00459773978, 0.0213175043, 0.00524790445, 0.0105350083, 0.0112062842, 0.00599740166, 0.00363105116, 0.0169461761, 0.00527460454, 0.00909514818, 0.00897549838, 0.00583707448, 0.00411010673, 0.0184108187, 0.0054089129, 0.0100751529, 0.0106205363, 0.00653092377, 0.00396482646, 0.0197361335, 0.00569751021, 0.0099007003, 0.0101464679, 0.00665733265, 0.00459843781, 0.0214073341, 0.00522714248, 0.0104727512, 0.0112456167, 0.0059857741, 0.00363295968, 0.0170327015, 0.00527588325, 0.00906616915, 0.00898961723, 0.00582847465, 0.0041005658, 0.0184828602, 0.00540756388, 0.0100085707, 0.0106395837, 0.00651585637, 0.00398416584, 0.0197523348, 0.00569469156, 0.00984577369, 0.010154156, 0.00664877985, 0.004607982, 0.0214318093, 0.00524495076, 0.0104321213, 0.011240379, 0.00597921899, 0.00363364536, 0.0170401484, 0.00528819207, 0.00900679454, 0.00900258217, 0.00582630048, 0.00409317296, 0.0184970945, 0.0054273135, 0.0100655407, 0.0106498431, 0.00652928511, 0.00398405967, 0.0197966583, 0.00571507495, 0.00990013871, 0.0101220515, 0.00667805038, 0.00462106429, 0.0213942844, 0.00524406508, 0.0105031915, 0.0112259686, 0.00598575734, 0.00363202766, 0.0170189496, 0.00528844725, 0.00905481912, 0.00898703933, 0.00582924811, 0.00409886101, 0.0184794478, 0.00541628757, 0.0100613981, 0.0106205363, 0.00654326566, 0.00397806382, 0.0198087413, 0.0057036411, 0.00988002773, 0.0100935074, 0.0066567394, 0.00461604167, 0.0214903206, 0.00523741823, 0.010481948, 0.0112039652, 0.00598245114, 0.00364764128, 0.0170721095, 0.00529048499, 0.00903913099, 0.00896406732, 0.00581260584, 0.0041135666, 0.0185559336, 0.00541008078, 0.0100603541, 0.0106261391, 0.00651779445, 0.00399964163, 0.0198131166, 0.00572131574, 0.00987656321, 0.0100865681, 0.00663060136, 0.00463987235, 0.0214172695, 0.00524142198, 0.0104597248, 0.0111669591, 0.00595218083, 0.00365389581, 0.017024884, 0.00530385412, 0.00902903825, 0.00896097906, 0.00580204232, 0.00412044674, 0.0184922367, 0.00543810939, 0.0100567546, 0.0105937542, 0.00649669394, 0.00401079096, 0.0198033024, 0.00570694031, 0.00985492207, 0.010082393, 0.00660793576, 0.00462656794, 0.0214491077, 0.00525298528, 0.0104722083, 0.0111888619, 0.00595052727, 0.00365869049, 0.0170604568, 0.00528769568, 0.00903790817, 0.00895848963, 0.005803423, 0.00412508473, 0.018434247, 0.00541443378, 0.0100353574, 0.0106076719, 0.00650129979, 0.00401791139, 0.0197298042, 0.00570433587, 0.00987531338, 0.0100917341, 0.00661036139, 0.00463091955, 0.0213607922, 0.00522975205, 0.0104449391, 0.0111930203, 0.00595506467, 0.0036623145, 0.016958518, 0.00528604584, 0.00902065448, 0.00894324109, 0.0057876748, 0.00412486168, 0.0184244756, 0.00540188188, 0.0100249788, 0.0105990982, 0.00648860447, 0.00401296234, 0.0197630376, 0.00569712371, 0.00987587404, 0.0100909341, 0.00661202148, 0.00464135455, 0.0212913454, 0.0052373982, 0.0104406513, 0.0111893686, 0.00594225246, 0.00366205373, 0.01695548, 0.00528156431, 0.00903369021, 0.00896019954, 0.00579112768, 0.00413754256, 0.0183863249, 0.00541373482, 0.0100456141, 0.0106136231, 0.00648819888, 0.00401298702, 0.0197498277, 0.00570641039, 0.00987393223, 0.0101420581, 0.00660624262, 0.00463317614, 0.021365108, 0.00523732835, 0.0104548801, 0.0112014301, 0.00594977103, 0.00366922328, 0.0169704463, 0.00530431932, 0.0090071056, 0.00897649117, 0.00579229975, 0.00412978511, 0.0183740072, 0.00544122094, 0.0100035453, 0.0106124384, 0.00649450626, 0.00401779311, 0.0197096393, 0.00571792061, 0.00983140618, 0.0101169134, 0.00659439294, 0.00465788553, 0.0212427024, 0.00525648193, 0.010428682, 0.0112144928, 0.00594200147, 0.0036716368, 0.0169374458, 0.00532137882, 0.00902883522, 0.00898587517, 0.00580443023, 0.00414245948, 0.0184053946, 0.00546318805, 0.0100123324, 0.0106042745, 0.00648547243, 0.00401230482, 0.019682955, 0.00574932201, 0.0098163737, 0.0100863446, 0.00661508553, 0.00465852255, 0.0212890897, 0.00526430691, 0.0104268575, 0.0111859934, 0.00593705475, 0.00367854536, 0.0169365052, 0.00532658631, 0.00898564234, 0.00895096269, 0.00579071511, 0.00415458996, 0.0183307659, 0.00546264602, 0.00999532361, 0.0105793998, 0.00649437029, 0.00403151428, 0.0196604878, 0.00576501898, 0.00981445052, 0.0100625325, 0.00659628678, 0.00467831083, 0.0212753229, 0.00526416209, 0.0104034031, 0.0111409249, 0.00594839547, 0.00368867652, 0.0169149619, 0.00532244425, 0.00897837151, 0.00893332157, 0.00579678779, 0.00416098488, 0.0184153002, 0.00546272146, 0.0100025684, 0.0105628911, 0.00648829713, 0.00403638789, 0.0196867175, 0.00574823748, 0.00983965397, 0.0100745568, 0.00661917869, 0.004683109, 0.0213098824, 0.00526656955, 0.0104531385, 0.0111749424, 0.00594765134, 0.00369314943, 0.0169668887, 0.00533237448, 0.00900556054, 0.00896451157, 0.00580602884, 0.00417610211, 0.0184510797, 0.00545398798, 0.0100128055, 0.0105965035, 0.00652257586, 0.0040532155, 0.0197796095, 0.00576404855, 0.00984702539, 0.0100938072, 0.00663790433, 0.00469167624, 0.0213199928, 0.00527506974, 0.010461471, 0.0111760758, 0.00594846625, 0.00368888304, 0.0170186069, 0.00533797638, 0.00903433189, 0.00896424428, 0.00580916787, 0.00418273453, 0.0184735227, 0.00544302212, 0.010072167, 0.0105950925, 0.00652738055, 0.004059528, 0.0198088009, 0.00574800791, 0.00991351623, 0.0101021668, 0.00663817814, 0.00469265878, 0.0214202907, 0.00529214181, 0.0105038704, 0.0111965723, 0.00599076692, 0.00370894, 0.0170167238, 0.00533572445, 0.00910379924, 0.00898768753, 0.0058261957, 0.00417871866, 0.0184992086, 0.00548403151, 0.0100951362, 0.0106196757, 0.00653301971, 0.00406309264, 0.0198298562, 0.00576009322, 0.00991521869, 0.0100921206, 0.00665370747, 0.00468726503, 0.0214408357, 0.00528564397, 0.0105056986, 0.0112011246, 0.00598962326, 0.00369161437, 0.0170722473, 0.0053342972, 0.00910801068, 0.00897422619, 0.00581554323, 0.00416631903, 0.0185363516, 0.00547451107, 0.0101227453, 0.0106293391, 0.00652807299, 0.00405758992, 0.0198207758, 0.00575091969, 0.00993741304, 0.0100900643, 0.00665027276, 0.00467618881, 0.0214649774, 0.00528517039, 0.0105934739, 0.0111840051, 0.00598693779, 0.00370029337, 0.017021317, 0.00533826277, 0.00910417736, 0.00894275028, 0.00584073318, 0.00416556932, 0.0184621178, 0.00545035815, 0.010104781, 0.0106141455, 0.0065898248, 0.00405203598, 0.0198516864, 0.00576332724, 0.00995773915, 0.0100980392, 0.00670081843, 0.00469980622, 0.0214250106, 0.00527583016, 0.0105795385, 0.0112224333, 0.00602826057, 0.00369850127, 0.0170553308, 0.0053293407, 0.00914400257, 0.00898225792, 0.0058822115, 0.00417029951, 0.0185014214, 0.00546644861, 0.0101466235, 0.010664016, 0.00659240084, 0.00405644113, 0.0198285766, 0.00576169929, 0.00996685307, 0.0101094935, 0.00671614055, 0.00467652176, 0.0213377681, 0.0052670571, 0.0105589805, 0.011226614, 0.00603221543, 0.00368428393, 0.0169344954, 0.00530829094, 0.00913322996, 0.00900735613, 0.00587510038, 0.00415236922, 0.0183845498, 0.00543953804, 0.0101615349, 0.0106926886, 0.00662719179, 0.00404392648, 0.0197253134, 0.00571810454, 0.00998380128, 0.0101348301, 0.00674869306, 0.00466274936, 0.0213155076, 0.00525930012, 0.0106062423, 0.0112646352, 0.00606746646, 0.00368254422, 0.0169475414, 0.00529029919, 0.00917673856, 0.00899846479, 0.00590476766, 0.00414264994, 0.0184005834, 0.00541584101, 0.0101869525, 0.0106586898, 0.00661432743, 0.00401926832, 0.0196747929, 0.00571872294, 0.0100083631, 0.0101036448, 0.00675032381, 0.00464882189, 0.0212877281, 0.00524224481, 0.0105949631, 0.0112246452, 0.00606381288, 0.00367470994, 0.016937051, 0.00530350953, 0.00916556362, 0.00900187623, 0.00589635922, 0.00413303357, 0.0184653476, 0.00544742215, 0.0101923579, 0.0106763784, 0.00664470298, 0.00402523344, 0.0198291522, 0.00574562512, 0.0100216568, 0.0101282746, 0.00675915321, 0.00466508046, 0.0213953406, 0.00526943337, 0.0106193637, 0.0112783331, 0.00607702136, 0.00367918354, 0.0170502551, 0.00531637389, 0.00916777272, 0.00902381819, 0.00590875465, 0.00414729118, 0.0184973441, 0.00546634942, 0.010181291, 0.0106926421, 0.00664923992, 0.00404078281, 0.0198354833, 0.00574890804, 0.00999502931, 0.0101483585, 0.00675637182, 0.00466189068, 0.0214371793, 0.00525195152, 0.0105739804, 0.0112871109, 0.00607976317, 0.00368526904, 0.0170260016, 0.00530947465, 0.00915386155, 0.00900621153, 0.00590692367, 0.00414284505, 0.0185120739, 0.00541392481, 0.010161195, 0.0106938286, 0.00663756486, 0.00403679861, 0.0198437069, 0.00573018938, 0.00998288672, 0.0101413811, 0.00665504998, 0.00466962205, 0.0214426816, 0.00526050758, 0.0105925743, 0.0112806624, 0.00606024684, 0.00368758338, 0.017069703, 0.00531675993, 0.00915133208, 0.00902297441, 0.00587724242, 0.00414242595, 0.0185250156, 0.00545673026, 0.010153506, 0.0106797228, 0.00658638263, 0.00403554691, 0.0199293327, 0.00572109269, 0.0099722743, 0.0101241777, 0.00668731146, 0.00467219576, 0.0215467326, 0.00527820364, 0.0106318565, 0.0112779876, 0.00600912422, 0.00369490101, 0.0171806533, 0.0053329994, 0.00920068566, 0.00903136004, 0.00586017966, 0.00415996369, 0.0186758805, 0.00544780679, 0.0102421027, 0.0106671555, 0.00658850791, 0.00405482342, 0.0199724268, 0.00575839449, 0.0100729838, 0.0101472661, 0.00671023875, 0.00469574146, 0.0215923656, 0.00527112558, 0.0106435902, 0.0112796258, 0.00605491875, 0.00371741643, 0.0171642937, 0.00533964066, 0.00923635997, 0.00903149229, 0.00587267196, 0.0041836598, 0.0186607596, 0.00547357183, 0.0102358498, 0.0106712272, 0.00659097638, 0.0040632044, 0.0200313013, 0.00577919139, 0.010063692, 0.0101497434, 0.00668701436, 0.00469198404, 0.0216413308, 0.00530280545, 0.0106766, 0.0112711322, 0.0060419268, 0.00371002802, 0.01723307, 0.00536458101, 0.00921883434, 0.00903135166, 0.00587266125, 0.0041631395, 0.0186881274, 0.00548901688, 0.0102915689, 0.0106755923, 0.00659616757, 0.00407076208, 0.0200698581, 0.00578203611, 0.0100948364, 0.0101317754, 0.00671207346, 0.00469853031, 0.021709254, 0.00529852835, 0.0107018426, 0.0112736663, 0.00604478549, 0.00370425475, 0.0172606278, 0.0053544282, 0.00929849222, 0.00904246233, 0.00587839307, 0.00416900916, 0.018755462, 0.00546991033, 0.0102920793, 0.0107041346, 0.00661072508, 0.00406638207, 0.020156702, 0.00576975476, 0.010102124, 0.0101575544, 0.00670986297, 0.00468585733, 0.0216691568, 0.00529118767, 0.0106696011, 0.0112755634, 0.00606346224, 0.00370990951, 0.0172618255, 0.00534803234, 0.00925191492, 0.00904171448, 0.00589747773, 0.00417538173, 0.0187177043, 0.0054700519, 0.0102964379, 0.0106780296, 0.00661695888, 0.00406122161, 0.0200857092, 0.00579963252, 0.0101027153, 0.0101501495, 0.00671215588, 0.00468883989, 0.0216579344, 0.00531449355, 0.0107007474, 0.0112763084, 0.00605995348, 0.00371802785, 0.01729111, 0.00537425, 0.00923823938, 0.00902579725, 0.00588654121, 0.00416820729, 0.0187284015, 0.00549638271, 0.0102647888, 0.0106989443, 0.00661453418, 0.0040565799, 0.0200747419, 0.00579823926, 0.0100688329, 0.0101335729, 0.00669578649, 0.00467933901, 0.0216186158, 0.0053069666, 0.0106849018, 0.0112740006, 0.00603412883, 0.00370206404, 0.0172226448, 0.00536172185, 0.00923971087, 0.00903033558, 0.0058624004, 0.00414442271, 0.0187100805, 0.00546443136, 0.0102307117, 0.0106366882, 0.00659223832, 0.00401895167, 0.0200967472, 0.00575817935, 0.0100857057, 0.0100708539, 0.00666547008, 0.00465715397, 0.021823965, 0.00530441292, 0.0106927836, 0.011156301, 0.00603910908, 0.00369022228, 0.0173518602, 0.00535805058, 0.00929235481, 0.00895710103, 0.00586798554, 0.00415516831, 0.0187891368, 0.00547019765, 0.010313686, 0.0105893072, 0.00660586962, 0.00402179779, 0.020138016, 0.00576763228, 0.0101231942, 0.0100593325, 0.00667572906, 0.00466021663, 0.0217611752, 0.00530032115, 0.010754738, 0.0111436732, 0.00603017164, 0.0036608167, 0.0173090976, 0.00531400414, 0.00928277615, 0.00894271303, 0.00586378714, 0.00412102416, 0.0187365562, 0.00545712328, 0.0103072058, 0.0105916448, 0.00660620537, 0.00401400076, 0.0201513153, 0.00577155268, 0.0101787001, 0.0100643383, 0.00666983146, 0.00464851921, 0.021722436, 0.00530923763, 0.0107601658, 0.0111761391, 0.00603964785, 0.00367028872, 0.0173210967, 0.00534342788, 0.00930339657, 0.00896243192, 0.00587414764, 0.00413165567, 0.018701328, 0.00547698373, 0.0103097651, 0.0105773536, 0.00659151329, 0.00403194549, 0.0201544371, 0.00577340787, 0.0101946667, 0.0101041999, 0.00666770898, 0.00467637694, 0.0217273124, 0.00529905595, 0.01081446, 0.0112039968, 0.00603194954, 0.00368407881, 0.0173072629, 0.00533180311, 0.00933619589, 0.00897387788, 0.00586793572, 0.00413468666, 0.0186369177, 0.00545373419, 0.0103724245, 0.010626711, 0.00658771535, 0.00402828027, 0.0201566648, 0.00575354276, 0.0102008125, 0.01011209, 0.00668424973, 0.00466446485, 0.0217189081, 0.0052999286, 0.0107567972, 0.0112074902, 0.00605661189, 0.0036870311, 0.0172779709, 0.00535393506, 0.00930582359, 0.00900686346, 0.00589004299, 0.0041481345, 0.018774353, 0.00544208242, 0.0103387935, 0.0106288884, 0.0066255969, 0.00402210001, 0.0201603491, 0.0057458235, 0.010198907, 0.0100861527, 0.00667752186, 0.00465348409, 0.0217636619, 0.00525919534, 0.0107793091, 0.0111681437, 0.00604110863, 0.00366877369, 0.0172866043, 0.00533809513, 0.00930795074, 0.0089558484, 0.00587750645, 0.00413093809, 0.0187139083, 0.00545709254, 0.0102949589, 0.0106055252, 0.00659915898, 0.00402158219, 0.020151889, 0.00578764686, 0.0101268915, 0.010045277, 0.00665709283, 0.00464783516, 0.0216797628, 0.00527394842, 0.0106886243, 0.0111570479, 0.00603065407, 0.00367944757, 0.0172792338, 0.00534992525, 0.00922294613, 0.00894192606, 0.00586428773, 0.00415076502, 0.0186391342, 0.00543763954, 0.0101907123, 0.0105829136, 0.00659659877, 0.00402762974, 0.0200043991, 0.00576089602, 0.0100054294, 0.0100732828, 0.00667780684, 0.0046502077, 0.0216404367, 0.00523390668, 0.0106406324, 0.0112024127, 0.00606530998, 0.00365715963, 0.0171338078, 0.00530710304, 0.00925295521, 0.00895419344, 0.00588439498, 0.00413540378, 0.0186958592, 0.00540330587, 0.0102105187, 0.0106215989, 0.00664885528, 0.00402515149, 0.0201164242, 0.00571881747, 0.0101086311, 0.0100809475, 0.00670751557, 0.00464616157, 0.0216592681, 0.00525005348, 0.0107299676, 0.0111549161, 0.00606650626, 0.00367705338, 0.0172154009, 0.00529152341, 0.00930709764, 0.00893812813, 0.00588857755, 0.00414389139, 0.0186689384, 0.0054131113, 0.0103125665, 0.0106087383, 0.00664093951, 0.00406129053, 0.0200912021, 0.00570228836, 0.0101209059, 0.010058701, 0.00668873079, 0.0046757157, 0.021612091, 0.00524837011, 0.010649466, 0.011134496, 0.00603688881, 0.00367873628, 0.017196361, 0.00530907186, 0.00920843147, 0.00891151093, 0.00588416681, 0.00414822856, 0.0186432246, 0.00543840323, 0.0101913856, 0.0105315568, 0.00660395855, 0.00404391717, 0.020065194, 0.00571456505, 0.0100462958, 0.0100198733, 0.00669083185, 0.00469219731, 0.0216806177, 0.00524759619, 0.0106575685, 0.0111316685, 0.00605322002, 0.00369750685, 0.0172709469, 0.00530294189, 0.00920946151, 0.00892065465, 0.00589504326, 0.00415822351, 0.0186459441, 0.00542746345, 0.0101988828, 0.0105248997, 0.00663830107, 0.00403684611, 0.0200860314, 0.00573229743, 0.0100352727, 0.0100252675, 0.00669443049, 0.00467237085, 0.0217269212, 0.00527129788, 0.0106360111, 0.0111023076, 0.00607053563, 0.00368836964, 0.0173051395, 0.0053210156, 0.00918651186, 0.00889555551, 0.00590307126, 0.00412798487, 0.0186382271, 0.00544363074, 0.0101657426, 0.0104963584, 0.00665016007, 0.00402153051, 0.0200348869, 0.00571743259, 0.0100165019, 0.00998290163, 0.00671101175, 0.00463941833, 0.0214949306, 0.00524944579, 0.0105990274, 0.0110645974, 0.00607505115, 0.00366442231, 0.0171460286, 0.00529001281, 0.00915363245, 0.00886991248, 0.00592057221, 0.00413241377, 0.0185519736, 0.00544176158, 0.0101393042, 0.0104768099, 0.00665787421, 0.00401793374, 0.0199189521, 0.00576449744, 0.0100066634, 0.00998995453, 0.00672221882, 0.00466178963, 0.0215842035, 0.00530412793, 0.0106022079, 0.0110681038, 0.00608954253, 0.00368384435, 0.0171879195, 0.00536061311, 0.0092158597, 0.00887073111, 0.0059446157, 0.0041540619, 0.0185819324, 0.00548048038, 0.0101684388, 0.0105194319, 0.00669938419, 0.00404333742, 0.0200564414, 0.00579482876, 0.0100098196, 0.00999122299, 0.00676397234, 0.0046698614, 0.021737691, 0.0052952501, 0.0105745392, 0.0110977115, 0.00615585269, 0.00368900783, 0.0173660107, 0.0053636292, 0.00918037258, 0.00891533121, 0.00600417051, 0.00414652331, 0.0187437572, 0.00547858328, 0.0101533802, 0.010520882, 0.00670909509, 0.00403635111, 0.0202975627, 0.00576540735, 0.0100061521, 0.0100309253, 0.00675713597, 0.00464775413, 0.0219031405, 0.00528788613, 0.0106085371, 0.0111212423, 0.00612838427, 0.00367532414, 0.0174642205, 0.00533856219, 0.00917353481, 0.00890226383, 0.00594757544, 0.00413432205, 0.0188737474, 0.00546792615, 0.0101152565, 0.0105337482, 0.00670603476, 0.00401955191, 0.0203055572, 0.00574858114, 0.00996941794, 0.0100122998, 0.00673848856, 0.00464143837, 0.0218660422, 0.0052857846, 0.0105132647, 0.0110885464, 0.00609112391, 0.00366651895, 0.0174065493, 0.00533626601, 0.0091259703, 0.00891135167, 0.00593673158, 0.00413365988, 0.0188690946, 0.00549076637, 0.0101561416, 0.0105319573, 0.00667487178, 0.00403186679, 0.0202862304, 0.00577164814, 0.00995863229, 0.0100163026, 0.0067256419, 0.00464605121, 0.0219146665, 0.00526500819, 0.0105172405, 0.0110879187, 0.00608494319, 0.00368218031, 0.0174312517, 0.00528952153, 0.00909823831, 0.00890167058, 0.00591109367, 0.00414211117, 0.0188445691, 0.00543300807, 0.0101003787, 0.0105076609, 0.00665676827, 0.00403940491, 0.0204178616, 0.00577336643, 0.00996004231, 0.0100118499, 0.00672267005, 0.00467624003, 0.0219978765, 0.00530045666, 0.0106171444, 0.0111429999, 0.00609207386, 0.00369088328, 0.0174551066, 0.00533537567, 0.00911425799, 0.00886158831, 0.00592513708, 0.00416110363, 0.0189193822, 0.0054653543, 0.0101702623, 0.0105254808, 0.00663370267, 0.00405640109, 0.020298427, 0.00575236464, 0.00996712595, 0.00996999629, 0.00669388799, 0.00467347726, 0.0218683798, 0.00525851408, 0.0105605992, 0.0110998722, 0.0060672937, 0.00368917221, 0.0173656698, 0.00531620765, 0.00914785359, 0.00888056681, 0.00592417317, 0.00414876081, 0.0188374296, 0.00544787711, 0.0101284711, 0.0104712211, 0.00661685225, 0.00404262077, 0.0201806184, 0.00572611811, 0.00997392274, 0.0100047886, 0.00669415714, 0.00466104131, 0.0217646807, 0.00525767403, 0.0105487416, 0.0110947294, 0.00604991568, 0.00368282618, 0.0173398219, 0.00530557521, 0.00913157221, 0.00890262984, 0.00590858143, 0.00414915895, 0.0187982619, 0.00543709844, 0.0101146922, 0.0105320578, 0.00661512651, 0.004037356, 0.0201752596, 0.0057300292, 0.00993751176, 0.0100404331, 0.00667999592, 0.00466110604, 0.0218258481, 0.00523689575, 0.0105481362, 0.0111116134, 0.0060427119, 0.00367843383, 0.017349761, 0.00528915506, 0.00913570635, 0.00890053716, 0.00588646531, 0.00412548473, 0.0188217312, 0.00546855386, 0.0101044904, 0.0105407368, 0.00659315381, 0.00403416716, 0.0202500541, 0.00575099001, 0.00993475411, 0.0100033088, 0.00665858807, 0.00465439213, 0.0217921641, 0.00527033769, 0.0104990834, 0.0111222407, 0.00602392433, 0.00368582644, 0.0173572078, 0.00530552259, 0.00910465885, 0.00888809562, 0.00590487337, 0.00412902609, 0.0187929291, 0.00542183407, 0.0100950981, 0.0105370777, 0.0066047092, 0.00400405331, 0.0202041343, 0.00569371926, 0.00992788561, 0.00999476947, 0.00667574769, 0.0046122293, 0.0217444394, 0.0052139163, 0.0105033237, 0.0111005902, 0.00603482313, 0.00364913046, 0.0172351599, 0.00526913302, 0.00909638591, 0.008859694, 0.00588647928, 0.00411326438, 0.0186836869, 0.00539644808, 0.0101014106, 0.0105416765, 0.00658983411, 0.00400275784, 0.0200995319, 0.00570179382, 0.00992001407, 0.00998744555, 0.00666553294, 0.00462102238, 0.0215847641, 0.00522341067, 0.0105065517, 0.0110656777, 0.00603083801, 0.003666003, 0.0172147453, 0.00526010385, 0.00909470487, 0.00886054523, 0.00588080566, 0.00411802717, 0.0186544824, 0.00540468935, 0.0100621395, 0.0105049312, 0.00659040827, 0.00399607606, 0.0200704951, 0.00569384359, 0.00991476607, 0.00996797346, 0.00665015308, 0.00461044302, 0.0216067005, 0.00522639882, 0.0104843117, 0.0110801943, 0.00603126641, 0.00365384412, 0.0172542892, 0.00528761465, 0.00909123477, 0.00887766015, 0.00589046488, 0.00411692029, 0.0186853725, 0.00542979082, 0.0100495741, 0.0105327768, 0.00658998964, 0.0039988989, 0.0200968869, 0.00572750252, 0.0098925652, 0.0099871764, 0.00667019142, 0.0046215686, 0.0217425972, 0.00524714822, 0.0104503073, 0.0110985599, 0.00603227038, 0.00367530691, 0.0172625054, 0.00529291015, 0.00907743722, 0.00888008904, 0.00589669589, 0.00411622459, 0.0187599137, 0.0054265596, 0.0100421431, 0.0105218356, 0.00660285074, 0.00400911598, 0.0201612264, 0.00575991301, 0.00990394503, 0.00998109672, 0.006679588, 0.00462185545, 0.0217978712, 0.0052913134, 0.0104962401, 0.0110779321, 0.00604255684, 0.00365524692, 0.0173634812, 0.00533710606, 0.00908015296, 0.0088518979, 0.00587142445, 0.00411446625, 0.018779695, 0.00546036987, 0.01008265, 0.0105004515, 0.006571081, 0.00400626706, 0.0202908218, 0.0057819644, 0.00992083363, 0.00995004177, 0.00664267968, 0.00462125475, 0.0218218584, 0.00529261352, 0.0105297258, 0.0110627972, 0.00600088714, 0.00365544809, 0.0173645485, 0.00533769839, 0.00911060162, 0.00886412989, 0.00586467609, 0.0041201557, 0.0188191161, 0.00548796542, 0.0100811459, 0.0104933325, 0.00656004669, 0.00399583299, 0.0201962199, 0.00577374408, 0.00992147531, 0.00995772891, 0.00663379673, 0.00460940087, 0.0217571873, 0.00528245093, 0.0105095766, 0.0110670459, 0.00599439442, 0.00364553602, 0.0172958262, 0.00530701736, 0.00907694548, 0.00886467937, 0.00586630078, 0.00410756469, 0.0187520087, 0.0054391101, 0.0100749424, 0.0105131716, 0.00657570874, 0.00398415839, 0.0201866701, 0.00574594317, 0.00992632005, 0.00996762048, 0.00665761065, 0.00460544787, 0.0217797589, 0.00527970074, 0.0105127497, 0.0111224391, 0.00601812545, 0.00363732246, 0.0173126664, 0.0053062574, 0.00910613406, 0.00886507705, 0.00586490426, 0.00410331599, 0.0187319797, 0.00542965671, 0.0100983689, 0.0104834409, 0.00658179773, 0.00399729284, 0.0200641919, 0.00572954025, 0.00995045528, 0.00995996688, 0.00663751131, 0.00461318344, 0.0217503775, 0.00526707666, 0.0105508482, 0.0110724112, 0.00600627623, 0.00365133607, 0.01726152, 0.00529448083, 0.00911460724, 0.00886630081, 0.00585125759, 0.00411415473, 0.018690262, 0.00543198967, 0.0101286713, 0.0105076134, 0.00655984133, 0.00400269916, 0.0200624112, 0.00573375169, 0.00994740147, 0.00998211559, 0.0066383509, 0.00462094136, 0.0216315724, 0.00524461269, 0.0105206743, 0.0110972449, 0.00600159029, 0.00363130984, 0.0171935316, 0.00530635798, 0.00911741517, 0.00887307059, 0.00585604226, 0.00410779845, 0.0186414961, 0.00542931166, 0.0101245893, 0.01051996, 0.00654752227, 0.00398161961, 0.0199763384, 0.00570846722, 0.00992156006, 0.00998602249, 0.00659994269, 0.00462067779, 0.0215442237, 0.00521537615, 0.0105135581, 0.0111187045, 0.00596841425, 0.0036521724, 0.0171499085, 0.00529731996, 0.00909410417, 0.00891236495, 0.00584181538, 0.00410771649, 0.0186323039, 0.00541295484, 0.0101256892, 0.0104939081, 0.00652679941, 0.00398778915, 0.0200370532, 0.005716966, 0.0100068944, 0.00993692968, 0.00661833538, 0.00462280586, 0.0216643605, 0.00525331637, 0.0105650248, 0.0110465763, 0.0059810495, 0.00364854303, 0.0172014795, 0.00529675744, 0.00915926136, 0.00883883331, 0.00582603971, 0.00410944689, 0.0186179541, 0.00541699212, 0.010148081, 0.010448507, 0.00652641803, 0.00400264375, 0.0200548563, 0.00571536738, 0.00996136852, 0.00994502567, 0.00657942193, 0.00463429559, 0.0217102971, 0.00521313259, 0.0105367145, 0.0110454699, 0.00595935388, 0.00364854489, 0.017267067, 0.00525888847, 0.00913721789, 0.00885004923, 0.00583202019, 0.00411238335, 0.0187152568, 0.00537603674, 0.0101316366, 0.0104573062, 0.00652526552, 0.00399392797, 0.0201384407, 0.00570066087, 0.00993524212, 0.00995530002, 0.00660036784, 0.0046102507, 0.0217926446, 0.00522761373, 0.010576155, 0.0110599343, 0.00595903117, 0.00364700239, 0.0173830185, 0.00525326189, 0.0091497628, 0.00887549389, 0.00581533741, 0.00411719037, 0.0188176893, 0.00537830964, 0.0101197828, 0.0104991468, 0.00652468484, 0.00399379293, 0.0202046484, 0.00568244373, 0.00993272755, 0.01000816, 0.00661313673, 0.00462334976, 0.0217410661, 0.00520233205, 0.0105142128, 0.0110950107, 0.00597954728, 0.00365838967, 0.0173340291, 0.00525822304, 0.00909061916, 0.00885070954, 0.00584117323, 0.00412853807, 0.0187545288, 0.0053977021, 0.0100861341, 0.0104731768, 0.00653886795, 0.00400131941, 0.0201467741, 0.0057095224, 0.00989949983, 0.00997983385, 0.0066010193, 0.00462876959, 0.0217498001, 0.0051905103, 0.0104510915, 0.011079723, 0.00595386466, 0.00364396209, 0.0172793865, 0.00527319917, 0.00906419381, 0.00884704571, 0.00582962669, 0.00411977386, 0.0187063217, 0.00540011423, 0.0100666806, 0.0104611311, 0.00652367016, 0.00399903022, 0.0201573912, 0.00571600907, 0.00989375636, 0.00993249286, 0.00660432409, 0.0046293051, 0.0217597354, 0.00520550739, 0.0104732756, 0.0110484492, 0.00597648742, 0.00365458545, 0.0173077676, 0.00526398746, 0.00907302089, 0.00886658952, 0.00584077137, 0.00412745774, 0.0187751874, 0.00540046766, 0.0100932484, 0.0104808193, 0.00654355949, 0.00400013756, 0.0202111956, 0.00570714055, 0.00991618354, 0.00997021422, 0.00662232749, 0.00463091535, 0.0217866655, 0.00522002624, 0.0105211996, 0.0110641234, 0.00599427754, 0.00365947955, 0.0172873326, 0.00527203828, 0.00911610387, 0.00885601621, 0.00584739866, 0.00412388612, 0.0187536422, 0.00539121358, 0.0101072658, 0.010510508, 0.00653618621, 0.00400347682, 0.0201570783, 0.00570056122, 0.00993118063, 0.0100179724, 0.00662917551, 0.00464594783, 0.0218227748, 0.00519774389, 0.0105380118, 0.0110822171, 0.00600024965, 0.00365249184, 0.0173490439, 0.00524659781, 0.00913189631, 0.0088910237, 0.00586290285, 0.00412457529, 0.018807305, 0.00537008699, 0.0101274857, 0.0104901446, 0.00657478627, 0.00399297196, 0.0201642532, 0.00568352453, 0.00994195044, 0.010006058, 0.00662773801, 0.00462643197, 0.0217216518, 0.00519558508, 0.0105079738, 0.0111076431, 0.00601772591, 0.00365350908, 0.0173028521, 0.00524178986, 0.00910822675, 0.00890230015, 0.0058750324, 0.00412134733, 0.0187228508, 0.00538160605, 0.010137572, 0.0105511965, 0.00657554623, 0.00399027439, 0.0202326328, 0.00570352981, 0.0099627981, 0.010027363, 0.00666353479, 0.00461412501, 0.0218202304, 0.00519969827, 0.0105380174, 0.0111384969, 0.00600517215, 0.00363731361, 0.0173599105, 0.00525369309, 0.00913322996, 0.00889911223, 0.00585970515, 0.0040995772, 0.0188342799, 0.00539743062, 0.010116077, 0.0105113164, 0.00656400016, 0.00398319494, 0.0201811548, 0.00567576522, 0.00992940366, 0.0100003295, 0.00663572317, 0.00462405896, 0.0217944551, 0.00517380377, 0.0105338423, 0.0111041963, 0.00600407412, 0.00364410225, 0.0173169486, 0.00523176417, 0.00912248995, 0.00889349636, 0.00585233467, 0.00410500262, 0.0188078508, 0.00537331495, 0.0101540517, 0.0105054947, 0.00656192051, 0.00397503283, 0.0201956145, 0.00569245033, 0.00998526812, 0.00998792704, 0.00662821531, 0.00460138079, 0.0217559431, 0.00517931953, 0.0105800079, 0.0110973073, 0.00598794827, 0.00362774194, 0.0173212029, 0.00524663785, 0.00918010809, 0.00888692401, 0.00584154204, 0.00409201067, 0.0187141504, 0.00536452467, 0.0101405671, 0.010551027, 0.00653680274, 0.0039827521, 0.0202599, 0.00567374565, 0.00999486819, 0.0100633074, 0.00660805078, 0.00460850447, 0.0218252689, 0.00516759837, 0.0105742402, 0.0111533655, 0.00599454809, 0.00365048437, 0.0174001064, 0.00524230488, 0.00915865973, 0.008931241, 0.00585510163, 0.00411224877, 0.018759992, 0.00536667462, 0.0101953177, 0.0106143244, 0.00656649144, 0.00400348613, 0.0202075541, 0.00568353571, 0.00998411793, 0.0101000648, 0.00663409522, 0.00463102991, 0.0218914747, 0.00522511452, 0.010636081, 0.0112030944, 0.00599006331, 0.00365616195, 0.0173780248, 0.00529820984, 0.00919948146, 0.00892900024, 0.00585544528, 0.00412788289, 0.0189000499, 0.00541120209, 0.0101846922, 0.0105925351, 0.00655114604, 0.00402420573, 0.0203104205, 0.00571813667, 0.00998033304, 0.0100606335, 0.00661001448, 0.00465802522, 0.0219612848, 0.00521985814, 0.0105786314, 0.0111474348, 0.00596456183, 0.00366867939, 0.0174592305, 0.00527140545, 0.00914706942, 0.00892381743, 0.00583464978, 0.00413898053, 0.0188784115, 0.00540187396, 0.0101354057, 0.010584143, 0.0065330877, 0.00402571913, 0.0203230847, 0.00571159646, 0.00994435977, 0.0100794099, 0.00660355482, 0.00466105714, 0.0219477899, 0.00521038845, 0.0105649205, 0.0111734942, 0.00598734664, 0.0036789875, 0.017400628, 0.00525576435, 0.00912516285, 0.00894165505, 0.00585332792, 0.00415061694, 0.0189609267, 0.00541606685, 0.0101309, 0.010589797, 0.00653897971, 0.00403036736, 0.0204091724, 0.0057043219, 0.00990169123, 0.0100601874, 0.00661730673, 0.00466500083, 0.0220914036, 0.00520177465, 0.0105371373, 0.0111322245, 0.00598081714, 0.00368110696, 0.0175577253, 0.00525518553, 0.00912711211, 0.00891026389, 0.00584559655, 0.00415701559, 0.0190491006, 0.00540372077, 0.010122411, 0.0105810808, 0.00655642757, 0.00404707808, 0.0204297286, 0.00571254361, 0.00990918744, 0.0100513622, 0.00662291143, 0.00467247237, 0.0220788699, 0.00520308781, 0.0105155176, 0.0111673484, 0.00598002085, 0.00368498918, 0.0174160264, 0.00526720891, 0.00912224967, 0.00891633704, 0.00584515696, 0.00416559307, 0.0189493168, 0.00537840184, 0.0101282746, 0.0105742607, 0.00656490866, 0.00405058498, 0.0203924961, 0.00570042897, 0.00993632525, 0.0100745428, 0.00663568871, 0.00467954576, 0.022030022, 0.00520712743, 0.01055496, 0.0111795077, 0.00599639257, 0.003693023, 0.0174504872, 0.00525356084, 0.00913729519, 0.00892437343, 0.00585484831, 0.0041673556, 0.0189288203, 0.00538033247, 0.0101276971, 0.0105863288, 0.00656477502, 0.00404041586, 0.0203280505, 0.00570122851, 0.00993024278, 0.0100629563, 0.00664220145, 0.00467259483, 0.0219864938, 0.00519371266, 0.0105431397, 0.0111559015, 0.005999994, 0.00369180716, 0.0174669214, 0.00525936997, 0.00912126619, 0.00891094562, 0.00588081451, 0.00414791331, 0.0189399254, 0.00538700214, 0.01011643, 0.0105629414, 0.00658907229, 0.00403164653, 0.020351354, 0.00571390986, 0.00990684424, 0.0100495042, 0.00665433099, 0.00467070518, 0.0220650639, 0.00520082517, 0.0105297118, 0.011156017, 0.00601772033, 0.0036763791, 0.0174457133, 0.00528461393, 0.00911897421, 0.00891817547, 0.00587308407, 0.00415062904, 0.0189151224, 0.00541082444, 0.0101173613, 0.0105662597, 0.00659725536, 0.00405074703, 0.0203680974, 0.00571736693, 0.00994357094, 0.0100547569, 0.00666710548, 0.00467097852, 0.0219702721, 0.00521781296, 0.0105588948, 0.0111621451, 0.00601955969, 0.0036890374, 0.0174469315, 0.00530277519, 0.00914317276, 0.00890900102, 0.00586978858, 0.00415318971, 0.018989563, 0.00541942287, 0.0101389838, 0.0105679361, 0.00659932988, 0.0040592202, 0.0203624796, 0.00574667891, 0.00995014422, 0.0100470269, 0.00665975828, 0.00467568915, 0.0220045727, 0.00523183355, 0.0105612921, 0.011160614, 0.00602454087, 0.00370303518, 0.0174720585, 0.00528916484, 0.0091475118, 0.00892353803, 0.00588971982, 0.00415745378, 0.0189880542, 0.0054224669, 0.0101417219, 0.0105596529, 0.00660466263, 0.00406384561, 0.0203434397, 0.00575309293, 0.00994533487, 0.010054376, 0.00667156605, 0.00468032481, 0.0220624916, 0.005244439, 0.0105845425, 0.0111485133, 0.006035842, 0.00369611755, 0.0174760241, 0.00529628992, 0.00915985834, 0.00893120747, 0.00589303486, 0.00415855553, 0.0189878996, 0.00543006137, 0.0101759378, 0.0105967028, 0.00662169373, 0.00407607062, 0.0203794874, 0.0057265372, 0.00995936431, 0.0100815697, 0.00668024272, 0.00470274687, 0.0220663119, 0.00521802343, 0.0105976779, 0.0111789275, 0.00603221543, 0.00372081413, 0.0175424498, 0.00529692834, 0.00917583425, 0.00896565523, 0.00589189446, 0.00418167561, 0.0190400742, 0.00542941969, 0.0101762079, 0.0106169805, 0.0066205333, 0.0040684836, 0.0205027498, 0.00574941514, 0.00997649971, 0.0100956606, 0.00667530484, 0.00470186071, 0.022140054, 0.00522762444, 0.0106051145, 0.0111932568, 0.00604863698, 0.00371790258, 0.0175513513, 0.00530941691, 0.00917846058, 0.00894406531, 0.00589802582, 0.00418396993, 0.0190618504, 0.0054255994, 0.0101701953, 0.0106316861, 0.00663089985, 0.00407320447, 0.0205372646, 0.00574409403, 0.00996586494, 0.0100994445, 0.00669496879, 0.00469060335, 0.0220974814, 0.00521959085, 0.0105605684, 0.0111952899, 0.00604554778, 0.00370201538, 0.017560605, 0.00529052783, 0.00913655199, 0.00897528697, 0.00590608316, 0.00416728668, 0.0190910045, 0.00542874541, 0.0101929503, 0.0106187677, 0.00663681049, 0.00407650927, 0.0205124915, 0.00573084969, 0.0099924719, 0.0101023447, 0.00668131839, 0.00469426857, 0.0221598279, 0.00522687985, 0.0106179928, 0.0112143289, 0.00604482275, 0.00371077354, 0.0175956171, 0.00529170502, 0.00915362779, 0.00895976927, 0.00590989273, 0.00416359585, 0.0191094168, 0.00542032206, 0.0101927817, 0.0106191728, 0.00662712613, 0.00404563872, 0.0205223337, 0.00571887475, 0.00999093521, 0.0100976005, 0.00668067671, 0.00468045659, 0.0221439842, 0.0051957923, 0.0105905961, 0.0111949248, 0.00601479132, 0.00368268625, 0.0175371077, 0.00526369223, 0.00916503556, 0.00897422619, 0.00588522898, 0.00417237543, 0.0190561712, 0.00538171083, 0.0101940613, 0.0106326984, 0.00660722842, 0.00406200811, 0.0204985701, 0.00571294501, 0.00999360532, 0.0101078525, 0.00667392369, 0.00470287632, 0.0221749805, 0.00521953683, 0.0106391022, 0.0112074995, 0.00602195505, 0.00371160195, 0.0175628811, 0.0052673691, 0.00921149366, 0.00898747239, 0.00588800851, 0.00418048631, 0.0190900322, 0.00539545482, 0.0102159856, 0.010621829, 0.00660418067, 0.00407171296, 0.0205384232, 0.00571040576, 0.0100288037, 0.0100929933, 0.00667737005, 0.00469346019, 0.0221695025, 0.00521247042, 0.0106374705, 0.0112100579, 0.00603177585, 0.00371143641, 0.0175901465, 0.00526881823, 0.00921238121, 0.00897423085, 0.00588736171, 0.00417288905, 0.0190961808, 0.00539158192, 0.0102254888, 0.0106416419, 0.00660743797, 0.00407573162, 0.0205593463, 0.00571067585, 0.0100172395, 0.0101055633, 0.00664939685, 0.00470004277, 0.0221476015, 0.00520518096, 0.0106747262, 0.0112305684, 0.00601687608, 0.00370634929, 0.017599171, 0.00525956927, 0.00920672249, 0.00900368858, 0.00588076143, 0.00417725835, 0.0190953277, 0.00540421065, 0.0102037704, 0.0106422836, 0.00659859274, 0.00407818658, 0.0205306318, 0.00570766069, 0.0100231189, 0.010130235, 0.00665843952, 0.00471293321, 0.0221708287, 0.00520879729, 0.0106543908, 0.0112329302, 0.00601144554, 0.0037070571, 0.0176290553, 0.0052806926, 0.00921776704, 0.00897088554, 0.00589133054, 0.0041880724, 0.0191293675, 0.00540236756, 0.010241311, 0.0106426952, 0.00661424268, 0.00407876354, 0.020598324, 0.00572377304, 0.0100467419, 0.0101093994, 0.0066682524, 0.00471782731, 0.0221602228, 0.00522411894, 0.0106695099, 0.0112306383, 0.00602914533, 0.00371696288, 0.0176099911, 0.00528107351, 0.00920694321, 0.00897562131, 0.00588137237, 0.00418609055, 0.0191546958, 0.00540554617, 0.0102469046, 0.0106371539, 0.00658784946, 0.00409068726, 0.0205479022, 0.00572627643, 0.0100536263, 0.0101268822, 0.00664266665, 0.00470581884, 0.0221713837, 0.00519487541, 0.0106688254, 0.0112454155, 0.00601338642, 0.00371855916, 0.0175705459, 0.00527157262, 0.00921757985, 0.00897900201, 0.00588109065, 0.00418651383, 0.0190217923, 0.00538785802, 0.0102315228, 0.010657602, 0.00659333402, 0.00408298057, 0.0203942284, 0.00570451934, 0.01001288, 0.0101299668, 0.00664768415, 0.00469674915, 0.0220256094, 0.00519959396, 0.0106301755, 0.0112607367, 0.00601039408, 0.00371528394, 0.0175500028, 0.00526013831, 0.009200247, 0.0090107033, 0.00589194847, 0.00418283558, 0.0190469678, 0.00537677668, 0.0102466866, 0.0106685441, 0.00659287535, 0.0040793987, 0.0204150565, 0.00567670027, 0.010018819, 0.0101265777, 0.00664875796, 0.00467944751, 0.022064086, 0.00517457025, 0.0106684724, 0.0112628387, 0.00601901533, 0.00369908079, 0.0175057109, 0.00523871044, 0.00922883954, 0.00900396518, 0.00588265248, 0.00417670468, 0.0189998616, 0.00537070585, 0.0102506336, 0.0106806597, 0.00659228209, 0.00406370591, 0.0204468723, 0.00565447053, 0.0100475112, 0.0101208724, 0.00667032413, 0.00468243565, 0.0221038181, 0.00517880172, 0.0106537919, 0.0112321675, 0.0060307011, 0.00368602946, 0.0174936745, 0.00522797089, 0.00919773988, 0.00899972301, 0.00591063173, 0.00415712409, 0.0189942643, 0.00537224952, 0.010237541, 0.0106450105, 0.00661341194, 0.00407465175, 0.0204522219, 0.00568727683, 0.0100169042, 0.0101045147, 0.00666452292, 0.00468807667, 0.0220451131, 0.00516106701, 0.0106423385, 0.0112349745, 0.00602439186, 0.00370804011, 0.0175633598, 0.00524342572, 0.0092097763, 0.00899461843, 0.00589165743, 0.00418994809, 0.0190101303, 0.00536443619, 0.0102461167, 0.0106353275, 0.00660452759, 0.00409810571, 0.0204965547, 0.00568402559, 0.0100287506, 0.010118532, 0.00665767957, 0.00471813651, 0.022117611, 0.0051707644, 0.0106626879, 0.0112466086, 0.00602846872, 0.00373424729, 0.0175568201, 0.00522195874, 0.00921461452, 0.00900068507, 0.00589743303, 0.00419182237, 0.0190465059, 0.00535466662, 0.0102390284, 0.0106655434, 0.00660904357, 0.00409555295, 0.0204303004, 0.00565580372, 0.0100698788, 0.0101240538, 0.00666664122, 0.00472251, 0.0220540017, 0.00516020088, 0.0106558288, 0.0112569574, 0.00603200402, 0.00372876273, 0.0175083783, 0.0052187792, 0.00922706071, 0.00899845641, 0.00589973154, 0.00419473788, 0.0190280508, 0.00535085145, 0.0102664549, 0.0106506059, 0.00661699986, 0.00409871852, 0.0204499103, 0.00565749314, 0.010060885, 0.0101464577, 0.00666675204, 0.00471829949, 0.0220740475, 0.00517494325, 0.0106712766, 0.011239754, 0.00604318129, 0.00373842521, 0.0175177306, 0.00523456885, 0.00924784131, 0.00899415556, 0.00591173302, 0.00420238171, 0.0190227218, 0.00537956692, 0.0102734054, 0.0106607964, 0.00661779009, 0.00409498485, 0.0204843543, 0.00569111714, 0.0100725936, 0.0101102721, 0.006660074, 0.00473310379, 0.0221233759, 0.00517552486, 0.0106776925, 0.0112200212, 0.00604100432, 0.00374557194, 0.0175996739, 0.0052495203, 0.00921209436, 0.0089939218, 0.00590066565, 0.00420331117, 0.0189678315, 0.00537647307, 0.0102227908, 0.010638766, 0.00662499759, 0.00410664175, 0.0204310808, 0.00568419788, 0.0100228302, 0.0101104202, 0.00666516926, 0.00471951114, 0.0220420584, 0.00518693635, 0.0106401313, 0.0112359868, 0.00604575966, 0.00374404737, 0.0175199043, 0.00526607456, 0.00920302048, 0.0089983074, 0.00590481283, 0.00420800084, 0.0189678576, 0.00537675386, 0.0102174329, 0.0106616616, 0.00663047563, 0.00410523452, 0.020436421, 0.00569962896, 0.0100186961, 0.0101389606, 0.00668073911, 0.00472056819, 0.0220644679, 0.00518981135, 0.0106308935, 0.0112616085, 0.0060484563, 0.00372421648, 0.0174678452, 0.00525070354, 0.00920945685, 0.009001025, 0.00591301918, 0.00418175943, 0.0189997163, 0.00537740905, 0.010233609, 0.0106644128, 0.00661357213, 0.00409346772, 0.0204492602, 0.00568137132, 0.0100344857, 0.0101453755, 0.00667515304, 0.00471930532, 0.0220319144, 0.00517992396, 0.0106744748, 0.0112896329, 0.00604357664, 0.0037440008, 0.0174779389, 0.00525811827, 0.009200559, 0.00904494524, 0.00592197897, 0.00419890136, 0.0189172346, 0.00538066495, 0.010236077, 0.010687151, 0.00663554668, 0.00410800939, 0.0204370636, 0.00568363769, 0.0100333868, 0.0101651466, 0.00668427814, 0.00473542046, 0.0220361035, 0.00517733954, 0.0106334323, 0.0113030868, 0.00603916449, 0.00374264759, 0.0175286811, 0.00524056144, 0.00922488607, 0.00905712973, 0.0059105414, 0.00421052286, 0.0189984757, 0.00538238976, 0.0102288909, 0.0107145114, 0.00662063994, 0.00411553867, 0.020427892, 0.00569666782, 0.0100383991, 0.0101781953, 0.00667750603, 0.00473690871, 0.0220957976, 0.00520371506, 0.0106614456, 0.0113346335, 0.00603966508, 0.00374237937, 0.0175218172, 0.00526997028, 0.0092324689, 0.00906304549, 0.00590808317, 0.00419374602, 0.019028075, 0.00541039836, 0.0102688586, 0.0107180243, 0.00661699055, 0.00409093639, 0.0205054507, 0.00573106995, 0.0100898007, 0.0102013331, 0.00667897379, 0.00471707759, 0.0221444611, 0.005231102, 0.0107083712, 0.0113257337, 0.00603985367, 0.00373652927, 0.0176332034, 0.00528428564, 0.00926092453, 0.00907278061, 0.00592876691, 0.0042011966, 0.0190908089, 0.00541706663, 0.0102996891, 0.0107182115, 0.00662785443, 0.00409428868, 0.0205534492, 0.00573171675, 0.0101136127, 0.0102023985, 0.00668696966, 0.00472096307, 0.0221914165, 0.00523274438, 0.0106992181, 0.0113141974, 0.00603031507, 0.00372526376, 0.0177202746, 0.00528978789, 0.00929261837, 0.00907563232, 0.00590967061, 0.00418422231, 0.0191357564, 0.00541840028, 0.0103085926, 0.0107423505, 0.00661456259, 0.00409142021, 0.0205961764, 0.00572717749, 0.0101377256, 0.0102192601, 0.00666781608, 0.00469950074, 0.0222830456, 0.00524232909, 0.0107072964, 0.011358357, 0.00603647158, 0.00372694549, 0.0176922418, 0.00529774744, 0.00928273704, 0.00906314887, 0.00591506623, 0.00418369379, 0.019158164, 0.00543562882, 0.0103116576, 0.0107221669, 0.00661137979, 0.00408689119, 0.0206049681, 0.00574093824, 0.0100944405, 0.0102249775, 0.0066711395, 0.00469876034, 0.0222319625, 0.00525024533, 0.0107017923, 0.0113338903, 0.00604683673, 0.00372112333, 0.017686639, 0.00529917004, 0.00926038064, 0.00908219162, 0.005914432, 0.00417762529, 0.0191829372, 0.00542193698, 0.0102651371, 0.0107410578, 0.00661761733, 0.00408602972, 0.020695081, 0.00572597748, 0.0101203192, 0.0102186957, 0.00666251546, 0.00469431374, 0.0223163404, 0.00524186157, 0.0106850145, 0.0113444757, 0.00602002023, 0.00372216827, 0.0177698992, 0.00531765027, 0.00927805435, 0.00907838158, 0.00591285108, 0.00418942887, 0.0191784427, 0.00543071516, 0.0102866413, 0.0107458225, 0.00661992235, 0.00409548637, 0.0207460038, 0.00574969826, 0.0100961607, 0.0102245705, 0.00666910456, 0.00469358079, 0.0223124251, 0.00524076587, 0.0107201934, 0.0113235945, 0.00604192168, 0.00371420011, 0.017743703, 0.0053018122, 0.00926061254, 0.00907244626, 0.00591407344, 0.00417870842, 0.0192088559, 0.00543036731, 0.0102674775, 0.0107261008, 0.00662262551, 0.00407746248, 0.0206473637, 0.00575073948, 0.0100945262, 0.0102117099, 0.00667008432, 0.00468627084, 0.0223338641, 0.00523034995, 0.0107118571, 0.0113218008, 0.00603750674, 0.00371423759, 0.0177853536, 0.00529573997, 0.00927583687, 0.00904791616, 0.00590886921, 0.0041770502, 0.0191938672, 0.00544105005, 0.0102799293, 0.0107314857, 0.00660997396, 0.00406761002, 0.0207019933, 0.00573816244, 0.0100953449, 0.010209335, 0.00664994866, 0.00466723554, 0.0223086607, 0.00523406034, 0.0106966747, 0.0113238562, 0.00604138849, 0.00370236184, 0.0177581124, 0.00530062988, 0.00925462507, 0.00905561075, 0.0059283711, 0.004177419, 0.0192043949, 0.00543558784, 0.0102887386, 0.0107304994, 0.00661903201, 0.0040748762, 0.0207370948, 0.0057445378, 0.0100976238, 0.0102277817, 0.00665412331, 0.00468598818, 0.0223565511, 0.00525620347, 0.0107300086, 0.0113654332, 0.00604314683, 0.00371269207, 0.0177758932, 0.00530701736, 0.00930465385, 0.00912540499, 0.00592791615, 0.00416614721, 0.0191495232, 0.00544790179, 0.0102759665, 0.0107957236, 0.00664515002, 0.00407560356, 0.0206687264, 0.00575966714, 0.0100997509, 0.010283472, 0.00670880498, 0.00468698284, 0.0223348513, 0.00527303386, 0.0107033411, 0.0114007033, 0.00608368311, 0.00371592771, 0.0177568719, 0.00531901186, 0.00926078856, 0.00913975202, 0.00596268522, 0.00417693704, 0.0191565361, 0.00543394312, 0.010268921, 0.01082558, 0.00667456165, 0.00407634117, 0.0206762943, 0.00573896244, 0.0101160342, 0.0102769546, 0.00671480689, 0.00469517754, 0.0223515444, 0.00525326934, 0.0106590763, 0.0114012668, 0.00608034851, 0.00373347756, 0.0177246984, 0.00529604359, 0.00928793475, 0.00912614167, 0.00593765173, 0.00419232482, 0.0191904921, 0.00543519016, 0.0102775376, 0.0107892118, 0.00665230211, 0.00407839147, 0.0206883419, 0.00576576265, 0.0101065133, 0.0102763101, 0.00669037225, 0.00468404079, 0.0223286059, 0.00525690615, 0.0106835626, 0.0113940043, 0.00607855339, 0.00370188337, 0.0177645423, 0.0053048078, 0.00927680079, 0.00911436509, 0.00594567787, 0.0041736858, 0.019212354, 0.00544093922, 0.0102821011, 0.0108005628, 0.00664341543, 0.0040704119, 0.0206952952, 0.00576095702, 0.0100930212, 0.0102710901, 0.00669165561, 0.00467267446, 0.022314297, 0.00526922289, 0.01067515, 0.011405074, 0.0060615167, 0.00371394446, 0.0177487899, 0.00532863289, 0.00927422382, 0.009124103, 0.00593443774, 0.00416617282, 0.0191630945, 0.00546101714, 0.010286252, 0.0107868165, 0.0066264756, 0.00406777253, 0.02068571, 0.0057482589, 0.0101263877, 0.0102735935, 0.00667287409, 0.00467333989, 0.0223020557, 0.00526045309, 0.010735658, 0.0113936337, 0.00604614429, 0.00372588355, 0.0177573785, 0.00533906557, 0.00933456328, 0.00912658591, 0.00592074543, 0.00418365235, 0.0191825908, 0.00543212332, 0.0102958344, 0.0108283628, 0.00663116015, 0.00408289954, 0.0206531454, 0.00574056059, 0.0101411659, 0.0102844508, 0.00668932404, 0.00469004642, 0.0221975017, 0.00526684942, 0.0107545853, 0.0114301536, 0.00605220441, 0.00371577474, 0.017669905, 0.00530959014, 0.00934282225, 0.00914518163, 0.00593161397, 0.00418881001, 0.0190752838, 0.00545069901, 0.010334813, 0.0108223269, 0.00664194021, 0.00408221129, 0.0205792598, 0.00574889127, 0.0101423636, 0.0102981031, 0.0066784271, 0.00467922771, 0.0221931357, 0.00526382681, 0.010708469, 0.0114432881, 0.00606018724, 0.00371699431, 0.017629452, 0.00531074917, 0.00930359866, 0.009158439, 0.00594143802, 0.00418637646, 0.0190157238, 0.00542469881, 0.0102975741, 0.0108431745, 0.00664606551, 0.00408984674, 0.0205584057, 0.00574748032, 0.0101483446, 0.0102846362, 0.00667345244, 0.00469426205, 0.0221639108, 0.0052711782, 0.0107243014, 0.0114412485, 0.006044765, 0.00373606803, 0.0176068489, 0.00533236936, 0.00930381753, 0.00915015303, 0.00592775829, 0.00419032667, 0.0190230068, 0.00544607406, 0.0102883009, 0.0107985102, 0.0066150194, 0.00409607776, 0.0205398537, 0.00571267959, 0.010120743, 0.0102808801, 0.00667841127, 0.00470672129, 0.022211561, 0.00520924944, 0.0107106911, 0.0114129307, 0.00604307, 0.00373356068, 0.0176901612, 0.00524758827, 0.00928282365, 0.00914540607, 0.00594683131, 0.00420551002, 0.0191064142, 0.00539813703, 0.0102608455, 0.0108703654, 0.00665772334, 0.00410850672, 0.0206273515, 0.00571101112, 0.0100751901, 0.0103303948, 0.00670722686, 0.0047072866, 0.0222107451, 0.0052306354, 0.0106983595, 0.0114103928, 0.00607554056, 0.00373049523, 0.0176356491, 0.00528180273, 0.00925776549, 0.00912585296, 0.00594875636, 0.00419910066, 0.0191620868, 0.00540845376, 0.0102526173, 0.0108278207, 0.00665296335, 0.00410792883, 0.0206540059, 0.00572087057, 0.0100974618, 0.0102906898, 0.00671136426, 0.00472179661, 0.0222884193, 0.00524242641, 0.0106846457, 0.011427396, 0.00607474567, 0.00373401679, 0.0177314244, 0.00528670242, 0.00927694142, 0.00912057329, 0.00595245697, 0.00422056671, 0.0192289893, 0.00540834107, 0.0102759516, 0.0108083086, 0.00666213362, 0.0041091796, 0.0207009874, 0.00574062532, 0.0100935595, 0.0102930022, 0.0067093554, 0.00473000994, 0.0223552193, 0.00524743414, 0.0106863547, 0.0114150671, 0.00608078903, 0.00375471939, 0.0178036988, 0.00530381128, 0.00928918552, 0.00911593344, 0.0059695649, 0.00422166334, 0.0192617495, 0.00544110686, 0.0102458932, 0.0108389463, 0.00668975106, 0.00412523793, 0.0208196864, 0.00574114546, 0.0100766225, 0.0102823982, 0.00673701474, 0.00473216549, 0.0224137362, 0.00524807908, 0.0106808515, 0.0114444839, 0.00608644355, 0.00374778942, 0.0178097188, 0.00530821085, 0.00930129178, 0.00914704893, 0.00598595571, 0.00420850934, 0.0192471165, 0.00544332061, 0.0102953138, 0.0108382655, 0.00668192934, 0.00411160244, 0.0208711196, 0.00576224597, 0.0101037417, 0.0103173805, 0.0067276815, 0.00472518569, 0.0224602688, 0.00527357403, 0.0106981071, 0.0114704724, 0.00610414287, 0.00376687036, 0.0179329999, 0.00532778632, 0.00927763339, 0.00918110739, 0.00596757093, 0.0042281067, 0.0193512291, 0.00544613553, 0.010242708, 0.0108646741, 0.00668237917, 0.00412671501, 0.0208751801, 0.00577784888, 0.0100873346, 0.0103020221, 0.00672093872, 0.00472691236, 0.0225152336, 0.00525801303, 0.0106596602, 0.0114500746, 0.00607783906, 0.00374527625, 0.0178645961, 0.00530619221, 0.00925761648, 0.0091536073, 0.00596110849, 0.00422664778, 0.0193675328, 0.00544912508, 0.0102609815, 0.0108663207, 0.0066753556, 0.00412412873, 0.0209382623, 0.00576026831, 0.0101218652, 0.0103297029, 0.00670923525, 0.00473638019, 0.0225407928, 0.00527491234, 0.0106934439, 0.0114684077, 0.00609619776, 0.00375509262, 0.0178963821, 0.00532856723, 0.00926941447, 0.00917113479, 0.00596231269, 0.00423668604, 0.0193297211, 0.00545324571, 0.0102859661, 0.0108768689, 0.00666595297, 0.00414780201, 0.0209275596, 0.00576846395, 0.0101042138, 0.0103624007, 0.00670826528, 0.00475201244, 0.0225778259, 0.00527747162, 0.0106768413, 0.0114792194, 0.00609348854, 0.00376247079, 0.0179339759, 0.0053256508, 0.00927739684, 0.00918899942, 0.00596852414, 0.00425289804, 0.0194172338, 0.00548699219, 0.0102786925, 0.0108665405, 0.00668180222, 0.00414170558, 0.0208863802, 0.00580094196, 0.0100915488, 0.0103534451, 0.00671429839, 0.00474901171, 0.0225933176, 0.00530020054, 0.0106860716, 0.0114757027, 0.00608846825, 0.00377970887, 0.0179049298, 0.00535809109, 0.00927962363, 0.00918098539, 0.00597537123, 0.00425743172, 0.0194337554, 0.00547547219, 0.0103072692, 0.0108905938, 0.00667268457, 0.00415754458, 0.0209665988, 0.00578159699, 0.0101301782, 0.0103442837, 0.00670278072, 0.00474772276, 0.0225770604, 0.00530551467, 0.0107264956, 0.0114915846, 0.00609418517, 0.00377260754, 0.0179813933, 0.00534134312, 0.0093002459, 0.0091909878, 0.00599171268, 0.00424828287, 0.0193932466, 0.00549464999, 0.0102858739, 0.0108731342, 0.00667614629, 0.00415362976, 0.0209689289, 0.00582122849, 0.0101358453, 0.0103282891, 0.00671466812, 0.00476595853, 0.0226966795, 0.00531303184, 0.0107341586, 0.0114592593, 0.00610403297, 0.00378465722, 0.018025279, 0.00538298208, 0.00933423731, 0.00918053463, 0.00598198827, 0.00426609069, 0.0194997266, 0.00552496407, 0.0103160441, 0.0108657209, 0.00670147873, 0.00415720092, 0.0210956614, 0.00581431715, 0.0101900203, 0.0103606554, 0.00673570298, 0.0047708801, 0.0226373747, 0.00532014808, 0.0107353954, 0.011515066, 0.00611682096, 0.00377961597, 0.0180326179, 0.00536675379, 0.00934441946, 0.00922455918, 0.00599885639, 0.00427149376, 0.019513404, 0.00551008433, 0.0103332028, 0.010891011, 0.00670049479, 0.00417444203, 0.0210347734, 0.00582100777, 0.0101668546, 0.0103666792, 0.00677818479, 0.00478853611, 0.0227403287, 0.00531468261, 0.0107527282, 0.0115134018, 0.00613047834, 0.00380117423, 0.0180775393, 0.00537938857, 0.00933849905, 0.00923105516, 0.00600689184, 0.00428422494, 0.0194650926, 0.00551109761, 0.0103335837, 0.0109124258, 0.00669928873, 0.00419659261, 0.0210949499, 0.00581542216, 0.010158767, 0.0104011362, 0.0067696129, 0.00479697436, 0.0227376912, 0.00533571979, 0.0107400138, 0.0115203662, 0.00613510516, 0.00379278674, 0.0180448294, 0.00536320731, 0.00932304468, 0.00922639389, 0.00600546785, 0.00425866945, 0.0194895454, 0.00553342421, 0.0103198029, 0.0108973207, 0.00670501636, 0.00416149665, 0.0210254602, 0.00583626051, 0.0101748537, 0.0103777032, 0.00674332259, 0.00476579322, 0.0226915069, 0.0053314236, 0.0107713742, 0.0115132993, 0.00614960724, 0.00378458342, 0.018054828, 0.00537293311, 0.00933109038, 0.00920437183, 0.00600574724, 0.00424548192, 0.0195222963, 0.00552354893, 0.0103082126, 0.0108754514, 0.00669483515, 0.00415163394, 0.0210886411, 0.00584866805, 0.0101309754, 0.0103618512, 0.00672947569, 0.00477667479, 0.0227227136, 0.00537589937, 0.0107464092, 0.0114827314, 0.00610557804, 0.00380635401, 0.0181195661, 0.00542333117, 0.00932405796, 0.00919859484, 0.00598061876, 0.00426263874, 0.0194572769, 0.00550171826, 0.0102738906, 0.0109228985, 0.00668521551, 0.00415720092, 0.0209784359, 0.00582091976, 0.0101162773, 0.0103785535, 0.00673053088, 0.00475916872, 0.0226103943, 0.00534639927, 0.010715127, 0.0115121519, 0.00607019849, 0.00375201856, 0.0180604383, 0.0053580259, 0.00929724518, 0.00921254698, 0.00598738389, 0.00424508285, 0.0194998961, 0.0055084643, 0.0102921864, 0.010927232, 0.00664767763, 0.00413627131, 0.0210456066, 0.00580749102, 0.0101421624, 0.0104089389, 0.00671804277, 0.00476376899, 0.0225772634, 0.00534618087, 0.0106737893, 0.0115358243, 0.00611096807, 0.00378303439, 0.0180137549, 0.00537811778, 0.00926848594, 0.009226555, 0.00601257756, 0.00426860712, 0.0193686802, 0.00553623307, 0.0102279987, 0.010896625, 0.00668451935, 0.00417863904, 0.0209363755, 0.00584200397, 0.0100637348, 0.0104030222, 0.00673523452, 0.00480009429, 0.0226344764, 0.0053642909, 0.010642074, 0.0114981718, 0.00607997132, 0.00380417029, 0.0180506706, 0.00540456641, 0.00928271841, 0.00920109916, 0.00598478457, 0.00427509565, 0.0194024853, 0.00554748578, 0.0102765923, 0.0109279705, 0.00669013802, 0.00417966861, 0.0208881497, 0.00583111914, 0.0101115517, 0.0104099158, 0.00675292267, 0.00481272349, 0.0227107257, 0.0053506149, 0.0107146073, 0.0115626613, 0.00610927772, 0.00381409191, 0.0180316661, 0.00538943987, 0.0092867054, 0.00926809199, 0.00598416338, 0.0042962702, 0.0195479542, 0.00553818932, 0.010305319, 0.0110047972, 0.00672925822, 0.00422229292, 0.0210368559, 0.00576130068, 0.0101251621, 0.0104772151, 0.00673762662, 0.00484178727, 0.0226416644, 0.00526421703, 0.0107494174, 0.0116335312, 0.00609989138, 0.00383381452, 0.0180468764, 0.00530643389, 0.00930831209, 0.00927294511, 0.00598000642, 0.00432275701, 0.0194568727, 0.00541955093, 0.0103444634, 0.0110139865, 0.00669412548, 0.00421191053, 0.0209963787, 0.0057272939, 0.0101289535, 0.0105162477, 0.00673340028, 0.00483275671, 0.0226611905, 0.00524391839, 0.0107305106, 0.0116587635, 0.00611303048, 0.00384269888, 0.018061487, 0.00526272599, 0.00930788834, 0.00930000003, 0.00598152028, 0.00432236027, 0.0195102841, 0.0053855814, 0.0103033492, 0.0109957233, 0.00666863751, 0.00421608426, 0.0210411455, 0.00567657128, 0.0101226922, 0.0104970187, 0.00667368621, 0.00481593376, 0.0225972142, 0.00514820544, 0.0106772743, 0.011607145, 0.00602926826, 0.00382127496, 0.0179477353, 0.00517253578, 0.00925723556, 0.00928793941, 0.00594965275, 0.00431926036, 0.0193887558, 0.00531780906, 0.0102507016, 0.0109802652, 0.00666268589, 0.00420929398, 0.0209479108, 0.00560672255, 0.0100771114, 0.0104509722, 0.00668481644, 0.0048462972, 0.0226011556, 0.00513071707, 0.0106838746, 0.0116146626, 0.00603962177, 0.00382391503, 0.0179462638, 0.00518139824, 0.00925243087, 0.00926176365, 0.00594544411, 0.00431430666, 0.0194266085, 0.00531154545, 0.0102953538, 0.0109876636, 0.00668082805, 0.00419510668, 0.0209138412, 0.00564578827, 0.0101289777, 0.0104603162, 0.00672248611, 0.0048358608, 0.0225570332, 0.0051770499, 0.0107121859, 0.0115967663, 0.00607954431, 0.00383893703, 0.0179236066, 0.00523263542, 0.00924900826, 0.00929054432, 0.00599056296, 0.00433456665, 0.0194326732, 0.00533959782, 0.0103027755, 0.0109893782, 0.00669736369, 0.00423664786, 0.0211081766, 0.00567613123, 0.0101764565, 0.0104472311, 0.00675234757, 0.00482585421, 0.0227511823, 0.00519805262, 0.0107692657, 0.0115763918, 0.00610130234, 0.00380151346, 0.0180401839, 0.0052430057, 0.00933390297, 0.00925809797, 0.00601538736, 0.00430843793, 0.0195415486, 0.00539876195, 0.0103663821, 0.0109696547, 0.00671890425, 0.00418781023, 0.0210699532, 0.00567563996, 0.0101545304, 0.0104230344, 0.00676163426, 0.00481381686, 0.0227854941, 0.00518980669, 0.0107533261, 0.0115364399, 0.00611569965, 0.00382307987, 0.0181385633, 0.00522249937, 0.00932098832, 0.00925153121, 0.0060227029, 0.00429275259, 0.0195666756, 0.00537525443, 0.0103430683, 0.0109545495, 0.00672582118, 0.00418781163, 0.0210549179, 0.00567493448, 0.0101226121, 0.0104245935, 0.00676529901, 0.00481636263, 0.0228116363, 0.00522858649, 0.010745842, 0.0115649719, 0.00609999057, 0.00381325674, 0.0180893093, 0.00526461611, 0.00931012258, 0.00924569741, 0.00600878801, 0.0042958702, 0.0195859279, 0.0054257228, 0.0103738979, 0.0109941689, 0.00670863735, 0.00418048026, 0.0211463924, 0.00573408371, 0.0101532936, 0.0104357228, 0.00675636204, 0.00481743272, 0.0227700807, 0.00526141142, 0.0107626133, 0.0115170311, 0.00611885637, 0.00380656216, 0.0180628151, 0.00528079504, 0.00932350289, 0.00921799708, 0.00603179866, 0.00431122258, 0.0195777975, 0.00543161156, 0.0103172995, 0.0109204995, 0.00674575008, 0.0042025093, 0.0210873652, 0.0056864731, 0.0101591991, 0.0103904428, 0.00679713208, 0.00484091416, 0.022789605, 0.00522462418, 0.0107692955, 0.0114735011, 0.00609355187, 0.00382569525, 0.0181443486, 0.00524245808, 0.00932418089, 0.0091688307, 0.00601681927, 0.00429002475, 0.0195130073, 0.00538788037, 0.010358586, 0.0108981077, 0.00668877549, 0.00418342929, 0.0210734289, 0.00573238172, 0.0102066174, 0.0103461826, 0.00673392322, 0.00481998222, 0.0228091069, 0.0052235988, 0.0107467351, 0.0114452345, 0.00609268015, 0.00381455035, 0.0181132518, 0.00525189657, 0.0093514584, 0.00913123973, 0.00599384587, 0.00431274017, 0.0196130332, 0.00539306458, 0.010365027, 0.0108537665, 0.00672642281, 0.00421126885, 0.0211601071, 0.00566636771, 0.0101209478, 0.0102980891, 0.00677359011, 0.00482458156, 0.0228498373, 0.00520922663, 0.0108305188, 0.0114471354, 0.00611596648, 0.00380885205, 0.0181308985, 0.00523785967, 0.00936567504, 0.00914258137, 0.00604545046, 0.00430738088, 0.0195919722, 0.00538855558, 0.0103604589, 0.0108375344, 0.00675576041, 0.00419631787, 0.0211244822, 0.00567135168, 0.010148895, 0.0102979587, 0.00688036764, 0.00484989071, 0.0228671301, 0.00518352771, 0.0106880488, 0.011373193, 0.00621646503, 0.00381437433, 0.0181166455, 0.00523065496, 0.00922117755, 0.00909186061, 0.00612906739, 0.0043147332, 0.0193907488, 0.00536288181, 0.010223926, 0.0108005526, 0.00685347151, 0.00421505189, 0.0209662467, 0.00564813381, 0.0100043947, 0.0102726109, 0.00692197029, 0.00485717971, 0.0227083247, 0.00519871106, 0.0106706172, 0.0113657424, 0.00624565221, 0.00382303959, 0.0180690531, 0.00523784291, 0.00925224368, 0.00910663325, 0.00613137847, 0.00433794735, 0.0195306987, 0.00538475392, 0.0102463961, 0.0108166318, 0.00686077168, 0.0042247856, 0.0210994016, 0.00564247044, 0.0100394702, 0.010281316, 0.00693217572, 0.00481712585, 0.022546621, 0.0051512369, 0.0106570646, 0.0113957012, 0.00624237116, 0.00380155863, 0.0179122444, 0.00520282565, 0.0092245061, 0.0091129439, 0.00614537159, 0.00429643458, 0.0193904322, 0.00533982599, 0.0102353869, 0.0108034275, 0.00684428588, 0.0042015193, 0.0208766907, 0.00563544361, 0.0100305257, 0.0102689611, 0.00691053085, 0.00481417077, 0.0225439947, 0.00512773683, 0.010643268, 0.0113873882, 0.00624014111, 0.0038033356, 0.017941121, 0.00518718734, 0.00920522958, 0.00908229966, 0.00612300448, 0.00428058952, 0.0194432139, 0.00532794045, 0.0102368854, 0.0108088898, 0.00684761303, 0.00417882716, 0.0209612362, 0.00562221417, 0.0100562358, 0.0102584977, 0.00691330852, 0.00480377488, 0.0226980429, 0.00517602777, 0.010639091, 0.0113780573, 0.00623511663, 0.00379694742, 0.0180446021, 0.0052026948, 0.00921991002, 0.00909770466, 0.00610448141, 0.00428518793, 0.0194319841, 0.00530082593, 0.0102343522, 0.0108185299, 0.0068380693, 0.00417527463, 0.0210202895, 0.00563108502, 0.0100704916, 0.0102421902, 0.00691647502, 0.00479961792, 0.0226886217, 0.00516216457, 0.0106402067, 0.0113516981, 0.00624190643, 0.00379310036, 0.0180611145, 0.00518985512, 0.00916063786, 0.00905380864, 0.00613036519, 0.00428718142, 0.0195108764, 0.00532895885, 0.0101719145, 0.0107750427, 0.00686680479, 0.00419091526, 0.0210428219, 0.0055903648, 0.00996587425, 0.0102311848, 0.00692944461, 0.00480336789, 0.0227282774, 0.00512459455, 0.0105827544, 0.0113100205, 0.0062632272, 0.00378865981, 0.0180812236, 0.00515921135, 0.00916863047, 0.00905762613, 0.00614115596, 0.00426967954, 0.0195664428, 0.00532741938, 0.0102043534, 0.0107536307, 0.00688555371, 0.00417736173, 0.0210981332, 0.00557673024, 0.00997097604, 0.010203029, 0.00692459336, 0.0048066196, 0.0227379128, 0.00514348643, 0.0106663052, 0.0112753194, 0.00622836268, 0.00376932952, 0.0180333555, 0.00517710345, 0.00920008216, 0.0090268543, 0.00613435591, 0.00426816801, 0.0195453018, 0.00533802528, 0.0102343522, 0.0106867077, 0.00688657444, 0.00419210969, 0.0211281013, 0.0056249043, 0.010046823, 0.0102078738, 0.00694027171, 0.00482223043, 0.0228541885, 0.00519319996, 0.0106794499, 0.0113023398, 0.00628542714, 0.00378401205, 0.0181539096, 0.00523339491, 0.00926293526, 0.00902353693, 0.00616437802, 0.00426285295, 0.0195234064, 0.00539138773, 0.0102507891, 0.0107288547, 0.00692791864, 0.00417152187, 0.0209320243, 0.00563442521, 0.0100371009, 0.0102177421, 0.00694207288, 0.00476523442, 0.0225854218, 0.00515651051, 0.010660192, 0.0113027077, 0.00628480781, 0.00379791064, 0.0180672947, 0.00521530863, 0.00919922069, 0.00904098898, 0.00619909167, 0.00428254111, 0.0195143353, 0.00538141467, 0.0102218399, 0.0106884325, 0.0068859621, 0.00417576917, 0.021037031, 0.0056546079, 0.0100722099, 0.0101885209, 0.00693734409, 0.00481302897, 0.0227657221, 0.00520485453, 0.0106765889, 0.0112905065, 0.00624947716, 0.00381023809, 0.018143069, 0.00521801831, 0.00928742997, 0.00901186932, 0.00618506782, 0.00429983716, 0.0195903089, 0.00538445497, 0.0102885775, 0.0106637143, 0.00690289959, 0.0042015193, 0.0210810322, 0.00564703625, 0.0101278592, 0.010194812, 0.00694804871, 0.004856735, 0.0228815284, 0.00522090821, 0.0107769892, 0.0112459613, 0.0063205543, 0.00383377075, 0.0183314811, 0.0052728462, 0.00935680512, 0.00902347639, 0.006206905, 0.00434453646, 0.0197693147, 0.00540894642, 0.0103996741, 0.0107705463, 0.00693768868, 0.0042063701, 0.0213244595, 0.00571196992, 0.0101673733, 0.0102784494, 0.00703236274, 0.00487303548, 0.0229579248, 0.00522233034, 0.010815776, 0.0113004586, 0.00634429371, 0.00383059401, 0.0181135144, 0.00526059279, 0.00934326835, 0.00899185054, 0.00623220997, 0.00431712996, 0.019611299, 0.00539512699, 0.0104204621, 0.01066224, 0.00693159085, 0.00412518252, 0.0211468302, 0.00566545501, 0.0101808105, 0.0101371659, 0.00702742906, 0.00479503768, 0.0229260959, 0.00520646013, 0.0108713908, 0.0112652928, 0.00631611841, 0.00377407228, 0.018293852, 0.00524790259, 0.00936914515, 0.00896860007, 0.00621888787, 0.0042742067, 0.0197033715, 0.00539712841, 0.0104169715, 0.0107033066, 0.00692125596, 0.004158956, 0.0211539976, 0.00567514449, 0.0101341801, 0.0101606203, 0.00699391356, 0.00486194668, 0.0229886808, 0.00522459717, 0.0108114602, 0.0112530049, 0.00629802002, 0.00380411441, 0.0183278956, 0.00525122415, 0.00934158638, 0.00900080428, 0.00625037448, 0.00435174908, 0.019708015, 0.00539454911, 0.0104048373, 0.0107511356, 0.00692042708, 0.00423231488, 0.0211907662, 0.00565897953, 0.0101856934, 0.0102006942, 0.00701501593, 0.00490193395, 0.0229390208, 0.00521498732, 0.010844484, 0.0112833912, 0.00633796584, 0.00384684838, 0.0182695854, 0.00523988064, 0.0093349563, 0.00900740828, 0.00628994359, 0.00435719686, 0.0196883343, 0.00538135367, 0.0103951804, 0.0107391188, 0.00706268195, 0.00424301717, 0.0212632623, 0.00564428186, 0.0101814531, 0.0102140279, 0.00711517036, 0.00492352899, 0.0230086818, 0.0052365982, 0.0109443292, 0.0113329981, 0.00639638025, 0.00386478775, 0.0182900857, 0.00526331365, 0.00944622606, 0.00901679415, 0.00639517047, 0.00442698225, 0.0198085792, 0.00547939632, 0.0104427505, 0.0107785463, 0.00713594072, 0.00429532817, 0.0212795734, 0.00577834761, 0.0102589335, 0.0101889335, 0.00719972933, 0.00498290313, 0.0230803266, 0.00531368935, 0.0108844852, 0.0113243256, 0.00647394964, 0.00391446706, 0.0183571484, 0.00535422005, 0.0094509339, 0.00906198379, 0.00638468936, 0.0044812588, 0.0199374333, 0.00552777015, 0.0104337484, 0.0107682189, 0.00718431361, 0.00436559599, 0.0214034971, 0.00579067646, 0.0102413977, 0.0102228159, 0.00729074888, 0.00510253804, 0.0231587272, 0.00536312023, 0.0109413266, 0.0113230012, 0.0065366379, 0.00391942309, 0.0185145121, 0.00537799019, 0.00950644352, 0.00900970306, 0.0064516319, 0.00446834648, 0.0199350324, 0.00555165159, 0.0105414186, 0.0107487831, 0.00710860454, 0.00431809993, 0.0214519557, 0.00582465716, 0.010357379, 0.0101753185, 0.0072317645, 0.00498621445, 0.0231318716, 0.00530815264, 0.0110178469, 0.0112365633, 0.00646588113, 0.00391200976, 0.0184719469, 0.00533303712, 0.00959872175, 0.00893533602, 0.00630491134, 0.00442154473, 0.0200498067, 0.00550951436, 0.0106357886, 0.0106410328, 0.00695451582, 0.00427382719, 0.0216835365, 0.00581118651, 0.0104902303, 0.0101711843, 0.00705944514, 0.00495553948, 0.0234862417, 0.00532655045, 0.0112233106, 0.0113243042, 0.00632366166, 0.00393299805, 0.0187866054, 0.00535851857, 0.00968422741, 0.00902832113, 0.00614112383, 0.0044337865, 0.0201805886, 0.00550170196, 0.0105954586, 0.0106897941, 0.00690018712, 0.00429645134, 0.021691246, 0.00573597103, 0.0104000466, 0.0101947011, 0.00685990648, 0.00489848526, 0.0230980515, 0.00527806254, 0.0110961832, 0.0112678641, 0.00624480937, 0.00385140069, 0.0186220352, 0.00531631382, 0.00959980395, 0.00900650583, 0.00617176108, 0.0043604481, 0.0201436728, 0.00547902472, 0.0106523102, 0.0106886532, 0.00687023299, 0.00424264837, 0.0216195676, 0.00575368991, 0.010474422, 0.0102337487, 0.00696352124, 0.00490891002, 0.0234218966, 0.00526255416, 0.0111082867, 0.0112892091, 0.00624481542, 0.00383282197, 0.0186654925, 0.00529622985, 0.00961025059, 0.00903284457, 0.00617666449, 0.00433173031, 0.0201706588, 0.00545731746, 0.0106045147, 0.0107565885, 0.00685968623, 0.00424299855, 0.0217059087, 0.00574921304, 0.0104468763, 0.0102351448, 0.00698306598, 0.00488788402, 0.0235021152, 0.0052331714, 0.0110850539, 0.0113011301, 0.00624411646, 0.00380566367, 0.018724028, 0.00527117262, 0.00961335655, 0.00901566911, 0.00617124559, 0.00434366427, 0.0202687383, 0.00544850715, 0.0106150163, 0.0107404394, 0.0068844459, 0.0042175441, 0.0217296239, 0.00572654232, 0.0104361596, 0.0102632092, 0.00698232232, 0.00486641051, 0.023495568, 0.00523511833, 0.0110940533, 0.0113037843, 0.00626450591, 0.00380552281, 0.0187505987, 0.00528452685, 0.00962470379, 0.0089938743, 0.00618907344, 0.00431418791, 0.0202784203, 0.00544692669, 0.010624866, 0.0106586535, 0.006851112, 0.00422975374, 0.0217693988, 0.00572340377, 0.010457918, 0.0101835383, 0.00698341662, 0.00492394064, 0.0233726148, 0.0052370755, 0.0110311043, 0.0112501178, 0.00624287408, 0.00383173884, 0.0186508335, 0.00528553408, 0.00955881272, 0.00902944803, 0.00618837588, 0.00436987542, 0.0202334393, 0.00548741873, 0.010535555, 0.0107254339, 0.00690911384, 0.00428353157, 0.0216108654, 0.00578466244, 0.0103880102, 0.0102220587, 0.00699274801, 0.00496480009, 0.0233737305, 0.00527515495, 0.0110350167, 0.011303789, 0.0062553226, 0.00387665955, 0.0187379587, 0.00530152302, 0.00958636217, 0.00906303246, 0.00622021081, 0.00443253014, 0.0203036033, 0.00546109444, 0.010559693, 0.0107828788, 0.006902433, 0.00428339979, 0.0217521954, 0.00575947342, 0.0103493277, 0.0102753891, 0.00698721409, 0.00495890249, 0.0235060807, 0.00527361128, 0.0110403672, 0.0113375895, 0.00628392631, 0.00387843861, 0.0187225249, 0.0053049433, 0.00955823064, 0.00908336323, 0.00625535287, 0.00439343136, 0.0202408042, 0.00542112114, 0.0105397282, 0.0107838959, 0.00695656473, 0.00422798051, 0.0216156412, 0.00571735902, 0.0104083046, 0.0102680102, 0.00706525054, 0.0048860684, 0.0233299006, 0.00522742048, 0.0110201016, 0.0113572869, 0.00631155632, 0.0037917851, 0.0186567046, 0.00524732983, 0.00955900177, 0.00911773369, 0.0062413062, 0.00438758824, 0.0201416016, 0.00538050057, 0.0105549395, 0.0108078346, 0.0069655464, 0.00425162259, 0.0216684993, 0.00567192677, 0.0104100034, 0.0102767702, 0.00705842301, 0.00491445186, 0.0233814996, 0.00523738796, 0.011047544, 0.0113886548, 0.00628156215, 0.00380186038, 0.0186798312, 0.00525905099, 0.0095808506, 0.00905327126, 0.00627222331, 0.00435660547, 0.0202210508, 0.00542678544, 0.0105651338, 0.010827546, 0.00692356005, 0.00422473764, 0.0217251889, 0.00571999187, 0.010388108, 0.0102586476, 0.00704532769, 0.00490351859, 0.0234323964, 0.0052817394, 0.011054704, 0.011352228, 0.00636457745, 0.00384831382, 0.0186454747, 0.00531184487, 0.00960236695, 0.0090709934, 0.00619274378, 0.00439087721, 0.0201947838, 0.00548093766, 0.0106556267, 0.0108315358, 0.00687109167, 0.00424741348, 0.0215957575, 0.00579512306, 0.0105070919, 0.0103295175, 0.00710135512, 0.00491604721, 0.0233425014, 0.00531472592, 0.011109544, 0.0114029665, 0.00633620704, 0.00383505109, 0.0186106544, 0.00537855132, 0.00961718801, 0.00915963389, 0.00626052404, 0.00439414103, 0.0200668927, 0.00559724029, 0.0106063066, 0.0109277433, 0.00703136716, 0.00425315695, 0.0213118419, 0.00586611684, 0.0105286585, 0.010418226, 0.00715230452, 0.00489935279, 0.0230607782, 0.00538779888, 0.0111347279, 0.0114730587, 0.00642481726, 0.00384168047, 0.0183696263, 0.00540263159, 0.00971052144, 0.00920297205, 0.00644231914, 0.00435752375, 0.0198619589, 0.00558143342, 0.0107445102, 0.0109442053, 0.00714790355, 0.0042536594, 0.0214415025, 0.00581424776, 0.0105688134, 0.0104098814, 0.00720300851, 0.00487728044, 0.0231277831, 0.00536605623, 0.0112296734, 0.0114965467, 0.00652140193, 0.00382576254, 0.018469654, 0.00540062599, 0.00972627103, 0.00923506729, 0.00644926913, 0.00436459668, 0.0199942738, 0.00557486108, 0.0107202595, 0.0109617272, 0.00716016442, 0.00426533679, 0.0214552749, 0.00586463232, 0.0105746584, 0.0104551641, 0.00721560325, 0.00489908317, 0.0231522992, 0.00538753858, 0.011211386, 0.0115140583, 0.00653431658, 0.003849325, 0.0184699595, 0.00541315507, 0.009756363, 0.00923037529, 0.00643787067, 0.00438240543, 0.0199738629, 0.00558119826, 0.0107485913, 0.0109662982, 0.00715214154, 0.0042654248, 0.0213655513, 0.00586010749, 0.010552261, 0.0104638021, 0.00720842555, 0.00489884382, 0.0231299866, 0.00538787059, 0.0112145776, 0.0115398699, 0.00651941635, 0.00385262328, 0.0185287707, 0.00542254932, 0.00974213798, 0.00925809797, 0.00645740796, 0.00438629556, 0.0200338569, 0.00561124412, 0.010729447, 0.0109789511, 0.00716953306, 0.00425795745, 0.0214776192, 0.00586272543, 0.0105693471, 0.0104555804, 0.00721254991, 0.00489802798, 0.0232218094, 0.00538708828, 0.011194909, 0.0115516037, 0.00651544845, 0.00384446071, 0.0184739903, 0.00540575106, 0.0097151082, 0.00926262978, 0.00642844709, 0.00436643278, 0.0200254396, 0.00559970923, 0.0107091693, 0.0110002002, 0.00715886243, 0.00426782854, 0.0214393493, 0.0058565475, 0.0105358046, 0.0104570752, 0.00720924465, 0.00488733035, 0.0232236814, 0.00539676007, 0.0111842835, 0.0115374494, 0.00650481135, 0.00384391122, 0.0184757188, 0.00541123468, 0.00972370431, 0.00923510175, 0.00644950755, 0.00437068893, 0.0200321451, 0.00558350934, 0.0107144555, 0.010997327, 0.00717150234, 0.00426118588, 0.0214357302, 0.00586571125, 0.0105199199, 0.0104628634, 0.00721621094, 0.00488630217, 0.0231706072, 0.00542027131, 0.0111653265, 0.0115208551, 0.00652802316, 0.00384588167, 0.018512575, 0.00543923397, 0.00967536867, 0.00922983792, 0.00644925144, 0.00436349912, 0.0200890526, 0.00561588164, 0.0106910095, 0.0109638153, 0.00719407713, 0.00425569015, 0.0214479882, 0.00587405311, 0.0105286995, 0.0104481084, 0.00722308131, 0.00489081442, 0.0231718142, 0.00543063274, 0.0111516733, 0.0114689702, 0.00652781874, 0.00384167465, 0.0185214132, 0.00545855472, 0.00966532715, 0.009238258, 0.00645766221, 0.00437768362, 0.0200858507, 0.00563882245, 0.0106689306, 0.010971264, 0.00718972972, 0.00426229229, 0.0215218104, 0.00588810863, 0.0105043948, 0.0104610287, 0.00724799838, 0.00489022303, 0.0232606046, 0.00542592397, 0.0111363241, 0.0114881136, 0.00654374575, 0.00383975962, 0.0185515974, 0.00544011593, 0.00968052819, 0.00923709664, 0.00646253489, 0.00437746523, 0.0201235544, 0.00561692799, 0.0106872516, 0.0109635061, 0.00719384197, 0.00427404232, 0.021571625, 0.00591644552, 0.010536789, 0.0104405722, 0.00722928578, 0.00489771646, 0.023249317, 0.00543723488, 0.0111553697, 0.0114993537, 0.00653506815, 0.00385423936, 0.0185808018, 0.00546502788, 0.00969413389, 0.0092494674, 0.006459672, 0.00436625071, 0.020129662, 0.00564184645, 0.0106810518, 0.0109642614, 0.00717983162, 0.00425804872, 0.0215796717, 0.0059120697, 0.0105285598, 0.0104277721, 0.00721128331, 0.0048924624, 0.0232201237, 0.00543805212, 0.0111410292, 0.0114899268, 0.00652850606, 0.00383381266, 0.0185584556, 0.00546508003, 0.00969490223, 0.00924490672, 0.00644177571, 0.00436485512, 0.0200599097, 0.00564121874, 0.0106819244, 0.0109645287, 0.00717175985, 0.00425464334, 0.0215548892, 0.00592087209, 0.01048824, 0.0104473438, 0.00720659085, 0.00488594128, 0.0232509561, 0.00544010568, 0.0111542875, 0.0114917411, 0.00651318626, 0.00384000037, 0.0185779911, 0.00547651108, 0.00967140403, 0.0092290882, 0.00642519491, 0.00435510371, 0.0200434644, 0.00562429056, 0.0106468434, 0.0109406253, 0.0071716723, 0.00423914474, 0.0215040017, 0.00589714851, 0.0104955677, 0.0104217222, 0.00719326688, 0.00488066254, 0.023228718, 0.0054507046, 0.0111203194, 0.0115172639, 0.00651705358, 0.00381975761, 0.018524725, 0.00546366489, 0.00966062211, 0.00922136568, 0.00643841736, 0.00435029762, 0.0201080423, 0.00562883448, 0.0106576933, 0.0109478608, 0.0071638939, 0.00423665345, 0.0215404257, 0.00591420243, 0.0104911253, 0.010419731, 0.00720384065, 0.00486815628, 0.0232319515, 0.00541962823, 0.011110791, 0.0114695318, 0.00651693624, 0.00382179394, 0.0185163748, 0.00542883994, 0.00963620935, 0.00920793414, 0.00643515633, 0.00434952928, 0.0200886112, 0.00563825574, 0.0106403269, 0.0109285414, 0.00717507489, 0.0042237048, 0.0215786193, 0.0059193396, 0.0105040381, 0.0104277572, 0.00718750386, 0.00487375259, 0.0231676381, 0.00545644062, 0.0111722983, 0.0114910314, 0.00649741152, 0.00383065082, 0.0185164604, 0.00546123972, 0.00968661532, 0.00925453287, 0.00640965207, 0.00434250571, 0.0200898182, 0.00564852543, 0.0107019739, 0.0109993797, 0.00712785497, 0.00423739804, 0.0215403717, 0.00593707478, 0.0105093727, 0.010461323, 0.00719205197, 0.00485860277, 0.0232419297, 0.00546267256, 0.0111183589, 0.0115362648, 0.00648278836, 0.00381028908, 0.0185227152, 0.00548712211, 0.00964602642, 0.00921735354, 0.00640238961, 0.00432521384, 0.0200948566, 0.00565589452, 0.0106283966, 0.0109517146, 0.0071310373, 0.00421951106, 0.0214847457, 0.00591909885, 0.0104627805, 0.0104087908, 0.00715013035, 0.00485076476, 0.0232097507, 0.00545325363, 0.0110893659, 0.0114859901, 0.00646502385, 0.00381016219, 0.0184697229, 0.00547314296, 0.00963020325, 0.00921488833, 0.00638272101, 0.0043357606, 0.0200779811, 0.00564672891, 0.0106318463, 0.0109283505, 0.0070570861, 0.00422821147, 0.0214651078, 0.00594881829, 0.0104437051, 0.0104088802, 0.00706720771, 0.00488827936, 0.0232369117, 0.00550385844, 0.0111105917, 0.0114588756, 0.00637813518, 0.00384453009, 0.0185192171, 0.00547253853, 0.00960969273, 0.00918645691, 0.00630004331, 0.00436987355, 0.0200561881, 0.00564940833, 0.01058539, 0.0109043801, 0.007010879, 0.00424744422, 0.021457959, 0.00593171548, 0.0103989244, 0.0104028396, 0.00708838273, 0.00486892601, 0.0231592171, 0.00546778133, 0.0110180704, 0.0114520239, 0.00640780013, 0.00384160946, 0.0184673555, 0.00546465442, 0.00957928039, 0.00918846671, 0.00633276673, 0.00436145999, 0.0200571232, 0.00566774933, 0.0105607882, 0.0109055098, 0.00710282195, 0.00423359685, 0.0214339718, 0.0059336368, 0.0103996154, 0.0103905797, 0.00711766724, 0.00487156259, 0.0232555382, 0.00545924855, 0.0110149588, 0.011451602, 0.00640577544, 0.00382017856, 0.0185237732, 0.00548160402, 0.0095756026, 0.00919725746, 0.00633533625, 0.00435921829, 0.0201450549, 0.00566055719, 0.010528679, 0.0109008159, 0.00704438705, 0.00422945805, 0.0214494597, 0.00591249764, 0.0103784902, 0.0104106134, 0.00708130468, 0.00487417588, 0.0231451113, 0.0054653855, 0.0110206734, 0.0114676673, 0.00639508618, 0.00382531923, 0.0184818041, 0.00550187472, 0.00956326071, 0.00920010731, 0.00633323519, 0.00435056398, 0.020090716, 0.00568208564, 0.01056315, 0.010932873, 0.00703924568, 0.00423557963, 0.0214717388, 0.00592307933, 0.0103964647, 0.0104202358, 0.00712539116, 0.00487208785, 0.0232422817, 0.00545289135, 0.0110176792, 0.0114966603, 0.00641943794, 0.00382719864, 0.0184728727, 0.00546787912, 0.00955789257, 0.00922017638, 0.00635083253, 0.00437299069, 0.0200098809, 0.00565185817, 0.0105442591, 0.0109687196, 0.00703860214, 0.00423868978, 0.0214931685, 0.00590307452, 0.0103331441, 0.0104431193, 0.00708851684, 0.00487151416, 0.0232889205, 0.00544368755, 0.0109755611, 0.0115049649, 0.00637438288, 0.00383119495, 0.018493209, 0.00545258634, 0.00952545926, 0.00923757534, 0.00631907629, 0.00436802534, 0.0200009998, 0.00563466363, 0.010369204, 0.0109596765, 0.00700982613, 0.00421231473, 0.0213514138, 0.00590890599, 0.0103063108, 0.0104574012, 0.00703288242, 0.00484304829, 0.0231710766, 0.00545364106, 0.0109223854, 0.0115542663, 0.00636888249, 0.00380669069, 0.0184289142, 0.00548475515, 0.00948426966, 0.00924123917, 0.00633549225, 0.00433987565, 0.0200025178, 0.00565581443, 0.0104535772, 0.0109578557, 0.00706085563, 0.00419827877, 0.0213508643, 0.00592451077, 0.0103175137, 0.0104736369, 0.00707824482, 0.00482820487, 0.0231301039, 0.0054713292, 0.0109522045, 0.0115543036, 0.0064044334, 0.00383580197, 0.0184471067, 0.00553420093, 0.00948616955, 0.0092490036, 0.00633680448, 0.00436003599, 0.0200545378, 0.00574013265, 0.0105109485, 0.0109395562, 0.00707449857, 0.00424783351, 0.0213665534, 0.00596792763, 0.0103616267, 0.0104699507, 0.00710016582, 0.00486656558, 0.0230877772, 0.00548708066, 0.0109894108, 0.0115765985, 0.00641946262, 0.00382561726, 0.0183790531, 0.00551549532, 0.00951980613, 0.00928552542, 0.00635430869, 0.004350923, 0.0199570321, 0.00572118768, 0.0105226953, 0.0110062351, 0.00702233426, 0.0042541502, 0.0213402864, 0.00598649262, 0.010328427, 0.0104658166, 0.00707248924, 0.00490862504, 0.0230192132, 0.00551365176, 0.0109458463, 0.0115695028, 0.00637227204, 0.00384589308, 0.0183584206, 0.00556305144, 0.00947779138, 0.00927769486, 0.00631148042, 0.00434366055, 0.020020213, 0.00578997657, 0.0104981912, 0.0110076377, 0.00704730861, 0.00425007008, 0.0212905146, 0.0060607302, 0.0103727169, 0.0104881851, 0.00707502477, 0.00488563767, 0.0230258945, 0.00558868237, 0.0110128084, 0.0115853921, 0.00641252007, 0.00384526257, 0.0183201339, 0.00558440993, 0.00958299544, 0.00926110707, 0.00633070618, 0.00434783613, 0.020017121, 0.005766897, 0.0105268462, 0.0110143032, 0.0070367665, 0.00424539903, 0.0212439913, 0.00603495538, 0.0103576565, 0.0104673235, 0.00706367148, 0.004853155, 0.0230379719, 0.00555020105, 0.0109888297, 0.0115749668, 0.0063824458, 0.00382767501, 0.0183336977, 0.00556934578, 0.00956775621, 0.00924192835, 0.00634467229, 0.00435304549, 0.0200068392, 0.00577575667, 0.0105344485, 0.0110312859, 0.00709183095, 0.00424350845, 0.0212943647, 0.00603238493, 0.0103694042, 0.0104830395, 0.00708878879, 0.00484117167, 0.0231019706, 0.00557584642, 0.0110098897, 0.0115423724, 0.0063858279, 0.00381673384, 0.0183505435, 0.00556262117, 0.00952978339, 0.00924314279, 0.00631102081, 0.00433121203, 0.0200350657, 0.00573319197, 0.0105366912, 0.0109786568, 0.00702600647, 0.00423659384, 0.0213107988, 0.00602163514, 0.0103524094, 0.0104203112, 0.00705228979, 0.00482755899, 0.0231285971, 0.00553207565, 0.0109507684, 0.0115195792, 0.0064035696, 0.00381416059, 0.0183324106, 0.00556530757, 0.00950485375, 0.00925412774, 0.00634709047, 0.00434591295, 0.0200297851, 0.00580225093, 0.0105042802, 0.0109805251, 0.00712393736, 0.00425825268, 0.0213389751, 0.00606218912, 0.0103928931, 0.010491115, 0.00716432882, 0.00489315204, 0.0231261738, 0.00558342179, 0.0110511919, 0.011557484, 0.00647087069, 0.00383102871, 0.0184249207, 0.00560944574, 0.00955774728, 0.00925651845, 0.00637699896, 0.00436786376, 0.0201047808, 0.00581181515, 0.0105243083, 0.0109726824, 0.00711067393, 0.00426527858, 0.0213768464, 0.0060921805, 0.0103778783, 0.0104716411, 0.00714038825, 0.00489428779, 0.0231571216, 0.00561866164, 0.0110638002, 0.0115731629, 0.00645941216, 0.00385640189, 0.0183755141, 0.00565467728, 0.00959768891, 0.00925287604, 0.00642558467, 0.00439178757, 0.020015223, 0.00582147716, 0.0106060412, 0.0109966472, 0.00715065189, 0.00428976817, 0.0213559885, 0.00610389374, 0.0104552731, 0.010470558, 0.00718608825, 0.0049306876, 0.0231135413, 0.00560589088, 0.0110863922, 0.011576185, 0.00649716798, 0.00387074961, 0.0183957387, 0.0056713298, 0.00962080341, 0.00926939677, 0.0064573409, 0.00440754276, 0.0200155266, 0.00585388904, 0.0106425546, 0.0110258972, 0.00717222458, 0.00429999782, 0.0213614646, 0.00613193074, 0.0104570892, 0.0104665086, 0.00717890728, 0.00492874626, 0.0231214762, 0.00565209892, 0.01113916, 0.0115682809, 0.0064686453, 0.0038803881, 0.0184514858, 0.00569159212, 0.00966847129, 0.00925288536, 0.00643458357, 0.00441830279, 0.0201044492, 0.00587762939, 0.0106914081, 0.0110053886, 0.00716227246, 0.00432818802, 0.0214120392, 0.0061487332, 0.010492052, 0.0104736174, 0.00719739869, 0.00496068178, 0.0232128333, 0.00567420851, 0.0111259101, 0.0116048744, 0.00649973284, 0.00389539963, 0.0184883792, 0.00565524586, 0.00964077469, 0.0092616491, 0.00646709464, 0.00444951095, 0.0201556198, 0.00585129438, 0.0106860427, 0.0110062603, 0.00719621265, 0.0043355939, 0.0214748625, 0.00614750711, 0.0105114868, 0.010447857, 0.00722124055, 0.00497306651, 0.0232589524, 0.00565227307, 0.0111406418, 0.0115625588, 0.00649669394, 0.00390026858, 0.0184866413, 0.00568331638, 0.00965212658, 0.00924288575, 0.00646470208, 0.00443419674, 0.0201296806, 0.00583221158, 0.0106602171, 0.0109942406, 0.00719454372, 0.00434239395, 0.0214159153, 0.00611758046, 0.0104731768, 0.0104769133, 0.00720869564, 0.00497145671, 0.0232448205, 0.00565034105, 0.0111121843, 0.0115976296, 0.00653385231, 0.00391613087, 0.0185548123, 0.00567624252, 0.00963495858, 0.00927682314, 0.00648496905, 0.00445856526, 0.0201440025, 0.00583790429, 0.0106533663, 0.0110322479, 0.00722993631, 0.00434852391, 0.0215975102, 0.00611798093, 0.0105221095, 0.0105071757, 0.0072258818, 0.00497880345, 0.0233886316, 0.00559872063, 0.0111999884, 0.0115806805, 0.00652036443, 0.00392246619, 0.018569991, 0.00564904185, 0.00969331525, 0.00929959957, 0.00648251781, 0.00445803674, 0.0202208795, 0.00582312513, 0.0107273366, 0.0110442042, 0.00720779179, 0.00434248475, 0.0216340385, 0.00607251236, 0.0105767939, 0.0104959588, 0.00723523647, 0.00497304508, 0.0233620945, 0.00559291802, 0.011228255, 0.0115965316, 0.00652843853, 0.00391004793, 0.018565977, 0.00563906273, 0.00971877389, 0.0093001537, 0.00649869116, 0.00445083389, 0.0202364437, 0.00581374997, 0.0107788201, 0.0110530155, 0.00721993484, 0.00433971081, 0.0215888675, 0.00609340146, 0.0106001329, 0.0104891211, 0.0072372295, 0.0049679419, 0.0233125295, 0.00558997784, 0.0112323742, 0.0116209062, 0.00653797621, 0.00390981184, 0.0185434483, 0.00562196877, 0.00972905941, 0.00930837821, 0.00649155909, 0.0044485, 0.0202689413, 0.00582089508, 0.010743415, 0.0110471938, 0.00721455785, 0.00435593305, 0.0216461699, 0.00611029938, 0.0105807567, 0.0105001824, 0.00728685549, 0.00498502003, 0.0234307796, 0.00561578199, 0.0112200407, 0.0116071943, 0.00655918848, 0.00391609361, 0.0186441317, 0.00562499464, 0.00970786251, 0.00928285904, 0.00650579529, 0.0044576386, 0.0203489661, 0.00581995957, 0.0107482038, 0.0110374046, 0.00723413005, 0.0043567773, 0.0217005536, 0.00613588467, 0.0105702095, 0.0104725799, 0.00723135704, 0.00497941999, 0.0234317165, 0.00561927725, 0.0112241004, 0.0115699554, 0.00651120907, 0.00391212665, 0.0186744835, 0.00564681925, 0.00973260682, 0.00926694088, 0.00646150857, 0.00445440458, 0.0203319527, 0.00583351124, 0.0107551133, 0.0110529112, 0.00720229326, 0.00436129468, 0.0217085257, 0.00611701561, 0.0106158564, 0.0104889339, 0.00724894181, 0.00498390617, 0.0234658718, 0.00562146492, 0.0111964615, 0.0115547068, 0.00652678031, 0.00392344967, 0.0186681934, 0.00562442932, 0.00972707942, 0.00927290972, 0.00647183973, 0.00445020851, 0.0203280896, 0.00581328571, 0.0107159261, 0.0110203614, 0.00722619984, 0.00434869109, 0.0217446722, 0.00611640653, 0.010581675, 0.0104724364, 0.00725142378, 0.00499023031, 0.0235150456, 0.00563297002, 0.0112142768, 0.0115545653, 0.00654541934, 0.00391275482, 0.0186930243, 0.00564952148, 0.00972279906, 0.00926482584, 0.00649582315, 0.00444560358, 0.0203932449, 0.00584273878, 0.0107529303, 0.0110437311, 0.00723048393, 0.00434567546, 0.0217334218, 0.00610421877, 0.0105838273, 0.0104776798, 0.00726174936, 0.00498745218, 0.0234671794, 0.00563452952, 0.0112226121, 0.01159776, 0.00655339612, 0.00391432317, 0.0186651964, 0.0056508393, 0.00974038057, 0.0092689814, 0.00651483145, 0.00446015131, 0.0203663446, 0.00583290262, 0.0107601611, 0.0110220453, 0.00726310769, 0.00436529331, 0.0217380878, 0.00613322714, 0.0105982935, 0.0104810027, 0.00729886256, 0.00499866018, 0.0235452428, 0.00566193182, 0.0111896899, 0.0116097061, 0.00657418231, 0.00392614864, 0.0186962616, 0.00568144396, 0.00973089226, 0.00928919017, 0.00651149359, 0.00445382064, 0.0203385949, 0.00586715061, 0.0106851598, 0.0110106589, 0.0072589796, 0.00436660927, 0.0216952842, 0.00615470437, 0.0105302688, 0.0104666958, 0.00727813086, 0.00501042465, 0.0234141313, 0.0056680725, 0.0111408411, 0.011572808, 0.00656178081, 0.00393339479, 0.0186527092, 0.00570173142, 0.00969565846, 0.00929832552, 0.0065254136, 0.00447537843, 0.0202879719, 0.00586732989, 0.0106608169, 0.0110390978, 0.00726670399, 0.00437322725, 0.0216516461, 0.00617515389, 0.0105412304, 0.0105004963, 0.00724437973, 0.00502190134, 0.0234007034, 0.00567176007, 0.0111354953, 0.0115901269, 0.00654236367, 0.00394368125, 0.0186445229, 0.00568539975, 0.00965120178, 0.00926806685, 0.00648398837, 0.00448708748, 0.0203446541, 0.00587480981, 0.0106557179, 0.0110041127, 0.00723477779, 0.00437180744, 0.0217427071, 0.00617756648, 0.0104977759, 0.0104999589, 0.00725482916, 0.00502230786, 0.0235018916, 0.00568633014, 0.0111360187, 0.0115918536, 0.00655482756, 0.00394684216, 0.0186695382, 0.00570161035, 0.00969186798, 0.00930936728, 0.00650020409, 0.00448236102, 0.0203980021, 0.0058976179, 0.0106747318, 0.0110282749, 0.00725860475, 0.00437865173, 0.0217832699, 0.00618598005, 0.0105393203, 0.0104647493, 0.00728129782, 0.00501306169, 0.0235028639, 0.00567490514, 0.0111340042, 0.0115496591, 0.00657597324, 0.00394853577, 0.0186610557, 0.00570801226, 0.00967865903, 0.00924485456, 0.0065265107, 0.00449174596, 0.0203710459, 0.00586259784, 0.0106612891, 0.0110230232, 0.00728182914, 0.00439819321, 0.0217443127, 0.0061764922, 0.0104972897, 0.0104667936, 0.0072608944, 0.00502564758, 0.0234717149, 0.00566688459, 0.0111276414, 0.0116036441, 0.00656321691, 0.00393710285, 0.0187295247, 0.0056903353, 0.00967779476, 0.00931003504, 0.00652250228, 0.00446624216, 0.0204045195, 0.00586541044, 0.0106568839, 0.011051842, 0.00727589522, 0.004374112, 0.0216752365, 0.00619451329, 0.0105440943, 0.010502954, 0.00729685277, 0.00500661274, 0.0234547555, 0.00566397747, 0.0111571802, 0.0116198547, 0.00657645566, 0.00391512271, 0.0186836403, 0.00570174819, 0.00969573203, 0.00932696089, 0.00653187744, 0.00448142271, 0.0203820765, 0.00590324542, 0.0106812548, 0.0111092879, 0.0072971317, 0.00436040852, 0.0217178762, 0.00620668055, 0.0105180833, 0.0105222668, 0.00730654318, 0.00500644231, 0.0234995056, 0.00569647318, 0.0111164935, 0.0116603002, 0.00661454676, 0.00392850488, 0.0186662637, 0.00572751928, 0.00965069048, 0.00930972677, 0.00656798715, 0.00447819661, 0.0204777811, 0.00589732453, 0.0106528625, 0.0110862236, 0.00730130915, 0.00436955178, 0.021756608, 0.00620197691, 0.0104934163, 0.0105492445, 0.00730848406, 0.00501997583, 0.0234866291, 0.00569385989, 0.0111295264, 0.0116725452, 0.00661202753, 0.00394227682, 0.0187581535, 0.00572237279, 0.00967768021, 0.00935895368, 0.0065809302, 0.00448127184, 0.0204434544, 0.0058917501, 0.0106523149, 0.0111307586, 0.00728702499, 0.00435944041, 0.0217464268, 0.00618371693, 0.0105070323, 0.0105692865, 0.00730956998, 0.0050009843, 0.0236024633, 0.00567422202, 0.0111453915, 0.0116692884, 0.00660828594, 0.00392186968, 0.0187470168, 0.00571674947, 0.00967062358, 0.00935609825, 0.00657509826, 0.00444583734, 0.0204642527, 0.00589521928, 0.0106383888, 0.0111059723, 0.00733795203, 0.00434137369, 0.0218044519, 0.00617859093, 0.0104973102, 0.0105764046, 0.00735291559, 0.00498535531, 0.0235677157, 0.00569030223, 0.0111018978, 0.0116857672, 0.00663033687, 0.00390740996, 0.0187729374, 0.00571420789, 0.00962949079, 0.00936809275, 0.00656669308, 0.00445448048, 0.0203681327, 0.00586338667, 0.0106150564, 0.0111300824, 0.0073599848, 0.00434350362, 0.0216927789, 0.00617634878, 0.0104768053, 0.0106066819, 0.00736443792, 0.00502364011, 0.0236216877, 0.00568154035, 0.0111737102, 0.0117078312, 0.00665547233, 0.003939074, 0.0188360289, 0.00571525283, 0.00968656968, 0.00939584151, 0.00660770712, 0.00446452806, 0.0204848517, 0.00587247685, 0.0107167549, 0.0111026047, 0.00735923182, 0.00436654314, 0.0219245907, 0.00622867653, 0.0105377678, 0.0105499858, 0.00743087381, 0.00502676843, 0.0236069001, 0.00568604143, 0.0111379987, 0.0117182964, 0.00669691246, 0.00392645318, 0.0188182481, 0.00565999374, 0.00975516625, 0.00938772596, 0.00668659247, 0.00448916247, 0.0205783099, 0.00584797468, 0.01074789, 0.0111283083, 0.00745483395, 0.00438156305, 0.0219818428, 0.00610932894, 0.0106049655, 0.0106109651, 0.00743357465, 0.00503561134, 0.023723647, 0.00565317087, 0.0112197567, 0.0117300106, 0.00671769911, 0.00394154806, 0.0188841391, 0.00568808569, 0.00976195652, 0.00937924907, 0.00666499976, 0.00450087013, 0.0205541495, 0.0058475486, 0.0107475864, 0.0111242123, 0.0074230032, 0.00437104562, 0.021953363, 0.00614293758, 0.0106310127, 0.0105670486, 0.00741102919, 0.00501672132, 0.023829814, 0.00565332128, 0.0112492265, 0.0116788782, 0.00668501295, 0.00393259525, 0.0189068392, 0.00567505788, 0.00977942906, 0.00934281386, 0.00662718527, 0.00448141899, 0.0205598697, 0.00580822304, 0.0107568884, 0.011072699, 0.00738227833, 0.00440409826, 0.0218038596, 0.00610530004, 0.0105919708, 0.0105446614, 0.00737986807, 0.00504704006, 0.0236859545, 0.00563167268, 0.011230181, 0.0116354339, 0.00667190412, 0.00393720763, 0.0188433975, 0.00565754483, 0.00975470524, 0.00931588653, 0.00664271694, 0.00449127425, 0.0205548983, 0.00582381198, 0.0107484376, 0.0110680992, 0.00740101049, 0.00439649634, 0.0218841061, 0.00611563306, 0.0105833933, 0.0105401259, 0.00740262819, 0.00503018638, 0.0236516856, 0.00565806217, 0.0111937858, 0.0116482228, 0.00670536561, 0.00394508615, 0.0188143384, 0.00567117939, 0.00976136886, 0.00932280626, 0.00664390624, 0.00447468413, 0.0205102079, 0.00584500935, 0.0107311737, 0.0110835955, 0.00741074374, 0.00438978244, 0.0219037216, 0.00613217521, 0.0106224213, 0.0105731366, 0.00736685051, 0.0050275391, 0.0237244274, 0.00564408582, 0.0112258513, 0.0116800778, 0.00670289202, 0.00393658504, 0.0187941957, 0.00564917829, 0.0097572878, 0.00933793746, 0.00661830464, 0.00446880655, 0.0204705726, 0.00581142353, 0.0107582882, 0.0110623334, 0.00722729508, 0.00438607531, 0.0219647065, 0.00612265943, 0.0106252693, 0.0105308797, 0.00730740884, 0.00503432425, 0.0237349495, 0.00564684067, 0.0112144668, 0.0116181727, 0.00657974929, 0.00394264562, 0.018899126, 0.00569717586, 0.00976172648, 0.00932524726, 0.00652747927, 0.00448596664, 0.0205950551, 0.0058502038, 0.0107628508, 0.0110762231, 0.00725014647, 0.00438959897, 0.0219232403, 0.00611790502, 0.0106141996, 0.0105332509, 0.00731124869, 0.00503388979, 0.0237990376, 0.00567982299, 0.0112745799, 0.0116857104, 0.00657863123, 0.00394812645, 0.0188939087, 0.00569492904, 0.00979116, 0.00934171025, 0.00651897211, 0.00449529337, 0.0205657091, 0.00588385947, 0.0107764518, 0.0110747889, 0.00725710718, 0.0043965755, 0.0219071731, 0.0061456454, 0.0106639704, 0.0105320234, 0.00729932589, 0.00504727894, 0.0236558691, 0.00566097582, 0.0112960488, 0.0116589982, 0.00656027021, 0.00395003567, 0.0188306533, 0.005686244, 0.0098033119, 0.00932660233, 0.00650499342, 0.00448673824, 0.0204795655, 0.00585005479, 0.0107485708, 0.0110872909, 0.00724396901, 0.00439283298, 0.0218149684, 0.00613830425, 0.0105785355, 0.0105416765, 0.00728659006, 0.0050402726, 0.0236188062, 0.00565496739, 0.0112847211, 0.0116628949, 0.00657837512, 0.00392237818, 0.0188042596, 0.00567513378, 0.00977109745, 0.00933043752, 0.00652228622, 0.00447421288, 0.0205120817, 0.00585825834, 0.0107407942, 0.011090639, 0.00725227175, 0.00438987836, 0.0218129251, 0.006150336, 0.0106055206, 0.0105459746, 0.00726531539, 0.00502877869, 0.023683276, 0.00566276442, 0.0112552177, 0.0117046917, 0.00656058732, 0.00395658705, 0.0188952312, 0.00570592331, 0.0097729601, 0.00933755003, 0.00649415515, 0.00447957264, 0.0205769446, 0.00585967768, 0.0107339574, 0.0110732308, 0.00719931396, 0.00437489431, 0.0218298752, 0.00617165864, 0.010554662, 0.0105115902, 0.00726576569, 0.00501079066, 0.0236887205, 0.00567270117, 0.0111969998, 0.0116515113, 0.00655204942, 0.00392752374, 0.0187605396, 0.00566488598, 0.0097363703, 0.00934252143, 0.00653419271, 0.00447337609, 0.0205201488, 0.00584463216, 0.0107738487, 0.0111483401, 0.00728937378, 0.00439069141, 0.0218748096, 0.00613666419, 0.0106208371, 0.0105493991, 0.00728913257, 0.00502404757, 0.0237904377, 0.00564396288, 0.0112713212, 0.0116604604, 0.00656140735, 0.00393363694, 0.0188749749, 0.00565037318, 0.00978823006, 0.00933184288, 0.00651660934, 0.00448688958, 0.0205786061, 0.0058588637, 0.0108227357, 0.0110943923, 0.00720253494, 0.00440225052, 0.0218978468, 0.00616337266, 0.0106657464, 0.0105385976, 0.00727754878, 0.00505157188, 0.0237686094, 0.00570112886, 0.0113279568, 0.0116891628, 0.00658020843, 0.00395268761, 0.0189484712, 0.00574908732, 0.00985339563, 0.00936226081, 0.0064953398, 0.00450054323, 0.0205848254, 0.00589164346, 0.010840781, 0.0111183701, 0.00722728111, 0.00439578434, 0.0219919942, 0.00618348224, 0.0106761605, 0.0105840471, 0.0072824345, 0.0050366465, 0.0237490218, 0.00565675879, 0.0113045508, 0.0116917361, 0.00655802619, 0.00396198779, 0.018914545, 0.00568705564, 0.00983241852, 0.00935045071, 0.00653327117, 0.00449618325, 0.0206419732, 0.00582399452, 0.0108129801, 0.0110747293, 0.00722580962, 0.0043987385, 0.0218507536, 0.00610583834, 0.0106622446, 0.0105217751, 0.00727818627, 0.00504663261, 0.0237345975, 0.00565185212, 0.0113178184, 0.0116651095, 0.00654676883, 0.00394144561, 0.0188935734, 0.00566786295, 0.0098290164, 0.00929789525, 0.00651061116, 0.00449618557, 0.0205918625, 0.00584026473, 0.0108234817, 0.0110410489, 0.0072472482, 0.00439979555, 0.0218842328, 0.00610618852, 0.0106574912, 0.0105052823, 0.00728868786, 0.0050324141, 0.0237632655, 0.00568030542, 0.0113325231, 0.0116706369, 0.00659958366, 0.00394996675, 0.0189466141, 0.00570712192, 0.00986389723, 0.00935208518, 0.00654978026, 0.00451116078, 0.0206231698, 0.00588690629, 0.0108602298, 0.0110936668, 0.00728248665, 0.00439963257, 0.0219938159, 0.00614187494, 0.010673211, 0.0105454382, 0.00733143883, 0.00504311686, 0.0238072369, 0.00564879831, 0.0113389473, 0.0116909994, 0.00660268776, 0.00395631092, 0.0189296864, 0.00565704796, 0.00985095836, 0.0093222959, 0.0065763751, 0.00450251112, 0.0206142515, 0.00583941536, 0.0108915083, 0.0110989613, 0.00730785076, 0.00441659614, 0.0219371803, 0.0060896147, 0.0107001765, 0.0105567984, 0.00732988073, 0.00502977148, 0.0237470735, 0.00562255504, 0.0113259749, 0.0116594397, 0.00657157972, 0.00394573249, 0.0189039577, 0.00566605432, 0.00984718744, 0.00931068137, 0.00654202607, 0.0045039095, 0.0206794236, 0.00580384443, 0.0108140763, 0.0110581666, 0.00728354231, 0.00440878607, 0.0219144002, 0.00609860243, 0.0107175941, 0.0105052982, 0.0072967452, 0.00504340092, 0.023824824, 0.005591786, 0.0113659091, 0.0116282301, 0.0065884795, 0.0039483849, 0.0189574789, 0.00563417934, 0.00987199508, 0.00931161828, 0.00651242491, 0.00449906802, 0.0206361245, 0.0057969722, 0.0108659426, 0.0111070825, 0.00725353463, 0.0044073211, 0.0220117252, 0.00609293347, 0.0107126264, 0.0105506843, 0.00728360051, 0.00502638426, 0.0238667689, 0.00560246501, 0.0113644199, 0.0116691403, 0.00656310469, 0.00394810969, 0.0190218613, 0.00564599736, 0.00989898946, 0.00932144094, 0.00652497774, 0.00449072663, 0.0207191966, 0.0057738563, 0.0108872773, 0.0110659646, 0.00724217156, 0.00438065594, 0.0220972002, 0.00607361179, 0.0107276402, 0.0105000343, 0.00730203791, 0.00502534164, 0.0239833575, 0.00559507217, 0.0113822259, 0.0116610602, 0.00656214729, 0.00394173199, 0.0190860704, 0.00563229155, 0.00990690012, 0.00933085661, 0.00651395181, 0.00447727833, 0.0207352936, 0.00576777756, 0.0108716227, 0.0110718589, 0.00722286152, 0.00437273923, 0.0220359806, 0.00605806988, 0.0106987925, 0.0105138561, 0.00729664788, 0.00501742586, 0.0239106528, 0.00557801826, 0.0113548981, 0.0116531709, 0.00656862231, 0.00395417074, 0.0190861486, 0.0056119361, 0.00985842198, 0.00932017341, 0.0065254881, 0.00450427691, 0.0207091607, 0.00576163363, 0.0108287111, 0.0111024175, 0.00725845341, 0.00441500871, 0.0220745821, 0.00606119446, 0.0106904283, 0.0105600758, 0.00733003346, 0.0050404584, 0.0239225347, 0.00556644192, 0.0113296378, 0.0117103206, 0.00657739444, 0.00398014486, 0.0190149788, 0.00561097264, 0.00983595662, 0.009363194, 0.00652696565, 0.00452128332, 0.0206824709, 0.00576804532, 0.0108236596, 0.0111063235, 0.0072674267, 0.00441322988, 0.0220483225, 0.00605513342, 0.0107342508, 0.0105582122, 0.00731678121, 0.00508530764, 0.0238811225, 0.0055769938, 0.0113613838, 0.0117240688, 0.00659923349, 0.00398536352, 0.0190434251, 0.0056207506, 0.00989814755, 0.00935811363, 0.00655557029, 0.00452864869, 0.0207011607, 0.00576893706, 0.0108839292, 0.011131647, 0.00726747233, 0.00442820322, 0.0220481846, 0.00604158314, 0.0107208015, 0.0105666388, 0.0073361597, 0.00507755065, 0.0240714476, 0.00558968959, 0.0113646239, 0.0117559852, 0.00662200712, 0.00399116334, 0.019077044, 0.00563137839, 0.00990345422, 0.00938373432, 0.00656867912, 0.00453376351, 0.0208169855, 0.00579848699, 0.010903094, 0.0111305704, 0.00731016882, 0.00443490408, 0.0222043563, 0.00607394241, 0.0107365297, 0.0105722239, 0.00737453904, 0.00506201526, 0.0240253303, 0.00556770386, 0.0113813085, 0.0116864713, 0.00661230367, 0.00396968797, 0.0190670341, 0.00561385462, 0.00991128851, 0.00933673885, 0.00657644402, 0.00451190816, 0.0207199268, 0.00576243177, 0.0108570941, 0.0110970093, 0.00728355953, 0.00440707197, 0.0219911635, 0.00602826616, 0.0107235871, 0.0105654038, 0.00735416962, 0.00503890542, 0.0238932557, 0.00556765124, 0.0114015946, 0.0117316516, 0.00660942867, 0.00395074114, 0.0189801678, 0.00557679078, 0.0099205384, 0.00935684983, 0.0065573086, 0.00450486504, 0.0206556134, 0.00575490156, 0.0109101515, 0.0111208074, 0.00731262611, 0.00441284617, 0.0220151339, 0.00602294784, 0.0107794413, 0.0105871828, 0.00734208664, 0.00505057583, 0.0238895155, 0.00557076978, 0.0114503065, 0.0117395762, 0.00660966663, 0.00396737363, 0.0190128069, 0.00559844449, 0.0099593699, 0.00939695351, 0.00655177608, 0.00450858288, 0.0206868444, 0.00573125761, 0.0109507116, 0.0111352643, 0.00728979567, 0.00441594375, 0.0220120568, 0.00602959981, 0.0108249104, 0.0106024593, 0.00733342394, 0.0050420328, 0.0237998962, 0.00556103373, 0.0114296433, 0.0117470417, 0.00658796169, 0.00396875292, 0.0189168323, 0.00559360068, 0.00995617826, 0.00936256163, 0.00655092532, 0.00450804178, 0.0205653515, 0.00574252289, 0.0109194685, 0.0111676157, 0.00727751385, 0.00442625117, 0.0219732337, 0.00602656882, 0.0108028045, 0.0105967838, 0.00732013397, 0.0050389166, 0.0238416754, 0.00557648716, 0.0114284363, 0.0117209312, 0.00658658193, 0.00398134533, 0.0190301128, 0.00557731185, 0.00993595924, 0.00937123504, 0.00654230127, 0.00451015448, 0.0206641071, 0.00575578073, 0.0109039685, 0.0111072492, 0.00725737493, 0.00443057343, 0.0221185144, 0.00602227123, 0.0108016217, 0.0105949733, 0.00732607208, 0.00506830821, 0.0238671806, 0.00557172904, 0.011406675, 0.0117347697, 0.0065949182, 0.00399424462, 0.0190996155, 0.00560373021, 0.00995412935, 0.00937789492, 0.00655618217, 0.00452798698, 0.020799011, 0.00576798804, 0.0109444791, 0.011108024, 0.00726811867, 0.00444887346, 0.0222152062, 0.00606972165, 0.0108096125, 0.0105712377, 0.00731354719, 0.00507616298, 0.0241075233, 0.00559345726, 0.0114583783, 0.0117178876, 0.00658910722, 0.00399542879, 0.0191673245, 0.00561997807, 0.00993860979, 0.00935513433, 0.00652872212, 0.00452876091, 0.0208456479, 0.00575012155, 0.0109342486, 0.0111084543, 0.00727969222, 0.00446093222, 0.0222452134, 0.00607067579, 0.0108238887, 0.0105595477, 0.00729192188, 0.00507371733, 0.0241281018, 0.00557880942, 0.0114441663, 0.0117191356, 0.00657842541, 0.00399145158, 0.0191639606, 0.00561911985, 0.00997035857, 0.00934853498, 0.00654153852, 0.0045314962, 0.0208559874, 0.0057647978, 0.0109769935, 0.0110902516, 0.00727947848, 0.00446106819, 0.022301849, 0.00608323049, 0.0108185811, 0.0105605992, 0.0073114424, 0.00509147812, 0.0241386555, 0.00559698837, 0.0114886267, 0.0117086191, 0.00660352642, 0.00400207378, 0.0192021262, 0.00562139554, 0.00998817105, 0.00936377421, 0.00653424812, 0.00454267487, 0.020916298, 0.00577259762, 0.0109595722, 0.0111143431, 0.0072664707, 0.00446417602, 0.0222621467, 0.00606583338, 0.0108603006, 0.0105783576, 0.00732236542, 0.00509998295, 0.0242941491, 0.0055908584, 0.0114903282, 0.0117320884, 0.00662481831, 0.00402166834, 0.0192895588, 0.00563681731, 0.0100028459, 0.00938964915, 0.00654474972, 0.00454926537, 0.0209795255, 0.00577146467, 0.0109859277, 0.011099658, 0.00729598152, 0.0044748201, 0.0223615337, 0.0060752416, 0.0108571388, 0.0105735715, 0.00731919194, 0.00511658005, 0.0242355149, 0.00561423041, 0.0115148388, 0.0117393332, 0.00662012538, 0.0040152939, 0.0192391463, 0.00562406937, 0.0100096101, 0.009361092, 0.00654918188, 0.00455410499, 0.0208800472, 0.0057948539, 0.0110574048, 0.0110890474, 0.00727461418, 0.00446630595, 0.0223042294, 0.0060979086, 0.0109244129, 0.0105736516, 0.00730679184, 0.0050864229, 0.0241905507, 0.00561066112, 0.0115192309, 0.0117148897, 0.0065980358, 0.00400757045, 0.0192290787, 0.00565104838, 0.0100306254, 0.00937073864, 0.00652914913, 0.00454760715, 0.0208324827, 0.00579286786, 0.0110161221, 0.0111225164, 0.00727719022, 0.00446759956, 0.0222490914, 0.00607318524, 0.0108700786, 0.0105862394, 0.00729741482, 0.00509409979, 0.0241806824, 0.00559758255, 0.0115050795, 0.0116954735, 0.00660780072, 0.00400356995, 0.0192089006, 0.00564021245, 0.0100124842, 0.00936142914, 0.00655435817, 0.00455569616, 0.0209020898, 0.00579171535, 0.0109839998, 0.0110976519, 0.00728446292, 0.00447358005, 0.0222189836, 0.00607105577, 0.010845772, 0.0105819153, 0.00732120825, 0.00509864744, 0.0241134707, 0.00558590842, 0.011505221, 0.0117167598, 0.00661933282, 0.00402034866, 0.0191758666, 0.00562412292, 0.0100071635, 0.00935338438, 0.00655504735, 0.00455750432, 0.0208630934, 0.00577647425, 0.0109720919, 0.0110843945, 0.00728553114, 0.00447362056, 0.0221706703, 0.00607951265, 0.0108575756, 0.0105819758, 0.00732367951, 0.00510427728, 0.0241789762, 0.00561260059, 0.0115407407, 0.0117511218, 0.00662149349, 0.00402669795, 0.0192439761, 0.00564089231, 0.0100600217, 0.0093999058, 0.00653996505, 0.00457314309, 0.0208242815, 0.00577726308, 0.0110583026, 0.0111516248, 0.00732085481, 0.0044800872, 0.0221810639, 0.00607017335, 0.0108818552, 0.010575532, 0.0073326258, 0.00512437802, 0.0241531078, 0.00558551354, 0.0115053672, 0.0117881093, 0.0066444478, 0.004036339, 0.0191254318, 0.00561776897, 0.0100231804, 0.00941050891, 0.00657375809, 0.00458506541, 0.0207974091, 0.00577998022, 0.0110308742, 0.0111443242, 0.00729874521, 0.00449603563, 0.0221871156, 0.00607819622, 0.0109104179, 0.0106294537, 0.00734909577, 0.00515094819, 0.0240492579, 0.00559954438, 0.0115733305, 0.0118431738, 0.00664445059, 0.00405003689, 0.0191576388, 0.00565441512, 0.010027431, 0.00940848701, 0.00656027347, 0.00459492765, 0.0208220109, 0.00580940163, 0.0110205598, 0.0111212321, 0.00732423179, 0.0045094504, 0.0221330747, 0.00611208891, 0.0108690839, 0.0105875786, 0.00739005348, 0.00514772441, 0.0240506865, 0.0056408192, 0.0115629211, 0.0117416177, 0.00667803129, 0.00406473503, 0.0191586167, 0.00566420099, 0.0100605329, 0.00936204847, 0.00658680126, 0.00459414953, 0.0207548607, 0.00583323138, 0.01104319, 0.0110435579, 0.00733295176, 0.0045196698, 0.0220842008, 0.00611227425, 0.0109159676, 0.0105482787, 0.00735804113, 0.00514925551, 0.0241025612, 0.00562616345, 0.0115622152, 0.0116933296, 0.00666649593, 0.00406767754, 0.0191447288, 0.00564580178, 0.0100565068, 0.00935752224, 0.00656674383, 0.00460503157, 0.0207912289, 0.00582541665, 0.011040763, 0.011068752, 0.00735545764, 0.00451242644, 0.0221398976, 0.00613699481, 0.0109045496, 0.0105451895, 0.00737970741, 0.0051455223, 0.0240874607, 0.00564704183, 0.0115606561, 0.0116851106, 0.00669487659, 0.00406452082, 0.0191222951, 0.00570392748, 0.0100423004, 0.00934568979, 0.00660080044, 0.00460629351, 0.0207844656, 0.00584726036, 0.0109915659, 0.0110264868, 0.00735568767, 0.00452057738, 0.0221129805, 0.00613355078, 0.0108079622, 0.0105116339, 0.00736059714, 0.00516290683, 0.0240818802, 0.00563046476, 0.0114826625, 0.011669945, 0.00670204731, 0.00407607947, 0.0191301201, 0.0056805769, 0.00999012403, 0.00931683648, 0.00658485061, 0.00460267439, 0.0208025165, 0.0058531668, 0.0109818149, 0.0110214585, 0.00736395316, 0.00451585231, 0.0221407544, 0.0061292178, 0.0108398907, 0.010510141, 0.00738371862, 0.00514675025, 0.0241029449, 0.00564935291, 0.011496406, 0.0116640488, 0.00666869059, 0.00407233974, 0.0191831216, 0.00569468038, 0.00998208113, 0.00930112042, 0.00657179998, 0.00458118645, 0.0208477024, 0.00582685508, 0.0109283356, 0.0110292779, 0.00734874792, 0.00449749827, 0.0221459083, 0.00611644983, 0.0107698301, 0.0105018476, 0.00736472802, 0.00513810478, 0.0241541564, 0.00565006025, 0.0114727607, 0.0116612175, 0.00666280882, 0.00406078715, 0.0192131065, 0.00569210807, 0.00993659254, 0.00932307914, 0.00659782952, 0.00460115587, 0.0208327062, 0.00585267879, 0.010921265, 0.011046445, 0.00736263953, 0.00452613831, 0.0222444851, 0.00614670012, 0.010746846, 0.0105338972, 0.00734606991, 0.00513864588, 0.0240524691, 0.00566483429, 0.0114306454, 0.0116637303, 0.00667357305, 0.00406705774, 0.0192068871, 0.00569377886, 0.00992857851, 0.00930014439, 0.006579048, 0.00459446944, 0.0207430236, 0.0058453558, 0.0109204156, 0.0110379206, 0.00734390737, 0.00452482561, 0.0220993645, 0.00612578494, 0.0107581764, 0.0105043212, 0.00736815529, 0.00515273493, 0.0240388922, 0.00563931977, 0.0113998866, 0.0116395205, 0.00668133423, 0.0040760953, 0.0191528425, 0.00569128199, 0.00987120625, 0.00930343568, 0.00659334986, 0.004612091, 0.0207205322, 0.00582739711, 0.0108388076, 0.011040899, 0.00737087522, 0.00452965731, 0.0221314132, 0.00613057148, 0.0107623897, 0.0105289677, 0.00736113731, 0.0051447018, 0.0240124613, 0.00564751541, 0.0114503661, 0.0116745261, 0.00670328178, 0.00408101873, 0.0191576164, 0.00570029346, 0.00997660309, 0.00932266563, 0.0065983641, 0.00461621489, 0.0207531173, 0.00583544094, 0.0109495753, 0.0110372286, 0.00739412941, 0.00453789579, 0.0221014433, 0.00612866553, 0.0107837832, 0.0105349207, 0.00737826852, 0.00516203931, 0.0240412615, 0.00566452555, 0.0114599941, 0.0116444025, 0.00670760171, 0.00408333959, 0.0191634446, 0.00570154004, 0.00992796011, 0.00930528622, 0.00659686094, 0.0046244273, 0.0207718853, 0.00584938936, 0.0109197367, 0.0110313734, 0.00738350861, 0.00454373192, 0.0221680235, 0.00613021106, 0.0107550304, 0.0105176857, 0.00738544809, 0.00517468294, 0.0241043586, 0.00565642584, 0.0114299655, 0.0116696963, 0.00671783928, 0.00408372143, 0.0191834196, 0.00569262262, 0.00991071854, 0.00928849075, 0.00660423329, 0.00466330536, 0.0208059177, 0.00587563962, 0.0109319389, 0.0110234544, 0.00741416169, 0.00457999669, 0.0221934561, 0.00614961004, 0.0107838335, 0.010497191, 0.00740615092, 0.00518303365, 0.0240292419, 0.00563758938, 0.0114664566, 0.0116133289, 0.00671512214, 0.00409938814, 0.0192021187, 0.00569709204, 0.00997358002, 0.00926193409, 0.00659179175, 0.00465023145, 0.0207011718, 0.00585374422, 0.0109620532, 0.0109946774, 0.00737201329, 0.00456460332, 0.0220227558, 0.0061410917, 0.0108092213, 0.0105105285, 0.00737862522, 0.00518797012, 0.0240228791, 0.00564975711, 0.0115151694, 0.0115998872, 0.00668852171, 0.00410778308, 0.019132698, 0.00570356194, 0.0100042913, 0.00934718363, 0.00659361854, 0.00465685595, 0.020813318, 0.00584083842, 0.0109775988, 0.0110102687, 0.00737340841, 0.00456124591, 0.02226739, 0.00612157676, 0.0108611705, 0.010504147, 0.00736823864, 0.00520395162, 0.0242152922, 0.00566554116, 0.0115250368, 0.011630307, 0.00672495738, 0.00410379376, 0.0193879493, 0.00569826411, 0.0100277616, 0.00932397414, 0.0065964614, 0.00464877952, 0.0210196078, 0.00585827511, 0.0110368375, 0.0109851975, 0.00740010338, 0.00458637904, 0.0224076267, 0.00616247347, 0.0108919805, 0.0104450574, 0.00739631057, 0.00519081578, 0.0242721457, 0.00566399377, 0.011566259, 0.0115962084, 0.00671904162, 0.00410524802, 0.019434385, 0.00571384467, 0.0100975391, 0.00929700863, 0.00661208108, 0.00464610243, 0.021098109, 0.00588974543, 0.0111150453, 0.0110011911, 0.00738694891, 0.00457525626, 0.0225594193, 0.00616476266, 0.0109139392, 0.0105184056, 0.00740904314, 0.00519093638, 0.0244246386, 0.00566554116, 0.0116146915, 0.0116355773, 0.0067338557, 0.00411029812, 0.0194448233, 0.00571879279, 0.0101131462, 0.00932698231, 0.00661953911, 0.00462778052, 0.0210012849, 0.00589321926, 0.0111302249, 0.0109836943, 0.00742936414, 0.00457990589, 0.022390306, 0.00616587093, 0.0108838473, 0.0104763256, 0.00737024797, 0.00520658353, 0.0245060548, 0.00567278825, 0.0116093932, 0.0116106467, 0.00668113818, 0.00412619021, 0.0194628332, 0.00573576381, 0.0100378785, 0.00926634017, 0.0065854839, 0.0046642567, 0.0209820606, 0.00589542324, 0.0110439183, 0.0109590869, 0.00734801358, 0.00459232414, 0.0224346127, 0.0061478531, 0.0109289801, 0.0104727959, 0.00733874692, 0.00520468503, 0.0242263377, 0.00566591742, 0.0115807569, 0.0116215795, 0.00668033445, 0.00413866621, 0.0192667507, 0.00570986094, 0.0100855492, 0.00927672256, 0.00654503563, 0.0046658027, 0.0207981933, 0.0058686696, 0.0110965129, 0.0109613249, 0.00732188812, 0.00458579184, 0.0221962072, 0.0061445795, 0.0109275775, 0.0104523189, 0.00732317474, 0.00524872867, 0.0241957195, 0.00566944806, 0.0116023924, 0.0116249602, 0.00662273541, 0.00412870059, 0.0192478299, 0.00572235137, 0.00998250581, 0.00928792171, 0.0065676081, 0.0046442477, 0.0208327062, 0.00588911399, 0.0110554146, 0.0109620178, 0.00733555527, 0.00459733652, 0.0223632418, 0.00620538695, 0.010889207, 0.0104191257, 0.00730183022, 0.00519055175, 0.0242458396, 0.00566973304, 0.0115412539, 0.0115588419, 0.00659040222, 0.00411814265, 0.0192896854, 0.0056992555, 0.0100253951, 0.00923417322, 0.00650518434, 0.00467674341, 0.0209743567, 0.00586546399, 0.0110281911, 0.0109253982, 0.00726589607, 0.00459341425, 0.0223013498, 0.00614283001, 0.0108960606, 0.0103654088, 0.00727791386, 0.00518331863, 0.0241959877, 0.00567020616, 0.0115535641, 0.0114894127, 0.00657947268, 0.00412825402, 0.0193714574, 0.00570253422, 0.0100580649, 0.00916861277, 0.00648472924, 0.00463312352, 0.0209725369, 0.00584221212, 0.0110661006, 0.0108419778, 0.0072402251, 0.00457701134, 0.0223475955, 0.00611606147, 0.0108897416, 0.0103358766, 0.00729057472, 0.00522152008, 0.024231391, 0.00565277971, 0.0115804523, 0.0114775682, 0.00658403104, 0.00417000474, 0.0192740019, 0.00568235992, 0.0100441584, 0.00917598885, 0.00650132773, 0.00464211265, 0.0210045129, 0.0058306409, 0.0110344347, 0.0108914003, 0.00723783253, 0.00460421713, 0.0223613307, 0.0061285235, 0.0109016234, 0.0103911478, 0.00724935438, 0.00517841568, 0.0243531596, 0.00569665711, 0.0116503369, 0.0115221143, 0.00656539388, 0.00414825836, 0.0193339176, 0.00568357017, 0.0100462493, 0.00921720546, 0.00649767602, 0.00461455667, 0.0209443551, 0.00585623691, 0.011036207, 0.0109230075, 0.00724946056, 0.00458233478, 0.0223408304, 0.00613879599, 0.0109198298, 0.0105005652, 0.00728985714, 0.00516834157, 0.0243193284, 0.0056590708, 0.0116211409, 0.0116339251, 0.00656836107, 0.00413732044, 0.0192561913, 0.00565323839, 0.0100434041, 0.00922337733, 0.00650975946, 0.00463890564, 0.0209792145, 0.00578898657, 0.0110374214, 0.0109837465, 0.00724435924, 0.00460656267, 0.0223916974, 0.00606948556, 0.0109295361, 0.010456631, 0.0072647687, 0.00514181796, 0.0243588276, 0.00559542188, 0.0115819359, 0.0115632052, 0.00655501988, 0.00416021422, 0.0193244666, 0.00563225662, 0.0100028459, 0.00921716727, 0.00648101978, 0.00464903144, 0.0209736172, 0.00574798696, 0.0110023636, 0.0108848782, 0.00722469855, 0.00462858705, 0.022374751, 0.00602948247, 0.0108520472, 0.01035845, 0.00725035556, 0.0052017821, 0.0243894849, 0.00558368908, 0.0115379989, 0.0114869103, 0.00657219905, 0.00415898394, 0.019388333, 0.00560799846, 0.00998820085, 0.00921296887, 0.00653066533, 0.00470545283, 0.0210908502, 0.00578056695, 0.0109759318, 0.0108957849, 0.0072535011, 0.00467215758, 0.022355698, 0.00606202241, 0.010874074, 0.0104149431, 0.00727616064, 0.00526322331, 0.0244757663, 0.0056083817, 0.0115467813, 0.0115842074, 0.00660300441, 0.00419886271, 0.0194234215, 0.00560559053, 0.0100623956, 0.00920622051, 0.0065254448, 0.00470422721, 0.0210762043, 0.00577407796, 0.0110845631, 0.0109529626, 0.00724921003, 0.00465951068, 0.0223922562, 0.00606083311, 0.0109521225, 0.010468863, 0.00731204124, 0.0052737142, 0.0244800542, 0.00560047617, 0.0115826568, 0.0116748717, 0.006589578, 0.00421272265, 0.0194758251, 0.00564203737, 0.0100333197, 0.0092329951, 0.0065351706, 0.00472616171, 0.0212114155, 0.00579467509, 0.0110197496, 0.0109296804, 0.00726576895, 0.00464129914, 0.0226933751, 0.00622320641, 0.010940331, 0.0104072681, 0.00731554767, 0.00514684292, 0.0246379375, 0.00574194547, 0.011608961, 0.0116504803, 0.00664198678, 0.00414251257, 0.0196809676, 0.00579094002, 0.010121082, 0.00932801329, 0.00658637239, 0.00462654373, 0.0215087179, 0.00594925787, 0.0111328168, 0.0109662833, 0.00734295789, 0.0045936848, 0.0229156427, 0.00622256333, 0.0109671252, 0.0104833758, 0.00734408153, 0.0051503256, 0.0246637389, 0.00576815987, 0.0116370516, 0.0116716912, 0.00665418711, 0.00416862499, 0.0197382625, 0.00584001327, 0.0100961188, 0.0093164267, 0.00657668896, 0.00464683212, 0.0214826502, 0.0059469468, 0.011113259, 0.0109720519, 0.00735440943, 0.004616905, 0.0228900407, 0.00627214322, 0.0109787444, 0.0104874233, 0.0073530199, 0.00517883804, 0.0247952435, 0.00579491397, 0.0116180461, 0.0116594397, 0.0066294549, 0.00420185877, 0.019672608, 0.00578467315, 0.00998544693, 0.00930713303, 0.0065578958, 0.00469691586, 0.0212561339, 0.00595177431, 0.0109847877, 0.0110210581, 0.00731525058, 0.0046639205, 0.0226015318, 0.00624277676, 0.0108887553, 0.0105256941, 0.0073157181, 0.0051743146, 0.024669636, 0.00576958992, 0.0115337372, 0.0116928332, 0.00660566008, 0.00421747798, 0.0195491631, 0.00580209447, 0.0099606486, 0.00932077225, 0.00652611209, 0.004661154, 0.0212739538, 0.00594724482, 0.0109634437, 0.0110508315, 0.00729827862, 0.00466964999, 0.0226931311, 0.00620593689, 0.0109451097, 0.0104999365, 0.00726925116, 0.00520944176, 0.0247034244, 0.00572713697, 0.0115509182, 0.0117267212, 0.00659087673, 0.00426101591, 0.0197024047, 0.00575482519, 0.0100396881, 0.00935357064, 0.00652901968, 0.00469420385, 0.0213852767, 0.00592652708, 0.0110917734, 0.0111148153, 0.00726717617, 0.00465558702, 0.0227765646, 0.00619232655, 0.0109382924, 0.0105681457, 0.0073053739, 0.00518584391, 0.0247864779, 0.00571409892, 0.0116062798, 0.0117580239, 0.00659657968, 0.00419719471, 0.0197264757, 0.00574606843, 0.0100460313, 0.00936019607, 0.00654017553, 0.00463050045, 0.0213944037, 0.00590021024, 0.0110598858, 0.0111199012, 0.00729224551, 0.00462653488, 0.0227789599, 0.00617847359, 0.010893153, 0.0105210962, 0.00732103549, 0.00516688544, 0.0248039626, 0.00573369209, 0.0116202869, 0.0117131667, 0.00658354349, 0.0041911439, 0.019670859, 0.00575479539, 0.0100686522, 0.00934072956, 0.00652413396, 0.00472208764, 0.0212685913, 0.00593181094, 0.0110575249, 0.011007309, 0.00726639526, 0.00467841746, 0.0228984281, 0.00615729764, 0.0108632715, 0.0104801813, 0.00725062424, 0.00523399841, 0.0248359181, 0.0057047545, 0.0115813464, 0.011677403, 0.00657736603, 0.00421279669, 0.019650206, 0.00573845673, 0.0100366939, 0.00928151328, 0.0064905812, 0.00469081011, 0.0214188322, 0.00590472808, 0.0110413097, 0.0109628029, 0.00726683531, 0.004640901, 0.023056794, 0.00616780203, 0.0109502263, 0.0104671204, 0.00731870718, 0.00520648994, 0.0251621101, 0.00576431118, 0.0116147678, 0.0116255991, 0.00663040299, 0.00420561759, 0.0200313572, 0.00577694504, 0.0100853154, 0.00925793126, 0.00654721214, 0.00467456458, 0.0216435362, 0.00590335717, 0.0110757314, 0.0109836943, 0.00731647667, 0.00464234175, 0.0231679771, 0.00620694505, 0.0109469267, 0.0105039999, 0.00726404972, 0.00521405274, 0.0248412304, 0.00574028818, 0.0116187856, 0.0116831223, 0.00657706009, 0.00417841878, 0.0198031832, 0.00576887047, 0.0100723654, 0.00931441598, 0.00652603805, 0.00465669855, 0.0219272282, 0.00593268033, 0.01105016, 0.0110221803, 0.0073099439, 0.00465227244, 0.0231516752, 0.00621515745, 0.0109531898, 0.0105253365, 0.00726626487, 0.00521920435, 0.0250331908, 0.00572780753, 0.0116176037, 0.0116823968, 0.00655806437, 0.00422244286, 0.0199855715, 0.00576835964, 0.0100812707, 0.00931285415, 0.00648217415, 0.00471353065, 0.0215200931, 0.00594940223, 0.0110944984, 0.0110513112, 0.00726867933, 0.00467833783, 0.0227690469, 0.0061820643, 0.0109867249, 0.0105071459, 0.00722967507, 0.00522909267, 0.0248224642, 0.00574723212, 0.011637737, 0.0116927065, 0.00656571146, 0.00422403542, 0.019599529, 0.00574848801, 0.00999001972, 0.00929464959, 0.00649974402, 0.00470440974, 0.021307148, 0.00592203392, 0.0110555291, 0.0110333925, 0.00729571562, 0.00467539905, 0.0226618666, 0.00622354774, 0.0109844049, 0.0104510356, 0.00726896571, 0.00521988561, 0.024678817, 0.00578836864, 0.0116655938, 0.0116519677, 0.00658691349, 0.00419240072, 0.0194251034, 0.0057749236, 0.0101003218, 0.00924180634, 0.00649198331, 0.00466506463, 0.0211008769, 0.00589430844, 0.0110616097, 0.0109657813, 0.00723790796, 0.00461728219, 0.0224847384, 0.00615571905, 0.0109318253, 0.0104494393, 0.00723119499, 0.00519050052, 0.0245301407, 0.00569252064, 0.0116127264, 0.0116196303, 0.00656007137, 0.00418676995, 0.0194731504, 0.00574173918, 0.0100440066, 0.00922198687, 0.00647432962, 0.00465329643, 0.021039458, 0.00592389097, 0.0110914176, 0.0109725688, 0.00726277102, 0.00460998155, 0.0225066505, 0.00621517468, 0.0110027166, 0.0104602324, 0.00726065319, 0.00516626798, 0.0244922601, 0.00577166211, 0.0116836885, 0.0116472021, 0.00656941254, 0.00416675815, 0.019541204, 0.00577803794, 0.0101299621, 0.00927901827, 0.00650768774, 0.00467691198, 0.0211804006, 0.00594472606, 0.0111578098, 0.0110291122, 0.00729277683, 0.00461051986, 0.0225931481, 0.00620668381, 0.0110428771, 0.0104577607, 0.00728068408, 0.00515427766, 0.0245191008, 0.00574555574, 0.0117309494, 0.0116714565, 0.00660560466, 0.00414807163, 0.0195583906, 0.00577439833, 0.0101892222, 0.0092964014, 0.0065104505, 0.00464548869, 0.0211084336, 0.00593314692, 0.0111050187, 0.0109717157, 0.00726292888, 0.00459735747, 0.0225191284, 0.00622196775, 0.0110001015, 0.0104505299, 0.00729236985, 0.00517535023, 0.024532808, 0.00577452406, 0.0117417453, 0.0116463574, 0.00657670479, 0.00415852573, 0.0193942357, 0.00581515813, 0.0101562748, 0.00928157009, 0.00650688633, 0.00467681, 0.0210881177, 0.00597163942, 0.0112336865, 0.011022809, 0.00729981251, 0.00461701676, 0.0224549398, 0.00622533262, 0.0110998666, 0.0104527185, 0.00728320051, 0.0051888586, 0.0243656896, 0.00580963586, 0.011765983, 0.0116620166, 0.00661314325, 0.00416589808, 0.0193931665, 0.00581462029, 0.0101898089, 0.00932790805, 0.00651489384, 0.00469350209, 0.0209853798, 0.00597605156, 0.0112404274, 0.0110492473, 0.00731812511, 0.00465292949, 0.0221707989, 0.00626410032, 0.0110871345, 0.0104917353, 0.0073499307, 0.00523910765, 0.0243386254, 0.00581834326, 0.011785415, 0.0117403232, 0.00662972871, 0.00419828901, 0.0192936026, 0.00584099256, 0.0101808188, 0.00930937938, 0.00653123343, 0.00468089338, 0.0209100209, 0.00595530728, 0.0112207709, 0.0110670924, 0.00727745611, 0.00465092529, 0.0222243667, 0.00625605788, 0.011087657, 0.0104654711, 0.00729494216, 0.00520878751, 0.0242081974, 0.00581092713, 0.0117629999, 0.0117046209, 0.00657223212, 0.00418165792, 0.0192542486, 0.00582867069, 0.0101746749, 0.00930435024, 0.0065041054, 0.00467720209, 0.0209231358, 0.00595844118, 0.0112491269, 0.0110737942, 0.00726556964, 0.00461930782, 0.0222891476, 0.00621629739, 0.011094938, 0.0104787825, 0.00729138311, 0.00517932419, 0.0241463054, 0.00576626835, 0.0118208164, 0.0117092878, 0.00657879934, 0.0041573788, 0.0193224661, 0.00582790514, 0.0102090742, 0.00930088665, 0.00650479319, 0.00467762025, 0.0210101958, 0.00595906796, 0.0112813171, 0.0110571766, 0.00731318025, 0.00465619517, 0.0223893467, 0.00621845108, 0.011136923, 0.0104574934, 0.00731178233, 0.00522499112, 0.0244468581, 0.00578119978, 0.0118138716, 0.0116872862, 0.00659815827, 0.00420050416, 0.0193561148, 0.00580139272, 0.0101941386, 0.00929919258, 0.00651035178, 0.00468941219, 0.0209652968, 0.00590092922, 0.011257844, 0.011071085, 0.0073300018, 0.00464164373, 0.0223786421, 0.00619956804, 0.0111381626, 0.0105212992, 0.0073103453, 0.00520342309, 0.024246173, 0.00575187989, 0.0118496418, 0.0117535861, 0.00661910651, 0.00417433726, 0.0192048494, 0.00577608822, 0.0102266995, 0.00937215518, 0.00652667275, 0.00465595443, 0.0208188947, 0.00587658724, 0.0113402298, 0.0111303441, 0.00733576342, 0.00464413501, 0.0222261455, 0.00618960429, 0.0111555336, 0.0105529325, 0.00734093552, 0.00521400804, 0.0242793169, 0.00576495705, 0.0119076306, 0.0117626907, 0.00664092321, 0.00418822607, 0.019386746, 0.00584773347, 0.0103816744, 0.00942869391, 0.00660964148, 0.004668782, 0.0212370008, 0.005972574, 0.0114116985, 0.0111474348, 0.00739461556, 0.0045970981, 0.0226342417, 0.00623821979, 0.0113032842, 0.0105987974, 0.00737482589, 0.00509498129, 0.0248202365, 0.00576877827, 0.0118813599, 0.0119085107, 0.00668165367, 0.00410665805, 0.0198857356, 0.005842268, 0.0102679767, 0.0094259819, 0.00662881741, 0.00464887684, 0.0215781834, 0.00595914759, 0.0113143735, 0.0112372423, 0.00743344799, 0.0045628096, 0.0229397193, 0.00626875227, 0.0112324217, 0.0106524564, 0.00739256945, 0.00512079429, 0.0249282941, 0.00578437746, 0.0119125973, 0.0118427537, 0.0066914279, 0.00408505742, 0.0198501181, 0.0058361995, 0.0102621298, 0.0094343964, 0.00658052601, 0.00459170947, 0.02147251, 0.00592349982, 0.0113399364, 0.0111533459, 0.00742462976, 0.00454703718, 0.0230636634, 0.00623494154, 0.0112038134, 0.0105637871, 0.00739608705, 0.00511610182, 0.0250547472, 0.00578576513, 0.0119239073, 0.0117416177, 0.00669460092, 0.00408968888, 0.0199536514, 0.00582048297, 0.0104174539, 0.00946216751, 0.00658088457, 0.00459647179, 0.0213471949, 0.00594292209, 0.0114373388, 0.0111532463, 0.0073882658, 0.00454092631, 0.0230927225, 0.00621723104, 0.0113308243, 0.0105705634, 0.0073599224, 0.00516707636, 0.0251954105, 0.00576710189, 0.0120127527, 0.0118823377, 0.00665621599, 0.00410725269, 0.0198162179, 0.00582938362, 0.0104008764, 0.0095909778, 0.00655532163, 0.00459236605, 0.0214406196, 0.00593606895, 0.0114494385, 0.0113341529, 0.00732484786, 0.00455048354, 0.0228312034, 0.00623133546, 0.0113490066, 0.0108100688, 0.00733104302, 0.00514496304, 0.0248952154, 0.00578572089, 0.0119662266, 0.0120285079, 0.00661762943, 0.0041336068, 0.0199500285, 0.00581380399, 0.0103862602, 0.00955387019, 0.00653706212, 0.00465892488, 0.0216808394, 0.00591829093, 0.0114000263, 0.0114909122, 0.00734554138, 0.00460800808, 0.0231542308, 0.00621780567, 0.0113200545, 0.0108888121, 0.00736276526, 0.00513555529, 0.0250137057, 0.00577451847, 0.0120302318, 0.0122291911, 0.00666140765, 0.00411584741, 0.019887697, 0.00580618577, 0.0103900107, 0.00972400233, 0.00655213324, 0.00465661939, 0.021456616, 0.00591679337, 0.0114595732, 0.0115435431, 0.00737689948, 0.00461713551, 0.0228628088, 0.00619369745, 0.0114102736, 0.0109528862, 0.00737491623, 0.00517328456, 0.0249256361, 0.00579376565, 0.0120605845, 0.012236272, 0.00667509949, 0.00415861653, 0.019822035, 0.00580438646, 0.0104769915, 0.00975385215, 0.00659905514, 0.0046821381, 0.0214641914, 0.00591890235, 0.0115468353, 0.0115665859, 0.00742347399, 0.00463519292, 0.022970926, 0.0062042349, 0.0114214234, 0.0109922094, 0.00738608139, 0.00518244831, 0.0249002166, 0.00575549668, 0.0120448899, 0.0122389104, 0.00666534714, 0.00419105869, 0.0198762398, 0.00579727441, 0.0104616098, 0.00973385759, 0.00656942185, 0.00470741373, 0.0214858502, 0.00592441531, 0.0115286382, 0.0115361949, 0.00736722024, 0.00465768203, 0.0230828766, 0.00618751906, 0.0114317546, 0.0109535828, 0.00735521689, 0.00521914288, 0.0250473227, 0.00575961266, 0.0120724086, 0.0122606792, 0.00664217258, 0.00421817275, 0.0199800916, 0.00582450768, 0.0105278436, 0.00975832622, 0.00656105299, 0.00471527781, 0.0216357913, 0.00588253001, 0.0115623241, 0.0115459971, 0.00737763662, 0.00467482442, 0.0230597891, 0.00617852109, 0.0114834681, 0.0109796803, 0.00734381005, 0.00521287834, 0.0249345638, 0.00573711842, 0.0120889284, 0.0122239273, 0.00661903527, 0.00416285824, 0.0198168177, 0.00579200871, 0.0104859686, 0.00974630658, 0.00652428297, 0.00470415084, 0.0215516929, 0.00588614168, 0.011578585, 0.0115287313, 0.00734848715, 0.00466562295, 0.023045579, 0.00620784611, 0.0114934472, 0.0109792156, 0.00730655715, 0.00520484243, 0.0249728486, 0.00577869266, 0.0121508213, 0.0121951392, 0.00659068022, 0.00418574689, 0.0200201087, 0.00578203332, 0.0104945963, 0.00976099446, 0.0065359911, 0.00473464048, 0.021564085, 0.00583105581, 0.0116634006, 0.0115261944, 0.00730321696, 0.00467230007, 0.0231513195, 0.00611368194, 0.0115451748, 0.0109164417, 0.00733287586, 0.00522555131, 0.0250539389, 0.00568568567, 0.0121641411, 0.0121970922, 0.00666450709, 0.00422946643, 0.0200582873, 0.00577437133, 0.0105251819, 0.00968179014, 0.00656933198, 0.00476154964, 0.0216313079, 0.00589449285, 0.0115680564, 0.0115448544, 0.00736689242, 0.0047195293, 0.0232061315, 0.00614625728, 0.0114945574, 0.0109368078, 0.00732259499, 0.00526800379, 0.0252166372, 0.005708938, 0.0121133439, 0.0121179214, 0.00660566986, 0.00423201313, 0.020079257, 0.00569647085, 0.0103420233, 0.00962315314, 0.00651993882, 0.00477636512, 0.0216780342, 0.00578853302, 0.0115353139, 0.0114807617, 0.00733090425, 0.00478719361, 0.0232871361, 0.0061456454, 0.0113995802, 0.010847548, 0.00733277155, 0.00537672779, 0.0252852216, 0.00572227035, 0.0122068394, 0.0121115297, 0.00660124701, 0.00426890515, 0.0201070309, 0.00571944984, 0.0105521921, 0.00970806461, 0.0065149921, 0.00482015172, 0.0218266621, 0.00586113008, 0.0115994168, 0.0114599662, 0.00730435876, 0.00477169733, 0.0231520906, 0.00607972359, 0.0114602856, 0.0108972322, 0.00733993202, 0.00534169981, 0.0251478907, 0.00565673737, 0.0121368757, 0.0121094864, 0.00663568545, 0.00426729815, 0.0201208051, 0.00576580875, 0.0104260007, 0.00962512568, 0.00654613879, 0.00476656528, 0.0217352267, 0.00572386011, 0.0114625767, 0.0114218853, 0.00730818277, 0.00476795156, 0.0231239218, 0.00607194845, 0.0114310971, 0.0108957374, 0.00730266003, 0.00533361873, 0.0250937901, 0.00564428978, 0.0121595925, 0.0121754287, 0.00662893057, 0.0042712586, 0.0199469812, 0.00562708173, 0.0104087861, 0.00965822861, 0.00651199231, 0.00475566043, 0.0213227179, 0.00568248378, 0.0115667274, 0.0115067121, 0.00741018681, 0.00472102128, 0.0232743919, 0.00605877582, 0.0114460317, 0.0108620413, 0.00737137441, 0.00527030556, 0.0252150968, 0.00553349499, 0.0121573368, 0.0118924817, 0.00658957148, 0.00419312483, 0.0199108999, 0.00556918327, 0.0104744714, 0.00944618043, 0.0065129092, 0.00472965743, 0.0218232404, 0.00565998862, 0.0116305975, 0.0112094926, 0.00733684748, 0.0047205193, 0.0234573595, 0.0059724832, 0.0113658132, 0.0106415814, 0.00726240268, 0.00526408199, 0.0253105536, 0.0055826325, 0.0121212546, 0.0118111884, 0.00647444883, 0.00417147437, 0.0201966334, 0.00559165096, 0.0103244297, 0.0093574943, 0.00636573508, 0.00468934141, 0.0217842497, 0.00559572224, 0.011713367, 0.0111926096, 0.00722631579, 0.00460387161, 0.0232129805, 0.00594658032, 0.0114977127, 0.0106041301, 0.00716449134, 0.00516565982, 0.0252533052, 0.00555929448, 0.0122639537, 0.0118347043, 0.00659657363, 0.00411293237, 0.020279631, 0.00562192872, 0.0106458189, 0.00938436761, 0.00643088389, 0.004652075, 0.0219496302, 0.00559491245, 0.0118857091, 0.0111737261, 0.0071649421, 0.00461163605, 0.0235014278, 0.00588054163, 0.0118273729, 0.0106539745, 0.00716106594, 0.00515428744, 0.0254197717, 0.00545252953, 0.0123101287, 0.0117676519, 0.00654649874, 0.00416764664, 0.020239694, 0.00559278764, 0.0106639443, 0.00934577454, 0.00638734689, 0.00465543289, 0.0219005477, 0.00562775647, 0.0118763214, 0.0111691169, 0.00717607327, 0.00462851021, 0.0235690586, 0.00591142708, 0.0117745697, 0.0106221205, 0.00717245555, 0.00523577631, 0.0259734765, 0.00550558604, 0.0124182394, 0.0117752673, 0.00653313426, 0.00420714775, 0.0211358368, 0.00559333526, 0.0107042044, 0.0094812708, 0.00641716365, 0.0047765323, 0.0228528511, 0.00556607265, 0.0118345814, 0.0113427639, 0.00731779216, 0.0047412198, 0.0258261617, 0.00578544661, 0.0116629768, 0.0108175557, 0.0071940436, 0.00512989424, 0.0261249077, 0.00549252937, 0.0122687034, 0.0118654091, 0.00649291323, 0.00416423054, 0.0210813377, 0.00552191539, 0.0106260646, 0.00942798611, 0.00636650855, 0.00462878868, 0.0226798896, 0.00557787251, 0.0115591409, 0.0112429662, 0.00717777247, 0.0046695997, 0.023912888, 0.00588963553, 0.0115832463, 0.0106332516, 0.00713622849, 0.00529401889, 0.0254309122, 0.00552605558, 0.0120663168, 0.0117861824, 0.00646432862, 0.00419737585, 0.0205501691, 0.00553301536, 0.0103763305, 0.00938494969, 0.00639512809, 0.0047579878, 0.0222699959, 0.00565473083, 0.0115974387, 0.0111352373, 0.00715415971, 0.00471010013, 0.0238050036, 0.00588832144, 0.0113980491, 0.0106597347, 0.00711136824, 0.00526197487, 0.0259584002, 0.00553048681, 0.0119400192, 0.0118162492, 0.00639285054, 0.00419202633, 0.0206237286, 0.00562071614, 0.0103086857, 0.00941193197, 0.00629614573, 0.00467363046, 0.0221309941, 0.00562808663, 0.0114787808, 0.0111562479, 0.00710441498, 0.00462699449, 0.0238614492, 0.00588990701, 0.0113077341, 0.0106747765, 0.00707822759, 0.00512607303, 0.025864616, 0.00551158842, 0.0120696044, 0.0117996968, 0.00637296354, 0.00415960792, 0.0206833892, 0.00560785038, 0.0103672566, 0.00941739231, 0.00627710531, 0.00466702692, 0.0223223399, 0.00566692743, 0.0114331655, 0.0111733899, 0.00702818902, 0.00464209309, 0.0241207387, 0.00590755604, 0.0112614911, 0.0106353825, 0.006976631, 0.00513511198, 0.0256849937, 0.00550130056, 0.011949541, 0.0117575759, 0.00633255439, 0.00413918169, 0.0205654483, 0.00554286269, 0.0102748899, 0.00938579906, 0.00621536421, 0.0046510864, 0.0221370906, 0.00561036076, 0.011417699, 0.0112143038, 0.00693964027, 0.00460305857, 0.023823984, 0.00587304449, 0.0112384539, 0.0106458049, 0.00693260832, 0.00515326252, 0.0259611774, 0.00549973873, 0.0119396243, 0.0118127977, 0.00628954498, 0.004139286, 0.0208887607, 0.00556780165, 0.0102526564, 0.00939540379, 0.0062007308, 0.00464073988, 0.0223250259, 0.00566891348, 0.0114345262, 0.0112884426, 0.00697436184, 0.00462419959, 0.0242002979, 0.00593190454, 0.0112785203, 0.0107277157, 0.00699124718, 0.00515358103, 0.0260685161, 0.00554951653, 0.0119145727, 0.011930583, 0.00636826735, 0.00415352499, 0.020932097, 0.00562458439, 0.0102699064, 0.00948157348, 0.00623982819, 0.00467493571, 0.0224105399, 0.00571057852, 0.0114651164, 0.0112874564, 0.00700439513, 0.00464292988, 0.024004858, 0.00596464705, 0.0113007631, 0.0108096236, 0.00699838856, 0.00517510017, 0.0260030162, 0.0055698636, 0.0119362157, 0.0120176058, 0.00635517295, 0.00416951766, 0.0208705012, 0.00562957814, 0.0102416584, 0.00961988699, 0.00625311211, 0.00469238032, 0.0225426555, 0.00571988849, 0.0114207342, 0.0114750257, 0.00699383672, 0.00469694287, 0.0243222378, 0.00600598939, 0.0112110889, 0.0108361915, 0.00700921845, 0.00526990835, 0.0263720229, 0.00563500496, 0.0119278403, 0.012160006, 0.00638282113, 0.00424876483, 0.0210245885, 0.00562923448, 0.0103098527, 0.00968666188, 0.00626896648, 0.00475286273, 0.022524409, 0.00566737354, 0.0114177801, 0.0114096757, 0.00698950654, 0.00468561938, 0.024185352, 0.00591813913, 0.0112060672, 0.0109367352, 0.00694019627, 0.00524773821, 0.0260729976, 0.00546767237, 0.0118007194, 0.0121446643, 0.00632474851, 0.00420789048, 0.0210725795, 0.00550824963, 0.0101494407, 0.00969510805, 0.00621159188, 0.00473000761, 0.022766538, 0.00565058691, 0.0114062298, 0.0115098357, 0.00694364682, 0.00469338195, 0.0243382175, 0.00589651382, 0.0112657445, 0.010974654, 0.0069723106, 0.00525265094, 0.0263610929, 0.00550840655, 0.0119916806, 0.0122100888, 0.00640122825, 0.00422551809, 0.0210415497, 0.00554517098, 0.010271918, 0.00972151756, 0.00625319174, 0.00473344978, 0.0227191877, 0.00561365206, 0.0114158913, 0.0115521643, 0.00699520856, 0.00475970889, 0.0243080948, 0.00587097928, 0.0112528931, 0.0110390186, 0.00698718708, 0.00524758082, 0.0262989067, 0.00551423524, 0.0119459592, 0.0121583613, 0.00635320973, 0.00420325156, 0.0208191518, 0.00552140363, 0.0102545153, 0.00972327683, 0.0062076631, 0.00469562784, 0.0225359481, 0.0055906726, 0.0114196269, 0.0115243634, 0.0069735921, 0.00469817827, 0.0242190193, 0.0058684363, 0.0111783156, 0.0109847877, 0.00694546895, 0.00516203698, 0.0261527821, 0.00549725117, 0.011839876, 0.012132016, 0.00630502449, 0.00415505143, 0.0209443253, 0.00554379914, 0.0101955766, 0.00969509035, 0.00617325539, 0.0046342602, 0.0222848225, 0.00560072856, 0.0112795942, 0.0114998911, 0.00691783801, 0.00462952023, 0.0240339637, 0.0058742417, 0.0111221652, 0.0108729294, 0.0069026351, 0.00512649352, 0.0260559116, 0.00548546761, 0.0117973564, 0.0121184513, 0.00630358513, 0.00416672882, 0.0208842456, 0.0055404217, 0.0101776002, 0.00965893455, 0.00616582623, 0.00462484313, 0.022499986, 0.00560499821, 0.0113089969, 0.0114769256, 0.00692682341, 0.00460519828, 0.0241538826, 0.00585777499, 0.0111510465, 0.0109515535, 0.00692372443, 0.005089249, 0.0259982105, 0.00546917599, 0.011808034, 0.0121482806, 0.006309113, 0.00414098799, 0.0208160914, 0.00547922496, 0.010107452, 0.0096272761, 0.00618593907, 0.00464424584, 0.0225331765, 0.00555373961, 0.0112646967, 0.011486006, 0.00693316665, 0.00465401495, 0.024202764, 0.00583677785, 0.0111533618, 0.0109255826, 0.00692547532, 0.00518034678, 0.0261282567, 0.00544439023, 0.0118661029, 0.0121063208, 0.00628636917, 0.00416899147, 0.0210205317, 0.00549749611, 0.0101524414, 0.00964035653, 0.00617552921, 0.00466029625, 0.0224490892, 0.00557885692, 0.0112930406, 0.01147955, 0.00691079209, 0.00468529481, 0.0241906866, 0.00585437985, 0.0112436712, 0.0109415017, 0.00690706261, 0.00516308472, 0.0260015186, 0.00548344944, 0.0118058361, 0.0121281082, 0.00629468728, 0.00413774094, 0.0210324656, 0.00553104747, 0.0101837888, 0.00977078453, 0.00622248324, 0.00466934266, 0.0225551762, 0.00560505316, 0.0113156745, 0.0115649607, 0.00698340591, 0.00465615513, 0.0242032614, 0.00588694261, 0.0112521015, 0.0110617075, 0.00695752632, 0.00516261021, 0.026092086, 0.00551145244, 0.0118503962, 0.0121320281, 0.00633868715, 0.00417473214, 0.0210155286, 0.00557010714, 0.0102258995, 0.00970764272, 0.00621690461, 0.00468503684, 0.0225854553, 0.0056345081, 0.011348241, 0.0115207247, 0.00697044889, 0.00467319135, 0.024292063, 0.00591471, 0.0112453355, 0.0110256746, 0.00697552413, 0.00515284762, 0.0261887293, 0.00550737744, 0.0119108865, 0.0122421989, 0.00634245435, 0.00417304924, 0.02100325, 0.00556034828, 0.0102227964, 0.00976435468, 0.00624624686, 0.00465770252, 0.0225247946, 0.00564432191, 0.0113173816, 0.011571968, 0.0069911615, 0.00464773225, 0.0240715332, 0.00589725468, 0.0111846952, 0.0110589238, 0.00697260536, 0.00518108159, 0.0260187034, 0.00552003784, 0.011814924, 0.0122238761, 0.00632778229, 0.00415757252, 0.020873135, 0.00556558138, 0.0101810209, 0.00974788982, 0.00622781133, 0.0046625766, 0.0226325281, 0.00568407914, 0.011345759, 0.0115576424, 0.00696269097, 0.00465421751, 0.0243581198, 0.00592203718, 0.0112282922, 0.0110465121, 0.00695432769, 0.00518222246, 0.0263030864, 0.00553344563, 0.0119007723, 0.0122159272, 0.00629443675, 0.00417529279, 0.0209769104, 0.00556392968, 0.0102262897, 0.00972585287, 0.00619317219, 0.00466931099, 0.0224750768, 0.00564948376, 0.0113904262, 0.011568428, 0.00694074156, 0.00464633154, 0.0242766012, 0.00589712337, 0.0112830186, 0.0109947128, 0.00693359971, 0.00517426291, 0.0261213277, 0.00551482057, 0.012004856, 0.0121903094, 0.00631187577, 0.00417806208, 0.0209937114, 0.00553960772, 0.0103653986, 0.00972495321, 0.00619959692, 0.00465190317, 0.0224853065, 0.00566787599, 0.0115669621, 0.0115086865, 0.00693503115, 0.00462561054, 0.0239959955, 0.00585999619, 0.0113455439, 0.0110007022, 0.00694840355, 0.00516697345, 0.0260612462, 0.00550788408, 0.0121289659, 0.0122021595, 0.00628826255, 0.0041964273, 0.0208626203, 0.00554218795, 0.0104052015, 0.00973200984, 0.006205793, 0.00470804842, 0.0221876409, 0.0056907027, 0.0115627702, 0.0115556661, 0.00697004749, 0.00469843484, 0.024231093, 0.00591398403, 0.0114427106, 0.0110448394, 0.0069319061, 0.0052028005, 0.0261894893, 0.00551028783, 0.0120830573, 0.0122079086, 0.00631178636, 0.00419734232, 0.0209717397, 0.00554928044, 0.0103767077, 0.00972653367, 0.00619091839, 0.00469676917, 0.0223967042, 0.00562250987, 0.0114570018, 0.0115474062, 0.0069342237, 0.00467714295, 0.0242415555, 0.00588791352, 0.0113564413, 0.0110443458, 0.0069720177, 0.00519210612, 0.0262659714, 0.00554751744, 0.0120104505, 0.0122258747, 0.00630901149, 0.00418048631, 0.0211573113, 0.00558515312, 0.0103121586, 0.00975327194, 0.00621060003, 0.00469974382, 0.022637371, 0.00567923579, 0.0114869541, 0.0115501266, 0.00696650986, 0.0047044144, 0.0244280212, 0.00590573344, 0.0113540431, 0.0110927466, 0.0069919494, 0.00521132769, 0.026181573, 0.00553685287, 0.0120222028, 0.0123349633, 0.00631806673, 0.00420406787, 0.0212338809, 0.00563248433, 0.0103292102, 0.00982795842, 0.0061761816, 0.00470173405, 0.0225560199, 0.00568663422, 0.0114356121, 0.0116710877, 0.00691913581, 0.00469624298, 0.0241467692, 0.00590955559, 0.0113630118, 0.0110715088, 0.00693174172, 0.00520634139, 0.0258975662, 0.00552159734, 0.0119680995, 0.0121772978, 0.00625725323, 0.00418297295, 0.020741256, 0.00558716338, 0.0102780517, 0.00967999455, 0.00612627249, 0.00466425298, 0.0221239757, 0.00567360548, 0.0114485631, 0.0115178097, 0.00687379902, 0.00464613177, 0.0236567184, 0.00595070235, 0.011372122, 0.0110034272, 0.0069262227, 0.00517247431, 0.0259410869, 0.00552301947, 0.012019394, 0.012241167, 0.00627669506, 0.00419165194, 0.0208358709, 0.00561455544, 0.0103147384, 0.00974539109, 0.00613982044, 0.00467560301, 0.0223422367, 0.00568852248, 0.0114419116, 0.0115671633, 0.00686361548, 0.00463333866, 0.0238783918, 0.00598678505, 0.0112921195, 0.0110642165, 0.00688554067, 0.00515428046, 0.0259186365, 0.00561631517, 0.0119903237, 0.012250741, 0.00623662956, 0.00416339049, 0.0208901465, 0.0056320196, 0.0102827828, 0.0097662732, 0.00611880468, 0.00462588109, 0.0223651212, 0.00572498422, 0.0113653094, 0.0115915434, 0.00685123866, 0.00462718075, 0.0240869559, 0.00597839151, 0.0112544782, 0.0110362396, 0.00688631088, 0.00513124047, 0.0260332879, 0.00557252159, 0.011905808, 0.0122606289, 0.00622384064, 0.00414232723, 0.020912122, 0.0056323288, 0.0102508273, 0.0097559765, 0.00610622019, 0.00461669732, 0.0223280862, 0.00572326314, 0.0113089643, 0.0116029009, 0.00682972884, 0.00463095075, 0.0241998639, 0.00602794858, 0.0111951306, 0.0111018093, 0.00685834885, 0.00513605494, 0.0259301905, 0.00560548436, 0.0118690431, 0.0122867096, 0.00621922035, 0.00414621783, 0.0208265707, 0.00562523445, 0.0101529667, 0.00979684293, 0.00609322311, 0.00464418391, 0.0222722869, 0.00573859224, 0.0112746712, 0.0115743671, 0.00685553299, 0.00467133243, 0.0239719842, 0.00598824909, 0.0112153022, 0.0109941131, 0.00688023819, 0.00514885969, 0.0258500203, 0.00560063263, 0.0119236037, 0.0122054648, 0.00624465803, 0.00416424638, 0.020849999, 0.00567576522, 0.0103084119, 0.00972989947, 0.00614779256, 0.00467802212, 0.0224616919, 0.00575499143, 0.0113928122, 0.0115313241, 0.00683537219, 0.004663378, 0.0242294725, 0.00599242002, 0.0112410784, 0.0110297203, 0.00687158015, 0.0051675518, 0.0260634217, 0.00562757161, 0.0118802553, 0.0122180954, 0.00624618214, 0.00418611849, 0.0209082887, 0.00563046476, 0.0102083711, 0.00969583169, 0.00611831155, 0.00466330722, 0.0224752538, 0.00570218544, 0.0112919435, 0.0114769042, 0.00686006295, 0.00465968577, 0.0242710374, 0.00598317338, 0.0111917108, 0.0109787909, 0.00693330774, 0.0051631853, 0.0261523649, 0.00561805163, 0.0118908286, 0.0122113936, 0.00626315363, 0.00414566463, 0.0209091604, 0.00562689407, 0.0102649052, 0.00974889286, 0.00615590578, 0.00465235533, 0.0226374939, 0.00569041027, 0.0113554178, 0.0115670096, 0.00685919868, 0.00464797718, 0.0246343091, 0.00598632544, 0.0112435492, 0.0111078359, 0.00686623901, 0.00516510336, 0.0265749097, 0.00558486208, 0.0119185261, 0.0122599984, 0.00622621737, 0.00417457335, 0.0212674718, 0.00563228084, 0.0102230525, 0.00973964948, 0.00612442661, 0.00467002066, 0.0228509773, 0.00569957215, 0.0113685727, 0.0115625849, 0.00687186932, 0.00467316667, 0.0246277284, 0.00596729107, 0.0112565272, 0.0110336887, 0.0069100624, 0.00519100064, 0.0264756661, 0.00557185616, 0.0118737929, 0.0121496199, 0.00626890128, 0.00418790383, 0.0211913306, 0.00558339292, 0.0102030914, 0.00967344269, 0.00615147594, 0.00467987219, 0.0228272602, 0.00565385679, 0.0112397224, 0.011482032, 0.00686105108, 0.00467250776, 0.0245612673, 0.00592529448, 0.0111368224, 0.0109892329, 0.00689714262, 0.00519928569, 0.0264254641, 0.00554706762, 0.0118366517, 0.0122033842, 0.00626660837, 0.00421683723, 0.0212089811, 0.00557729322, 0.0101881158, 0.00967978407, 0.00616033003, 0.00468059629, 0.0228467826, 0.00566613162, 0.0112516247, 0.0115057044, 0.00687749172, 0.00469935546, 0.0244513974, 0.00589785306, 0.0111560794, 0.0109881088, 0.00691769365, 0.00519846659, 0.026422888, 0.00551703619, 0.0118085407, 0.0121606402, 0.00629460439, 0.00421768054, 0.0211611092, 0.00553258508, 0.0101972613, 0.00968973991, 0.00620846311, 0.00471179467, 0.0226261746, 0.005650518, 0.0113027459, 0.0114664994, 0.00691849319, 0.00468666619, 0.0241925903, 0.005836681, 0.0112146148, 0.0109037468, 0.0069460012, 0.00521279639, 0.0260010473, 0.00548236771, 0.0117753791, 0.0120681813, 0.0062702205, 0.00417927792, 0.02078541, 0.00553428521, 0.010104076, 0.00957841054, 0.00614068471, 0.00465899846, 0.0222876519, 0.00560827507, 0.0112227499, 0.0113998111, 0.00688286126, 0.00465526059, 0.0236354154, 0.00587234367, 0.011150091, 0.0108440137, 0.006900582, 0.00518831937, 0.0255940463, 0.00547615765, 0.0118628144, 0.0120457523, 0.00627616281, 0.00419463031, 0.0206042845, 0.00552964723, 0.0101959854, 0.00958675239, 0.0061544124, 0.00468947412, 0.0210873056, 0.00557169924, 0.0112041971, 0.0114215082, 0.00689697638, 0.00472323131, 0.0242472887, 0.00586903142, 0.0111506218, 0.0109073427, 0.0069248518, 0.00534803746, 0.0262472443, 0.00546139572, 0.011792643, 0.0120562268, 0.0062681972, 0.00427965075, 0.0209906306, 0.00551678706, 0.0101086739, 0.00955283735, 0.00615602825, 0.00477064028, 0.0224267077, 0.00570222642, 0.011206544, 0.011357002, 0.00692073768, 0.00476769591, 0.0240392629, 0.00590802124, 0.0109786456, 0.0107826851, 0.00689568557, 0.00533638243, 0.0258177891, 0.00554866949, 0.011685363, 0.0120178265, 0.00630334252, 0.00430928962, 0.0206337683, 0.00559532456, 0.0100402096, 0.0095526576, 0.00620560534, 0.00479709962, 0.0221200045, 0.00569563685, 0.0111432467, 0.0113564357, 0.00696535595, 0.00482675014, 0.0238860603, 0.00595315406, 0.0110054454, 0.0107950158, 0.00697748596, 0.00534835691, 0.0259765554, 0.0055748052, 0.0116742291, 0.0120634483, 0.00637054816, 0.00432710117, 0.0208232645, 0.00560114812, 0.0100201536, 0.00956654456, 0.00626010587, 0.00487741502, 0.022255525, 0.005734195, 0.0111682005, 0.0113047333, 0.00698617753, 0.0048385188, 0.0238856059, 0.00598305697, 0.0110317711, 0.0107555278, 0.00696440553, 0.00540935202, 0.0254995525, 0.00558771705, 0.0117593808, 0.0120104905, 0.0063402066, 0.0043531484, 0.0205081068, 0.00561144622, 0.0100456141, 0.00957333297, 0.00625473261, 0.0048569846, 0.022120541, 0.00566517562, 0.0110360049, 0.0113578755, 0.00697829574, 0.00481943553, 0.0239198823, 0.00588891283, 0.0109119732, 0.0107562793, 0.00695567532, 0.00538344122, 0.0257859528, 0.00550973369, 0.0116439899, 0.0119931716, 0.00636873208, 0.00437332317, 0.0206371546, 0.00560140796, 0.00998788327, 0.00953972619, 0.00625000708, 0.00489529269, 0.0219880119, 0.00566146476, 0.011083507, 0.0112681137, 0.00697796606, 0.00488628959, 0.0234243292, 0.00589758949, 0.0109572103, 0.0107319253, 0.00694285752, 0.00542536285, 0.0254220609, 0.0054955692, 0.0116214147, 0.0119695552, 0.00631774403, 0.00440354785, 0.020291796, 0.00549299549, 0.00994994305, 0.00945683289, 0.00620031916, 0.00490893098, 0.021882493, 0.0055747102, 0.011053985, 0.0111880712, 0.00695533212, 0.00489515625, 0.0232783705, 0.00582679501, 0.0109166149, 0.0107263541, 0.00694085984, 0.00538819516, 0.0254859459, 0.00547687942, 0.011616081, 0.0118742185, 0.00633291714, 0.00440989714, 0.0202461518, 0.00552465161, 0.0100513101, 0.00946311001, 0.00621846272, 0.00490710512, 0.0218661167, 0.00558842998, 0.0110671809, 0.0111806411, 0.00700308243, 0.00491831964, 0.0234465096, 0.0057839388, 0.0109734945, 0.010755863, 0.00698183896, 0.00540702045, 0.0254138894, 0.00538096298, 0.0116803199, 0.0118642794, 0.00633570272, 0.00438560452, 0.0201623701, 0.00540328305, 0.0100554777, 0.00950567517, 0.00618070597, 0.00494564371, 0.0218727682, 0.00552550843, 0.0111570992, 0.0112476004, 0.0069420631, 0.00486859074, 0.0234919358, 0.00567807304, 0.0110327788, 0.0108259274, 0.00699296966, 0.00542533537, 0.0252997577, 0.00534614269, 0.0117589766, 0.0119394278, 0.00640443014, 0.00441050902, 0.0203006621, 0.00532749761, 0.0101014962, 0.00945826247, 0.00623107562, 0.00487937545, 0.0217340905, 0.00540666375, 0.0111593725, 0.0111475717, 0.00701851817, 0.00486467918, 0.0232467633, 0.00568102952, 0.0109957289, 0.0107620806, 0.007037526, 0.00537748076, 0.0252796095, 0.00541167194, 0.0117388461, 0.0119150262, 0.00645352062, 0.00439728377, 0.0200307295, 0.00540980278, 0.0100821173, 0.00950753037, 0.00626265444, 0.00488957064, 0.0214299597, 0.00564817199, 0.0110763954, 0.0112905698, 0.00702931965, 0.00484686811, 0.0229209512, 0.00569553953, 0.0109770922, 0.0109243821, 0.00703522982, 0.00544643588, 0.0248369835, 0.00535111269, 0.0116725499, 0.0120066386, 0.00642419932, 0.0044386196, 0.0200372096, 0.00537322834, 0.0100098606, 0.00960394554, 0.00623760512, 0.00488683349, 0.0213343296, 0.00546739995, 0.0110639874, 0.0112552429, 0.0070505864, 0.00488062343, 0.0233394485, 0.00569197303, 0.0108108325, 0.0108146174, 0.00705076056, 0.00538549991, 0.0248929933, 0.00531493733, 0.0115297362, 0.0118288836, 0.00642165216, 0.004373651, 0.0200709924, 0.00534934131, 0.00989709236, 0.00946538616, 0.00622241898, 0.00491408585, 0.021638304, 0.0054308665, 0.010927408, 0.0111997193, 0.00700641191, 0.00487836404, 0.0231340714, 0.00559716299, 0.0107536158, 0.0106031802, 0.00699248258, 0.00531746866, 0.0249673389, 0.00529100234, 0.0113079203, 0.0117174685, 0.00639562495, 0.00433338434, 0.0201266538, 0.00529338699, 0.00972458441, 0.0093557043, 0.00621728133, 0.00484370114, 0.021594448, 0.00539121917, 0.0107598519, 0.0110555133, 0.00701893773, 0.00482221972, 0.0231200177, 0.00557529228, 0.0106664412, 0.0106780007, 0.00709699001, 0.00539597729, 0.0252183396, 0.00526638003, 0.0112563903, 0.0118715996, 0.00651884126, 0.00439215498, 0.0203345343, 0.00529023632, 0.00966180395, 0.00947852898, 0.00628160452, 0.00493412977, 0.0219029244, 0.00542947138, 0.0107522458, 0.0111715561, 0.00711909262, 0.00490616215, 0.0238153227, 0.00561157381, 0.0106266104, 0.0107778888, 0.00710849371, 0.00549783232, 0.025499545, 0.00532311387, 0.0114014344, 0.0118113663, 0.00649827952, 0.00444947369, 0.0203466341, 0.00527453423, 0.00967238098, 0.00931624696, 0.00631554378, 0.00498837233, 0.0218695849, 0.00537432171, 0.0108572477, 0.0110890586, 0.00712805707, 0.00491583487, 0.0235216264, 0.00558007834, 0.0106586739, 0.0106990207, 0.00719055301, 0.00550361769, 0.0254978035, 0.00528187444, 0.0113652451, 0.0118073775, 0.00653637759, 0.00441437541, 0.0204626191, 0.00528802909, 0.00968473032, 0.00933078211, 0.00635784119, 0.00495913066, 0.02196135, 0.00541200768, 0.0108141834, 0.0110601261, 0.00717840437, 0.00490149017, 0.0234114416, 0.00562611548, 0.010669631, 0.0107093668, 0.00726772379, 0.00543418014, 0.0253441259, 0.00531336898, 0.0113487011, 0.011817107, 0.0065354337, 0.00443954254, 0.0201720968, 0.00527508743, 0.00974436477, 0.00942506455, 0.00630314276, 0.00492151314, 0.0217177793, 0.00546694594, 0.0108207446, 0.0111429049, 0.00708053075, 0.00485642161, 0.0233550984, 0.00564611005, 0.0106063476, 0.0107407346, 0.00711051933, 0.00544867525, 0.0253833868, 0.00528939348, 0.0112411212, 0.0117614381, 0.00647944165, 0.00446289172, 0.0203009099, 0.00528172916, 0.00964324735, 0.00938361138, 0.00626774272, 0.00493968651, 0.0219551455, 0.0053612031, 0.010724958, 0.0111083025, 0.00709703285, 0.00491386, 0.0237131491, 0.00555018522, 0.0105663696, 0.0109132649, 0.00708915479, 0.00552089047, 0.0259431824, 0.00527304364, 0.011288208, 0.0119982352, 0.006392329, 0.00450013531, 0.0206644312, 0.00519434316, 0.00968658738, 0.00961954147, 0.00625230325, 0.00502141239, 0.0220937431, 0.00532230781, 0.0108091654, 0.0113844145, 0.00715590082, 0.00505141634, 0.0240248423, 0.0055413493, 0.0106680412, 0.0110217026, 0.00716043916, 0.00559856137, 0.0258938838, 0.00534827076, 0.0114304023, 0.0121580679, 0.00651007472, 0.00453669159, 0.0208673347, 0.0053457804, 0.00985215046, 0.00975469127, 0.0062805023, 0.00500500062, 0.0225366112, 0.0053744032, 0.0108271111, 0.0114122694, 0.00712321885, 0.00505902106, 0.0240213964, 0.00554786948, 0.0106167197, 0.0110741397, 0.00716449786, 0.00568262395, 0.0260956716, 0.0052523301, 0.0113970544, 0.0120875891, 0.00646183314, 0.00454504136, 0.0206980482, 0.00517923804, 0.00975099765, 0.00964660849, 0.00627030386, 0.00510064512, 0.0221277792, 0.00528408028, 0.0108099701, 0.0113589149, 0.00710942922, 0.00508811697, 0.0236127693, 0.00547119463, 0.010639281, 0.0109882131, 0.00712139532, 0.00570605602, 0.0256007817, 0.00523163984, 0.0113681275, 0.0120056756, 0.00645233784, 0.00468704058, 0.0206648074, 0.00522644352, 0.00977058988, 0.00963312853, 0.00625813613, 0.00512317941, 0.0219137147, 0.00532239396, 0.0107075693, 0.0113501353, 0.00704717869, 0.00503686117, 0.0230812915, 0.00539808581, 0.0105217956, 0.0110111507, 0.00698087411, 0.00569251506, 0.0246957038, 0.00512173166, 0.0114141637, 0.0122831007, 0.00623530522, 0.00449004676, 0.0191417783, 0.00515760435, 0.00967000239, 0.0097552808, 0.00613617478, 0.00490660639, 0.0214845315, 0.00526328804, 0.0106564816, 0.0114310868, 0.00699210167, 0.0047137225, 0.0225581545, 0.00553291757, 0.0105166147, 0.0111152194, 0.00700766407, 0.00538763776, 0.024405146, 0.00509172445, 0.0112141501, 0.0118566407, 0.0061148908, 0.00435266085, 0.0188504253, 0.00512101734, 0.0096174553, 0.00981375948, 0.00617118506, 0.00492606685, 0.0211815387, 0.00502763363, 0.0106919063, 0.0113391383, 0.00701693725, 0.00524398033, 0.0245757401, 0.00512405951, 0.0106616905, 0.0108526647, 0.00707592256, 0.00569408108, 0.0270136651, 0.00477066031, 0.0111435521, 0.0118193394, 0.00645063818, 0.0045352336, 0.02090686, 0.00473492639, 0.00939701032, 0.0094636865, 0.00630913069, 0.00515313772, 0.0234946795, 0.00499082031, 0.0106317047, 0.0112599349, 0.0071497988, 0.00515258592, 0.0248998143, 0.00517440308, 0.0104860133, 0.0109592155, 0.00722911488, 0.00565427542, 0.0272215661, 0.00494836364, 0.0111679472, 0.011918054, 0.00654673437, 0.00459553208, 0.0213195067, 0.00492595043, 0.00954863895, 0.00946630724, 0.00623953156, 0.00509963185, 0.0224445984, 0.00497956155, 0.0107058315, 0.011108146, 0.00708936015, 0.00512187229, 0.0236185193, 0.0049628811, 0.0106035993, 0.0108224498, 0.00699224742, 0.00554729579, 0.0241890941, 0.00467954343, 0.0109937955, 0.0117769502, 0.00632509682, 0.00450492743, 0.0217898879, 0.00474899774, 0.00958954636, 0.00954609551, 0.00628550211, 0.00529106706, 0.0232249945, 0.0048532635, 0.0106975632, 0.0112306634, 0.00720212283, 0.00507407077, 0.0246774033, 0.00503145671, 0.0106710708, 0.0109711559, 0.00721745379, 0.00558180129, 0.0272291861, 0.00485234009, 0.011347428, 0.0117938872, 0.00652072299, 0.00443610549, 0.0216097124, 0.0048746937, 0.0097252978, 0.00952834822, 0.00639829226, 0.00509545021, 0.0243697595, 0.00497319084, 0.0108179897, 0.0111143133, 0.00729967188, 0.00509707816, 0.0258600079, 0.0050900653, 0.0107184239, 0.0109159406, 0.0073581594, 0.00565699534, 0.0291779954, 0.0048630978, 0.0116702178, 0.0119436197, 0.00665685628, 0.00446538627, 0.0232270621, 0.0049182307, 0.00993376318, 0.00972278696, 0.00654287823, 0.00508083217, 0.024977725, 0.00500960462, 0.0109225381, 0.0114932852, 0.0075129983, 0.00501516229, 0.0271121468, 0.00520623056, 0.0109897945, 0.0111945663, 0.00753017003, 0.00554618891, 0.0293430313, 0.00492352387, 0.0117661273, 0.012100853, 0.00683421921, 0.00441650115, 0.0231611542, 0.00490423758, 0.0100942804, 0.00985179562, 0.00662702555, 0.00498344004, 0.0247885454, 0.00495050801, 0.0110792322, 0.0114095686, 0.00750703877, 0.00488165906, 0.0268513951, 0.00509916758, 0.0109802978, 0.0111833289, 0.00758626079, 0.00554526364, 0.0290842522, 0.0047830171, 0.0116747729, 0.0122462576, 0.00693689752, 0.00450692931, 0.022484066, 0.00471146824, 0.00997002982, 0.00980195962, 0.00666540023, 0.00507613877, 0.0239874646, 0.00477661425, 0.011035339, 0.0116013093, 0.00764486799, 0.00491367094, 0.0256199278, 0.00500647258, 0.0109811723, 0.0112626273, 0.00772859156, 0.00551809836, 0.027687056, 0.00485183531, 0.0117244292, 0.0122087188, 0.00695910817, 0.00434401911, 0.0211838521, 0.00476538111, 0.00998968072, 0.00982398726, 0.00667011505, 0.00501092663, 0.0225134846, 0.00484848674, 0.0108957849, 0.0114277732, 0.00747606484, 0.0048388266, 0.0237742737, 0.00489377882, 0.0107314968, 0.0112741394, 0.00749073783, 0.00549228163, 0.0253894478, 0.00460673077, 0.0116543248, 0.0122493906, 0.00670580985, 0.00424798205, 0.0198520944, 0.00457913382, 0.00983701553, 0.00988855399, 0.00646033371, 0.00465130946, 0.022410078, 0.00471722987, 0.0109626278, 0.0116138747, 0.00735847978, 0.00463684788, 0.0249658003, 0.00500304671, 0.0107789421, 0.0111862617, 0.00750220474, 0.00520910602, 0.0278205536, 0.00503579807, 0.0122916242, 0.0124088405, 0.00689963484, 0.00399267254, 0.0193466153, 0.00511119002, 0.0102844806, 0.010124905, 0.00673957029, 0.00464641536, 0.0236187633, 0.00516978558, 0.0108277397, 0.0115677416, 0.0078796586, 0.00461559929, 0.0232608896, 0.00517411903, 0.0106777484, 0.0114767728, 0.00766412308, 0.00526285078, 0.0256859288, 0.00490481919, 0.0114252679, 0.0120798778, 0.00678307284, 0.00402518595, 0.0218276419, 0.00480414787, 0.00922726467, 0.00992339104, 0.00650996342, 0.00457606232, 0.0237530004, 0.0049463124, 0.0105142882, 0.011404057, 0.00738931866, 0.00447837543, 0.0260985699, 0.00497114379, 0.0100037996, 0.0114670517, 0.00746629434, 0.00508163963, 0.0297841374, 0.00498115458, 0.0113002248, 0.0122806691, 0.00671358919, 0.003981899, 0.0226358771, 0.00498176645, 0.00924737938, 0.00995826069, 0.00650154334, 0.00458526565, 0.0255573504, 0.00498859212, 0.010348361, 0.0116872536, 0.00756178843, 0.00436662138, 0.0268320274, 0.00527000334, 0.00999005884, 0.0113025522, 0.00766826933, 0.00494503789, 0.0283118077, 0.00506507792, 0.0113555575, 0.0118289785, 0.00686799502, 0.00382096786, 0.0225215424, 0.00503975619, 0.00967012439, 0.00967827905, 0.00672029611, 0.00450085104, 0.0247922633, 0.00521598989, 0.0110541414, 0.0113037359, 0.00747458963, 0.00433443347, 0.0259921867, 0.00526997261, 0.0106361294, 0.010950583, 0.00761778094, 0.00486333761, 0.0303799454, 0.00548156723, 0.0119808707, 0.0118727116, 0.0070654368, 0.00400655204, 0.0232569575, 0.00512481295, 0.00979028922, 0.00969198253, 0.00673138769, 0.00426946115, 0.0240483265, 0.00505566038, 0.0108545134, 0.0111814989, 0.00762905786, 0.00429445691, 0.0270663332, 0.00542435981, 0.0103735887, 0.010831872, 0.00772509584, 0.00482423091, 0.0306748524, 0.00516145444, 0.0111678634, 0.0117177721, 0.00680822833, 0.00383116188, 0.0240141843, 0.00482007302, 0.00941769592, 0.00970374234, 0.00652666949, 0.00433042226, 0.0250956677, 0.00489268266, 0.0107087009, 0.0111556435, 0.00735435309, 0.00405903114, 0.0278786104, 0.00473137945, 0.0104179345, 0.0109516634, 0.00783511065, 0.00478186645, 0.0293855444, 0.00502998149, 0.0115090162, 0.0114964116, 0.00702045998, 0.0037255811, 0.0254010521, 0.00538006006, 0.0100219883, 0.00955829769, 0.00700921286, 0.00460303901, 0.0279309954, 0.00597325899, 0.0115645193, 0.0110096913, 0.00798147544, 0.00427752826, 0.0299944989, 0.00612448528, 0.0113726193, 0.0106283398, 0.00794068351, 0.00474186568, 0.0300676394, 0.00576508231, 0.0124372905, 0.01148526, 0.00705981953, 0.00376289221, 0.0262472313, 0.00594099518, 0.0104012741, 0.00949441735, 0.00691853277, 0.00444131531, 0.0255874712, 0.00582675589, 0.0118867839, 0.010935992, 0.00787483994, 0.00442510843, 0.0275611449, 0.00617447542, 0.0117400372, 0.0109921722, 0.00785894785, 0.00506696757, 0.0283892546, 0.00565083651, 0.0129337367, 0.01201717, 0.00726295589, 0.00419594115, 0.0237562843, 0.00594684482, 0.0110062547, 0.00998754892, 0.006833822, 0.00480038067, 0.0261858404, 0.00596123841, 0.0118009644, 0.0113792634, 0.00776972063, 0.00476770056, 0.0279531181, 0.00651051244, 0.0121098859, 0.0117433332, 0.0082136346, 0.005792154, 0.0289744698, 0.00596300745, 0.0119584054, 0.012220473, 0.00713875191, 0.00424276758, 0.0240795482, 0.00578496419, 0.010119129, 0.0102494229, 0.00680589397, 0.00483118603, 0.025132563, 0.00596243609, 0.0114984224, 0.0116840312, 0.00762435887, 0.00448871683, 0.0259882826, 0.00637412257, 0.0113771195, 0.0115929851, 0.00772502972, 0.00515514566, 0.030336149, 0.00600851467, 0.0118420394, 0.0119670909, 0.00688506477, 0.00401504245, 0.0220772736, 0.00548001518, 0.0101106437, 0.00947275199, 0.00642370014, 0.00444010133, 0.0228504669, 0.00532498956, 0.0110648004, 0.0107070338, 0.00724563235, 0.00408864254, 0.0241397731, 0.00563427852, 0.0112191681, 0.0103956163, 0.00729006017, 0.00468012551, 0.0253266245, 0.0050278916, 0.0119749457, 0.0111728888, 0.00671188487, 0.00371125294, 0.0203699525, 0.00496300869, 0.0102121774, 0.009151401, 0.00645350199, 0.00423905626, 0.0211354923, 0.00487208972, 0.0112817222, 0.0103844227, 0.00731505686, 0.00418735063, 0.02178674, 0.00541050825, 0.0112786582, 0.0103747053, 0.00725186337, 0.00460346788, 0.0238992162, 0.00507649779, 0.0119968904, 0.0114506148, 0.00665668258, 0.00399316195, 0.0231647938, 0.00526630459, 0.0102130556, 0.00932647102, 0.00636201771, 0.00435963087, 0.0217636116, 0.00488096196, 0.0111686746, 0.0105605591, 0.00724347495, 0.00423572026, 0.0227987058, 0.00533043733, 0.0111757964, 0.0101953894, 0.00724559044, 0.00464387098, 0.0248697326, 0.00480213296, 0.0118921399, 0.0109870946, 0.0067420518, 0.00384961744, 0.0219349209, 0.005221406, 0.0103746224, 0.00920864753, 0.00649257097, 0.00458898395, 0.0235998984, 0.00497437129, 0.011067979, 0.010581906, 0.00710218865, 0.00441969791, 0.0239391718, 0.00522749498, 0.0113317547, 0.0103071379, 0.00742578227, 0.00504608918, 0.0258718599, 0.00503326394, 0.0119449692, 0.0109652597, 0.00642926944, 0.00398749765, 0.0207156204, 0.00495919725, 0.0101908678, 0.00906192418, 0.00612653978, 0.00475214794, 0.0226670168, 0.00496595725, 0.0113686854, 0.0104548698, 0.0070228423, 0.00473142881, 0.0250732079, 0.00542503875, 0.0111867087, 0.0102663636, 0.00703008939, 0.00514308177, 0.0273504332, 0.00509135006, 0.0122003611, 0.011094179, 0.00650576409, 0.00413344381, 0.0211039148, 0.00510652456, 0.010539026, 0.00904854853, 0.00613412866, 0.00459445873, 0.0216886867, 0.00511917099, 0.0114527466, 0.0103743337, 0.00709359348, 0.00462216977, 0.0236684587, 0.00533501338, 0.0114240833, 0.0102775861, 0.00714006322, 0.00475927675, 0.0224362444, 0.00412252732, 0.0118739102, 0.0108396299, 0.00623603258, 0.00375012611, 0.0198781043, 0.00490250625, 0.0104835806, 0.00907194987, 0.00631428091, 0.00498265494, 0.0246961229, 0.0052400073, 0.0115977442, 0.0103781531, 0.00726898573, 0.00508184033, 0.0280815493, 0.00552066322, 0.0112154614, 0.0102676228, 0.00748001412, 0.00568549987, 0.0298238248, 0.00499287853, 0.0120521663, 0.0118065877, 0.00693584699, 0.00453344919, 0.0246556886, 0.00523200259, 0.0102308849, 0.00916396175, 0.00652332092, 0.00510940095, 0.025371179, 0.00524906209, 0.011349258, 0.010799895, 0.00755411247, 0.00513501232, 0.0271389484, 0.00557060912, 0.0112020271, 0.0108690951, 0.00779466657, 0.00550241768, 0.0283397529, 0.00501093129, 0.0121659068, 0.01157632, 0.00718473457, 0.00449614879, 0.0225161891, 0.00515579106, 0.0103381053, 0.00927589834, 0.00660256343, 0.00541927898, 0.0225411169, 0.00540621253, 0.0117479442, 0.0107828891, 0.00785286818, 0.00543598691, 0.0254336093, 0.00599205075, 0.0115951318, 0.0111170262, 0.00798080396, 0.00581762055, 0.0264080428, 0.0056505953, 0.0127603048, 0.0125436978, 0.00725559611, 0.00454175891, 0.0232497696, 0.00597294699, 0.0107547576, 0.0100269811, 0.00663465401, 0.00527339382, 0.0243741032, 0.00592796039, 0.0115810297, 0.0119992755, 0.00781290233, 0.00553488685, 0.028024165, 0.00692380918, 0.0115407091, 0.0123922154, 0.00799897499, 0.00610642601, 0.0287456308, 0.00665488001, 0.0127306525, 0.0128768077, 0.00739616342, 0.00511000445, 0.0237438716, 0.00697227567, 0.01130364, 0.0111100953, 0.00692987116, 0.00570050441, 0.0236454643, 0.00661338493, 0.0127223609, 0.0127487471, 0.00829385687, 0.00564187625, 0.0262215696, 0.0069554681, 0.0117238145, 0.0122169629, 0.00838724058, 0.0062610493, 0.0283363201, 0.00670118025, 0.0132601419, 0.0127676791, 0.00770357857, 0.00527028553, 0.0232418478, 0.00600546226, 0.0101352558, 0.0103704669, 0.00681658741, 0.00571695017, 0.0227511432, 0.00636199396, 0.0126439547, 0.0120984139, 0.00811727252, 0.00633419305, 0.02509485, 0.00717196381, 0.0132266181, 0.0119727813, 0.00808404665, 0.00676035369, 0.0253170058, 0.00651229825, 0.0140027972, 0.0121061327, 0.00724498695, 0.00508441776, 0.0212967284, 0.00623542024, 0.0118635567, 0.00990522653, 0.00666188728, 0.00569398934, 0.0183752179, 0.00566747552, 0.0131419459, 0.011589149, 0.00808783248, 0.00616051396, 0.0216948297, 0.00673422869, 0.0136927618, 0.0115291709, 0.00844070781, 0.00675840722, 0.0232144017, 0.00644826749, 0.0136173898, 0.012606632, 0.00746980123, 0.00542896148, 0.0193192121, 0.00611881353, 0.0117131723, 0.010174402, 0.00674815988, 0.00593177462, 0.019192189, 0.00657156063, 0.0124155609, 0.0125713879, 0.00803852733, 0.00613210863, 0.0217708219, 0.00715414668, 0.0130573772, 0.0125857852, 0.00813725311, 0.00641599623, 0.0216573812, 0.00676008407, 0.0138947926, 0.0130192526, 0.00747186644, 0.00493834587, 0.0182474088, 0.00618791766, 0.0118044019, 0.0107329795, 0.00659874314, 0.00544631667, 0.0171498898, 0.0059768362, 0.0126956161, 0.0118208164, 0.00771006523, 0.00522988848, 0.0180419385, 0.00556516461, 0.0125369364, 0.0118953548, 0.0072577768, 0.00571346795, 0.0172083192, 0.00608358532, 0.01311801, 0.0126031479, 0.00693629961, 0.00485611288, 0.0152135706, 0.00561049115, 0.0112266624, 0.0102029908, 0.00585297262, 0.00470346166, 0.0140773337, 0.005549822, 0.011881006, 0.0110504879, 0.00638759462, 0.00460135285, 0.0131612448, 0.00555129303, 0.0124557335, 0.0109226061, 0.00664871605, 0.00522045279, 0.0160260405, 0.00513260346, 0.0129716936, 0.011872096, 0.00618275069, 0.00445026765, 0.0132956766, 0.00508053601, 0.0114101823, 0.00983466487, 0.00535448408, 0.00492528826, 0.0130518042, 0.00511172041, 0.0126457587, 0.0111186514, 0.00669549778, 0.00519992225, 0.0148563907, 0.00516511826, 0.0133036869, 0.0110834753, 0.00661720987, 0.00574363675, 0.0156413205, 0.00488585746, 0.0132157737, 0.0119987456, 0.0062974887, 0.00461690733, 0.0127754575, 0.0047394, 0.011495051, 0.00938373432, 0.00532830227, 0.00472418871, 0.0123452554, 0.00461014546, 0.0108323069, 0.0099984128, 0.00583741674, 0.004189678, 0.0131683685, 0.00497036753, 0.011750049, 0.00971554872, 0.00598153705, 0.00461724913, 0.0142883388, 0.00450091297, 0.0122086955, 0.0110768201, 0.00576775288, 0.00392333977, 0.0126291104, 0.00429595774, 0.0108365389, 0.0100265397, 0.00465737237, 0.00421180855, 0.0127805406, 0.00420526788, 0.0120618343, 0.0112847909, 0.00547844032, 0.00395218469, 0.0132443784, 0.00413302053, 0.0114083476, 0.0113218594, 0.00554887764, 0.00474481052, 0.0145965228, 0.00415375782, 0.0114804581, 0.0119106788, 0.00538989995, 0.0037613092, 0.012798192, 0.00392007083, 0.0104558552, 0.00939631276, 0.00430195685, 0.00386787136, 0.0125269769, 0.00405982137, 0.0116271572, 0.0107513797, 0.00524338847, 0.00386360404, 0.0132724009, 0.00444826949, 0.0122394767, 0.0107026752, 0.00492788805, 0.00384631474, 0.0135395406, 0.00502605969, 0.0135189788, 0.0118091032, 0.00463281479, 0.00322543876, 0.0121063832, 0.00486639468, 0.0130937127, 0.00965042785, 0.004118782, 0.00322830491, 0.0132419607, 0.00609834772, 0.0144533813, 0.0108963493, 0.0048556379, 0.00339165726, 0.0145100011, 0.00568389101, 0.013909786, 0.011379173, 0.00562495273, 0.00369687984, 0.0156684071, 0.00599828782, 0.0149502251, 0.0110940011, 0.00463356962, 0.00292740529, 0.0110483151, 0.00372653874, 0.0110712629, 0.00801082235, 0.00376009778, 0.00296940887, 0.010147593, 0.00426145224, 0.0135099506, 0.00903326459, 0.00461820466, 0.00298796408, 0.0107438248, 0.00423040381, 0.0113903573, 0.00965796318, 0.0047908267, 0.0034544589, 0.010203992, 0.00378961046, 0.011884897, 0.0100954985, 0.00428970205, 0.00277896202, 0.00891115703, 0.00371764088, 0.00973864738, 0.00903316122, 0.00407914678, 0.00358256046, 0.00886850525, 0.00492589129, 0.0112743946, 0.0101729371, 0.0043913289, 0.00322386762, 0.0083596874, 0.00465677399, 0.0107135503, 0.00973090157, 0.00433270121, 0.00362788001, 0.00976772141, 0.00495918514, 0.0114411674, 0.0100697037, 0.00413379539, 0.00299671153, 0.00796219055, 0.00402725628, 0.0103995949, 0.00847812928, 0.00390753429, 0.00313390139, 0.00752326706, 0.00440671202, 0.0124353627, 0.0123074921, 0.00675697345, 0.00417749863, 0.0121121788, 0.00596865453, 0.0128466533, 0.0165666677, 0.00936850812, 0.00885408558, 0.0168672297, 0.00694338372, 0.0145792766, 0.0171478335, 0.00811704248, 0.00627431599, 0.0152759338, 0.00721043348, 0.0130364634, 0.0143494746, 0.0081822034, 0.00722565269, 0.0149912275, 0.00767386612, 0.0145055838, 0.0168769099, 0.00909992307, 0.00862557255, 0.0189997479, 0.0103921434, 0.0152807822, 0.0200852137, 0.0109803025, 0.0113848718, 0.0216530282, 0.011961435, 0.0180380736, 0.020395536, 0.0102490028, 0.00945808273, 0.020535158, 0.0121558588, 0.0142179336, 0.0163646266, 0.00999648403, 0.0113044931, 0.0206494126, 0.0124560753, 0.015028012, 0.0163140148, 0.0111276107, 0.00915910583, 0.0233457256, 0.0120579936, 0.0191677734, 0.0214107502, 0.00884403195, 0.00798388477, 0.0263127983, 0.0141637148, 0.0230996888, 0.0207358971, 0.0086052008, 0.00618914329, 0.0227033701, 0.0128518483, 0.0195606798, 0.0166182518, 0.00785655156, 0.00610293355, 0.0234731603, 0.0130110802, 0.0197138116, 0.0183122363, 0.00902722124, 0.00650797505, 0.0261125732, 0.0125649543, 0.019557599, 0.0200558528, 0.0095213661, 0.00693386188, 0.0251366589, 0.0123451976, 0.0198858473, 0.0172099806, 0.00796702504, 0.00619026134, 0.0164555348, 0.0116511937, 0.0150450589, 0.0165109411, 0.00817221962, 0.00784213748, 0.017323805, 0.0145221362, 0.0172877628, 0.01692014, 0.00829405803, 0.00715227704, 0.0167176798, 0.0148048149, 0.0165053885, 0.017546393, 0.0090549048, 0.00861611869, 0.0203598868, 0.0154691227, 0.0191815011, 0.0168159585, 0.00887667295, 0.00741008809, 0.0164459329, 0.0155356526, 0.0159736425, 0.0153507553, 0.00836975407, 0.0078677237, 0.0162899494, 0.015866382, 0.0188747998, 0.01726266, 0.00969062839, 0.00809845608, 0.0161671937, 0.0147680677, 0.0167259015, 0.018116517, 0.00956334639, 0.0100143077, 0.0187549125, 0.0151707139, 0.0188438222, 0.0179490708, 0.00857074931, 0.00766371004, 0.0187749136, 0.0159251373, 0.0159546752, 0.016085742, 0.00823141821, 0.00926980004, 0.0219002571, 0.0161425471, 0.0179535449, 0.0171594527, 0.00853600539, 0.00869368389, 0.022554582, 0.0160121303, 0.0174654312, 0.0179451462, 0.00964365155, 0.0108251348, 0.0255717132, 0.0154379262, 0.0197679847, 0.0176692195, 0.00888381619, 0.00845823903, 0.0210137703, 0.0163091421, 0.0158130173, 0.0156920366, 0.00805897545, 0.0103240637, 0.0231063645, 0.017100716, 0.0196085703, 0.0164349768, 0.00907557178, 0.0108010359, 0.0249136165, 0.016840728, 0.0208519865, 0.0165978223, 0.00979311951, 0.0134117827, 0.0294050537, 0.0156350099, 0.0238042139, 0.0166192632, 0.0100254146, 0.0111036627, 0.0239071716, 0.016795449, 0.0191819277, 0.0167144593, 0.00939852372, 0.013128113, 0.0276110414, 0.0176749304, 0.0218695179, 0.0195664428, 0.0112658301, 0.0140824234, 0.0269249193, 0.016698705, 0.0212845504, 0.0189505368, 0.0108631998, 0.0133167878, 0.0296529029, 0.0179793723, 0.0252789687, 0.018944826, 0.01032326, 0.0107311625, 0.0231761355, 0.0183481984, 0.0197168197, 0.0170442536, 0.0101641305, 0.0127743743, 0.0252231192, 0.0193952341, 0.0226087496, 0.0186376814, 0.0106707979, 0.0108032068, 0.0233050976, 0.0174863581, 0.0184463561, 0.0190923177, 0.00957298093, 0.0108972266, 0.025777895, 0.0174119789, 0.0205862764, 0.019338429, 0.00871191174, 0.00820155628, 0.0216874927, 0.0173486862, 0.0169435944, 0.0176550224, 0.00765292207, 0.00895953178, 0.0215096232, 0.0183635168, 0.0183153842, 0.020111762, 0.00838405266, 0.00872615073, 0.0219676867, 0.0182375964, 0.0181369148, 0.019813884, 0.00961471349, 0.0101447189, 0.0245863665, 0.017847402, 0.0213691164, 0.0203810483, 0.00806234963, 0.00820282474, 0.0210899692, 0.018117398, 0.0172956381, 0.0190592222, 0.00775235193, 0.00953569449, 0.0225411505, 0.0185467023, 0.0185402371, 0.020264145, 0.00775566138, 0.00808471721, 0.0210971627, 0.0178992953, 0.0174941923, 0.0212712549, 0.0103317304, 0.00965132564, 0.0228628144, 0.0175121408, 0.0203356333, 0.0206550304, 0.00705810124, 0.00652574189, 0.017370658, 0.0169643834, 0.015478937, 0.0173177868, 0.00678284792, 0.00654778909, 0.0180087034, 0.0187820587, 0.0184259415, 0.0185389873, 0.00747607229, 0.00700452132, 0.0189783461, 0.0185880978, 0.0200069807, 0.020433994, 0.00807227939, 0.00849319901, 0.0223161988, 0.0181819964, 0.0234963596, 0.0222357456, 0.00775216892, 0.00767503865, 0.0198200438, 0.0194899254, 0.0203033481, 0.0198438745, 0.00710038748, 0.00705808168, 0.0192669481, 0.0194167607, 0.023357518, 0.0200925265, 0.00735949678, 0.0073946584, 0.0202114042, 0.0188041795, 0.0199932419, 0.0204109848, 0.00780237047, 0.00855285022, 0.0233499352, 0.0180961154, 0.0207957178, 0.0196019579, 0.00791172963, 0.00645751506, 0.015489311, 0.0187222064, 0.0177167784, 0.0170007963, 0.00724970456, 0.00610315893, 0.015518249, 0.0168817863, 0.0176284537, 0.0185317677, 0.00727544772, 0.00603204081, 0.0162583068, 0.017700756, 0.0188677087, 0.0188877042, 0.00880145188, 0.00707967579, 0.0170822665, 0.0154796699, 0.0193731729, 0.020954296, 0.00950761978, 0.00639144843, 0.0153005915, 0.0176332667, 0.0192798376, 0.0181482583, 0.00766916201, 0.00734241633, 0.0147182019, 0.018490538, 0.0229552127, 0.0208973233, 0.00892472733, 0.00623625424, 0.015698934, 0.0159407184, 0.0185801517, 0.0197038613, 0.00999213383, 0.00634048367, 0.0190806054, 0.0188854653, 0.0187997874, 0.0185873415, 0.00923730899, 0.00533314049, 0.0152170761, 0.0179546569, 0.0142499357, 0.0183135606, 0.00725567853, 0.00725724455, 0.0167180318, 0.0177294314, 0.0205115248, 0.0235895067, 0.00919819996, 0.00762480637, 0.0172879081, 0.0177482497, 0.0198973827, 0.0239018537, 0.0105438847, 0.0085152192, 0.0197775215, 0.0178535264, 0.0226896349, 0.0254481733, 0.00988193695, 0.0081061665, 0.0168340765, 0.0177346561, 0.0172792971, 0.02257061, 0.00858594012, 0.00760766957, 0.016325511, 0.0188599974, 0.0185388066, 0.0262267645, 0.0096935574, 0.00770554272, 0.0169809647, 0.0189244002, 0.019205533, 0.0263212435, 0.00993236154, 0.00976700522, 0.0201981924, 0.0195048023, 0.0240030605, 0.0276136156, 0.00931072049, 0.00862227008, 0.0162717365, 0.0180842355, 0.0185918137, 0.0240600687, 0.00781020336, 0.00864406768, 0.0149564333, 0.0163910128, 0.0218319427, 0.0274278037, 0.0082497457, 0.00944399089, 0.0139023848, 0.0187578239, 0.0209283344, 0.0297710262, 0.00907665771, 0.010897628, 0.0159156788, 0.016752068, 0.0223920159, 0.0264638886, 0.00887844432, 0.00927350577, 0.0146743646, 0.0185316056, 0.0213877913, 0.0235832687, 0.00819545984, 0.0106101399, 0.0167893842, 0.0183456372, 0.023916265, 0.0258187521, 0.00828683935, 0.0110950833, 0.018261252, 0.0160752721, 0.0273208916, 0.0285099521, 0.00964837614, 0.0129053928, 0.0232740752, 0.0168103296, 0.0324123949, 0.0285089519, 0.00848858152, 0.0109290108, 0.0210929271, 0.0159917157, 0.0279222578, 0.0278951619, 0.00871865172, 0.0120687857, 0.0210846979, 0.0161988977, 0.0308416169, 0.029535694, 0.00862888061, 0.0107660769, 0.0204888862, 0.016036354, 0.029096771, 0.0331547074, 0.0100150127, 0.0136776809, 0.0268751476, 0.0180430077, 0.0335149318, 0.0362465307, 0.00909305178, 0.0118248491, 0.0228448901, 0.0174167044, 0.0296022668, 0.031170899, 0.00864104927, 0.0117187174, 0.0207128525, 0.0171230901, 0.0297922306, 0.0299623534, 0.00822191779, 0.0102308942, 0.0190451257, 0.0167623311, 0.0288930256, 0.0296970624, 0.00925836712, 0.0126932329, 0.0226472728, 0.0168603603, 0.0322450548, 0.0298968144, 0.0083946595, 0.0106647192, 0.0203561056, 0.0166094508, 0.0284404214, 0.0297650378, 0.0087415278, 0.0116342111, 0.0206085239, 0.0164821371, 0.0298167057, 0.027568711, 0.00797308329, 0.00997590553, 0.0187229831, 0.0163849331, 0.0288296565, 0.0286250003, 0.00899551902, 0.0122935129, 0.022147635, 0.0166753959, 0.0328907445, 0.0271465052, 0.00806482881, 0.0103855357, 0.019793747, 0.0166962799, 0.0288084373, 0.026560789, 0.00861137826, 0.0116597461, 0.0198009182, 0.016768273, 0.0300078187, 0.0274501611, 0.00820836518, 0.00997809134, 0.0190999862, 0.0168518107, 0.0286815278, 0.0303631648, 0.00938647799, 0.0125277797, 0.0224037897, 0.0170520861, 0.0325215012, 0.0299296509, 0.00795098208, 0.0101611409, 0.0194183234, 0.0167030599, 0.0292736366, 0.0277902707, 0.00812526233, 0.0110031469, 0.0194812603, 0.0166056491, 0.0308958646, 0.0290136505, 0.00806032214, 0.00961043779, 0.0182043333, 0.0163763594, 0.0298587605, 0.0308483932, 0.00896157976, 0.0119562978, 0.0217181891, 0.0169798732, 0.032994315, 0.0305788685, 0.00783696491, 0.0105929449, 0.0198778585, 0.0166381951, 0.0284046829, 0.0291487351, 0.00800324325, 0.0116592962, 0.0201256257, 0.0169095937, 0.0311071835, 0.0292563848, 0.00798971858, 0.0102322772, 0.0189065337, 0.0162400827, 0.029325461, 0.0317841657, 0.0090820156, 0.012365818, 0.0223789178, 0.0162218697, 0.0340578109, 0.0317022614, 0.00845431164, 0.0109554213, 0.0202815421, 0.0159897786, 0.0299763959, 0.0298141185, 0.00864665397, 0.0117559582, 0.0212417077, 0.0160759427, 0.0324069671, 0.0309506338, 0.00853736978, 0.0108582061, 0.0200207923, 0.0158324074, 0.0307056885, 0.0327389687, 0.00969781913, 0.0135661941, 0.0234257486, 0.0160764847, 0.0341153033, 0.0329872258, 0.00822788011, 0.0112654315, 0.0214789528, 0.015895579, 0.0298393909, 0.0298552364, 0.00776678696, 0.0118415216, 0.0208689235, 0.0154932076, 0.0327184312, 0.0317712612, 0.00765012251, 0.0104224682, 0.0187931638, 0.014983695, 0.0310935546, 0.0326739922, 0.00863086712, 0.0129255205, 0.0227821395, 0.0155199822, 0.0351361632, 0.0321852788, 0.00783154648, 0.0106667522, 0.0203230456, 0.0149183897, 0.030906884, 0.0309183579, 0.00783064123, 0.0117452377, 0.0207080953, 0.0159926526, 0.0350884423, 0.0322466046, 0.00771534303, 0.0103528248, 0.0196566377, 0.0157709867, 0.0319187716, 0.0335069038, 0.00902102888, 0.012384275, 0.0246839002, 0.0160224624, 0.0353059061, 0.0326832943, 0.00778114051, 0.0106770322, 0.0204481799, 0.0153747657, 0.0310119912, 0.0313223153, 0.00820592046, 0.0116400961, 0.0215943772, 0.0154385706, 0.0307584126, 0.0317966044, 0.00792145822, 0.0103334077, 0.019427577, 0.0150812455, 0.0293914322, 0.0330463089, 0.00876722485, 0.0127191218, 0.022830734, 0.0159266386, 0.0321369655, 0.0331979245, 0.00780639099, 0.0104912743, 0.0206986442, 0.0147991171, 0.0289075617, 0.0319470838, 0.00830206182, 0.0118546747, 0.021857338, 0.0162629001, 0.0332170986, 0.0332652144, 0.00781661365, 0.0109071461, 0.0188071132, 0.0161834247, 0.0323740691, 0.0350499712, 0.00884421077, 0.012871786, 0.0222315248, 0.0167601947, 0.0357652828, 0.0347757302, 0.00776754506, 0.0115463613, 0.0203629509, 0.0161479879, 0.0322106555, 0.0341957845, 0.00825923495, 0.0121736862, 0.0204806831, 0.0165347736, 0.0342261866, 0.0338087827, 0.00766176637, 0.0105422586, 0.0184903257, 0.0161887724, 0.0322137028, 0.035449516, 0.00872246921, 0.0124148959, 0.0215846784, 0.017009899, 0.0348264165, 0.0349028967, 0.00771084242, 0.010548803, 0.0199069362, 0.0166474283, 0.0324054472, 0.0335725471, 0.00782902632, 0.011409401, 0.0204928853, 0.0167537723, 0.0329198316, 0.0322827809, 0.00738976058, 0.0101821125, 0.0176951736, 0.0162914246, 0.0307388213, 0.0339874849, 0.00878896099, 0.0118568921, 0.0205725916, 0.0171000343, 0.0336173922, 0.0340447277, 0.00781231513, 0.0102378987, 0.0188927818, 0.0163075943, 0.0291501023, 0.0331696905, 0.00811250601, 0.0115043959, 0.0195834097, 0.016751023, 0.0325152762, 0.033959277, 0.00755446963, 0.010033831, 0.0177308936, 0.0164297186, 0.030896049, 0.0346184596, 0.00865158904, 0.0120074982, 0.0220567603, 0.0170301441, 0.0351162255, 0.0362700559, 0.00781248789, 0.0101472754, 0.0203292351, 0.0169973355, 0.0318521224, 0.035328798, 0.00783924479, 0.0111631472, 0.0200411044, 0.0172450505, 0.0344868377, 0.0355332829, 0.00737616606, 0.00986499619, 0.0187489744, 0.0169387497, 0.0317479633, 0.0371336564, 0.00880107004, 0.0116814971, 0.0219955835, 0.0176455714, 0.0355749279, 0.0371896513, 0.00775710028, 0.0103135007, 0.0197760556, 0.0168005452, 0.0314916149, 0.036107935, 0.00771838101, 0.0111714667, 0.0201180186, 0.0174479205, 0.0344296992, 0.0364047252, 0.00761681516, 0.00952708349, 0.0182765182, 0.0170610007, 0.0329942852, 0.0383621491, 0.00867612008, 0.0112701384, 0.0214639995, 0.0178404916, 0.0360716805, 0.038653966, 0.00760832801, 0.00968145207, 0.0197350979, 0.0171910282, 0.0320725888, 0.0379978381, 0.007714306, 0.0106264548, 0.0203624424, 0.0181015264, 0.0358499289, 0.0382627621, 0.00767672108, 0.00965551008, 0.0184348281, 0.0175153483, 0.0333848335, 0.040852759, 0.00874285027, 0.0109244436, 0.0217591636, 0.0183806047, 0.0371022336, 0.0386405624, 0.00700539723, 0.00886309519, 0.0189801157, 0.0173422489, 0.0326228179, 0.0372531824, 0.00762437331, 0.0102740945, 0.0196309872, 0.0177687202, 0.0362699591, 0.0368151218, 0.00720177125, 0.00905181933, 0.0179807711, 0.0185769591, 0.0349705257, 0.0396354012, 0.00869731326, 0.0107034985, 0.0210622754, 0.0180210881, 0.0375956781, 0.0387988165, 0.00717429025, 0.00902916212, 0.0185760129, 0.0173013769, 0.033104457, 0.0374238156, 0.00743813254, 0.0102651948, 0.0194895864, 0.0188007317, 0.0371237695, 0.0386164337, 0.0071270545, 0.0100280736, 0.0185424648, 0.0196938515, 0.0363218449, 0.0428160951, 0.00807320606, 0.0113781272, 0.0216804892, 0.0196704846, 0.0411764048, 0.0413948596, 0.00718623167, 0.00936408341, 0.0196319558, 0.0190458167, 0.0363542438, 0.0390424393, 0.00751343649, 0.0112948194, 0.0195549484, 0.0195509717, 0.0390462093, 0.0390108228, 0.00692268228, 0.0100276722, 0.0183406509, 0.0200182293, 0.0351778679, 0.0412292406, 0.00788236503, 0.0119278571, 0.0212758202, 0.0193993039, 0.0370749421, 0.0381479934, 0.00700799888, 0.00965576898, 0.0187739413, 0.0187482983, 0.032762032, 0.038606286, 0.00706357462, 0.010312208, 0.018956406, 0.0191928521, 0.0365820788, 0.0404760242, 0.00743620005, 0.00948001165, 0.0181494728, 0.0201926678, 0.0352682173, 0.0433512405, 0.00819885917, 0.011493952, 0.0206903499, 0.0204964317, 0.0378049426, 0.0425508954, 0.00728620728, 0.00923519768, 0.0188520197, 0.0184999947, 0.0332426354, 0.0412304997, 0.0077233999, 0.0107013481, 0.0191960055, 0.017843781, 0.0347035937, 0.0417394191, 0.00779379206, 0.00979405455, 0.0182206165, 0.0172252767, 0.0321963094, 0.0441053957, 0.00934363436, 0.0119485883, 0.0220035352, 0.0176370032, 0.0362874344, 0.0439445078, 0.00828711409, 0.0095276013, 0.0193856508, 0.0161085036, 0.0303436276, 0.0409523919, 0.00798525568, 0.0109343827, 0.0209371857, 0.0161826275, 0.0344892889, 0.0423991233, 0.00780683849, 0.0101661589, 0.0188050959, 0.0160827935, 0.0314636081, 0.0461191013, 0.00944814365, 0.0125275431, 0.0225753505, 0.0159887429, 0.0341277383, 0.0419645011, 0.00824457873, 0.010752718, 0.0197769944, 0.0163139608, 0.0328744277, 0.0438798107, 0.0091755474, 0.0135233616, 0.0219802707, 0.0167414322, 0.0340594202, 0.0421687402, 0.00959653594, 0.0118321441, 0.0215334445, 0.0177295301, 0.0296475459, 0.042782858, 0.0105437301, 0.0126879141, 0.0245680381, 0.0176220387, 0.0321845599, 0.0413049459, 0.00872949325, 0.0107448446, 0.0212434046, 0.0167253222, 0.0273600388, 0.0376280546, 0.00911169965, 0.0130148539, 0.0228169728, 0.0178893432, 0.0298632421, 0.0365696512, 0.00969668292, 0.012292603, 0.0219663884, 0.0187398773, 0.0286866371, 0.0409979597, 0.0110658659, 0.0146144535, 0.0255904943, 0.0178689044, 0.0306720436, 0.0367269665, 0.00952409208, 0.0121173151, 0.0228594225, 0.0186371971, 0.0296147708, 0.0375423804, 0.0105318138, 0.0148470625, 0.0245214812, 0.0208341777, 0.0322210938, 0.0355652608, 0.0102679189, 0.0132001061, 0.0237658061, 0.0189056136, 0.0310175084, 0.0359391719, 0.0115751438, 0.0132895978, 0.0277992897, 0.0159534682, 0.0384013802, 0.0379988663, 0.00987291243, 0.0115571423, 0.0243218094, 0.0169351064, 0.0305386726, 0.0398281254, 0.0105194077, 0.0142959766, 0.0294751264, 0.0225789286, 0.0330352597, 0.0464247763, 0.0110027939, 0.0136276847, 0.0279871468, 0.0259550419, 0.0318416804, 0.0457114242, 0.0134857474, 0.0169913061, 0.0326940343, 0.0250205304, 0.0342893526, 0.0435441434, 0.0118070841, 0.0154733192, 0.0300001707, 0.0235087089, 0.0312233176, 0.0382376797, 0.0126425447, 0.0152701028, 0.0281397626, 0.0250031259, 0.03392791, 0.0376260877, 0.0108264107, 0.0130692841, 0.0269562304, 0.0248838179, 0.031580966, 0.0440265276, 0.0130335493, 0.0159282461, 0.0318303145, 0.0221163817, 0.0350209735, 0.0420093723, 0.0116847353, 0.0148239313, 0.0310018454, 0.0202130266, 0.032992065, 0.0432154797, 0.0142664956, 0.0169748832, 0.0321826749, 0.0188455656, 0.0329261906, 0.0452879258, 0.0120864287, 0.0139138959, 0.0315764248, 0.0200193245, 0.0306952149, 0.0448468812, 0.0130745377, 0.0174740404, 0.0335025713, 0.0248624366, 0.0293292906, 0.0443383977, 0.0119476607, 0.0136834467, 0.0298056602, 0.0204652473, 0.0283422824, 0.0263111796, 0.0133865895, 0.0139496224, 0.0280606225, 0.0218931809, 0.0319816396, 0.0385144055, 0.0109339589, 0.0106008835, 0.0155862151, 0.0157329086, 0.0168078691, 0.025593074, 0.0139492424, 0.0129384696, 0.0230860282, 0.0182088632, 0.0211912673, 0.0226713195, 0.0125195952, 0.00958344713, 0.0136264348, 0.0132591184, 0.0175791811, 0.0193034634, 0.0139578627, 0.0107275443, 0.0171836819, 0.0154956141, 0.0224728771, 0.0214079469, 0.0110535882, 0.00978834555, 0.0171723627, 0.0160740931, 0.0227390472, 0.0201972742, 0.0111600049, 0.0112491054, 0.0137972841, 0.0120114535, 0.0210874397, 0.0190492067, 0.00992264692, 0.00964137632, 0.0139942802, 0.0112593239, 0.0213348884, 0.0233667884, 0.0121436454, 0.00998708233, 0.0166344289, 0.0124446535, 0.0230422672, 0.0253704935, 0.00947758183, 0.00879488699, 0.0139151709, 0.0120240282, 0.0207017511, 0.0361832976, 0.013643547, 0.0127398428, 0.0184481107, 0.0162541065, 0.0237524528, 0.0315234214, 0.0134344725, 0.00928601343, 0.0178491566, 0.0216309186, 0.0219842233, 0.041345384, 0.0153998118, 0.0109317992, 0.0174010433, 0.0145630417, 0.0246654116, 0.0297638141, 0.0142499879, 0.00904561207, 0.0132758236, 0.0160903074, 0.0218037497, 0.0386656448, 0.0175906327, 0.015002666, 0.0212814808, 0.0229342841, 0.0263844281, 0.0505083539, 0.0202687699, 0.0138415406, 0.0219287109, 0.0275122765, 0.0255967341, 0.0423715487, 0.0218595415, 0.0159367323, 0.0248692483, 0.0263289008, 0.0260107107, 0.0475178771, 0.0188970659, 0.0152863506, 0.025004331, 0.031208152, 0.0284893289, 0.0482312106, 0.0231810678, 0.015292611, 0.0291710123, 0.0361267105, 0.0304876603, 0.0457049645, 0.0242565423, 0.0179744475, 0.0292916279, 0.0346334502, 0.0334223472, 0.0593807288, 0.0440156423, 0.0228654575, 0.034928225, 0.0401177369, 0.0403368212, 0.0497923493, 0.0323158763, 0.0199757293, 0.0358304344, 0.0386079773, 0.028406037, 0.0428709127, 0.0649430007, 0.0158706475, 0.0361897722, 0.0456633195, 0.0351902544, 0.0493701138, 0.0326159336, 0.0144246425, 0.0286042467, 0.0426647253, 0.0342690833, 0.0412552655, 0.0301991757, 0.013472381, 0.0301679205, 0.0400885008, 0.0336809978, 0.0551243313, 0.0537564419, 0.0263013132, 0.0346929878, 0.038868878, 0.03532869, 0.0525261462, 0.0496095084, 0.0392888933, 0.0471558906, 0.0354397483, 0.0341540053, 0.051390972, 0.04926873, 0.0301147569, 0.0360347629, 0.0324968435, 0.037731953, 0.0460539497, 0.0497715548, 0.0277116522, 0.0446862429, 0.0252815299, 0.0480819196, 0.055251535, 0.0815106258, 0.0574244782, 0.0432766788, 0.0745641962, 0.0713710189, 0.063938871, 0.1079638, 0.0925547704, 0.0633362681, 0.0633898601, 0.103008039, 0.136238471, 0.13056387, 0.0873743668, 0.11207711, 0.0131447744]
```
