## Supplementary data files for "Systematic contextual biases in SegmentNT potentially relevant to other nucleotide transformer models": dpm2_pos1506.txt (part 1 of 6)

```
protein_coding_gene=[0.94456124, 0.9037676, 0.8733772, 0.9050674, 0.87866735, 0.9183702, 0.9332016, 0.89351386, 0.8381074, 0.8220004, 0.8839966, 0.8964658, 0.91646874, 0.8999308, 0.8415966, 0.82918495, 0.8914718, 0.9070462, 0.9182862, 0.8897378, 0.84786576, 0.82120585, 0.89113283, 0.913821, 0.9215664, 0.88234043, 0.85091865, 0.8180243, 0.879559, 0.9061816, 0.8951157, 0.8686905, 0.87613803, 0.80643266, 0.87886524, 0.8900827, 0.88802695, 0.83445174, 0.88506025, 0.8167355, 0.8799246, 0.90769374, 0.89648753, 0.8365069, 0.8996919, 0.8789921, 0.904281, 0.93919605, 0.90337193, 0.8443874, 0.89699715, 0.89820236, 0.9068062, 0.9333155, 0.912096, 0.9258506, 0.88528854, 0.920779, 0.9216101, 0.9418481, 0.91443294, 0.8981939, 0.9497617, 0.92423815, 0.9192956, 0.9435287, 0.9286266, 0.90263057, 0.95635015, 0.9383666, 0.94313574, 0.9626754, 0.9483668, 0.9148385, 0.9575369, 0.9382567, 0.92635596, 0.9665818, 0.9595516, 0.9057345, 0.9628673, 0.9503168, 0.9491062, 0.96683896, 0.9545638, 0.9196676, 0.9593012, 0.93703455, 0.9406782, 0.9678334, 0.95400655, 0.9216958, 0.961275, 0.92842585, 0.9289285, 0.9624606, 0.9542557, 0.92097646, 0.9655986, 0.95429087, 0.9393141, 0.9726036, 0.95653147, 0.9297265, 0.96409434, 0.95386577, 0.9490303, 0.97581804, 0.95875174, 0.9406148, 0.964497, 0.95097387, 0.95003384, 0.9776914, 0.9642402, 0.94999963, 0.96894807, 0.95756966, 0.94717455, 0.9760702, 0.96271527, 0.94916755, 0.9703067, 0.9548997, 0.9444695, 0.97698885, 0.9619824, 0.9509344, 0.96851426, 0.9535874, 0.94699794, 0.9744056, 0.9548287, 0.9483141, 0.9673429, 0.9510016, 0.9480669, 0.97774065, 0.95202637, 0.9509663, 0.97008175, 0.9503172, 0.94511294, 0.9758766, 0.9526117, 0.94617194, 0.9689015, 0.9457756, 0.94476455, 0.97454995, 0.9543709, 0.94784987, 0.9662094, 0.9419169, 0.9478911, 0.97645843, 0.955506, 0.9487523, 0.9686072, 0.94400626, 0.95002633, 0.97634137, 0.96210647, 0.9467752, 0.9703132, 0.94382423, 0.94761443, 0.9736331, 0.9613124, 0.9374915, 0.9723961, 0.94690704, 0.9553193, 0.97621006, 0.96434456, 0.94023085, 0.9704112, 0.95263094, 0.9637502, 0.9806384, 0.96312815, 0.9426609, 0.96953547, 0.94657326, 0.95386815, 0.97933507, 0.96392703, 0.94589883, 0.9680553, 0.9429643, 0.9568351, 0.9776839, 0.96216273, 0.94171417, 0.96823937, 0.9413006, 0.95426494, 0.97382337, 0.95541906, 0.94431317, 0.96952164, 0.94435006, 0.9589881, 0.97478896, 0.9603401, 0.9477684, 0.95853454, 0.94139904, 0.9611016, 0.97274446, 0.9632814, 0.9555893, 0.96864355, 0.9485046, 0.9658708, 0.97744215, 0.96225387, 0.95043844, 0.97162545, 0.9449017, 0.967732, 0.9781887, 0.9627923, 0.9548068, 0.9739082, 0.94864684, 0.9726973, 0.9806456, 0.9594498, 0.9562216, 0.9714004, 0.95010704, 0.96838075, 0.97984236, 0.9609522, 0.95468086, 0.97402894, 0.9499566, 0.9671679, 0.979328, 0.95624197, 0.95316863, 0.9732065, 0.94726527, 0.95975316, 0.9790014, 0.9530305, 0.94526863, 0.96981275, 0.9404983, 0.95776165, 0.97933185, 0.95204973, 0.94544446, 0.9707837, 0.9396357, 0.9592034, 0.9812987, 0.95607656, 0.95919293, 0.9749566, 0.94770277, 0.96802586, 0.98073304, 0.9573536, 0.96105117, 0.9773728, 0.9498066, 0.97205395, 0.98107624, 0.96318495, 0.9660502, 0.979905, 0.95535964, 0.97341996, 0.9820853, 0.9655067, 0.96544826, 0.9797292, 0.9557076, 0.9733522, 0.98155653, 0.9676971, 0.96996707, 0.9812542, 0.9590799, 0.9737562, 0.98229796, 0.96906525, 0.9689004, 0.98051476, 0.9571618, 0.97354263, 0.9824349, 0.96721745, 0.97007376, 0.98117244, 0.9571596, 0.97399193, 0.9829207, 0.964786, 0.9684895, 0.97988075, 0.95555425, 0.9720447, 0.98316866, 0.9678877, 0.97159797, 0.98204815, 0.9592696, 0.9703339, 0.98278046, 0.967393, 0.96977705, 0.98161155, 0.95753634, 0.9721889, 0.98294884, 0.9669581, 0.9707554, 0.9815815, 0.9595011, 0.974664, 0.98457515, 0.9656438, 0.97074383, 0.9803545, 0.9597297, 0.9750294, 0.98423994, 0.9692165, 0.9729263, 0.98063135, 0.96263576, 0.9739173, 0.98383176, 0.96842986, 0.97151977, 0.9810786, 0.95824367, 0.973756, 0.98390526, 0.96833146, 0.9733632, 0.9824019, 0.96118593, 0.97585356, 0.9846881, 0.9647858, 0.9724644, 0.98086494, 0.9573903, 0.9756555, 0.9842201, 0.96696454, 0.9740208, 0.9807444, 0.96026987, 0.9723674, 0.9839146, 0.96500236, 0.96975124, 0.98051536, 0.95721954, 0.9711593, 0.9839363, 0.9660109, 0.96837527, 0.9816211, 0.9584276, 0.9716389, 0.98486173, 0.9628303, 0.9662872, 0.977057, 0.952899, 0.96946955, 0.9839935, 0.96548826, 0.9691235, 0.978143, 0.95643693, 0.9684997, 0.9830548, 0.96456516, 0.9667322, 0.97748315, 0.9533232, 0.97303104, 0.984895, 0.9646988, 0.967747, 0.9781976, 0.9570194, 0.97743165, 0.9854288, 0.96130306, 0.9649849, 0.97588605, 0.95422596, 0.9759917, 0.98430187, 0.9648213, 0.9662384, 0.97562873, 0.9548763, 0.97227657, 0.98323065, 0.9689205, 0.96351826, 0.97570723, 0.9510328, 0.9720346, 0.9840245, 0.9679748, 0.9656921, 0.97605854, 0.9536547, 0.9751456, 0.98384976, 0.9646033, 0.9655107, 0.97499454, 0.94897383, 0.97324, 0.98353106, 0.966416, 0.9661695, 0.97763765, 0.9552217, 0.97649425, 0.9828946, 0.96638775, 0.9618514, 0.97743917, 0.953861, 0.97606736, 0.9841723, 0.9674916, 0.96594095, 0.97761005, 0.95795196, 0.97613657, 0.9844098, 0.97195846, 0.97057205, 0.9734398, 0.9619439, 0.98011315, 0.98283297, 0.97365135, 0.9694523, 0.97586584, 0.9612907, 0.97764677, 0.98292893, 0.9739768, 0.9649951, 0.97373325, 0.9582066, 0.9765103, 0.9835848, 0.97619516, 0.9688845, 0.973869, 0.9626473, 0.9821452, 0.98456764, 0.97722614, 0.97059655, 0.9742416, 0.96244544, 0.98045635, 0.98346627, 0.9795083, 0.9668182, 0.97724485, 0.9620205, 0.9783999, 0.9827078, 0.9794692, 0.9694837, 0.97621185, 0.9636124, 0.9778471, 0.98120296, 0.98067427, 0.96824616, 0.97607183, 0.963033, 0.97864795, 0.9804615, 0.9792986, 0.96242017, 0.97140276, 0.9611538, 0.97704804, 0.97908103, 0.97703004, 0.96132827, 0.97287965, 0.95933026, 0.9746368, 0.9784089, 0.9757479, 0.96088153, 0.97250223, 0.95933837, 0.97493017, 0.9786253, 0.9774581, 0.9652528, 0.97285074, 0.9616793, 0.97656554, 0.979742, 0.976443, 0.96850955, 0.9694176, 0.96165645, 0.9746313, 0.97942126, 0.97822964, 0.9663343, 0.9701769, 0.9604934, 0.97125566, 0.9789827, 0.979092, 0.9656255, 0.9693096, 0.9561617, 0.97127306, 0.978633, 0.97858685, 0.9646939, 0.96808136, 0.9561816, 0.97127116, 0.97870743, 0.9755283, 0.9632418, 0.9660633, 0.95478934, 0.969746, 0.9785412, 0.97603774, 0.9638317, 0.96768403, 0.9554938, 0.9680025, 0.9788512, 0.97579974, 0.96310985, 0.96747714, 0.9528975, 0.9679004, 0.981185, 0.9765505, 0.96709156, 0.97064126, 0.9596735, 0.97308695, 0.98374224, 0.97961926, 0.96782225, 0.96915585, 0.9649504, 0.9714384, 0.98345655, 0.98140025, 0.9697879, 0.9695989, 0.9645787, 0.96806574, 0.9825683, 0.9777443, 0.9688366, 0.9694596, 0.9638317, 0.970125, 0.9827319, 0.9779048, 0.9719178, 0.9717524, 0.96742123, 0.9738807, 0.98449475, 0.97762215, 0.9723259, 0.96876734, 0.96477616, 0.9709739, 0.9824229, 0.9819188, 0.9762338, 0.968567, 0.9671728, 0.96968675, 0.98322326, 0.9808077, 0.97312826, 0.9679614, 0.9672666, 0.9705779, 0.982805, 0.9810415, 0.97562695, 0.97074574, 0.9687618, 0.9742615, 0.9846325, 0.9786638, 0.9737684, 0.96835446, 0.9682293, 0.9734727, 0.98470116, 0.98040205, 0.975608, 0.9694866, 0.96866477, 0.97230303, 0.98477364, 0.9796474, 0.973303, 0.9697567, 0.96646255, 0.97228986, 0.9843577, 0.9795609, 0.97450066, 0.9706485, 0.9675465, 0.9743256, 0.98460823, 0.9777485, 0.97532725, 0.9680384, 0.96629477, 0.9720429, 0.9835758, 0.9799559, 0.9768788, 0.9679579, 0.9652892, 0.9686386, 0.98286855, 0.97839725, 0.9733671, 0.9664579, 0.9642618, 0.9681409, 0.9825623, 0.9791848, 0.9760263, 0.9682111, 0.9678522, 0.9702452, 0.9832319, 0.9784936, 0.97690827, 0.9654218, 0.96684945, 0.9679748, 0.9824746, 0.98006827, 0.97750306, 0.9651168, 0.9658898, 0.96556306, 0.98184377, 0.9788982, 0.97464174, 0.9642547, 0.96374863, 0.9652785, 0.9809652, 0.9793966, 0.97596186, 0.9653898, 0.9670177, 0.9686585, 0.98218846, 0.9786188, 0.9768399, 0.96428365, 0.96691686, 0.96745247, 0.981937, 0.9804884, 0.9772131, 0.966078, 0.9678632, 0.9669052, 0.981323, 0.9794201, 0.9742147, 0.9649096, 0.96707684, 0.9661008, 0.9810619, 0.9801435, 0.9760508, 0.9665873, 0.9684377, 0.9690562, 0.9819214, 0.978958, 0.97633094, 0.96453744, 0.96552634, 0.9665376, 0.9807448, 0.9796808, 0.976494, 0.9661776, 0.96476924, 0.9646114, 0.9802326, 0.97780573, 0.97413355, 0.96529895, 0.9624154, 0.9647383, 0.97965527, 0.97847086, 0.9751477, 0.96735173, 0.9665299, 0.9688023, 0.98101693, 0.97780365, 0.97425824, 0.9651585, 0.9645639, 0.9672693, 0.98035675, 0.9795212, 0.9756916, 0.965652, 0.9653179, 0.9655852, 0.9803618, 0.97891915, 0.9738357, 0.9651257, 0.9625038, 0.9660904, 0.97988975, 0.9792579, 0.9743235, 0.9665359, 0.9642866, 0.96921486, 0.9810205, 0.97811055, 0.9748367, 0.9660175, 0.9646426, 0.9682332, 0.9807891, 0.9807153, 0.9757092, 0.9677385, 0.96598077, 0.96824116, 0.98084486, 0.979479, 0.97267467, 0.96721685, 0.9651119, 0.9694179, 0.9805891, 0.9802136, 0.974066, 0.9683622, 0.96811354, 0.9725714, 0.9814913, 0.9794301, 0.9739594, 0.9660039, 0.9666931, 0.9698064, 0.9806579, 0.98145044, 0.9755283, 0.9667741, 0.9671127, 0.9680291, 0.9806449, 0.98075014, 0.9733421, 0.9663282, 0.96474695, 0.9686331, 0.98047984, 0.9813361, 0.9750465, 0.9681552, 0.96737236, 0.971979, 0.98158264, 0.9799243, 0.974608, 0.9665935, 0.96642405, 0.97029805, 0.9813887, 0.9814717, 0.9752516, 0.96784884, 0.9668696, 0.9685877, 0.9814717, 0.97980976, 0.97234625, 0.9668309, 0.9648233, 0.9684932, 0.98017794, 0.9800711, 0.97365904, 0.96741086, 0.9665141, 0.9711216, 0.9811895, 0.978695, 0.97338593, 0.9657547, 0.9643908, 0.96835047, 0.9803985, 0.97981936, 0.9746796, 0.9672664, 0.96527773, 0.9673163, 0.9804277, 0.9783075, 0.97218466, 0.96716577, 0.9619032, 0.9665794, 0.9796974, 0.977451, 0.9723312, 0.9672474, 0.9638861, 0.9698486, 0.98142815, 0.9724488, 0.9722762, 0.9644215, 0.9632259, 0.96775717, 0.98148745, 0.9750363, 0.9746951, 0.9650109, 0.9614602, 0.9662017, 0.98107016, 0.97288334, 0.9723584, 0.9639131, 0.959598, 0.9665155, 0.9814607, 0.97266936, 0.9715345, 0.96374387, 0.9592337, 0.96939516, 0.9815121, 0.9719918, 0.9698684, 0.96285594, 0.963135, 0.9684623, 0.9832041, 0.97454834, 0.9677613, 0.9627858, 0.96608603, 0.9639643, 0.98395723, 0.97235364, 0.9650052, 0.96421117, 0.9647718, 0.96511614, 0.9850289, 0.97305804, 0.9668163, 0.9661379, 0.9655705, 0.9635747, 0.9841075, 0.96687186, 0.9666921, 0.9665766, 0.96664166, 0.96309817, 0.9839541, 0.96618336, 0.9671814, 0.9679327, 0.96601707, 0.9614099, 0.9832258, 0.9652305, 0.96605396, 0.9676128, 0.96433306, 0.9638599, 0.98357767, 0.9668492, 0.9674531, 0.96596354, 0.967367, 0.9665119, 0.9843498, 0.96523464, 0.9682017, 0.9654826, 0.96513444, 0.96488625, 0.98375195, 0.96665823, 0.97054267, 0.9644064, 0.96434104, 0.9625148, 0.9833564, 0.96687174, 0.96304804, 0.9659384, 0.96215534, 0.9612215, 0.9830315, 0.9660593, 0.9634303, 0.9667732, 0.96315277, 0.9648648, 0.9822787, 0.96570987, 0.963213, 0.96571064, 0.9611286, 0.96310776, 0.9814959, 0.96604127, 0.9636777, 0.966926, 0.9581574, 0.95980847, 0.9813209, 0.96145034, 0.95786726, 0.9663974, 0.9537766, 0.9591704, 0.98089993, 0.96116626, 0.9608317, 0.9662788, 0.9547124, 0.95949066, 0.98121727, 0.95793456, 0.9582481, 0.9636766, 0.9548392, 0.96008235, 0.9808067, 0.9623697, 0.9631067, 0.96510947, 0.95474064, 0.9612062, 0.9808295, 0.9600508, 0.9576486, 0.96443707, 0.9533824, 0.95936, 0.980314, 0.95992523, 0.9575475, 0.9654686, 0.95695615, 0.9605851, 0.9809426, 0.958632, 0.957027, 0.96374977, 0.95580465, 0.9610363, 0.9813169, 0.9609897, 0.96109146, 0.96600235, 0.9560033, 0.96056545, 0.98127973, 0.9602483, 0.9557037, 0.96671116, 0.95720834, 0.9626745, 0.9813271, 0.96123046, 0.9592487, 0.9659927, 0.9582563, 0.96173155, 0.9807597, 0.9581258, 0.9583142, 0.9654313, 0.95699036, 0.9620225, 0.9810203, 0.9611235, 0.9595832, 0.9668277, 0.95680326, 0.95873, 0.9804416, 0.9593071, 0.9538475, 0.9674054, 0.95710576, 0.9587691, 0.98099756, 0.9608353, 0.95592314, 0.9667078, 0.95799243, 0.95910245, 0.9807043, 0.9595281, 0.9547405, 0.96607834, 0.9597345, 0.9596898, 0.98097587, 0.9630203, 0.9588582, 0.9684179, 0.9617605, 0.958494, 0.9816493, 0.96189773, 0.9540654, 0.9694018, 0.9613766, 0.9593937, 0.981783, 0.9641041, 0.95775366, 0.96910983, 0.9666402, 0.96278644, 0.9829009, 0.9634832, 0.95823, 0.9684294, 0.9652121, 0.9628449, 0.9824907, 0.967604, 0.9628073, 0.9701413, 0.9649258, 0.9626099, 0.98252976, 0.96547323, 0.9566722, 0.9699744, 0.9617785, 0.9626132, 0.98253447, 0.96617, 0.9595428, 0.9696338, 0.96524453, 0.96368897, 0.9828149, 0.9648585, 0.95872515, 0.96814805, 0.96539956, 0.9627436, 0.9823795, 0.96622735, 0.9610136, 0.9692439, 0.96567166, 0.96175814, 0.98288053, 0.96545714, 0.9559114, 0.9696123, 0.96460927, 0.9623729, 0.9825995, 0.9667882, 0.9569625, 0.9695785, 0.9683667, 0.9646409, 0.9831862, 0.9660103, 0.95751345, 0.96810395, 0.9690753, 0.96610004, 0.9835005, 0.96677256, 0.9614477, 0.97120404, 0.96704537, 0.96402985, 0.9837004, 0.9661765, 0.956408, 0.97124124, 0.966388, 0.96462834, 0.9828909, 0.96629924, 0.9580947, 0.9701983, 0.9688389, 0.96451426, 0.9833393, 0.9652496, 0.95741296, 0.969219, 0.9684941, 0.96504784, 0.9828028, 0.96778774, 0.961349, 0.9709738, 0.96839774, 0.9643793, 0.9832009, 0.96718675, 0.95744985, 0.97095233, 0.96729827, 0.9652592, 0.982884, 0.9675837, 0.96085346, 0.9699092, 0.9692126, 0.9650131, 0.9829996, 0.9653947, 0.96069634, 0.96869004, 0.9680977, 0.9647942, 0.9825207, 0.96681976, 0.9628911, 0.97041905, 0.9676549, 0.9640243, 0.98288435, 0.9655813, 0.9573898, 0.97067183, 0.96645933, 0.9634699, 0.982575, 0.96660054, 0.95966476, 0.969884, 0.9682728, 0.9641147, 0.9825772, 0.96476215, 0.9603091, 0.96834534, 0.96757054, 0.9643508, 0.9820697, 0.9673747, 0.96301997, 0.97000927, 0.96852756, 0.9636456, 0.9829706, 0.9671038, 0.9589053, 0.9700696, 0.96704984, 0.96389514, 0.98243654, 0.9675561, 0.96243054, 0.9697399, 0.969591, 0.9643448, 0.9825614, 0.9660614, 0.96213335, 0.9691947, 0.9696581, 0.9649845, 0.9819701, 0.96753526, 0.9646899, 0.9708256, 0.96936065, 0.96380055, 0.9824643, 0.96641266, 0.9617357, 0.97038007, 0.96794766, 0.9633137, 0.9819786, 0.9668109, 0.9631437, 0.970096, 0.97012234, 0.9637671, 0.9826148, 0.96605396, 0.9621669, 0.9686149, 0.9702389, 0.964351, 0.98238015, 0.9682387, 0.9673112, 0.9694619, 0.9696329, 0.96313596, 0.98276365, 0.9671503, 0.96260095, 0.9691663, 0.9677808, 0.9630157, 0.98262566, 0.9675338, 0.964577, 0.9693224, 0.96978724, 0.96343595, 0.98279047, 0.96608466, 0.9635681, 0.9690837, 0.9691115, 0.9640839, 0.9821072, 0.96755725, 0.9661627, 0.9707155, 0.968323, 0.9632806, 0.98253864, 0.966902, 0.9629915, 0.9703484, 0.9665854, 0.9637982, 0.9818819, 0.96672374, 0.9637874, 0.9697213, 0.96812797, 0.9646828, 0.98261076, 0.9652383, 0.96295154, 0.9691367, 0.9688252, 0.9654597, 0.9825019, 0.9680874, 0.9662388, 0.97030413, 0.9697977, 0.96359676, 0.9828893, 0.9672655, 0.9606508, 0.97030425, 0.9667313, 0.96434426, 0.9822267, 0.9673409, 0.96322155, 0.96990913, 0.9687297, 0.96470094, 0.982369, 0.9657857, 0.96384865, 0.96880025, 0.9674713, 0.9650468, 0.9818767, 0.9678131, 0.96631193, 0.9702069, 0.9673007, 0.96384287, 0.9824849, 0.9672289, 0.961726, 0.970575, 0.96559316, 0.9642999, 0.98221314, 0.9678652, 0.96421856, 0.9706748, 0.9674979, 0.9642192, 0.9826185, 0.9664128, 0.96283937, 0.9696777, 0.9668127, 0.9645647, 0.98204285, 0.9669835, 0.96335196, 0.97061104, 0.9666578, 0.96234715, 0.98274475, 0.96617705, 0.95769984, 0.96990824, 0.96516186, 0.9622239, 0.98222584, 0.96554637, 0.9576275, 0.9673515, 0.96803755, 0.9639719, 0.982808, 0.9637059, 0.957198, 0.9661193, 0.9678199, 0.9641413, 0.98225987, 0.96689826, 0.95876116, 0.968946, 0.9672848, 0.9634613, 0.98284805, 0.96581095, 0.954509, 0.968925, 0.96493995, 0.964027, 0.98251617, 0.9663, 0.95779335, 0.9686376, 0.967491, 0.9649742, 0.9829597, 0.96441823, 0.9565178, 0.96644163, 0.9670109, 0.9656302, 0.9824224, 0.96563184, 0.96167386, 0.9692189, 0.9660854, 0.9652142, 0.98300195, 0.9650571, 0.9569859, 0.969219, 0.96455926, 0.96477836, 0.9827524, 0.9648498, 0.95796037, 0.96833014, 0.9680723, 0.96599513, 0.9832135, 0.96361846, 0.9559004, 0.96559685, 0.9670342, 0.96559715, 0.98251295, 0.96536314, 0.95873827, 0.9666027, 0.9688975, 0.9657295, 0.9837341, 0.9645007, 0.9523928, 0.96602803, 0.9674683, 0.96639735, 0.9833325, 0.9665586, 0.9555192, 0.96701586, 0.9703386, 0.9659421, 0.98339003, 0.96488625, 0.9555425, 0.9659724, 0.9701056, 0.96721566, 0.9837341, 0.96689993, 0.9578336, 0.96776074, 0.97066134, 0.9681838, 0.98412806, 0.9657745, 0.95343286, 0.9669244, 0.96902674, 0.9678189, 0.98307604, 0.96606934, 0.9569695, 0.9665023, 0.9700749, 0.9669034, 0.98253125, 0.9652442, 0.95620114, 0.96452945, 0.9690214, 0.96731704, 0.9817972, 0.9659652, 0.9577261, 0.9662302, 0.96770567, 0.96544045, 0.9824614, 0.96538734, 0.9523981, 0.9657041, 0.9658495, 0.9643791, 0.98187757, 0.9659522, 0.9552891, 0.9655115, 0.9691157, 0.9656063, 0.98222476, 0.96427894, 0.95469326, 0.9645962, 0.96900696, 0.96624416, 0.9820718, 0.9660578, 0.9582846, 0.9684834, 0.9715967, 0.9677251, 0.9858675, 0.967046, 0.96162087, 0.9754391, 0.9757833, 0.9669165, 0.98622847, 0.9675647, 0.961242, 0.9754783, 0.97935265, 0.9686822, 0.9865446, 0.96728826, 0.9624282, 0.97383976, 0.97978216, 0.9724425, 0.9875254, 0.97083145, 0.96735865, 0.9773381, 0.9817167, 0.9734842, 0.9881882, 0.9737689, 0.9653104, 0.9763249, 0.98053265, 0.97205305, 0.9876858, 0.97321314, 0.97199416, 0.97808254, 0.98340446, 0.9740985, 0.98750323, 0.9730008, 0.9725714, 0.9770462, 0.9820967, 0.97503793, 0.9869077, 0.9756385, 0.97578853, 0.9778317, 0.98228425, 0.9756177, 0.9874279, 0.974648, 0.9734546, 0.9776089, 0.9818047, 0.97413445, 0.9871164, 0.9741828, 0.97566074, 0.9771404, 0.9839517, 0.97468424, 0.9867605, 0.9705748, 0.9755036, 0.9766594, 0.9829108, 0.9744664, 0.98581874, 0.972462, 0.976665, 0.97741723, 0.9829046, 0.9741488, 0.98614913, 0.9717821, 0.974702, 0.9774426, 0.9812934, 0.9744295, 0.98550606, 0.9713835, 0.97591656, 0.977015, 0.9827105, 0.9763787, 0.98630095, 0.9711934, 0.97505265, 0.97679764, 0.9820974, 0.9757513, 0.9857576, 0.9719296, 0.9762975, 0.9783311, 0.98020416, 0.9759449, 0.986113, 0.971958, 0.9746722, 0.97904366, 0.97965276, 0.9754555, 0.986095, 0.97414124, 0.9755482, 0.9779764, 0.98237145, 0.9757893, 0.9857296, 0.9714849, 0.9751532, 0.9775098, 0.98013693, 0.9751965, 0.9853868, 0.9725311, 0.97621924, 0.9780717, 0.9803035, 0.9750496, 0.9854938, 0.97220784, 0.97412586, 0.97767293, 0.9798749, 0.97477525, 0.98560596, 0.9723852, 0.9763213, 0.977535, 0.98225343, 0.9751924, 0.98596895, 0.9711702, 0.97459364, 0.97697157, 0.98067963, 0.9758505, 0.985567, 0.9733545, 0.9771863, 0.977984, 0.9811933, 0.9770924, 0.98637885, 0.974329, 0.9749371, 0.978438, 0.98143, 0.9765654, 0.98624855, 0.97398585, 0.9767228, 0.97760016, 0.9832107, 0.9773605, 0.98607755, 0.9723735, 0.97605205, 0.97714263, 0.9822719, 0.97668993, 0.98573315, 0.9739898, 0.9767969, 0.9783683, 0.98208094, 0.97647005, 0.98624676, 0.9738265, 0.9752079, 0.978455, 0.9818787, 0.9760617, 0.9862577, 0.9739342, 0.97748375, 0.9780612, 0.98414284, 0.97698796, 0.98649824, 0.97266674, 0.9762029, 0.9779971, 0.983453, 0.97723603, 0.98618495, 0.97490954, 0.9784958, 0.97944987, 0.9835096, 0.97663236, 0.9864595, 0.97457564, 0.9770482, 0.97952855, 0.98313683, 0.97599196, 0.9863385, 0.97450733, 0.97785646, 0.9788674, 0.9849637, 0.97675097, 0.9868531, 0.9734238, 0.9771761, 0.97854656, 0.9836489, 0.97623026, 0.9860961, 0.9749258, 0.97872007, 0.9797119, 0.9834359, 0.9762997, 0.98677003, 0.9747761, 0.97642434, 0.97974247, 0.98246014, 0.9759847, 0.98650867, 0.9746582, 0.97740126, 0.97905463, 0.9844312, 0.97706485, 0.9867821, 0.9737216, 0.97689974, 0.9782333, 0.9837261, 0.9769529, 0.9865181, 0.97553205, 0.97890604, 0.9793839, 0.98382914, 0.9764885, 0.9868407, 0.9755682, 0.9769751, 0.97953415, 0.98304516, 0.97623104, 0.9866256, 0.97499925, 0.97786224, 0.9788988, 0.9843923, 0.9772868, 0.9868161, 0.9736043, 0.9766293, 0.9784055, 0.9832393, 0.97701776, 0.98627126, 0.97521055, 0.9783895, 0.9791241, 0.98366207, 0.9769835, 0.98683155, 0.97532856, 0.97661895, 0.9792988, 0.9836274, 0.97699374, 0.98687506, 0.97518015, 0.9777403, 0.9787385, 0.9853226, 0.97817034, 0.9872085, 0.97410846, 0.9774638, 0.97814363, 0.9842628, 0.9777485, 0.9866385, 0.976034, 0.9791732, 0.9792224, 0.9840954, 0.977404, 0.9872201, 0.9757278, 0.97761005, 0.97948563, 0.98370254, 0.9772091, 0.98720235, 0.97546935, 0.97866106, 0.97897035, 0.9853587, 0.97813815, 0.9872862, 0.974342, 0.9781661, 0.9784106, 0.98409986, 0.9780025, 0.9868949, 0.97595406, 0.9800838, 0.979568, 0.9842673, 0.97743785, 0.9873819, 0.9758238, 0.9780384, 0.9798599, 0.9834536, 0.9769662, 0.98738897, 0.9755279, 0.97917706, 0.9792315, 0.9851092, 0.9780417, 0.9874493, 0.9744757, 0.97846574, 0.9788921, 0.9841043, 0.9776263, 0.98715997, 0.9759873, 0.9799456, 0.98011476, 0.9839581, 0.9773094, 0.9873793, 0.9755425, 0.97769576, 0.98008746, 0.9830646, 0.97683877, 0.98723084, 0.97513086, 0.97877145, 0.9796523, 0.98474044, 0.97788507, 0.9874302, 0.97388387, 0.97835743, 0.97897226, 0.98369473, 0.97758317, 0.98693985, 0.9752231, 0.9797459, 0.97991437, 0.9836939, 0.9771606, 0.9872824, 0.9748208, 0.9775953, 0.9800934, 0.98308027, 0.976814, 0.9871217, 0.97467935, 0.9786456, 0.97944105, 0.9847893, 0.9779604, 0.98744583, 0.9738246, 0.9782002, 0.9788734, 0.98386604, 0.9776929, 0.9869892, 0.97543144, 0.9797245, 0.98003495, 0.98391175, 0.9774516, 0.98740864, 0.97528017, 0.97799087, 0.9799098, 0.9831374, 0.9770891, 0.9873946, 0.97514594, 0.97905624, 0.9791493, 0.98479176, 0.97798604, 0.98757845, 0.9738628, 0.97831124, 0.97892004, 0.98375136, 0.97770554, 0.9871408, 0.9753, 0.9798719, 0.9800395, 0.9836555, 0.97745377, 0.9875282, 0.9749405, 0.9778806, 0.9800857, 0.9828423, 0.97697735, 0.98733866, 0.9746284, 0.97885793, 0.9793748, 0.9846719, 0.9778837, 0.9875224, 0.9734201, 0.97822636, 0.9789443, 0.983413, 0.97745854, 0.9871163, 0.9751261, 0.9797078, 0.9799629, 0.9834477, 0.9773869, 0.9875519, 0.9753606, 0.978221, 0.9801712, 0.983466, 0.9771688, 0.9875936, 0.9752774, 0.9796077, 0.9796626, 0.9853703, 0.978517, 0.98784107, 0.9743602, 0.9788046, 0.9792311, 0.98452604, 0.97815186, 0.9874133, 0.9760675, 0.9802695, 0.9801845, 0.9839444, 0.97795093, 0.9876746, 0.9754681, 0.97851926, 0.98042333, 0.98299503, 0.9775408, 0.9875517, 0.97486, 0.9790942, 0.9794723, 0.9849342, 0.9784741, 0.98763776, 0.97394943, 0.9782943, 0.97908175, 0.98374546, 0.9780076, 0.98700744, 0.97552854, 0.9796998, 0.98024195, 0.98399067, 0.9776669, 0.98729855, 0.9752355, 0.97828203, 0.98017704, 0.98314834, 0.97724974, 0.98694974, 0.9743891, 0.97928494, 0.9795895, 0.9846815, 0.97825295, 0.98705554, 0.9726828, 0.9785315, 0.9792143, 0.98369044, 0.97793895, 0.98670965, 0.9741899, 0.9801201, 0.98028594, 0.9836676, 0.9776188, 0.98682386, 0.9742377, 0.97840226, 0.98022777, 0.98284435, 0.9775144, 0.98713994, 0.97515714, 0.9807736, 0.9800101, 0.98500836, 0.97915876, 0.98741525, 0.97349215, 0.9791389, 0.97993106, 0.9833494, 0.9784274, 0.9869077, 0.9753846, 0.9805704, 0.9809722, 0.9833541, 0.97803676, 0.98693174, 0.97494173, 0.9788103, 0.98062354, 0.9826832, 0.97786283, 0.98655033, 0.9746781, 0.98125297, 0.9796556, 0.9849957, 0.9795585, 0.987523, 0.9735285, 0.9800795, 0.9787524, 0.9836021, 0.9782454, 0.9867437, 0.97528434, 0.98140395, 0.97997296, 0.9838214, 0.9781843, 0.9872301, 0.9751081, 0.9797457, 0.9802829, 0.9834154, 0.97782123, 0.98704207, 0.9750895, 0.9805264, 0.9796346, 0.9850892, 0.9788704, 0.9873263, 0.97375906, 0.9793579, 0.97906667, 0.9839136, 0.97832274, 0.9867137, 0.9753421, 0.98077047, 0.9802176, 0.9840959, 0.97827667, 0.987161, 0.9752333, 0.97974473, 0.9801854, 0.9833272, 0.978062, 0.98698294, 0.9753754, 0.9805164, 0.97948676, 0.98511803, 0.978889, 0.9871768, 0.97381014, 0.9796698, 0.97928905, 0.98410726, 0.9783497, 0.9867296, 0.97532165, 0.98129475, 0.98028255, 0.9842262, 0.97842705, 0.9872699, 0.9754034, 0.9794892, 0.9803034, 0.9832978, 0.9781501, 0.9870596, 0.9751932, 0.98044807, 0.979714, 0.98477244, 0.9786993, 0.9870667, 0.973532, 0.979533, 0.9790956, 0.9833692, 0.9775618, 0.9863072, 0.97518605, 0.98086756, 0.9802581, 0.98371845, 0.97774553, 0.9870142, 0.9754274, 0.979453, 0.98049027, 0.9830379, 0.977441, 0.9868095, 0.97531915, 0.9807037, 0.9799083, 0.9848549, 0.9786672, 0.9872724, 0.9743969, 0.98015517, 0.97956663, 0.9839767, 0.9785181, 0.9869086, 0.9760193, 0.981699, 0.98068136, 0.9841225, 0.97801477, 0.98731923, 0.9757849, 0.9798074, 0.98060215, 0.9830064, 0.97772115, 0.986948, 0.9752347, 0.9815196, 0.9803113, 0.98539263, 0.9791472, 0.9874194, 0.97355723, 0.9800714, 0.9796429, 0.9838499, 0.97890633, 0.9867692, 0.974986, 0.9811917, 0.98036397, 0.98351425, 0.9781579, 0.9870576, 0.97503126, 0.979266, 0.9803423, 0.9827874, 0.97784287, 0.986817, 0.9747216, 0.98043025, 0.9795821, 0.98437196, 0.9790024, 0.9869669, 0.9735671, 0.9794701, 0.9790941, 0.98320574, 0.9781911, 0.98636323, 0.97526896, 0.9809879, 0.9803208, 0.983361, 0.9780316, 0.986877, 0.97494805, 0.97886854, 0.9802531, 0.9823702, 0.9777629, 0.9866028, 0.97482204, 0.9798421, 0.9796387, 0.9843067, 0.97844577, 0.9869581, 0.9732766, 0.97901857, 0.9790268, 0.9832589, 0.9781221, 0.9862331, 0.9750021, 0.9805653, 0.9802081, 0.98331434, 0.977689, 0.9865783, 0.97481966, 0.97882044, 0.9802169, 0.98261034, 0.97756016, 0.9863951, 0.9744915, 0.97985405, 0.9795523, 0.9842786, 0.97825056, 0.9867693, 0.9735381, 0.97892827, 0.9792854, 0.9831514, 0.9779618, 0.98622304, 0.9754755, 0.9806582, 0.98067576, 0.9833408, 0.9779467, 0.9866202, 0.9748769, 0.9787524, 0.98062485, 0.98246026, 0.9777599, 0.98638326, 0.9746429, 0.97965, 0.9800362, 0.98443824, 0.97865075, 0.9865859, 0.9732919, 0.9785658, 0.9794191, 0.98315424, 0.978009, 0.9858644, 0.97513574, 0.9802924, 0.98065716, 0.9831794, 0.9777526, 0.9862758, 0.9749312, 0.97814363, 0.9804244, 0.9823466, 0.9774259, 0.9860652, 0.9746756, 0.9790435, 0.9797023, 0.98418623, 0.97826767, 0.986364, 0.9732492, 0.9782284, 0.97928965, 0.9829576, 0.9776039, 0.985672, 0.97509253, 0.979829, 0.98020726, 0.9830139, 0.9773834, 0.98608875, 0.974643, 0.97806156, 0.98008734, 0.9818649, 0.9772802, 0.98599327, 0.9748732, 0.97912496, 0.97957236, 0.9836385, 0.9781917, 0.9863197, 0.97338897, 0.9783432, 0.9788431, 0.9822344, 0.9778441, 0.9856509, 0.97488916, 0.97978586, 0.98001933, 0.98233074, 0.9778552, 0.98604566, 0.9747347, 0.97767943, 0.9800136, 0.9816227, 0.977988, 0.98592234, 0.9747629, 0.97867054, 0.9794854, 0.98368096, 0.97882986, 0.98622406, 0.9732345, 0.9777904, 0.97913074, 0.9824171, 0.9783159, 0.9857181, 0.9749258, 0.9792806, 0.98023635, 0.98255634, 0.9780156, 0.98601353, 0.9749282, 0.9771746, 0.9800832, 0.98153865, 0.977871, 0.9857743, 0.9746831, 0.9782943, 0.97951627, 0.9836827, 0.97876716, 0.9861799, 0.9731235, 0.9775982, 0.97898656, 0.98252755, 0.9781771, 0.98553306, 0.97509754, 0.97929287, 0.9799975, 0.9826801, 0.97801924, 0.9860448, 0.97495294, 0.9774992, 0.98015445, 0.9818419, 0.97781426, 0.9859664, 0.9748972, 0.9786955, 0.9796172, 0.98368514, 0.9785107, 0.98615867, 0.97321415, 0.977644, 0.97926253, 0.9824209, 0.9783326, 0.98573625, 0.9750641, 0.9791231, 0.9801849, 0.9825519, 0.9781108, 0.98615927, 0.9748164, 0.97713226, 0.9804417, 0.98180526, 0.9778228, 0.9861167, 0.97478205, 0.9784313, 0.97987145, 0.9838621, 0.97871184, 0.98639953, 0.97339225, 0.9775187, 0.97942686, 0.982796, 0.9790471, 0.9859485, 0.9749439, 0.979392, 0.98034495, 0.9831273, 0.9784637, 0.9865692, 0.9750972, 0.97701716, 0.9800355, 0.9822318, 0.9784338, 0.9866419, 0.9751086, 0.978035, 0.9791986, 0.9842169, 0.9795542, 0.9869394, 0.97391766, 0.9771417, 0.9786568, 0.9829341, 0.97905684, 0.98646647, 0.9752119, 0.978755, 0.9797569, 0.9828354, 0.9788947, 0.9868154, 0.97475374, 0.97670376, 0.9796562, 0.98206335, 0.9787838, 0.98662424, 0.97483474, 0.97773004, 0.9788759, 0.9840133, 0.97950053, 0.98678195, 0.97338605, 0.9768147, 0.9785544, 0.98281085, 0.9788178, 0.9863122, 0.9749817, 0.97862506, 0.9797767, 0.98277885, 0.97843426, 0.9865984, 0.97497445, 0.9761904, 0.9797906, 0.9819133, 0.9781791, 0.98646355, 0.9743415, 0.97719675, 0.97906494, 0.9837188, 0.9790004, 0.98670805, 0.97301245, 0.9764406, 0.97860223, 0.98241955, 0.97850853, 0.9861248, 0.9748257, 0.97820526, 0.9797717, 0.9824045, 0.9781399, 0.98646295, 0.97452366, 0.97591305, 0.97966385, 0.9815312, 0.9779507, 0.9862357, 0.9743861, 0.9771204, 0.978994, 0.9834441, 0.97881615, 0.9865328, 0.9728435, 0.9763607, 0.9785824, 0.9823206, 0.97823924, 0.98592395, 0.97474843, 0.9781767, 0.9797334, 0.9825264, 0.97804534, 0.9864193, 0.97455966, 0.9760745, 0.97973746, 0.9817447, 0.9779906, 0.98629236, 0.97451836, 0.9772807, 0.9790653, 0.9835762, 0.97888136, 0.9866225, 0.97312284, 0.9764088, 0.9786582, 0.98233896, 0.9782364, 0.98599416, 0.9749348, 0.97823924, 0.97962576, 0.9824218, 0.9780345, 0.9863912, 0.9746275, 0.97610486, 0.97953755, 0.9815887, 0.97796905, 0.9863136, 0.97466624, 0.9772594, 0.9789748, 0.9836073, 0.9788182, 0.9865885, 0.9732429, 0.9763923, 0.9786617, 0.98247004, 0.9784061, 0.98601085, 0.9751648, 0.9781717, 0.9796944, 0.9825027, 0.9781335, 0.986395, 0.97473484, 0.9760287, 0.97963434, 0.98167163, 0.97805035, 0.98628354, 0.974663, 0.9773307, 0.9788824, 0.98361063, 0.97874314, 0.98649687, 0.9731266, 0.9763846, 0.9783513, 0.9825211, 0.9782266, 0.98596257, 0.9749249, 0.9781635, 0.9795165, 0.98259616, 0.97801, 0.9863122, 0.97470945, 0.97611976, 0.9795603, 0.98177326, 0.97808033, 0.9862871, 0.9747619, 0.9772778, 0.9789048, 0.9836088, 0.9789646, 0.9865915, 0.97308064, 0.9763757, 0.9784937, 0.98237073, 0.9783627, 0.9859724, 0.97480124, 0.9780719, 0.97958446, 0.9825262, 0.97823215, 0.9864212, 0.9745035, 0.9759645, 0.97952634, 0.98163205, 0.97813, 0.9862958, 0.97454053, 0.9771417, 0.97880596, 0.98352623, 0.9788891, 0.98654777, 0.9731074, 0.9763214, 0.9785174, 0.9824092, 0.9783377, 0.98598725, 0.9749258, 0.978179, 0.979546, 0.982475, 0.9780894, 0.9864443, 0.9746369, 0.976041, 0.97963196, 0.9816126, 0.9779654, 0.98627114, 0.9744461, 0.97711414, 0.9788892, 0.98350084, 0.97873926, 0.98650336, 0.9729144, 0.9761444, 0.9785178, 0.9823736, 0.97818804, 0.9859561, 0.9747959, 0.97795105, 0.9796277, 0.98252964, 0.9781107, 0.9863326, 0.9745421, 0.9758474, 0.9796229, 0.9817012, 0.9779267, 0.9862092, 0.97458595, 0.97702503, 0.9790036, 0.98361075, 0.9787499, 0.98643476, 0.9729612, 0.9760573, 0.9785042, 0.9823697, 0.97813374, 0.9858293, 0.9747253, 0.9777759, 0.9795833, 0.98244107, 0.9780027, 0.9862519, 0.9743017, 0.9756874, 0.979454, 0.9816125, 0.97795814, 0.9861837, 0.97432286, 0.9769521, 0.9788102, 0.9834501, 0.9787389, 0.98645544, 0.97276455, 0.9759907, 0.978438, 0.9823658, 0.97824264, 0.9858197, 0.97457933, 0.9777893, 0.97960085, 0.9824101, 0.9780335, 0.98629874, 0.97429323, 0.97549886, 0.9794963, 0.9815431, 0.97791284, 0.9860685, 0.97413796, 0.9766201, 0.97888285, 0.9833773, 0.9787242, 0.9864045, 0.9726265, 0.9757624, 0.9784952, 0.9823753, 0.9782657, 0.985755, 0.97444725, 0.9777525, 0.9795545, 0.98250675, 0.9778841, 0.98616016, 0.9740933, 0.9755972, 0.9795288, 0.98160064, 0.97783184, 0.9860404, 0.9740471, 0.9767517, 0.97895, 0.9833466, 0.9786558, 0.9863716, 0.9725638, 0.9760249, 0.9784929, 0.9823497, 0.9784292, 0.9858002, 0.9746071, 0.9779645, 0.9797214, 0.98259765, 0.97822136, 0.98628783, 0.97416794, 0.975749, 0.97958755, 0.9815264, 0.97806567, 0.9861974, 0.9740131, 0.9770394, 0.97897136, 0.9834668, 0.9788709, 0.98653024, 0.97268605, 0.97656214, 0.9782089, 0.98188984, 0.97829455, 0.98583835, 0.9744427, 0.9782597, 0.97974545, 0.9822183, 0.978041, 0.98627645, 0.9740063, 0.9759285, 0.97999644, 0.98152876, 0.97795266, 0.98618567, 0.9740821, 0.9770099, 0.97926325, 0.9834062, 0.9787288, 0.9863846, 0.97235054, 0.97621846, 0.9787324, 0.9820269, 0.97816694, 0.9857627, 0.9737309, 0.97818905, 0.979768, 0.9823522, 0.9781034, 0.98626614, 0.97357833, 0.9759999, 0.97958654, 0.98145896, 0.9779928, 0.98604405, 0.9736589, 0.97724116, 0.9791803, 0.9834152, 0.9789498, 0.9863217, 0.97208256, 0.97633946, 0.9787829, 0.9823184, 0.9784509, 0.9857021, 0.9740738, 0.97808903, 0.97996575, 0.9823444, 0.97812575, 0.9861123, 0.9734886, 0.97590804, 0.9797348, 0.9814549, 0.9780276, 0.9859238, 0.9733045, 0.97697324, 0.9790301, 0.9833687, 0.9788585, 0.9862155, 0.9720188, 0.9763006, 0.97841835, 0.9824545, 0.97842145, 0.9857834, 0.9740315, 0.9780831, 0.9797237, 0.98245287, 0.9781148, 0.9862207, 0.97359735, 0.9758923, 0.9798155, 0.98153865, 0.978071, 0.9860971, 0.97356147, 0.9768921, 0.97906554, 0.9836475, 0.9790116, 0.98636794, 0.9718366, 0.9759906, 0.9785753, 0.9823399, 0.97846997, 0.98569214, 0.973498, 0.9778364, 0.97978973, 0.9822589, 0.9781862, 0.98608655, 0.97316045, 0.9755889, 0.9797354, 0.9814362, 0.97809595, 0.9859955, 0.9732328, 0.9768177, 0.9791028, 0.9836083, 0.9789836, 0.9863819, 0.97170025, 0.97603095, 0.9787148, 0.98235786, 0.9782525, 0.98565483, 0.97348005, 0.97788525, 0.97985464, 0.98245543, 0.97809714, 0.9861219, 0.9731895, 0.97567755, 0.9797075, 0.98149353, 0.9780301, 0.9859784, 0.9731646, 0.9766991, 0.97909796, 0.98341775, 0.97893375, 0.98631936, 0.9715659, 0.9758986, 0.9786222, 0.9822457, 0.9784157, 0.98561037, 0.9734998, 0.97777265, 0.9797789, 0.98228985, 0.97814584, 0.9860978, 0.97307533, 0.9754803, 0.9796957, 0.9813624, 0.9780376, 0.98596454, 0.97307587, 0.97660863, 0.97915214, 0.9834048, 0.9788234, 0.9862671, 0.9715354, 0.9758428, 0.97872007, 0.98224306, 0.97834444, 0.9856202, 0.9734552, 0.9776853, 0.97981226, 0.9823085, 0.9781321, 0.9860462, 0.9731576, 0.97542757, 0.9797105, 0.9813355, 0.9779106, 0.98597145, 0.9731128, 0.97668004, 0.97905034, 0.98334223, 0.97877705, 0.98628426, 0.97147995, 0.9758639, 0.97867507, 0.98227745, 0.9783086, 0.98564255, 0.97341, 0.97771204, 0.9798732, 0.98227966, 0.9780878, 0.98613155, 0.9731025, 0.97552377, 0.9797489, 0.9814152, 0.977989, 0.98594207, 0.9729902, 0.97653973, 0.9790864, 0.98341405, 0.97885597, 0.9862229, 0.97152334, 0.97582346, 0.978733, 0.9821934, 0.9783271, 0.98564523, 0.9734677, 0.9776857, 0.9797846, 0.9822251, 0.97817206, 0.98609215, 0.973147, 0.975518, 0.9798078, 0.98131853, 0.9780973, 0.9859679, 0.9729859, 0.97666067, 0.97915465, 0.98324955, 0.9789735, 0.9863358, 0.97135633, 0.97576845, 0.97869784, 0.9820188, 0.97840226, 0.985628, 0.97319293, 0.9776559, 0.9798054, 0.9820119, 0.9781579, 0.9860963, 0.9729263, 0.9753524, 0.97975904, 0.9811045, 0.97801536, 0.9859185, 0.97303087, 0.97648823, 0.9791039, 0.9830403, 0.978823, 0.98621523, 0.9713915, 0.9757565, 0.9786664, 0.981897, 0.97836816, 0.9855891, 0.9731856, 0.9775843, 0.9798165, 0.98193973, 0.97809994, 0.9860373, 0.9728343, 0.97542953, 0.9797213, 0.9810008, 0.9780319, 0.9858804, 0.9728028, 0.9766029, 0.9790708, 0.9830456, 0.978868, 0.9861756, 0.9711674, 0.9757141, 0.97866017, 0.98190206, 0.978329, 0.9855527, 0.97319067, 0.97760695, 0.97975826, 0.9818902, 0.9780843, 0.9859878, 0.97278225, 0.97532654, 0.9796223, 0.98096186, 0.9778987, 0.9858688, 0.9727579, 0.9763901, 0.9790009, 0.9830031, 0.97876894, 0.98619485, 0.97109395, 0.9755155, 0.97846895, 0.9818237, 0.9782399, 0.9854853, 0.97306484, 0.9775312, 0.9796386, 0.981861, 0.97806954, 0.9859265, 0.9727491, 0.975296, 0.97961235, 0.980942, 0.977962, 0.9858154, 0.9727308, 0.9764795, 0.9790182, 0.98284966, 0.9788594, 0.9861779, 0.97107846, 0.9756452, 0.9784952, 0.9817115, 0.9783368, 0.98543346, 0.97302216, 0.9774425, 0.9796403, 0.9817083, 0.97804433, 0.98588306, 0.97269064, 0.9751551, 0.9794824, 0.98082906, 0.9779478, 0.9857582, 0.97270817, 0.976304, 0.978721, 0.9827479, 0.9787131, 0.9860651, 0.9708019, 0.9755618, 0.9783865, 0.9816295, 0.9781717, 0.98538774, 0.9728477, 0.97740334, 0.9796356, 0.9817831, 0.97806233, 0.9858119, 0.97265685, 0.9751419, 0.97952783, 0.98093146, 0.97776216, 0.9856579, 0.97266114, 0.9762473, 0.97890615, 0.98283553, 0.9786799, 0.98595697, 0.97102594, 0.9753888, 0.97844553, 0.98171175, 0.97810376, 0.98531914, 0.97314495, 0.97742635, 0.97966343, 0.98173827, 0.97800237, 0.9858741, 0.9729696, 0.97506624, 0.97950494, 0.9808425, 0.97780263, 0.9857453, 0.9731068, 0.9762393, 0.97884345, 0.9828899, 0.9786116, 0.9860189, 0.9714641, 0.97545606, 0.97825706, 0.9816301, 0.97804785, 0.9852726, 0.9732592, 0.9772649, 0.9793696, 0.98170096, 0.9777134, 0.98584956, 0.9730013, 0.97499937, 0.9792213, 0.9808553, 0.9776807, 0.98575586, 0.9729196, 0.9760498, 0.9785831, 0.9830501, 0.9785048, 0.98607486, 0.97125405, 0.97531146, 0.97836745, 0.9816825, 0.97802776, 0.98550105, 0.97365665, 0.97736883, 0.9794866, 0.98189425, 0.977688, 0.98601794, 0.9730129, 0.9750142, 0.9793184, 0.9813597, 0.97768605, 0.98589385, 0.97316223, 0.9763215, 0.9785876, 0.98322994, 0.97852725, 0.9862027, 0.9715342, 0.97550064, 0.9782602, 0.9820316, 0.97806495, 0.9854698, 0.9735414, 0.9773442, 0.9793275, 0.98213243, 0.9778661, 0.9860031, 0.97327507, 0.9751719, 0.97920287, 0.9813293, 0.97785276, 0.9858899, 0.973443, 0.97633296, 0.9785738, 0.98324054, 0.9786526, 0.98618245, 0.97182435, 0.9755997, 0.97820157, 0.98205066, 0.97818893, 0.9854666, 0.9737733, 0.9774753, 0.9794041, 0.982077, 0.9779465, 0.9859027, 0.97344184, 0.9751144, 0.9792457, 0.981199, 0.9779192, 0.985838, 0.9732546, 0.9763014, 0.9786587, 0.9831594, 0.9787359, 0.98609847, 0.9717104, 0.9753494, 0.97821665, 0.98205423, 0.97825646, 0.9854118, 0.97363853, 0.9772585, 0.97941357, 0.9820708, 0.9780435, 0.9858715, 0.97350127, 0.9749245, 0.97928965, 0.98102117, 0.97785497, 0.9857702, 0.97344285, 0.9760207, 0.97872317, 0.98298013, 0.97856003, 0.9860664, 0.9717277, 0.9751916, 0.9783774, 0.98186505, 0.9780842, 0.9854602, 0.97376424, 0.9770477, 0.97942835, 0.981725, 0.977827, 0.985819, 0.97353166, 0.97472304, 0.9793087, 0.9807223, 0.9777719, 0.9856624, 0.9736447, 0.97595257, 0.97878575, 0.982668, 0.9786118, 0.9859958, 0.9722137, 0.9752123, 0.9782648, 0.9816079, 0.9781546, 0.98524225, 0.97397816, 0.97704005, 0.9794056, 0.9815725, 0.9778031, 0.98572725, 0.97349405, 0.9748828, 0.9792716, 0.9806559, 0.9776882, 0.9856514, 0.97354114, 0.97599155, 0.9786197, 0.9826986, 0.97848797, 0.98585165, 0.97209215, 0.97517824, 0.9782261, 0.98158, 0.97796917, 0.9850531, 0.97405326, 0.9770817, 0.97945225, 0.9815628, 0.97780615, 0.98553985, 0.97373766, 0.97476906, 0.9793249, 0.98043364, 0.97771555, 0.9854403, 0.97349143, 0.9758759, 0.97879475, 0.98244035, 0.9784195, 0.9857503, 0.97186553, 0.97504663, 0.9782155, 0.98124814, 0.9777445, 0.9848779, 0.9738602, 0.9770456, 0.97938526, 0.9812749, 0.97761095, 0.98541343, 0.97356284, 0.97467303, 0.9793888, 0.98051226, 0.9775843, 0.98541474, 0.97373194, 0.9758198, 0.97878104, 0.98243046, 0.97844017, 0.9857438, 0.97181433, 0.9749923, 0.9784009, 0.9812557, 0.97788656, 0.9849747, 0.9736873, 0.97697484, 0.97955483, 0.9811715, 0.9775924, 0.9854337, 0.97342956, 0.9746222, 0.9793444, 0.98017853, 0.9774934, 0.9853103, 0.9733247, 0.97568023, 0.9787555, 0.98227596, 0.97837627, 0.98559767, 0.97163016, 0.9748191, 0.978294, 0.9811231, 0.97773314, 0.984894, 0.97356105, 0.9767586, 0.97947156, 0.9811551, 0.97743374, 0.98536736, 0.97308517, 0.9744358, 0.979354, 0.98022294, 0.9772584, 0.9852357, 0.97310627, 0.9755402, 0.97873926, 0.982125, 0.9778969, 0.9853963, 0.9715853, 0.97484064, 0.9780346, 0.9810354, 0.97717696, 0.9845228, 0.9737303, 0.9769017, 0.97914404, 0.9811002, 0.9770909, 0.9853205, 0.973448, 0.9747276, 0.9790694, 0.97993237, 0.9767637, 0.985188, 0.9734954, 0.975874, 0.97858727, 0.9820906, 0.97789085, 0.9855961, 0.9718311, 0.97493255, 0.9782236, 0.9812003, 0.9776603, 0.98487943, 0.97375214, 0.97687817, 0.979392, 0.98124254, 0.9774588, 0.98540246, 0.9733623, 0.9745704, 0.97928244, 0.98029745, 0.97739035, 0.9853214, 0.97329324, 0.97564214, 0.97868764, 0.9823737, 0.9782356, 0.98565555, 0.9715532, 0.9747755, 0.9781868, 0.9811459, 0.9775643, 0.98486507, 0.97349507, 0.9767899, 0.97934616, 0.98116773, 0.9773686, 0.9853976, 0.9732432, 0.9743639, 0.9792777, 0.98024726, 0.9772446, 0.9852501, 0.9732386, 0.97543454, 0.97864825, 0.9823549, 0.97816145, 0.9855233, 0.9716864, 0.97452706, 0.9781526, 0.9810668, 0.97747326, 0.9847052, 0.973664, 0.97662294, 0.979211, 0.98112124, 0.9772709, 0.98521274, 0.9731942, 0.9742722, 0.97915715, 0.9800381, 0.97715616, 0.98511213, 0.9731726, 0.97554135, 0.9785688, 0.98219246, 0.9780797, 0.9854344, 0.9714571, 0.97480255, 0.9780922, 0.98096883, 0.977445, 0.9845585, 0.9733499, 0.97674596, 0.9792653, 0.9809988, 0.97724164, 0.9851554, 0.9732011, 0.9744958, 0.97932214, 0.98002964, 0.97717446, 0.98506016, 0.97326386, 0.97562456, 0.97870684, 0.9821458, 0.97794443, 0.9854169, 0.971503, 0.97475106, 0.9782123, 0.9808883, 0.97741187, 0.98460716, 0.9734894, 0.9766857, 0.9793842, 0.9809387, 0.97720784, 0.9852813, 0.9730732, 0.97432804, 0.97931266, 0.9799824, 0.97703654, 0.9850973, 0.9731058, 0.97550756, 0.9787452, 0.9819741, 0.97782534, 0.98535913, 0.97150636, 0.97465885, 0.97824335, 0.9807421, 0.97735983, 0.9846313, 0.97356987, 0.97664726, 0.9793381, 0.9808646, 0.9771649, 0.9851637, 0.9731417, 0.9743162, 0.97926426, 0.9798574, 0.9770567, 0.985113, 0.9732289, 0.97552264, 0.9787284, 0.9819655, 0.97793096, 0.98535323, 0.97144055, 0.97453874, 0.97814, 0.9808005, 0.97726655, 0.9845881, 0.9736502, 0.9765926, 0.979327, 0.9807561, 0.97706485, 0.98515385, 0.9731767, 0.97416085, 0.9792548, 0.97974384, 0.9768925, 0.9851349, 0.9731454, 0.9753425, 0.9786239, 0.9820131, 0.9777874, 0.985453, 0.9714891, 0.9745351, 0.97816133, 0.9808458, 0.9772915, 0.9848529, 0.97327685, 0.9763989, 0.9792284, 0.9808967, 0.97705066, 0.98534423, 0.9729487, 0.9741012, 0.9792508, 0.9799983, 0.9769688, 0.9851927, 0.9729618, 0.9752592, 0.9786911, 0.9820324, 0.9778604, 0.98551184, 0.97115016, 0.97443104, 0.9782024, 0.98074865, 0.9772371, 0.9847535, 0.9732684, 0.97638273, 0.97934395, 0.98076564, 0.97706157, 0.98523533, 0.97288513, 0.9740868, 0.979232, 0.9798401, 0.97686017, 0.98519194, 0.9729705, 0.97528505, 0.9786576, 0.98198134, 0.977782, 0.98553926, 0.9711768, 0.9743188, 0.9781617, 0.98076034, 0.97720635, 0.9847696, 0.97323394, 0.97640175, 0.9792989, 0.9808281, 0.97699785, 0.98525524, 0.9728563, 0.97408074, 0.9792787, 0.97985166, 0.9769503, 0.98522156, 0.9728627, 0.9752896, 0.97872144, 0.9819303, 0.97784376, 0.9855153, 0.971007, 0.9744493, 0.97814626, 0.9807592, 0.97725827, 0.9847602, 0.9730522, 0.97637755, 0.9792763, 0.9809465, 0.9770124, 0.9852732, 0.97259855, 0.9740961, 0.9792412, 0.9800023, 0.97690326, 0.9852024, 0.97277033, 0.97522175, 0.978696, 0.98203206, 0.97777927, 0.98556304, 0.9710764, 0.9743906, 0.97825944, 0.98088354, 0.97722626, 0.9848358, 0.97304314, 0.9764549, 0.97939247, 0.9808225, 0.97699624, 0.9852249, 0.9726589, 0.9741417, 0.97923744, 0.9797703, 0.9768463, 0.9851511, 0.97262335, 0.9752045, 0.97863525, 0.9818653, 0.9777018, 0.98546207, 0.9709108, 0.97440255, 0.9781506, 0.9807184, 0.9771772, 0.98467827, 0.97295105, 0.97640467, 0.97934806, 0.980837, 0.9769304, 0.98522216, 0.9724277, 0.9739826, 0.97926784, 0.9798252, 0.9767294, 0.9851061, 0.97244203, 0.9751449, 0.9787455, 0.98199594, 0.97763616, 0.9855165, 0.97084135, 0.97436994, 0.9782626, 0.98071665, 0.97708535, 0.98473984, 0.97277135, 0.9763234, 0.9793108, 0.9807926, 0.9768246, 0.98520535, 0.9723254, 0.97394675, 0.9792914, 0.9798522, 0.9766848, 0.98511964, 0.9724046, 0.9751719, 0.97874624, 0.9820103, 0.9775734, 0.9855111, 0.97066766, 0.97428995, 0.97812766, 0.9806811, 0.9769901, 0.9847152, 0.97271764, 0.9763447, 0.97938675, 0.98077434, 0.9767095, 0.9851932, 0.9723246, 0.9740053, 0.9792391, 0.9797436, 0.97659326, 0.98511463, 0.9723116, 0.97500473, 0.97866005, 0.9818792, 0.97748053, 0.9854756, 0.9706391, 0.97432965, 0.9781472, 0.98064274, 0.97686464, 0.9847148, 0.9726236, 0.9762431, 0.9792509, 0.9807043, 0.9766749, 0.9851568, 0.9722216, 0.9738333, 0.9791119, 0.9796205, 0.97656834, 0.9850684, 0.9723568, 0.9750797, 0.9785907, 0.9818934, 0.9774466, 0.98535323, 0.9704588, 0.9741906, 0.9780688, 0.98062664, 0.9767741, 0.98460406, 0.97246933, 0.97614497, 0.9792564, 0.9806653, 0.97656953, 0.9851712, 0.9721051, 0.97381747, 0.9790486, 0.979665, 0.976385, 0.98505634, 0.97220355, 0.9749416, 0.97858477, 0.98187655, 0.9773702, 0.98536855, 0.97041917, 0.9740797, 0.97803736, 0.98067456, 0.9767471, 0.98459506, 0.97260123, 0.9761644, 0.9792979, 0.9807349, 0.97656167, 0.9851617, 0.97234005, 0.97381467, 0.97910196, 0.9796347, 0.97648376, 0.98508143, 0.97226894, 0.97500616, 0.97853076, 0.98182565, 0.97750014, 0.9854762, 0.9706719, 0.9741992, 0.97804195, 0.9806326, 0.9768803, 0.98464394, 0.97270024, 0.97621775, 0.97924155, 0.9807311, 0.9766253, 0.9851696, 0.9722063, 0.9738738, 0.97918403, 0.9797722, 0.9765266, 0.9850781, 0.9721798, 0.9749454, 0.97872376, 0.98185146, 0.97737485, 0.9854041, 0.97039795, 0.97410554, 0.97824126, 0.98062104, 0.9767766, 0.9846176, 0.97241825, 0.9760489, 0.97934467, 0.98061454, 0.9765577, 0.98514557, 0.97203505, 0.973626, 0.97918814, 0.9795924, 0.97642493, 0.9850738, 0.97201294, 0.9749127, 0.97867054, 0.9816943, 0.97735035, 0.98540765, 0.97028726, 0.9741242, 0.9781405, 0.9805249, 0.976757, 0.984658, 0.9723725, 0.97616833, 0.9792264, 0.9805437, 0.9765495, 0.9851665, 0.97197354, 0.9737375, 0.9790327, 0.9794989, 0.97640413, 0.9850183, 0.9720801, 0.97488415, 0.97854245, 0.9816403, 0.97732234, 0.98539066, 0.97029096, 0.974095, 0.97801536, 0.98044074, 0.9767645, 0.9846591, 0.9724745, 0.9761067, 0.9792477, 0.9804993, 0.97652256, 0.9852556, 0.9720899, 0.97381014, 0.9791584, 0.97947466, 0.97639084, 0.98511314, 0.97210544, 0.9750026, 0.9786194, 0.9816603, 0.97731954, 0.9854568, 0.97047496, 0.97406816, 0.9780612, 0.9804441, 0.9766967, 0.9846289, 0.9725719, 0.97604704, 0.9791584, 0.98042, 0.9764688, 0.9850967, 0.9721138, 0.97361654, 0.9790044, 0.97937715, 0.97631425, 0.9850289, 0.972042, 0.9748361, 0.97854835, 0.9816069, 0.9772494, 0.9853301, 0.97031635, 0.97401613, 0.9780516, 0.9804258, 0.9766346, 0.9844923, 0.9723062, 0.976081, 0.9791975, 0.98048764, 0.9764108, 0.9850502, 0.9720047, 0.97367823, 0.97905296, 0.97945064, 0.9762555, 0.98496103, 0.9720747, 0.97478855, 0.9785134, 0.98162156, 0.97717154, 0.9852873, 0.97025853, 0.9739949, 0.9779838, 0.9803539, 0.97662294, 0.98448133, 0.9724128, 0.9759794, 0.9792519, 0.9804621, 0.9764271, 0.9850316, 0.9720251, 0.9736745, 0.9791828, 0.9795013, 0.9763096, 0.9849281, 0.97209966, 0.9748028, 0.9786556, 0.98159504, 0.9771756, 0.98526794, 0.97032243, 0.9738998, 0.97809803, 0.98039323, 0.97662306, 0.984484, 0.97234803, 0.9759651, 0.97927684, 0.98047787, 0.9764168, 0.98498416, 0.9718287, 0.97362226, 0.97915864, 0.97929823, 0.9761202, 0.9849705, 0.9718422, 0.9746719, 0.9786673, 0.9814829, 0.9770289, 0.98530394, 0.97006714, 0.9738972, 0.9781861, 0.9802689, 0.97644764, 0.9845537, 0.97212976, 0.9759058, 0.97934395, 0.98034394, 0.9762018, 0.985046, 0.9717518, 0.97349757, 0.9791555, 0.97923994, 0.976132, 0.9849583, 0.9717547, 0.97477233, 0.9786469, 0.98141176, 0.9771065, 0.98527676, 0.96999055, 0.97387975, 0.978071, 0.9802443, 0.97645164, 0.98454607, 0.97208923, 0.9759203, 0.9793045, 0.98026556, 0.97625005, 0.98506147, 0.9716432, 0.9735178, 0.97919464, 0.979232, 0.97602797, 0.98495865, 0.97169316, 0.9746755, 0.9787088, 0.98141164, 0.97696835, 0.98532456, 0.9699616, 0.9739397, 0.97818357, 0.9802311, 0.97639614, 0.9845329, 0.972041, 0.975867, 0.97931194, 0.9803525, 0.9761211, 0.98500603, 0.97168136, 0.9734412, 0.97914255, 0.9792438, 0.9759449, 0.984917, 0.9717543, 0.97460586, 0.9786621, 0.98142153, 0.97691816, 0.98525196, 0.9698917, 0.973822, 0.97814846, 0.98017395, 0.9763365, 0.98450154, 0.9720818, 0.97588456, 0.97933173, 0.980246, 0.9761664, 0.9850384, 0.9717496, 0.9734433, 0.97916937, 0.9791748, 0.9760025, 0.98495275, 0.9717829, 0.97468376, 0.9786517, 0.9813674, 0.97696394, 0.98526543, 0.9700276, 0.97384465, 0.9780938, 0.98014396, 0.976352, 0.9844348, 0.97216785, 0.97593963, 0.97932804, 0.980194, 0.97623, 0.9849969, 0.97181576, 0.9736414, 0.9791905, 0.9791292, 0.9761745, 0.9848918, 0.97180945, 0.97475284, 0.97871995, 0.9813526, 0.9770842, 0.98524934, 0.970043, 0.97395736, 0.9781285, 0.9801201, 0.9764316, 0.9845032, 0.9721756, 0.9759212, 0.9793035, 0.980147, 0.97620493, 0.9850287, 0.9717085, 0.97349, 0.9791645, 0.97904485, 0.9759966, 0.98494565, 0.9716659, 0.9747508, 0.97869575, 0.98132324, 0.97700965, 0.9853029, 0.96994287, 0.97390205, 0.9781585, 0.9801073, 0.9764193, 0.98451555, 0.9721281, 0.9759371, 0.97935355, 0.98019373, 0.97622603, 0.9850086, 0.9716697, 0.97350603, 0.9791583, 0.979087, 0.97606134, 0.98495734, 0.97166866, 0.97465444, 0.97865844, 0.98123264, 0.9769926, 0.98528194, 0.96983916, 0.9737979, 0.97807306, 0.9799983, 0.976355, 0.98447603, 0.9720956, 0.9758843, 0.97926015, 0.980072, 0.9762205, 0.9850325, 0.97161824, 0.9734171, 0.9791387, 0.9790246, 0.9760108, 0.98494023, 0.97165525, 0.97465026, 0.978638, 0.9812548, 0.9769902, 0.9853231, 0.9698167, 0.9738119, 0.97807384, 0.9800126, 0.9763855, 0.9845579, 0.9720107, 0.9757986, 0.9792486, 0.98012, 0.97615176, 0.9850603, 0.97157276, 0.9733217, 0.97910583, 0.9789934, 0.97604626, 0.9850057, 0.9716527, 0.9744323, 0.9785891, 0.9812321, 0.97690195, 0.9853152, 0.96985257, 0.9736173, 0.97807634, 0.97997594, 0.9763149, 0.9845259, 0.9719858, 0.97574174, 0.97925603, 0.98013455, 0.9761239, 0.98503983, 0.9716243, 0.97333086, 0.9790673, 0.97899455, 0.97594327, 0.98493874, 0.9715631, 0.97447246, 0.97860205, 0.9812221, 0.9768257, 0.98520607, 0.9698055, 0.9735752, 0.9780516, 0.9799786, 0.976188, 0.9844065, 0.9719161, 0.9756866, 0.97918427, 0.98002654, 0.975999, 0.9848942, 0.97151864, 0.97336423, 0.97906405, 0.978958, 0.97585243, 0.9848238, 0.9714814, 0.97464854, 0.9786016, 0.98123807, 0.9768162, 0.9851917, 0.96975696, 0.9738045, 0.97814035, 0.9800677, 0.9762189, 0.9844051, 0.97186565, 0.9758424, 0.9792554, 0.98017454, 0.9760213, 0.98495376, 0.9714121, 0.9732688, 0.97905445, 0.9791376, 0.9758636, 0.9848342, 0.97146136, 0.9744614, 0.978551, 0.98129237, 0.9768613, 0.98522526, 0.9697202, 0.9736761, 0.97801, 0.98011345, 0.9762497, 0.98446, 0.971872, 0.9757161, 0.97920436, 0.9800923, 0.9760095, 0.98497874, 0.9713911, 0.9733063, 0.97909683, 0.97901994, 0.9758607, 0.9849487, 0.97134256, 0.97450364, 0.9785696, 0.98122233, 0.9767974, 0.985224, 0.96943045, 0.9736201, 0.97800237, 0.979983, 0.97617406, 0.984444, 0.9716218, 0.9756948, 0.97916645, 0.9800336, 0.9759715, 0.9849408, 0.9711471, 0.9732055, 0.97897446, 0.9789452, 0.97577107, 0.9848378, 0.97105724, 0.974433, 0.9784898, 0.9811096, 0.9767289, 0.985098, 0.96933603, 0.97355914, 0.9778897, 0.97989607, 0.9761401, 0.9843615, 0.97157437, 0.9756531, 0.9790862, 0.9800111, 0.97602254, 0.9849201, 0.9711722, 0.9732102, 0.9789492, 0.9789457, 0.9758834, 0.9848508, 0.9712208, 0.9743885, 0.9784283, 0.981159, 0.97674686, 0.98516345, 0.96948534, 0.9734684, 0.97784084, 0.9799187, 0.9761503, 0.9843917, 0.97151494, 0.9755093, 0.97905856, 0.9799597, 0.9758922, 0.98493826, 0.9711919, 0.97313255, 0.9788634, 0.97888696, 0.9757962, 0.9848083, 0.97117245, 0.974274, 0.97836405, 0.98114157, 0.97679853, 0.9850605, 0.96938837, 0.97347504, 0.977848, 0.9799272, 0.97625095, 0.9843694, 0.9715333, 0.9755367, 0.97903615, 0.9799762, 0.9758897, 0.9849111, 0.97110265, 0.97302645, 0.9788672, 0.9788641, 0.97572213, 0.9848096, 0.971088, 0.97429806, 0.9783669, 0.9810721, 0.9766559, 0.98510844, 0.9693178, 0.9734762, 0.9777968, 0.9798135, 0.97598493, 0.98430586, 0.9714857, 0.9756586, 0.9790119, 0.97991526, 0.9757909, 0.9848527, 0.97109264, 0.9731759, 0.97880596, 0.9787976, 0.9755789, 0.98472726, 0.97109264, 0.9743858, 0.9782557, 0.9810246, 0.9765896, 0.9850456, 0.96933985, 0.97353166, 0.9777385, 0.97978514, 0.9759991, 0.98418254, 0.9715208, 0.9756708, 0.97897047, 0.9799227, 0.9758579, 0.9847127, 0.97114927, 0.97318345, 0.97875583, 0.9788592, 0.9756899, 0.9846503, 0.9712482, 0.9743465, 0.9782988, 0.9810377, 0.97663647, 0.98496497, 0.9694625, 0.973516, 0.9778129, 0.9798378, 0.9759498, 0.98416525, 0.97148836, 0.97549313, 0.9789716, 0.9798844, 0.9757062, 0.98476183, 0.97117066, 0.9729144, 0.9787414, 0.97877663, 0.9754902, 0.9846276, 0.9710552, 0.9740872, 0.97819626, 0.98095006, 0.9764996, 0.9849258, 0.9692067, 0.97329175, 0.97764945, 0.97970253, 0.97584575, 0.98416257, 0.9714981, 0.9754638, 0.97885895, 0.9798552, 0.9756909, 0.9847534, 0.9711183, 0.97298443, 0.97867453, 0.9787252, 0.97553515, 0.98461264, 0.971064, 0.97420007, 0.9781774, 0.9809529, 0.9764821, 0.98493505, 0.9692903, 0.973281, 0.9776057, 0.9797538, 0.97582835, 0.98407286, 0.9714356, 0.9753902, 0.97880125, 0.9797508, 0.9757024, 0.98467296, 0.97112983, 0.972971, 0.9786076, 0.9786931, 0.97555476, 0.9846125, 0.9711211, 0.97420764, 0.97806996, 0.9809599, 0.9764935, 0.98494947, 0.9693191, 0.97334665, 0.97755945, 0.9796847, 0.9758996, 0.984097, 0.9714958, 0.9754176, 0.97884285, 0.9797341, 0.9756659, 0.9846771, 0.97110283, 0.9729091, 0.9786157, 0.9786416, 0.9755039, 0.98456293, 0.9709608, 0.9740812, 0.9780918, 0.98090565, 0.97654027, 0.984945, 0.9692081, 0.9731997, 0.9775982, 0.97974944, 0.9760425, 0.98415726, 0.9714067, 0.975318, 0.97884446, 0.97974443, 0.97570485, 0.98473233, 0.9710618, 0.97280616, 0.97866017, 0.97859085, 0.975497, 0.9846335, 0.97101057, 0.97398245, 0.978102, 0.98084295, 0.976437, 0.98499703, 0.9692012, 0.9731672, 0.9775197, 0.97960585, 0.97592497, 0.984167, 0.97137713, 0.9753225, 0.97874, 0.97971857, 0.97571295, 0.9847152, 0.97105056, 0.97291, 0.9785544, 0.97857773, 0.97560686, 0.9845979, 0.9709934, 0.9741682, 0.978088, 0.98080635, 0.97657007, 0.9849081, 0.96924204, 0.97337884, 0.97757727, 0.9796666, 0.9759961, 0.9841217, 0.97153044, 0.97544074, 0.97878176, 0.97978973, 0.9757249, 0.9846355, 0.9711107, 0.97295004, 0.9785849, 0.9786397, 0.97560185, 0.98454237, 0.9711279, 0.97395146, 0.9780117, 0.980907, 0.9764738, 0.9848572, 0.9692829, 0.9731452, 0.9774894, 0.97963995, 0.9758135, 0.98408026, 0.9714654, 0.9752319, 0.9786946, 0.97963643, 0.9756058, 0.9845841, 0.9710862, 0.9728601, 0.97841984, 0.97852015, 0.9755466, 0.9845147, 0.97102314, 0.9740128, 0.97795427, 0.9808184, 0.976545, 0.9847648, 0.96913505, 0.97306484, 0.9773417, 0.97952145, 0.9758222, 0.9837335, 0.97119033, 0.9752455, 0.9785138, 0.9796014, 0.97576445, 0.9843172, 0.9709381, 0.97280526, 0.9782752, 0.9785825, 0.9755334, 0.9842924, 0.97115105, 0.9740501, 0.97772765, 0.98080164, 0.9764737, 0.98453337, 0.96951324, 0.9730122, 0.9770568, 0.97948813, 0.9756998, 0.98374075, 0.9715966, 0.97528946, 0.9783514, 0.9796437, 0.9755997, 0.98438513, 0.97115153, 0.97291565, 0.978179, 0.97852474, 0.9755991, 0.9843066, 0.97111565, 0.9741101, 0.97761154, 0.9808051, 0.97653496, 0.9847499, 0.96943235, 0.973344, 0.97727555, 0.97958595, 0.97608054, 0.98393226, 0.9715489, 0.97547615, 0.97856605, 0.979653, 0.9758605, 0.984524, 0.9711637, 0.9730532, 0.97836816, 0.978501, 0.97572327, 0.9844313, 0.9709362, 0.974196, 0.97785234, 0.98079395, 0.97675097, 0.98485374, 0.96912676, 0.9731812, 0.97712016, 0.9796596, 0.97621846, 0.9838035, 0.97124183, 0.97527575, 0.9783894, 0.97967356, 0.9758982, 0.9843487, 0.9709419, 0.9730612, 0.9785109, 0.978733, 0.97587854, 0.98426986, 0.97089636, 0.9740093, 0.9776229, 0.98089796, 0.97666216, 0.98457956, 0.9690044, 0.9730954, 0.9771691, 0.9796422, 0.9760636, 0.98385644, 0.9713844, 0.9754284, 0.9785679, 0.9798415, 0.9760099, 0.98458755, 0.9710461, 0.97293264, 0.978303, 0.9787748, 0.97581804, 0.98451996, 0.97098833, 0.97414374, 0.97778624, 0.98100924, 0.9767145, 0.9848181, 0.9692265, 0.9732197, 0.97732407, 0.97976214, 0.9760993, 0.9839131, 0.97135407, 0.97532326, 0.9785267, 0.97977555, 0.97586834, 0.98441505, 0.970864, 0.9729111, 0.9783636, 0.97863716, 0.97566664, 0.98427445, 0.9708974, 0.97421694, 0.97776824, 0.98083556, 0.9766069, 0.9845777, 0.9689951, 0.97343385, 0.9772181, 0.9795877, 0.975977, 0.983817, 0.97117144, 0.97556645, 0.9784797, 0.97968924, 0.97579956, 0.98446876, 0.970771, 0.97294855, 0.9782073, 0.97859997, 0.97561514, 0.9842908, 0.97078335, 0.97416025, 0.9776307, 0.98082215, 0.97646844, 0.98458266, 0.96888685, 0.97334945, 0.9771006, 0.97961384, 0.97590363, 0.9838907, 0.97114444, 0.97550124, 0.9784276, 0.97959363, 0.97560096, 0.9845072, 0.97070247, 0.97311056, 0.97821075, 0.9784283, 0.9754004, 0.9843157, 0.9707224, 0.97437817, 0.97773266, 0.9806889, 0.9764544, 0.984669, 0.9690335, 0.9733233, 0.97704065, 0.97948235, 0.97580147, 0.9838777, 0.97120064, 0.97548807, 0.97844875, 0.9795329, 0.9757078, 0.98440605, 0.9708355, 0.9729814, 0.9781951, 0.97847086, 0.9755848, 0.9843484, 0.9708746, 0.9741744, 0.9777119, 0.9807091, 0.9764973, 0.9847734, 0.9691301, 0.97334933, 0.9772195, 0.97947365, 0.97591364, 0.9840837, 0.9713453, 0.9754754, 0.97849303, 0.97944456, 0.9758351, 0.9846661, 0.9710562, 0.97290707, 0.9784111, 0.97832686, 0.9756867, 0.9846303, 0.9710164, 0.9741892, 0.97808945, 0.9808147, 0.9769433, 0.9849946, 0.9692433, 0.97332484, 0.977585, 0.97957957, 0.9763392, 0.9840875, 0.97145474, 0.9755177, 0.97877866, 0.9796612, 0.97608614, 0.98460317, 0.97104037, 0.9731022, 0.978641, 0.9785391, 0.9759721, 0.9845464, 0.9708974, 0.9743703, 0.9781472, 0.9808193, 0.9770824, 0.9848262, 0.9690526, 0.97337, 0.9775589, 0.9796238, 0.9763749, 0.98401135, 0.97127295, 0.97539586, 0.9788036, 0.97964203, 0.976107, 0.98454756, 0.9708472, 0.9730636, 0.97853446, 0.9785628, 0.9758838, 0.98436767, 0.9707722, 0.9744032, 0.9782633, 0.9808036, 0.97686917, 0.9848378, 0.9689783, 0.9734903, 0.9776594, 0.9795713, 0.976258, 0.9839953, 0.97126126, 0.9755913, 0.9788815, 0.97958905, 0.9760139, 0.9846297, 0.97078145, 0.97309047, 0.9787087, 0.978626, 0.9758749, 0.98463225, 0.9707793, 0.974447, 0.9782641, 0.98085624, 0.9766064, 0.9849222, 0.9688696, 0.9734351, 0.9776701, 0.97946393, 0.9759203, 0.9841021, 0.9710361, 0.9752195, 0.97890097, 0.97941804, 0.97549057, 0.9846809, 0.97055286, 0.9727845, 0.978683, 0.978302, 0.97530943, 0.98463595, 0.9705431, 0.9739715, 0.9781475, 0.9805444, 0.9763713, 0.9850272, 0.9685553, 0.97311753, 0.9775483, 0.9793137, 0.9757555, 0.98419607, 0.97077316, 0.9753302, 0.97874635, 0.97934043, 0.975608, 0.9846922, 0.9703416, 0.97254014, 0.97847176, 0.9781751, 0.9754156, 0.98450917, 0.9700846, 0.97380143, 0.97792506, 0.98046654, 0.97638875, 0.984792, 0.9681294, 0.9728706, 0.9772603, 0.9791495, 0.97570384, 0.98397565, 0.97036886, 0.9750944, 0.978568, 0.97920984, 0.9755009, 0.98442185, 0.9700772, 0.9725633, 0.97830063, 0.9780774, 0.9754053, 0.98431593, 0.96999735, 0.97372323, 0.97786283, 0.9804848, 0.9764389, 0.9846843, 0.9681408, 0.9728001, 0.97722703, 0.979168, 0.9758183, 0.9839953, 0.9703944, 0.9750358, 0.97849506, 0.9792996, 0.975573, 0.9845654, 0.9700724, 0.9725408, 0.97822005, 0.9782295, 0.9754682, 0.98450977, 0.9701605, 0.97382516, 0.977848, 0.98056304, 0.9763708, 0.9848718, 0.96829534, 0.9729411, 0.97715056, 0.97934157, 0.9758533, 0.9841133, 0.9705278, 0.9749521, 0.97839576, 0.9793914, 0.9754993, 0.984664, 0.9703214, 0.97254103, 0.9782174, 0.9783347, 0.9754229, 0.9845754, 0.970281, 0.97376424, 0.977823, 0.9806041, 0.9763758, 0.98489237, 0.9683879, 0.97282773, 0.97714144, 0.97924954, 0.9758136, 0.98416513, 0.97069055, 0.9750327, 0.9784036, 0.97930646, 0.97556067, 0.984649, 0.9702075, 0.97253865, 0.9781645, 0.9782532, 0.97542715, 0.984545, 0.97014636, 0.9737492, 0.9775793, 0.9806018, 0.97642684, 0.9846891, 0.96828395, 0.97273046, 0.97688705, 0.9793482, 0.9756531, 0.9839976, 0.9705074, 0.97489595, 0.97832775, 0.9794023, 0.975426, 0.98446447, 0.9699944, 0.9721925, 0.9782316, 0.9782545, 0.9752254, 0.9842777, 0.9701595, 0.9737133, 0.9779944, 0.9806235, 0.9763545, 0.98481745, 0.9683428, 0.9728653, 0.9773426, 0.9794002, 0.9756958, 0.9839973, 0.9705117, 0.9749615, 0.97861356, 0.9795362, 0.97559774, 0.98463917, 0.97032934, 0.9724621, 0.9784268, 0.97848505, 0.9755162, 0.98450154, 0.9702838, 0.9737239, 0.977835, 0.98076516, 0.9765133, 0.9848179, 0.96837795, 0.97289926, 0.97726005, 0.9795404, 0.97581893, 0.9839084, 0.9705441, 0.97496927, 0.9785724, 0.97969085, 0.9756758, 0.9844558, 0.97027427, 0.97246593, 0.9784232, 0.978594, 0.97553194, 0.9843215, 0.97015685, 0.97364116, 0.97798675, 0.98083544, 0.9766028, 0.9846444, 0.96828276, 0.9728924, 0.97736925, 0.9796491, 0.97604024, 0.983781, 0.9706448, 0.9750074, 0.9786042, 0.97971225, 0.9757943, 0.98438936, 0.9702094, 0.9724959, 0.97846735, 0.9787146, 0.97565436, 0.9842858, 0.97015697, 0.97383773, 0.9778947, 0.98086953, 0.9765637, 0.98471063, 0.96832633, 0.97306967, 0.97726226, 0.97968626, 0.9761529, 0.984003, 0.97060794, 0.97520196, 0.97852814, 0.97976214, 0.9758021, 0.98453355, 0.97015643, 0.9726131, 0.9783246, 0.9787128, 0.9756638, 0.9844363, 0.97018415, 0.97398484, 0.9778381, 0.9810302, 0.97656983, 0.9846786, 0.9683468, 0.97313535, 0.9773563, 0.9798591, 0.976074, 0.98384714, 0.9705902, 0.97523594, 0.97869784, 0.9798809, 0.9759368, 0.9845376, 0.9702599, 0.97280514, 0.9784604, 0.97887486, 0.97582734, 0.9845766, 0.9703419, 0.97406375, 0.9779963, 0.9811508, 0.976689, 0.98492587, 0.9683279, 0.97318685, 0.9775058, 0.9798824, 0.9760283, 0.98407173, 0.9704762, 0.9753432, 0.9788001, 0.9799401, 0.9759603, 0.98474497, 0.9701938, 0.9727096, 0.9787492, 0.978954, 0.97580135, 0.98464197, 0.97011024, 0.9739639, 0.9782527, 0.9812428, 0.9768349, 0.9850433, 0.968308, 0.97292805, 0.97766805, 0.9801137, 0.97636014, 0.98429084, 0.9705733, 0.9749327, 0.97874236, 0.98002064, 0.9760608, 0.98477167, 0.97012174, 0.9725892, 0.97865057, 0.97901475, 0.97601455, 0.9846714, 0.970301, 0.9740254, 0.97820127, 0.9812851, 0.97709036, 0.9850818, 0.9684299, 0.97302306, 0.97765553, 0.9801664, 0.97649765, 0.9842892, 0.97083783, 0.9754893, 0.9788936, 0.9801819, 0.9762338, 0.9848187, 0.9703498, 0.9729315, 0.9786977, 0.9791139, 0.9762527, 0.9847193, 0.9702508, 0.9741939, 0.9783782, 0.98126745, 0.97714704, 0.98505217, 0.9685118, 0.973381, 0.97791535, 0.9801257, 0.97664434, 0.98423797, 0.97085303, 0.97533596, 0.9791008, 0.9801226, 0.9763327, 0.98472273, 0.9703803, 0.9728788, 0.9788996, 0.97914356, 0.97625846, 0.98473155, 0.97046834, 0.97418416, 0.9786252, 0.98134, 0.9770791, 0.9851553, 0.96860284, 0.9732827, 0.9781049, 0.98003584, 0.9765271, 0.984403, 0.9708647, 0.9753534, 0.97921246, 0.979986, 0.9762601, 0.9848822, 0.9705382, 0.97278285, 0.97897756, 0.9789057, 0.9761085, 0.984755, 0.97056615, 0.97404456, 0.97852576, 0.98114395, 0.9770215, 0.98505414, 0.96860564, 0.9732025, 0.97783226, 0.9798371, 0.97627205, 0.9841852, 0.9707332, 0.97528756, 0.9789995, 0.9798489, 0.975936, 0.98470485, 0.9703785, 0.9728133, 0.9789782, 0.97881615, 0.97589636, 0.9846198, 0.9703856, 0.9741019, 0.9785316, 0.9810142, 0.97696435, 0.98497653, 0.96851003, 0.97327673, 0.9778268, 0.97985566, 0.9762862, 0.98415023, 0.97071695, 0.97531813, 0.97908825, 0.97976613, 0.9760006, 0.9847178, 0.97024316, 0.97281057, 0.97886854, 0.97872365, 0.9758882, 0.9846481, 0.9703353, 0.9740699, 0.97848094, 0.98102623, 0.97696644, 0.9849855, 0.9684548, 0.97316474, 0.97776204, 0.9798037, 0.97624403, 0.9842247, 0.97061265, 0.97532856, 0.97906494, 0.97981584, 0.97598845, 0.984737, 0.9701179, 0.9728223, 0.9788209, 0.9787727, 0.9759217, 0.9846432, 0.9702766, 0.97409445, 0.9784048, 0.9810236, 0.9768489, 0.98496497, 0.968382, 0.9731616, 0.97772926, 0.9797838, 0.9761422, 0.9841659, 0.9706674, 0.97515106, 0.97873586, 0.9798182, 0.9758449, 0.9846863, 0.9702049, 0.97260237, 0.9786084, 0.9787249, 0.9757587, 0.984574, 0.9701946, 0.97389066, 0.97812086, 0.98099625, 0.9766516, 0.9849213, 0.96832037, 0.9729207, 0.9774473, 0.9798237, 0.9759494, 0.9841067, 0.97067314, 0.9750549, 0.9788254, 0.9797611, 0.97592056, 0.98464614, 0.97017986, 0.9726661, 0.97854173, 0.97876143, 0.9758532, 0.9846608, 0.97016114, 0.97383976, 0.97812814, 0.9810486, 0.9768748, 0.9850369, 0.968141, 0.97298324, 0.97751117, 0.97970253, 0.97609645, 0.98408246, 0.9702106, 0.97495633, 0.9787365, 0.9798418, 0.9758783, 0.98475385, 0.97008026, 0.9724902, 0.9786348, 0.9787884, 0.9755878, 0.9845626, 0.9699337, 0.9736338, 0.9781537, 0.9809823, 0.9764687, 0.98487145, 0.9679654, 0.9725317, 0.9774523, 0.97973037, 0.97566605, 0.98395663, 0.9701655, 0.9747508, 0.97865045, 0.9797165, 0.9753087, 0.9844444, 0.9698197, 0.97223824, 0.9785315, 0.9786606, 0.97518367, 0.9842726, 0.96965694, 0.9736362, 0.9781002, 0.98092216, 0.9761806, 0.98457885, 0.96781576, 0.9727211, 0.9775245, 0.9796862, 0.9755956, 0.9838673, 0.9701169, 0.97488326, 0.97874635, 0.97972405, 0.9753567, 0.9843838, 0.9697026, 0.97241193, 0.97858435, 0.97868615, 0.9752593, 0.98423314, 0.96966255, 0.9736756, 0.9779664, 0.98095053, 0.97618514, 0.9844883, 0.96799076, 0.97269744, 0.9772644, 0.9797126, 0.9754405, 0.98367465, 0.97028494, 0.97493494, 0.9785199, 0.9797262, 0.97513473, 0.9840359, 0.96988356, 0.97237134, 0.97812766, 0.97869235, 0.9750999, 0.9838507, 0.9699314, 0.9737206, 0.9776589, 0.98097813, 0.9762542, 0.9843465, 0.96806955, 0.97283834, 0.97708625, 0.9797248, 0.9754885, 0.9833995, 0.9702013, 0.9749899, 0.9784031, 0.9797466, 0.97530353, 0.98402554, 0.9698845, 0.9724372, 0.97812575, 0.9786492, 0.97520965, 0.98399425, 0.9698296, 0.97372955, 0.9776654, 0.9808745, 0.97608626, 0.9843449, 0.96799356, 0.9727687, 0.97715604, 0.9796133, 0.9754298, 0.98364556, 0.9703317, 0.9748974, 0.9784243, 0.97955245, 0.97527146, 0.9842104, 0.9698534, 0.97241026, 0.97833943, 0.9784866, 0.9753715, 0.98424816, 0.9698608, 0.9738317, 0.9781391, 0.9808266, 0.9763397, 0.9846107, 0.967927, 0.97296846, 0.97737676, 0.97952795, 0.9755511, 0.9837219, 0.970197, 0.97511, 0.9787338, 0.97944504, 0.97508335, 0.9843301, 0.9699922, 0.9726848, 0.97858125, 0.9782651, 0.97489256, 0.9842337, 0.9698761, 0.97398144, 0.97832763, 0.98072195, 0.97615653, 0.98475605, 0.96809167, 0.9731433, 0.97750443, 0.97941357, 0.9755761, 0.9839803, 0.9702405, 0.9753186, 0.97867215, 0.9792549, 0.9753577, 0.98458683, 0.969615, 0.97274494, 0.9783322, 0.97814685, 0.97529197, 0.98453784, 0.9697403, 0.9742013, 0.97787446, 0.9805896, 0.97611755, 0.98478717, 0.96777445, 0.973369, 0.9771658, 0.9792848, 0.975346, 0.9840812, 0.9699846, 0.9753407, 0.978648, 0.97926784, 0.975442, 0.98461896, 0.96971893, 0.9729576, 0.9784219, 0.9784349, 0.9755946, 0.98441744, 0.9699748, 0.9742706, 0.9779783, 0.9808225, 0.9763214, 0.9848002, 0.9679546, 0.97350603, 0.9772158, 0.9796494, 0.97580683, 0.98410994, 0.969942, 0.97582746, 0.9787941, 0.9795704, 0.9753464, 0.9846581, 0.96993184, 0.9734721, 0.9785526, 0.9787533, 0.9752099, 0.9844823, 0.97004557, 0.9746928, 0.9781538, 0.9810486, 0.9762731, 0.98489106, 0.96791047, 0.9736853, 0.97741663, 0.9798997, 0.9756104, 0.98407936, 0.970237, 0.97595245, 0.97879285, 0.9798044, 0.975528, 0.98462206, 0.9699458, 0.9737006, 0.97847646, 0.9787388, 0.97540504, 0.98450536, 0.96986705, 0.9749416, 0.9779849, 0.98097116, 0.9763521, 0.98488355, 0.9680256, 0.9740734, 0.97721773, 0.9797397, 0.9756704, 0.9840276, 0.97036, 0.97616327, 0.97858787, 0.9798023, 0.9755844, 0.98471886, 0.9701136, 0.9738217, 0.97847575, 0.97869563, 0.97531974, 0.98455554, 0.9700936, 0.97519857, 0.9780644, 0.9811163, 0.97640413, 0.98496544, 0.9682318, 0.9742921, 0.97745377, 0.97999865, 0.9758346, 0.98410857, 0.97061366, 0.9763498, 0.9787572, 0.9799826, 0.97543406, 0.9845576, 0.9701506, 0.9740863, 0.9785981, 0.97899145, 0.97517926, 0.98431396, 0.9701101, 0.97520626, 0.9780667, 0.9811443, 0.97622234, 0.98475677, 0.9682552, 0.974341, 0.97752964, 0.97997504, 0.97577274, 0.98407346, 0.9704798, 0.9763163, 0.9788392, 0.97997296, 0.97556657, 0.98458916, 0.9700815, 0.9740278, 0.9791017, 0.9789149, 0.97576535, 0.98456764, 0.9701274, 0.9754007, 0.97869873, 0.981075, 0.9769174, 0.98499656, 0.96829915, 0.97478354, 0.9782333, 0.97986746, 0.9761679, 0.9841642, 0.9704011, 0.97653437, 0.979404, 0.9797647, 0.9755407, 0.98467284, 0.9701395, 0.9741054, 0.9790435, 0.9786254, 0.9753372, 0.9844812, 0.97030175, 0.97545856, 0.97859985, 0.98091745, 0.976408, 0.984774, 0.96844673, 0.97467405, 0.9779417, 0.9798539, 0.9758043, 0.98394394, 0.9707147, 0.97616893, 0.9790981, 0.98025745, 0.9759912, 0.98464036, 0.9705715, 0.974128, 0.9791599, 0.97927046, 0.97629946, 0.9845671, 0.97083366, 0.9753532, 0.97876644, 0.9815539, 0.9773046, 0.98492056, 0.96880263, 0.97481257, 0.9780928, 0.98041636, 0.97672766, 0.98399067, 0.9709857, 0.9765207, 0.9792063, 0.9802775, 0.9761579, 0.98459214, 0.9706625, 0.97435397, 0.9792215, 0.97916436, 0.97594154, 0.984434, 0.97063833, 0.97572654, 0.9788193, 0.9815025, 0.9768346, 0.98487824, 0.96868986, 0.9747483, 0.9779061, 0.9801319, 0.97621006, 0.98404294, 0.97084033, 0.97656345, 0.9789695, 0.98011863, 0.97587186, 0.9846059, 0.9703606, 0.9741707, 0.97882116, 0.9789245, 0.97583157, 0.98433095, 0.9702243, 0.9752829, 0.97832733, 0.981353, 0.97683126, 0.9848529, 0.9679757, 0.97440624, 0.9776983, 0.9800909, 0.97616994, 0.98400086, 0.97022444, 0.9764702, 0.9789665, 0.98011816, 0.9761554, 0.9846713, 0.9699173, 0.9743791, 0.9788941, 0.9790065, 0.9759738, 0.98449403, 0.9701081, 0.9755604, 0.9783888, 0.98126054, 0.97694504, 0.9849068, 0.9683519, 0.97475696, 0.9778685, 0.9802044, 0.9764689, 0.9840885, 0.970182, 0.9764372, 0.9788735, 0.9802933, 0.9761075, 0.9846713, 0.9697366, 0.97403514, 0.9787698, 0.97915965, 0.97602284, 0.98442, 0.9698481, 0.97527075, 0.97816795, 0.98128223, 0.9764193, 0.98455715, 0.9679135, 0.974476, 0.97755414, 0.980056, 0.97597617, 0.9837322, 0.9700893, 0.9763788, 0.97869635, 0.97996706, 0.9755745, 0.9843439, 0.96969426, 0.9741121, 0.97864246, 0.97885555, 0.97548974, 0.9841037, 0.9697557, 0.9754034, 0.97815025, 0.98110926, 0.9764539, 0.98451394, 0.96788543, 0.9746174, 0.9775748, 0.97985566, 0.9757118, 0.98359275, 0.970154, 0.9762898, 0.978626, 0.97994095, 0.97548354, 0.98421603, 0.96966153, 0.973841, 0.9786252, 0.9787621, 0.9755633, 0.9839977, 0.96964675, 0.97505933, 0.9779373, 0.98097736, 0.97643375, 0.9843343, 0.9677288, 0.97419655, 0.9773447, 0.97978175, 0.97577524, 0.9836961, 0.9700162, 0.97626686, 0.97860074, 0.9798063, 0.97548395, 0.9841474, 0.96966577, 0.97399455, 0.9787007, 0.9785631, 0.9755533, 0.98405254, 0.96980953, 0.97525024, 0.97808903, 0.98085785, 0.9763717, 0.9844512, 0.9678661, 0.9743353, 0.9774305, 0.97967416, 0.97587425, 0.9836607, 0.97018176, 0.976346, 0.97857225, 0.979792, 0.975685, 0.9842962, 0.9698458, 0.9740829, 0.97851765, 0.9785977, 0.97555286, 0.9840095, 0.96979487, 0.9751311, 0.9778552, 0.98083216, 0.97649336, 0.9844205, 0.967912, 0.9742921, 0.9773081, 0.97954285, 0.9757028, 0.98354375, 0.9702171, 0.9760983, 0.9785728, 0.9795052, 0.97543144, 0.9841384, 0.9698234, 0.9737824, 0.9784782, 0.97837603, 0.97542024, 0.9839454, 0.9699412, 0.975052, 0.9779205, 0.980773, 0.9762849, 0.98435956, 0.96796197, 0.97411287, 0.97735745, 0.9795069, 0.97551644, 0.9834605, 0.9701558, 0.97603863, 0.9785696, 0.9795021, 0.9753785, 0.98409736, 0.9697685, 0.97381955, 0.9784848, 0.9783393, 0.9752539, 0.9838509, 0.9698656, 0.97499883, 0.9779308, 0.9806637, 0.9763133, 0.98428726, 0.9680256, 0.9739832, 0.9773539, 0.9794304, 0.9755815, 0.98344517, 0.97024316, 0.9759995, 0.978551, 0.979357, 0.97535616, 0.98408824, 0.96996933, 0.97367847, 0.978527, 0.978238, 0.9752035, 0.9838657, 0.9700537, 0.97506535, 0.97808343, 0.9805705, 0.97621846, 0.98430854, 0.9681082, 0.9742012, 0.97739136, 0.97938544, 0.9755893, 0.9834183, 0.9702983, 0.9761771, 0.97862095, 0.9794089, 0.9754832, 0.9840783, 0.9699995, 0.9738338, 0.97853696, 0.9782445, 0.9753616, 0.9838992, 0.9699644, 0.97510344, 0.97800475, 0.9806034, 0.9762423, 0.984346, 0.96816134, 0.9743034, 0.9774386, 0.9793682, 0.9755583, 0.983506, 0.9704891, 0.97622263, 0.9786183, 0.979392, 0.975318, 0.98415947, 0.96994543, 0.97381645, 0.97848696, 0.97822213, 0.9752719, 0.98394346, 0.9699196, 0.97506875, 0.9779033, 0.98056704, 0.9762197, 0.9843912, 0.96814954, 0.97409433, 0.9773194, 0.9793798, 0.9754553, 0.9835402, 0.97037816, 0.9761342, 0.9785914, 0.97953415, 0.9752813, 0.984158, 0.9700466, 0.97378933, 0.9786374, 0.97843593, 0.9751796, 0.98396564, 0.9701746, 0.97498, 0.9781064, 0.9806475, 0.97616357, 0.9843522, 0.9682041, 0.9740693, 0.97744226, 0.97955173, 0.9753473, 0.9835494, 0.9704698, 0.97595936, 0.9785476, 0.9794679, 0.9751143, 0.98424894, 0.9699398, 0.9736516, 0.97844714, 0.9783434, 0.9750589, 0.98403025, 0.969963, 0.9748088, 0.97795254, 0.980612, 0.9761085, 0.9844162, 0.9680332, 0.9739445, 0.9773327, 0.97939676, 0.9752391, 0.98355526, 0.97016823, 0.9759285, 0.97853184, 0.9794702, 0.9750358, 0.98412853, 0.9697778, 0.97361064, 0.9784519, 0.97828233, 0.97498196, 0.9839743, 0.96983767, 0.9747798, 0.977998, 0.9805761, 0.97613096, 0.98440534, 0.9679529, 0.97395, 0.977385, 0.9794073, 0.9753019, 0.98352844, 0.97010076, 0.9759168, 0.9786379, 0.9794529, 0.97518414, 0.9841859, 0.96969235, 0.9735703, 0.9785261, 0.97829664, 0.97511667, 0.9839878, 0.969751, 0.9747688, 0.9779874, 0.98063964, 0.9760473, 0.9843912, 0.96786165, 0.97393584, 0.9773662, 0.97946984, 0.97532403, 0.98347735, 0.9700567, 0.9758671, 0.9786001, 0.9794107, 0.97514606, 0.9841142, 0.9696864, 0.9735284, 0.9785209, 0.9782642, 0.9751246, 0.9839137, 0.96974415, 0.9747371, 0.97799426, 0.9805751, 0.97612596, 0.9843694, 0.96777344, 0.9738704, 0.97739214, 0.9794193, 0.9753491, 0.9835048, 0.97003025, 0.9758272, 0.9785929, 0.9794235, 0.97517145, 0.9840912, 0.96964514, 0.9733848, 0.9785255, 0.97822773, 0.9750029, 0.9838955, 0.9696623, 0.9746509, 0.9780663, 0.9806306, 0.9760292, 0.984312, 0.9677872, 0.9737704, 0.9773591, 0.979542, 0.9752339, 0.9835023, 0.97013736, 0.97582245, 0.97858673, 0.9795998, 0.97497624, 0.9841822, 0.9697268, 0.973474, 0.97858936, 0.978388, 0.97491056, 0.9840041, 0.96982723, 0.9747991, 0.97810644, 0.98075575, 0.97597426, 0.9844236, 0.967947, 0.97376776, 0.9774057, 0.9795999, 0.97520024, 0.983575, 0.9701351, 0.97582215, 0.978593, 0.97957796, 0.975046, 0.9842085, 0.9697674, 0.97347856, 0.97853386, 0.97838414, 0.9749487, 0.9839878, 0.969688, 0.974718, 0.9779875, 0.98074347, 0.97597843, 0.98444116, 0.9678152, 0.97379285, 0.97738576, 0.9796475, 0.9752279, 0.98359656, 0.97000206, 0.9758119, 0.978543, 0.9795833, 0.97511184, 0.9842404, 0.9697119, 0.97342116, 0.9785091, 0.9784316, 0.97502524, 0.98405385, 0.969726, 0.97469884, 0.97800136, 0.9807591, 0.97594965, 0.9844849, 0.967877, 0.9737499, 0.97732043, 0.97954226, 0.9751722, 0.983601, 0.97005534, 0.97571397, 0.97856116, 0.9795094, 0.9749545, 0.98425347, 0.96963453, 0.97337633, 0.9785026, 0.9783376, 0.9748376, 0.98403764, 0.96972847, 0.97459817, 0.97793996, 0.9807356, 0.97595835, 0.9844589, 0.9679194, 0.97377104, 0.9773752, 0.97956824, 0.9751438, 0.9836385, 0.9700655, 0.9758505, 0.9786034, 0.9796285, 0.974985, 0.9842709, 0.9696979, 0.9734623, 0.978593, 0.97849005, 0.9749628, 0.9840763, 0.96973455, 0.974783, 0.9780407, 0.98077077, 0.9759413, 0.98452467, 0.9679643, 0.97378016, 0.97745425, 0.979584, 0.9751762, 0.98365194, 0.9700907, 0.9757967, 0.97866404, 0.9796005, 0.97499895, 0.9842412, 0.9697232, 0.9734334, 0.9786373, 0.9784212, 0.9748409, 0.9840679, 0.96974957, 0.9747308, 0.9780849, 0.9807571, 0.9759301, 0.98451877, 0.96798754, 0.9737241, 0.977463, 0.97961235, 0.97522974, 0.9836584, 0.9701174, 0.97573805, 0.97865075, 0.9795864, 0.97505695, 0.9842806, 0.96973854, 0.97336733, 0.9785815, 0.9783158, 0.9749039, 0.98407793, 0.96974665, 0.97458285, 0.97802377, 0.98066026, 0.97592497, 0.9845387, 0.9679106, 0.97369766, 0.97745955, 0.97952783, 0.9751144, 0.9836856, 0.97002757, 0.97561884, 0.9785991, 0.9794656, 0.97500914, 0.98425716, 0.9696862, 0.9731919, 0.9785905, 0.9782981, 0.9748268, 0.9840768, 0.96960694, 0.9745851, 0.9781255, 0.9805833, 0.9759216, 0.9845323, 0.96784025, 0.97382826, 0.97748613, 0.979455, 0.97518927, 0.98368365, 0.9700228, 0.97575766, 0.9786951, 0.9793935, 0.9750636, 0.984338, 0.969631, 0.97338444, 0.97862643, 0.9783209, 0.9749341, 0.984138, 0.96971065, 0.97458684, 0.9780752, 0.98063284, 0.975902, 0.9845781, 0.96784014, 0.9737267, 0.9775005, 0.97946346, 0.97515714, 0.98371434, 0.96997637, 0.97567254, 0.9786738, 0.97947246, 0.9750548, 0.98430574, 0.9696156, 0.9733203, 0.9786517, 0.97825956, 0.97487223, 0.9841289, 0.96960604, 0.97462964, 0.9780768, 0.980646, 0.9758723, 0.9845254, 0.967795, 0.9737135, 0.97749466, 0.97947043, 0.97511375, 0.98366785, 0.9699101, 0.975633, 0.9786718, 0.97944915, 0.97500336, 0.98426455, 0.96954376, 0.97329795, 0.97861296, 0.9782778, 0.9749262, 0.98403466, 0.9695751, 0.97456825, 0.97803086, 0.98065615, 0.9759651, 0.984461, 0.9676261, 0.97369415, 0.9774041, 0.9794896, 0.97518325, 0.98363566, 0.96983284, 0.97569627, 0.9786541, 0.9795045, 0.9749312, 0.98420393, 0.9693689, 0.973342, 0.97860694, 0.9782691, 0.97481173, 0.9840078, 0.9694652, 0.9744869, 0.9780029, 0.98062366, 0.97579896, 0.9844558, 0.9675076, 0.9736381, 0.9773546, 0.97955996, 0.9750666, 0.98357475, 0.96978307, 0.9756683, 0.9786048, 0.97955006, 0.9749545, 0.98419744, 0.96946305, 0.9733706, 0.97852534, 0.97831875, 0.97484845, 0.98402655, 0.9694485, 0.97457415, 0.97799987, 0.98065466, 0.9759001, 0.9844556, 0.9675148, 0.9736424, 0.977385, 0.9795348, 0.9751339, 0.9835736, 0.969694, 0.9756882, 0.9785946, 0.97948027, 0.975031, 0.98422253, 0.96933556, 0.9733299, 0.97851974, 0.9782319, 0.97491735, 0.9839993, 0.96932256, 0.9745969, 0.97792846, 0.9806387, 0.9759878, 0.98440796, 0.9674778, 0.97365487, 0.9773258, 0.9794781, 0.9752113, 0.983545, 0.96963173, 0.97566026, 0.9785269, 0.97944766, 0.9750371, 0.98418003, 0.9691891, 0.97327524, 0.97848696, 0.97826105, 0.97499156, 0.9839846, 0.9692378, 0.97450554, 0.9779447, 0.98057324, 0.9760134, 0.9843967, 0.9673843, 0.9736048, 0.9773496, 0.9794392, 0.97517926, 0.9835885, 0.96966535, 0.975719, 0.97850305, 0.97937036, 0.9750124, 0.9841782, 0.96930367, 0.9733488, 0.97840995, 0.97817504, 0.9750387, 0.98404217, 0.9693236, 0.9745171, 0.97786546, 0.98057324, 0.9759847, 0.9844742, 0.96756774, 0.9736372, 0.9772968, 0.979454, 0.97523355, 0.98360443, 0.9697398, 0.9755486, 0.9783927, 0.97936875, 0.97506815, 0.9841984, 0.9693992, 0.97315276, 0.97835344, 0.97815484, 0.97494894, 0.98402625, 0.9694644, 0.9745428, 0.97785676, 0.9806207, 0.9760355, 0.98441976, 0.9676959, 0.97353935, 0.9771877, 0.9794632, 0.9752288, 0.9836046, 0.96986383, 0.97572654, 0.9784233, 0.97947395, 0.9751033, 0.9842383, 0.9693703, 0.97348386, 0.9784903, 0.9782717, 0.97503066, 0.9840812, 0.9695332, 0.9748087, 0.97792655, 0.9806393, 0.97603965, 0.98448515, 0.9676137, 0.97387165, 0.9772026, 0.9794544, 0.97521245, 0.9836442, 0.9697268, 0.9758429, 0.97846526, 0.9794757, 0.9751233, 0.9842598, 0.969361, 0.97362226, 0.97840786, 0.9782626, 0.9749439, 0.98407215, 0.96940535, 0.97483474, 0.9779057, 0.98060155, 0.97605884, 0.9845596, 0.9676164, 0.97399205, 0.9772668, 0.97946995, 0.97529024, 0.983793, 0.96980447, 0.97594905, 0.9785386, 0.97948, 0.97514206, 0.98429537, 0.96936417, 0.97369295, 0.97849417, 0.9782773, 0.97485775, 0.9841112, 0.96939844, 0.97475535, 0.9779872, 0.9806519, 0.9759128, 0.9844546, 0.96761966, 0.97391766, 0.9773501, 0.97956103, 0.9751941, 0.98364305, 0.9696771, 0.9759706, 0.97857064, 0.9795649, 0.9750856, 0.9843008, 0.96940804, 0.97369725, 0.97847176, 0.97836304, 0.9749024, 0.9840714, 0.9694709, 0.9749485, 0.97796804, 0.98070395, 0.9759562, 0.9845405, 0.9677618, 0.97426176, 0.9773639, 0.97960496, 0.97530603, 0.98376787, 0.96989685, 0.97615314, 0.97855705, 0.9795459, 0.975128, 0.9843252, 0.96956795, 0.97382486, 0.97848696, 0.9783994, 0.97510266, 0.98415273, 0.9697306, 0.9750099, 0.9779804, 0.98074347, 0.9762347, 0.9845724, 0.96789795, 0.9741674, 0.9773984, 0.97963685, 0.97557324, 0.9837379, 0.9700281, 0.976044, 0.9785719, 0.97961867, 0.97547704, 0.9843163, 0.9696104, 0.9736857, 0.978469, 0.97841555, 0.9752416, 0.984117, 0.9696833, 0.9749544, 0.9779618, 0.98075646, 0.9762423, 0.98454374, 0.96777856, 0.9740423, 0.97730905, 0.97963226, 0.97545445, 0.98376334, 0.9699752, 0.97595567, 0.9784811, 0.97959554, 0.97535855, 0.9843552, 0.969624, 0.9735303, 0.9783909, 0.9783977, 0.97513133, 0.9841984, 0.9696668, 0.97469455, 0.9778985, 0.9807505, 0.97618765, 0.98459595, 0.96788466, 0.9738643, 0.97724015, 0.979598, 0.9754309, 0.98373115, 0.97002465, 0.97575855, 0.97844654, 0.9796268, 0.9753009, 0.98436534, 0.9696177, 0.973492, 0.97832936, 0.9783999, 0.9750461, 0.9841861, 0.9696177, 0.97465533, 0.9779028, 0.98073465, 0.9761311, 0.9845675, 0.9677463, 0.97383875, 0.9772677, 0.9795298, 0.9754512, 0.98367417, 0.96988446, 0.9757889, 0.97842866, 0.9795642, 0.97535354, 0.98429453, 0.9694635, 0.9733989, 0.9783301, 0.9783502, 0.97521365, 0.9841499, 0.9696789, 0.97449887, 0.9778771, 0.9807268, 0.9762586, 0.9845344, 0.9677634, 0.9737084, 0.977253, 0.9795862, 0.9755329, 0.98374385, 0.9699516, 0.9757214, 0.9784073, 0.9795927, 0.97545004, 0.9843057, 0.9695591, 0.97330564, 0.97830224, 0.9784365, 0.9752255, 0.98411906, 0.96972245, 0.9744409, 0.97779375, 0.98074144, 0.97628355, 0.98450804, 0.9678441, 0.97365373, 0.9771324, 0.9796182, 0.9755509, 0.98366356, 0.97009987, 0.9756674, 0.9784782, 0.9795706, 0.97547716, 0.9842813, 0.9697231, 0.97326016, 0.9783959, 0.9784249, 0.9752905, 0.9840773, 0.9698359, 0.9744815, 0.9778962, 0.98071474, 0.97626275, 0.98451275, 0.96797156, 0.9736129, 0.9773316, 0.97956306, 0.9755603, 0.98367774, 0.9701834, 0.9755588, 0.978457, 0.97954124, 0.97538155, 0.9843023, 0.96971786, 0.97319406, 0.97838354, 0.9783669, 0.9752519, 0.98410845, 0.9699327, 0.97438365, 0.9778881, 0.9806985, 0.97630286, 0.9845538, 0.9680646, 0.97345454, 0.9772892, 0.9795436, 0.9755837, 0.98368955, 0.97021604, 0.975571, 0.978471, 0.97954637, 0.9755599, 0.9843025, 0.9698406, 0.97318345, 0.978403, 0.97836155, 0.97534776, 0.9841186, 0.96988755, 0.97445655, 0.977858, 0.9806771, 0.9763787, 0.9845377, 0.9680493, 0.9736555, 0.9772872, 0.9795329, 0.9756433, 0.98371017, 0.9702377, 0.9756462, 0.9785026, 0.97954464, 0.975607, 0.98430556, 0.96980786, 0.9733164, 0.9784595, 0.9784072, 0.9753797, 0.9841143, 0.9699461, 0.97431064, 0.97792256, 0.98071176, 0.976395, 0.984496, 0.9679879, 0.9734987, 0.9773038, 0.9795594, 0.97562045, 0.9836354, 0.97016394, 0.97555614, 0.9785436, 0.979552, 0.97546107, 0.9842196, 0.9697621, 0.9730939, 0.9784153, 0.9783103, 0.97521317, 0.98403156, 0.96983063, 0.9741175, 0.9778805, 0.9806598, 0.9762349, 0.98449033, 0.9680118, 0.97341394, 0.9773236, 0.9795602, 0.9756035, 0.9836422, 0.9701577, 0.9753965, 0.9785259, 0.9795228, 0.97546947, 0.98423946, 0.96981233, 0.9729877, 0.97846377, 0.97831, 0.9752092, 0.98414767, 0.9698799, 0.97423786, 0.9779212, 0.98062634, 0.9762832, 0.9845679, 0.96797615, 0.9733985, 0.9773474, 0.9794549, 0.97551537, 0.98366255, 0.9701791, 0.97548807, 0.9785195, 0.9794949, 0.97546256, 0.9842992, 0.96973836, 0.9730978, 0.9784721, 0.978304, 0.97526693, 0.9841506, 0.96993613, 0.97424906, 0.9779725, 0.9806769, 0.9762848, 0.9845649, 0.9680168, 0.97338164, 0.9773497, 0.9794892, 0.975503, 0.9836205, 0.97020376, 0.9753914, 0.9784783, 0.9795592, 0.9754783, 0.98425555, 0.96982443, 0.9730426, 0.9783724, 0.97837675, 0.97523946, 0.98406917, 0.9698674, 0.97424275, 0.97789073, 0.98064077, 0.9762324, 0.9844453, 0.96795803, 0.97351605, 0.9772505, 0.979502, 0.9755372, 0.9835789, 0.9701016, 0.97547907, 0.9784032, 0.979487, 0.97547877, 0.9842516, 0.96978, 0.9731112, 0.97838324, 0.9782365, 0.97528654, 0.9840684, 0.9699299, 0.97430784, 0.97786736, 0.98061234, 0.9763471, 0.9844689, 0.967971, 0.9735165, 0.9773071, 0.97951585, 0.97566324, 0.9836808, 0.97018933, 0.9755908, 0.9784599, 0.97955805, 0.9754965, 0.9842477, 0.96978176, 0.9731198, 0.9784248, 0.97825295, 0.9752515, 0.9841263, 0.96982634, 0.9744101, 0.97788084, 0.980626, 0.97629684, 0.9845033, 0.96798563, 0.97356635, 0.97726226, 0.9794871, 0.9755956, 0.9836765, 0.9702157, 0.9755982, 0.97842544, 0.9795304, 0.9755466, 0.9842672, 0.96973497, 0.973103, 0.9783111, 0.97833246, 0.97530216, 0.9840978, 0.969666, 0.9743906, 0.9778049, 0.98070294, 0.9762946, 0.9845447, 0.9677917, 0.97356385, 0.9771992, 0.97949195, 0.97558355, 0.9836608, 0.97002965, 0.9756208, 0.9783594, 0.97955906, 0.9754754, 0.98426616, 0.9696009, 0.9731769, 0.97830474, 0.9783546, 0.9752966, 0.984108, 0.96975964, 0.9744188, 0.9778025, 0.9807066, 0.9763556, 0.98449993, 0.9678352, 0.97359914, 0.9771614, 0.979467, 0.9755093, 0.98363656, 0.9701229, 0.9756733, 0.9783053, 0.9794122, 0.975403, 0.98421025, 0.9696008, 0.9731794, 0.97822404, 0.9782875, 0.97518086, 0.98410577, 0.96972984, 0.9744082, 0.9776789, 0.980535, 0.97616106, 0.98455554, 0.96789294, 0.9736205, 0.97715896, 0.9794996, 0.9754696, 0.98371965, 0.9700613, 0.9756538, 0.97836655, 0.97950566, 0.9753348, 0.9843047, 0.96969867, 0.973182, 0.97825783, 0.9783674, 0.9751815, 0.98417526, 0.9699032, 0.9744324, 0.97774243, 0.98067904, 0.97624946, 0.9846049, 0.96799165, 0.97363836, 0.9771697, 0.9794779, 0.97549087, 0.9837781, 0.9702307, 0.9756579, 0.97833836, 0.9794678, 0.9753397, 0.9843439, 0.9699846, 0.9729934, 0.9782501, 0.97826433, 0.9751649, 0.98417133, 0.9700711, 0.97435826, 0.97777665, 0.980652, 0.9762304, 0.9846639, 0.96811223, 0.97361785, 0.9771228, 0.97945523, 0.97549397, 0.9838013, 0.9704311, 0.9755619, 0.97834885, 0.97948664, 0.975373, 0.98439354, 0.97003436, 0.97321486, 0.97824264, 0.9782611, 0.97524005, 0.9842472, 0.9701661, 0.97448707, 0.97777677, 0.9806809, 0.9763867, 0.9846912, 0.96829623, 0.97379816, 0.9772071, 0.9795036, 0.9756719, 0.98389834, 0.97057366, 0.975801, 0.97839886, 0.9795226, 0.97548735, 0.98447305, 0.97017115, 0.97329986, 0.9782445, 0.97840387, 0.97526544, 0.98429966, 0.9701985, 0.9745671, 0.9777885, 0.98065543, 0.97629535, 0.98471004, 0.96828365, 0.9737761, 0.9771697, 0.97950816, 0.9756384, 0.9839168, 0.9704803, 0.9757664, 0.9784035, 0.97951066, 0.97551423, 0.9844542, 0.9700781, 0.9732092, 0.9782873, 0.97833246, 0.9753146, 0.98432827, 0.9701193, 0.9744786, 0.9778025, 0.9807165, 0.9763256, 0.98468196, 0.9683583, 0.97370005, 0.9771993, 0.97949857, 0.9756133, 0.9838266, 0.9705093, 0.975752, 0.9783668, 0.9795219, 0.97552276, 0.98442125, 0.9701063, 0.97338086, 0.97824633, 0.9783718, 0.97539824, 0.9842563, 0.9701568, 0.9746505, 0.9778887, 0.9807489, 0.97642434, 0.9847215, 0.96833515, 0.9739216, 0.97720224, 0.97954315, 0.9757289, 0.983832, 0.970576, 0.97596884, 0.97845453, 0.97964245, 0.975663, 0.98442614, 0.9701703, 0.9735197, 0.9783684, 0.9785228, 0.9754097, 0.984254, 0.97014076, 0.9748165, 0.9778019, 0.9808766, 0.9765144, 0.98469585, 0.9684254, 0.9739647, 0.9771631, 0.979654, 0.97570485, 0.9838776, 0.9706142, 0.9759999, 0.97838575, 0.97967315, 0.9755373, 0.98443073, 0.97019213, 0.97360164, 0.9782099, 0.97847307, 0.9753997, 0.9843099, 0.97027147, 0.9747956, 0.97778326, 0.9808052, 0.9763401, 0.9846852, 0.9683556, 0.97411275, 0.97712404, 0.9796295, 0.9757027, 0.98384273, 0.97047967, 0.9760867, 0.9783863, 0.97975504, 0.9755451, 0.98444057, 0.97014713, 0.9737048, 0.9782235, 0.97865206, 0.9755402, 0.98435426, 0.97039515, 0.97502524, 0.97779554, 0.98103553, 0.9764356, 0.9847615, 0.96859926, 0.9743395, 0.97721714, 0.9798894, 0.97578716, 0.98387444, 0.9707653, 0.9762288, 0.97844565, 0.9798599, 0.9756039, 0.9844922, 0.9703802, 0.97388226, 0.97833085, 0.9787799, 0.9753711, 0.9842636, 0.9705272, 0.97502273, 0.9778552, 0.9810728, 0.9764099, 0.98470426, 0.9686387, 0.9742605, 0.97721773, 0.97990656, 0.97568023, 0.98383373, 0.97073257, 0.97614723, 0.97842056, 0.97991973, 0.97552425, 0.984417, 0.97028255, 0.9736081, 0.9782698, 0.9787436, 0.9753357, 0.98428255, 0.9704282, 0.9748537, 0.977813, 0.9810812, 0.9763629, 0.9847056, 0.96857554, 0.9740855, 0.9772718, 0.9799075, 0.97566223, 0.9838187, 0.9707289, 0.97605604, 0.9784574, 0.9799354, 0.9754907, 0.9844006, 0.9703128, 0.97357124, 0.97825956, 0.978749, 0.9753156, 0.98425967, 0.9703657, 0.97481865, 0.97784764, 0.98106146, 0.97635764, 0.98468876, 0.96860695, 0.9740785, 0.97727454, 0.9798994, 0.97570735, 0.98383224, 0.9706396, 0.97592825, 0.9784529, 0.9798803, 0.9755416, 0.9844364, 0.9702388, 0.9735085, 0.9782633, 0.9787052, 0.97535366, 0.9843135, 0.970407, 0.9747688, 0.9777684, 0.9810338, 0.9763619, 0.9846966, 0.9685481, 0.97393405, 0.9772135, 0.9798277, 0.97571, 0.9838695, 0.9707303, 0.975915, 0.97840935, 0.9798304, 0.9755382, 0.98444957, 0.97027606, 0.97350115, 0.9782575, 0.97868973, 0.9752872, 0.98428696, 0.97043353, 0.97470504, 0.977818, 0.98100996, 0.97635025, 0.9847015, 0.96849257, 0.97389054, 0.9772085, 0.9798039, 0.97562695, 0.9839017, 0.970627, 0.975901, 0.97844064, 0.97983015, 0.97552675, 0.9844609, 0.9701638, 0.9734426, 0.9782857, 0.97864836, 0.97530115, 0.9843077, 0.9704002, 0.9746514, 0.977844, 0.9809745, 0.9762513, 0.9847015, 0.96841294, 0.9739855, 0.9772323, 0.97977257, 0.97559047, 0.98383015, 0.97057444, 0.9758562, 0.97842306, 0.97980356, 0.9754529, 0.9844252, 0.9701512, 0.9734519, 0.97832376, 0.9787082, 0.9752678, 0.98424226, 0.9703784, 0.97477055, 0.97783226, 0.9809911, 0.9763188, 0.9846601, 0.9685717, 0.9740093, 0.9772045, 0.9797492, 0.97558314, 0.9838251, 0.9706581, 0.97595316, 0.97842455, 0.97980255, 0.9754768, 0.9843776, 0.9701663, 0.9735031, 0.9782325, 0.97855467, 0.9752573, 0.9842203, 0.97036856, 0.9747696, 0.97776264, 0.98084486, 0.9762566, 0.9846504, 0.9684436, 0.9740018, 0.97720563, 0.9797084, 0.97560525, 0.9838013, 0.97064656, 0.97592837, 0.978413, 0.97973746, 0.9755118, 0.98441595, 0.97026116, 0.97357565, 0.97820616, 0.9785986, 0.97528654, 0.9842354, 0.97035235, 0.9747275, 0.97777015, 0.98089373, 0.97628057, 0.9846672, 0.9685712, 0.9740068, 0.97717446, 0.979665, 0.9756309, 0.98382485, 0.97067326, 0.9759572, 0.9783825, 0.97974545, 0.97549284, 0.9844046, 0.9701609, 0.9734991, 0.97821265, 0.9785311, 0.9753049, 0.98421836, 0.9703789, 0.974766, 0.9777639, 0.98084074, 0.97629434, 0.98464566, 0.96854526, 0.97402406, 0.9771541, 0.97959703, 0.97559345, 0.9837594, 0.9706882, 0.9759342, 0.978395, 0.97972405, 0.97542477, 0.9843566, 0.97020143, 0.97345585, 0.978231, 0.97854286, 0.97524345, 0.9841452, 0.9703755, 0.97475445, 0.9777239, 0.98084795, 0.97626764, 0.98458016, 0.9685489, 0.9739275, 0.9771476, 0.97965825, 0.9756212, 0.98372966, 0.970678, 0.97591805, 0.97840446, 0.9796918, 0.97543806, 0.9843338, 0.9702297, 0.9735337, 0.9781994, 0.9784985, 0.97523004, 0.9841707, 0.9704215, 0.97473335, 0.9777855, 0.9808076, 0.97622365, 0.984582, 0.9685582, 0.9740269, 0.97720146, 0.9796791, 0.97554374, 0.9837293, 0.97068936, 0.9759355, 0.97837704, 0.979683, 0.9753965, 0.98434967, 0.9702405, 0.9734928, 0.97817606, 0.9785125, 0.975188, 0.9841695, 0.9703406, 0.97468126, 0.9776863, 0.98078847, 0.9762249, 0.9845813, 0.96852005, 0.97388375, 0.97712153, 0.9796179, 0.9756118, 0.9837236, 0.970616, 0.9759005, 0.9782893, 0.97965515, 0.9753921, 0.9843652, 0.9702313, 0.97349346, 0.9781456, 0.9784968, 0.9751865, 0.9841546, 0.9704451, 0.97476417, 0.9777044, 0.980843, 0.9762097, 0.9845963, 0.9685412, 0.9739957, 0.97707796, 0.97958654, 0.97554207, 0.9837704, 0.9706856, 0.9759557, 0.9782988, 0.97960645, 0.9754087, 0.98433614, 0.9701817, 0.97355133, 0.9781369, 0.9784808, 0.9751751, 0.98420596, 0.97039187, 0.9747897, 0.97774076, 0.98082906, 0.9761644, 0.98464024, 0.96852463, 0.97399694, 0.97708887, 0.97963274, 0.9755206, 0.98379266, 0.97067875, 0.9759552, 0.97835666, 0.97969466, 0.9753822, 0.9844058, 0.9703034, 0.9735214, 0.9781909, 0.9785656, 0.9752322, 0.9842769, 0.9704493, 0.9748087, 0.97775716, 0.98087525, 0.97621995, 0.98473907, 0.9686613, 0.9740856, 0.9771584, 0.97971076, 0.9755809, 0.9838483, 0.9707855, 0.9759878, 0.9783887, 0.979683, 0.97546357, 0.9844242, 0.9703526, 0.97356695, 0.9782025, 0.9785477, 0.97520816, 0.9842536, 0.9704515, 0.97478276, 0.97774065, 0.98087436, 0.97623324, 0.98467547, 0.96855974, 0.97399515, 0.9771212, 0.97963685, 0.97556794, 0.98381954, 0.9707091, 0.975983, 0.97837955, 0.97964793, 0.97543204, 0.98445374, 0.9703159, 0.9735894, 0.9782063, 0.9785113, 0.9752025, 0.98425806, 0.9704001, 0.9748107, 0.9777774, 0.9808208, 0.976193, 0.9847052, 0.96849614, 0.9740313, 0.9771592, 0.9796451, 0.97553176, 0.9838874, 0.97063416, 0.97599334, 0.97836053, 0.979688, 0.975404, 0.98443586, 0.9702424, 0.97357756, 0.9781917, 0.9785391, 0.9751694, 0.9842181, 0.9703873, 0.97486615, 0.97773093, 0.98085356, 0.9761189, 0.9846517, 0.9685951, 0.9740276, 0.9771567, 0.9796918, 0.9754723, 0.9837766, 0.97066104, 0.97594726, 0.97838074, 0.9797365, 0.97531915, 0.9843807, 0.97030276, 0.973478, 0.9781948, 0.9785457, 0.97513187, 0.98425424, 0.97043735, 0.97476894, 0.9777084, 0.98088396, 0.9761444, 0.98466104, 0.9686076, 0.9740046, 0.97717583, 0.97971183, 0.9754994, 0.98381203, 0.9707521, 0.9759715, 0.9783643, 0.97970974, 0.97539526, 0.98440224, 0.9703132, 0.9735771, 0.97823447, 0.9786171, 0.9752446, 0.98424304, 0.97053784, 0.9747736, 0.97780925, 0.9808884, 0.9761377, 0.9847056, 0.96863335, 0.97406435, 0.977196, 0.9797732, 0.97553545, 0.9838071, 0.9707454, 0.975999, 0.97837865, 0.979791, 0.9754656, 0.9844659, 0.97032756, 0.9736356, 0.9782225, 0.9786845, 0.9752373, 0.9842903, 0.9704338, 0.9748293, 0.97778016, 0.98098445, 0.97625434, 0.9846891, 0.9687, 0.97410077, 0.9772003, 0.9797728, 0.97556466, 0.9838251, 0.9706973, 0.97607124, 0.97841156, 0.97980404, 0.9754792, 0.9844391, 0.970295, 0.97368085, 0.97822136, 0.9786713, 0.97526926, 0.98430413, 0.97032744, 0.9748403, 0.9777045, 0.9809957, 0.97626865, 0.98472124, 0.9685037, 0.97407395, 0.97712755, 0.9797776, 0.97560185, 0.9839015, 0.9706326, 0.97594076, 0.9783039, 0.97975266, 0.97550327, 0.98450136, 0.97014433, 0.9735227, 0.97810394, 0.97852874, 0.97525525, 0.9843344, 0.97029984, 0.9747176, 0.9776235, 0.98074543, 0.97615856, 0.9847547, 0.9683953, 0.9738887, 0.97704846, 0.9795242, 0.9755189, 0.9839251, 0.97057164, 0.9758925, 0.9782877, 0.9796795, 0.97540456, 0.9845568, 0.97017956, 0.97350353, 0.9781748, 0.9785537, 0.9752271, 0.98436886, 0.9703565, 0.9746235, 0.9776634, 0.9808133, 0.9761663, 0.984737, 0.96853405, 0.9740254, 0.97711235, 0.9796576, 0.9755212, 0.9838882, 0.97062296, 0.9760223, 0.9783306, 0.97967654, 0.97543985, 0.98450977, 0.9701862, 0.97349226, 0.97817343, 0.97849756, 0.9752117, 0.98434883, 0.97041255, 0.9747584, 0.97765166, 0.9808685, 0.9762309, 0.98476493, 0.96854603, 0.9739216, 0.9770884, 0.97953093, 0.9755165, 0.98388565, 0.9706315, 0.975858, 0.9782964, 0.97963125, 0.97549886, 0.9845324, 0.9701665, 0.97344095, 0.9781451, 0.97841895, 0.9752382, 0.9843781, 0.97030604, 0.9746694, 0.97777003, 0.9807556, 0.9762655, 0.98480403, 0.96854264, 0.9739397, 0.9772209, 0.9795587, 0.97563225, 0.98394233, 0.9706691, 0.9759547, 0.97833645, 0.9796936, 0.9755333, 0.98456824, 0.97027314, 0.9735096, 0.9782319, 0.97850317, 0.97530705, 0.9843865, 0.9704297, 0.9747362, 0.9777368, 0.9808311, 0.97640026, 0.9847925, 0.96862644, 0.9740301, 0.97723275, 0.9796587, 0.9757749, 0.98400867, 0.9708046, 0.9759897, 0.97842383, 0.9796688, 0.97567797, 0.984582, 0.970361, 0.97353244, 0.97827905, 0.9784574, 0.9754646, 0.98447925, 0.9705381, 0.974784, 0.97779286, 0.98077124, 0.976474, 0.98488533, 0.9687085, 0.9740968, 0.97728777, 0.9795767, 0.9757662, 0.9840396, 0.97084033, 0.9760073, 0.97841644, 0.97965634, 0.97565836, 0.9846015, 0.9703972, 0.97351146, 0.9782082, 0.9784741, 0.9754642, 0.98446804, 0.97057354, 0.97469884, 0.97775316, 0.9807748, 0.9764582, 0.9848697, 0.96873313, 0.9739953, 0.97721076, 0.9795785, 0.9758012, 0.9840576, 0.9708645, 0.97591317, 0.9784113, 0.9796134, 0.9756841, 0.98465455, 0.97043204, 0.9734773, 0.97822577, 0.97843766, 0.9754258, 0.9844744, 0.9705978, 0.9747819, 0.97781986, 0.9807426, 0.9764556, 0.9848829, 0.96878713, 0.97399634, 0.97724664, 0.9795416, 0.97578186, 0.98406374, 0.9709447, 0.9759335, 0.9784121, 0.9795863, 0.9756561, 0.98462373, 0.97046494, 0.973492, 0.97822404, 0.97849303, 0.975464, 0.98449254, 0.97068447, 0.97469723, 0.9778153, 0.9808013, 0.9764455, 0.9849103, 0.9688353, 0.97394717, 0.97726005, 0.9795871, 0.9757883, 0.98408824, 0.9708848, 0.9759123, 0.9784475, 0.97962487, 0.97565407, 0.9846517, 0.9705329, 0.97355336, 0.9782997, 0.9784596, 0.97550815, 0.9845085, 0.97075427, 0.97476953, 0.977848, 0.98081094, 0.97649014, 0.9849075, 0.96889806, 0.97399795, 0.97732496, 0.9795842, 0.9758021, 0.9840857, 0.9709465, 0.97591627, 0.9784599, 0.9796127, 0.9757376, 0.9846393, 0.9705457, 0.9734716, 0.97827846, 0.9784646, 0.97549677, 0.98449314, 0.9707497, 0.9746923, 0.9778186, 0.98079014, 0.97648525, 0.98488265, 0.9688658, 0.97394806, 0.97725487, 0.9796036, 0.9757859, 0.98405105, 0.970997, 0.9759169, 0.9784168, 0.97965586, 0.97566766, 0.98464507, 0.9705231, 0.973431, 0.9781827, 0.9784694, 0.97550255, 0.98444563, 0.97073686, 0.97462547, 0.9777188, 0.98080975, 0.9764266, 0.98486173, 0.96894974, 0.9738568, 0.9771666, 0.9795928, 0.97580147, 0.9840005, 0.9709457, 0.97582793, 0.9783604, 0.97965527, 0.9756587, 0.9846539, 0.97055155, 0.9733662, 0.9781747, 0.9784251, 0.9753887, 0.9845079, 0.97069865, 0.9745583, 0.97766507, 0.98077595, 0.976429, 0.98487765, 0.9688664, 0.9738539, 0.9770785, 0.97955173, 0.9757521, 0.9840357, 0.97100145, 0.97573256, 0.9782439, 0.97956675, 0.97569114, 0.9845471, 0.9705537, 0.97322357, 0.97806185, 0.9784035, 0.97535205, 0.98434585, 0.97074693, 0.9745094, 0.9776368, 0.98070484, 0.976305, 0.9847046, 0.96884376, 0.9737481, 0.97706044, 0.97947395, 0.97561944, 0.98391414, 0.97092366, 0.9757524, 0.9782436, 0.97958034, 0.97557634, 0.9844527, 0.9703968, 0.97327083, 0.97799003, 0.9783992, 0.97536105, 0.9843025, 0.9706748, 0.9744794, 0.9775154, 0.98077226, 0.9763432, 0.98471695, 0.9688363, 0.97368103, 0.97692937, 0.97947764, 0.9756188, 0.98387724, 0.9708678, 0.9757574, 0.978133, 0.9796143, 0.97555363, 0.9844713, 0.97041005, 0.9733619, 0.97793144, 0.97841024, 0.97536683, 0.9843432, 0.9706541, 0.9746056, 0.9775294, 0.9807469, 0.97642845, 0.9847876, 0.9688603, 0.9740206, 0.9769256, 0.97952783, 0.9757672, 0.98395145, 0.9709126, 0.9758537, 0.97815686, 0.9796148, 0.97560364, 0.98456466, 0.9704452, 0.9732915, 0.97794944, 0.9783994, 0.9753146, 0.9844244, 0.9707069, 0.9745617, 0.97749627, 0.98072034, 0.9763763, 0.9848754, 0.96883786, 0.9737902, 0.97695935, 0.9794556, 0.97567654, 0.9840424, 0.9709636, 0.9761233, 0.9782657, 0.97956604, 0.97570896, 0.9846373, 0.97068936, 0.9735763, 0.97817147, 0.97843665, 0.97546786, 0.98449117, 0.9709141, 0.97487444, 0.9776588, 0.98076457, 0.9764287, 0.9848691, 0.96904176, 0.974002, 0.9772366, 0.9794758, 0.9757506, 0.9841124, 0.9713206, 0.9759114, 0.9784369, 0.9796168, 0.97567207, 0.9846369, 0.9707944, 0.97365326, 0.9782335, 0.97849715, 0.9753087, 0.9844349, 0.9709165, 0.97480214, 0.97774893, 0.98085505, 0.97631466, 0.9847965, 0.9691179, 0.97411805, 0.97719175, 0.9795613, 0.9755716, 0.9839548, 0.9711759, 0.9759536, 0.9783717, 0.9796752, 0.9754714, 0.98449254, 0.97070473, 0.973518, 0.9781683, 0.978513, 0.97518814, 0.9843151, 0.97084886, 0.9747311, 0.97774106, 0.9808684, 0.97622925, 0.9846788, 0.96910566, 0.97392046, 0.9771851, 0.97961706, 0.9755112, 0.9838245, 0.9712279, 0.97592974, 0.9783264, 0.97969866, 0.9754436, 0.9844228, 0.97069615, 0.97355497, 0.97813475, 0.9784889, 0.97517824, 0.9842994, 0.9709075, 0.9748712, 0.97768867, 0.9808231, 0.976305, 0.9846795, 0.96902025, 0.9740061, 0.9771129, 0.97959113, 0.9755794, 0.98380375, 0.9712388, 0.9759763, 0.9782479, 0.9796896, 0.975551, 0.9844661, 0.97073525, 0.97365123, 0.9781496, 0.97858065, 0.9753175, 0.9842696, 0.97094506, 0.9749024, 0.9776465, 0.9809435, 0.9763205, 0.9846997, 0.96914285, 0.9740536, 0.9770891, 0.9796117, 0.9755769, 0.9837959, 0.97121066, 0.9759787, 0.97825736, 0.9797182, 0.97554636, 0.98441446, 0.9707574, 0.97362, 0.9780727, 0.9785916, 0.9753321, 0.98424816, 0.9709301, 0.9748044, 0.97760105, 0.98080564, 0.97631764, 0.9846303, 0.9690396, 0.97399276, 0.97702414, 0.97956127, 0.97563916, 0.9837262, 0.97118336, 0.9760168, 0.978205, 0.9796805, 0.9755132, 0.98432976, 0.97072303, 0.9735869, 0.97802836, 0.97855407, 0.9752848, 0.9841926, 0.97093695, 0.97484833, 0.9775363, 0.98085976, 0.97627693, 0.98463124, 0.96909183, 0.9740735, 0.9770194, 0.97962177, 0.9755701, 0.9837165, 0.97120404, 0.9761012, 0.9781951, 0.979649, 0.97553176, 0.9843903, 0.9707401, 0.9737361, 0.9780166, 0.97856617, 0.975294, 0.9842806, 0.9709414, 0.9749581, 0.97753805, 0.98085356, 0.97631866, 0.984683, 0.96912396, 0.97413886, 0.9769975, 0.97955996, 0.97553355, 0.98376495, 0.9712053, 0.97607225, 0.97821987, 0.9796564, 0.97552264, 0.9843917, 0.970759, 0.973683, 0.97804546, 0.97851664, 0.9752519, 0.98425275, 0.9708631, 0.97489107, 0.9775179, 0.9808152, 0.9762822, 0.9846294, 0.9690248, 0.9740952, 0.9770209, 0.97955173, 0.9755323, 0.98376, 0.9711759, 0.976041, 0.97819245, 0.9796261, 0.9754539, 0.98438615, 0.9706983, 0.97367156, 0.97802263, 0.9784639, 0.97520435, 0.98422194, 0.9708803, 0.97492653, 0.9775713, 0.9807927, 0.976234, 0.9846624, 0.9690573, 0.97413, 0.9770387, 0.9794679, 0.97551167, 0.98379034, 0.9712582, 0.9760715, 0.97825736, 0.9796142, 0.97539246, 0.9844318, 0.9707614, 0.9737752, 0.9780165, 0.97839546, 0.9751693, 0.9842402, 0.97091436, 0.97496945, 0.9775227, 0.9807021, 0.97617406, 0.98462635, 0.9691167, 0.97418356, 0.977006, 0.9795028, 0.97542405, 0.9837368, 0.9712535, 0.97606206, 0.9781911, 0.9796116, 0.975372, 0.98437816, 0.97076535, 0.9737433, 0.9780001, 0.978366, 0.97511375, 0.9841995, 0.9709527, 0.9748951, 0.9775074, 0.9807584, 0.9762221, 0.9846185, 0.9690976, 0.9740968, 0.9769692, 0.97945416, 0.97546273, 0.9837036, 0.9712615, 0.9759888, 0.97826535, 0.97959524, 0.97541046, 0.984368, 0.9707321, 0.97368515, 0.9780962, 0.97846025, 0.97517085, 0.9842306, 0.9708868, 0.97484064, 0.9776299, 0.98075575, 0.9761648, 0.98473835, 0.96902466, 0.97402227, 0.9770941, 0.9794606, 0.97544837, 0.9838403, 0.9711974, 0.9760513, 0.97830504, 0.9796159, 0.9753666, 0.9844577, 0.9707089, 0.9737229, 0.9781148, 0.97846586, 0.97516376, 0.98437667, 0.9710089, 0.9748864, 0.9776004, 0.9807748, 0.9760879, 0.9847349, 0.96907926, 0.9740418, 0.9770453, 0.9794525, 0.97536, 0.98385626, 0.9712129, 0.9759523, 0.97821665, 0.97957385, 0.9752998, 0.984492, 0.9706918, 0.9736364, 0.9779986, 0.9783825, 0.97502804, 0.98434794, 0.9709612, 0.97475433, 0.97751164, 0.9806793, 0.9760572, 0.98477167, 0.96908754, 0.9739898, 0.9770005, 0.9793657, 0.97525656, 0.9838454, 0.97117245, 0.9759987, 0.9781732, 0.97946644, 0.9752432, 0.98449105, 0.9705803, 0.9734928, 0.97800887, 0.9782707, 0.9749121, 0.9843328, 0.97090334, 0.9747105, 0.97762394, 0.98067206, 0.97606945, 0.98478967, 0.9689965, 0.97390974, 0.97714293, 0.9793534, 0.97525525, 0.98386, 0.9711103, 0.9759276, 0.97827834, 0.97945887, 0.97514343, 0.9845146, 0.9705914, 0.97363096, 0.97813797, 0.97824824, 0.9749341, 0.98435485, 0.97085696, 0.9748011, 0.97769177, 0.98063666, 0.97597903, 0.9847779, 0.9689987, 0.97392637, 0.97724, 0.9794073, 0.975182, 0.98387504, 0.97113264, 0.9759377, 0.9783749, 0.97956127, 0.9751546, 0.98454857, 0.9706386, 0.973477, 0.9781411, 0.97840285, 0.9748786, 0.98434204, 0.9708947, 0.974696, 0.9777178, 0.9807131, 0.9760385, 0.9848097, 0.969059, 0.9740142, 0.9772701, 0.9794582, 0.9752771, 0.98395574, 0.97115165, 0.9759586, 0.97847706, 0.9794413, 0.97500515, 0.9846313, 0.9708336, 0.97352976, 0.9782148, 0.9782512, 0.9747765, 0.9844319, 0.97095966, 0.97444135, 0.9776024, 0.9805156, 0.9755035, 0.98476136, 0.96899396, 0.9735478, 0.9769902, 0.97901875, 0.97462136, 0.9839099, 0.97090954, 0.9755427, 0.97809553, 0.97912973, 0.9743084, 0.9845322, 0.9703709, 0.9731717, 0.9778301, 0.97805285, 0.9742691, 0.9843366, 0.97062194, 0.97429967, 0.9774021, 0.9805077, 0.97537416, 0.9847706, 0.9688742, 0.97358423, 0.97692275, 0.9792559, 0.97469455, 0.98387724, 0.97105575, 0.9756022, 0.97797364, 0.97929054, 0.97455955, 0.9844957, 0.9704919, 0.9731625, 0.9776946, 0.9781626, 0.97426367, 0.9843284, 0.970627, 0.9744887, 0.97726464, 0.98043, 0.97552955, 0.9846794, 0.96878225, 0.9736684, 0.9767272, 0.9791726, 0.97467095, 0.98384124, 0.9709221, 0.9755177, 0.9779203, 0.97922814, 0.9747319, 0.98437643, 0.97044766, 0.9732868, 0.97773355, 0.97806233, 0.974348, 0.98417723, 0.97075653, 0.9744408, 0.9771977, 0.9804451, 0.9753695, 0.98453856, 0.9688402, 0.973597, 0.97657794, 0.9792228, 0.97453994, 0.98367393, 0.97102, 0.9755374, 0.9778334, 0.979261, 0.97451925, 0.9842723, 0.9704734, 0.97313267, 0.9775553, 0.9780182, 0.9742931, 0.984141, 0.9705988, 0.97428346, 0.97704595, 0.9802955, 0.9753474, 0.98453534, 0.9686461, 0.97342265, 0.9764505, 0.979002, 0.97456014, 0.98365504, 0.9709348, 0.97556823, 0.9777039, 0.9790673, 0.97455627, 0.98429096, 0.97048414, 0.973281, 0.97743136, 0.9778773, 0.9742724, 0.98414177, 0.97065866, 0.9744499, 0.9770569, 0.98035115, 0.97538406, 0.98456013, 0.9687167, 0.9736014, 0.976438, 0.9790202, 0.9746266, 0.9836675, 0.9709376, 0.97563213, 0.9776963, 0.97910255, 0.9745117, 0.9843333, 0.9705034, 0.973116, 0.9775034, 0.9779574, 0.9743558, 0.98417157, 0.9706882, 0.97432524, 0.97711724, 0.98040915, 0.9754161, 0.98459184, 0.9688296, 0.97347033, 0.9764738, 0.9791599, 0.9746286, 0.9837306, 0.97100574, 0.97551984, 0.97773314, 0.979151, 0.9746115, 0.9843679, 0.9704635, 0.9731251, 0.9774829, 0.97791094, 0.97432286, 0.98412365, 0.9706943, 0.9743464, 0.9770536, 0.98042196, 0.97549814, 0.9845665, 0.9689076, 0.9735459, 0.97645676, 0.97914904, 0.97474676, 0.9837225, 0.9710957, 0.97549427, 0.9776969, 0.9792172, 0.9746479, 0.98430055, 0.9705565, 0.97316813, 0.97743523, 0.9779879, 0.9743172, 0.98403233, 0.9706898, 0.97433454, 0.97702414, 0.98039687, 0.97537166, 0.984504, 0.9688667, 0.9735887, 0.9764356, 0.97908926, 0.97466326, 0.9835879, 0.9711031, 0.9754916, 0.97767144, 0.97911704, 0.9745891, 0.9843074, 0.9705291, 0.97309697, 0.9774315, 0.9779913, 0.974275, 0.9840577, 0.97076976, 0.97440445, 0.9770091, 0.9804422, 0.9754146, 0.9845392, 0.96885175, 0.9735693, 0.9764256, 0.97912663, 0.97469133, 0.9836787, 0.97098124, 0.9755794, 0.9776597, 0.97921544, 0.9746431, 0.9842865, 0.9705137, 0.97308975, 0.9773639, 0.9780717, 0.9742888, 0.98408777, 0.9706844, 0.97432536, 0.97692215, 0.98051894, 0.9753798, 0.9845427, 0.96888673, 0.97342175, 0.97637784, 0.9791996, 0.9746815, 0.9836743, 0.9711258, 0.9753872, 0.97767466, 0.9792981, 0.9746689, 0.984345, 0.97065544, 0.97305197, 0.9774709, 0.9781068, 0.97444993, 0.9841225, 0.9708821, 0.97425735, 0.9769993, 0.9805562, 0.9754523, 0.98453647, 0.96896195, 0.97344095, 0.97640026, 0.979231, 0.9747594, 0.98364186, 0.9710891, 0.9754887, 0.9776505, 0.9792899, 0.9746104, 0.98429674, 0.9706016, 0.97305566, 0.9773697, 0.9781199, 0.97428656, 0.98408556, 0.9709427, 0.9744879, 0.9770308, 0.98054206, 0.9754258, 0.9845255, 0.96906483, 0.9735833, 0.97642505, 0.9792349, 0.974578, 0.98370403, 0.9712153, 0.97559446, 0.97766155, 0.9792797, 0.9745856, 0.9843057, 0.970761, 0.9731454, 0.9774493, 0.97817993, 0.97422814, 0.9841431, 0.97091806, 0.9744596, 0.9769794, 0.9805689, 0.97537065, 0.9845436, 0.9690413, 0.9736217, 0.97641706, 0.9792651, 0.9746168, 0.9837202, 0.97131693, 0.9756502, 0.97765255, 0.979393, 0.97460186, 0.9844124, 0.9709048, 0.97330487, 0.97743577, 0.9782365, 0.97425824, 0.98416233, 0.9710489, 0.974574, 0.9769482, 0.98067045, 0.9753396, 0.9845873, 0.9692239, 0.9736912, 0.97635615, 0.97921914, 0.97469634, 0.98372185, 0.9714227, 0.975641, 0.97755766, 0.97924644, 0.974566, 0.98438174, 0.970992, 0.9732309, 0.9773716, 0.97817457, 0.974225, 0.9842091, 0.971106, 0.97449374, 0.97691077, 0.9806128, 0.97529584, 0.9846261, 0.9692945, 0.97364545, 0.9763157, 0.97933984, 0.9745341, 0.9837794, 0.9714608, 0.975688, 0.9775329, 0.9793594, 0.9744382, 0.98440856, 0.97098947, 0.9733263, 0.9772594, 0.97822523, 0.9740975, 0.9841857, 0.9711061, 0.9745342, 0.9768643, 0.9806754, 0.97526133, 0.9846005, 0.9692574, 0.9736486, 0.97624743, 0.97929996, 0.9744795, 0.98372054, 0.9714204, 0.9756688, 0.97749543, 0.97935885, 0.97441816, 0.98434204, 0.9709109, 0.9732838, 0.9772619, 0.978248, 0.9741182, 0.98418784, 0.97114533, 0.9746003, 0.97686064, 0.9807426, 0.975272, 0.9845814, 0.9693554, 0.9738471, 0.97632855, 0.9793817, 0.9744743, 0.983732, 0.9715397, 0.9757907, 0.9775833, 0.97942626, 0.97444725, 0.984402, 0.97111857, 0.9734276, 0.9774493, 0.97824574, 0.97423506, 0.98422146, 0.97128177, 0.97469985, 0.9770116, 0.98071873, 0.975365, 0.9846785, 0.96948063, 0.97383827, 0.9763996, 0.97938454, 0.9745603, 0.98382264, 0.97163004, 0.97585434, 0.9776545, 0.9794089, 0.9744949, 0.984412, 0.9711254, 0.97344804, 0.97748953, 0.9782857, 0.97416264, 0.9842434, 0.9713154, 0.9746558, 0.9770414, 0.98069376, 0.975272, 0.98464996, 0.9693834, 0.9738108, 0.97647697, 0.97930884, 0.974523, 0.983844, 0.97158945, 0.97581553, 0.9776219, 0.9793987, 0.9745506, 0.9845071, 0.9711533, 0.97342867, 0.9773932, 0.9783568, 0.9742887, 0.9842892, 0.97138476, 0.97457856, 0.97695416, 0.98067456, 0.9753947, 0.9847061, 0.9695286, 0.97376275, 0.9763123, 0.97932404, 0.9746539, 0.9838671, 0.9716467, 0.97581035, 0.97751325, 0.97940135, 0.97456354, 0.9844812, 0.97116804, 0.973344, 0.9773487, 0.9782571, 0.9743337, 0.9842882, 0.9712596, 0.9745924, 0.9768819, 0.98061293, 0.97545445, 0.98467547, 0.96951425, 0.9737101, 0.9763056, 0.9792662, 0.97461414, 0.98380834, 0.9716853, 0.9757523, 0.977503, 0.9793387, 0.9745918, 0.984454, 0.9711873, 0.9734215, 0.97735345, 0.9782829, 0.97437716, 0.98421705, 0.97138894, 0.97461784, 0.9768838, 0.9806471, 0.97546285, 0.98463595, 0.96950966, 0.97372776, 0.97629005, 0.9792818, 0.97467405, 0.9837583, 0.9716495, 0.9757715, 0.9775313, 0.9793224, 0.9745813, 0.9844132, 0.97114366, 0.97331715, 0.97738826, 0.97822565, 0.97430104, 0.984194, 0.97135687, 0.97460383, 0.9768835, 0.9806214, 0.97539175, 0.9846016, 0.96945745, 0.9736892, 0.97631764, 0.97922766, 0.97457504, 0.983788, 0.971626, 0.9757614, 0.97750217, 0.9793084, 0.9744397, 0.98436916, 0.9711919, 0.9733629, 0.977368, 0.97821516, 0.97419626, 0.98419166, 0.9714304, 0.9745814, 0.9769045, 0.9806177, 0.97528267, 0.984606, 0.9695042, 0.97369474, 0.9762781, 0.9792654, 0.9744917, 0.9837658, 0.971676, 0.97564304, 0.97749203, 0.9793113, 0.9744434, 0.9844081, 0.9711467, 0.973301, 0.9773128, 0.97816074, 0.9741392, 0.9841783, 0.9712753, 0.97446465, 0.97684616, 0.9805644, 0.97521496, 0.9846048, 0.9695303, 0.9735694, 0.9762773, 0.9792463, 0.97440284, 0.98378307, 0.97162485, 0.9756231, 0.9775103, 0.9792829, 0.9743215, 0.9843918, 0.9711839, 0.9732222, 0.97735244, 0.97813386, 0.97410506, 0.98418415, 0.9713166, 0.9744441, 0.97687835, 0.98054963, 0.9751865, 0.9845903, 0.9694308, 0.97354275, 0.97633195, 0.9791591, 0.974415, 0.9837239, 0.97161937, 0.97553957, 0.9775108, 0.97921354, 0.97435486, 0.9843925, 0.9710961, 0.97312486, 0.97732043, 0.97812116, 0.97407997, 0.98418003, 0.97123224, 0.97432536, 0.97686404, 0.9805699, 0.9752256, 0.98458326, 0.9694616, 0.9734712, 0.9763014, 0.97922486, 0.9745345, 0.9838007, 0.9716683, 0.9755122, 0.97752756, 0.97927344, 0.97440284, 0.98441166, 0.9711305, 0.9731284, 0.97733283, 0.97815245, 0.97422624, 0.984219, 0.97132355, 0.974376, 0.9768803, 0.98054206, 0.9753015, 0.98462903, 0.96955514, 0.9734263, 0.97635436, 0.97923887, 0.9745079, 0.98380744, 0.97161156, 0.9755906, 0.9775655, 0.97931045, 0.974398, 0.98446655, 0.9711548, 0.9731671, 0.97733957, 0.9781954, 0.9741563, 0.98423094, 0.97133833, 0.9743974, 0.97687244, 0.98057395, 0.97523695, 0.9846727, 0.9694949, 0.97356004, 0.97629935, 0.9792224, 0.9744322, 0.98385, 0.97159165, 0.97558403, 0.977505, 0.9792646, 0.9743789, 0.98444057, 0.9711404, 0.97320426, 0.9773551, 0.9781496, 0.97408944, 0.9842175, 0.9713517, 0.97441953, 0.9768584, 0.9805894, 0.9752475, 0.984698, 0.96958137, 0.97355765, 0.9762956, 0.9792005, 0.9744435, 0.98380387, 0.97160745, 0.9755882, 0.97748566, 0.9792269, 0.9744022, 0.98445016, 0.97112423, 0.9731576, 0.9773588, 0.9781206, 0.97415936, 0.98422354, 0.97136194, 0.9744434, 0.9768593, 0.9804954, 0.9752229, 0.98464614, 0.9694514, 0.9734344, 0.97635454, 0.9791781, 0.97444326, 0.9837803, 0.9716674, 0.9754946, 0.9775119, 0.97922885, 0.97429436, 0.9844013, 0.97111577, 0.9731533, 0.97733456, 0.9781189, 0.9740475, 0.98424476, 0.97134113, 0.97434944, 0.97683924, 0.98054975, 0.9752415, 0.9846868, 0.9695434, 0.9734109, 0.9762606, 0.9791854, 0.9744178, 0.98381007, 0.97169363, 0.9754034, 0.9774558, 0.9792428, 0.97427547, 0.98440903, 0.9711657, 0.9730185, 0.9773013, 0.97812253, 0.9740854, 0.9841948, 0.97133785, 0.97423774, 0.97681874, 0.9805089, 0.9751722, 0.984597, 0.9693935, 0.9733103, 0.97618926, 0.97914857, 0.9743895, 0.9837623, 0.97165084, 0.9754159, 0.9774673, 0.9792315, 0.97433984, 0.9844109, 0.97107273, 0.9729968, 0.9773236, 0.9780531, 0.9741125, 0.98422724, 0.9712166, 0.9742158, 0.9768548, 0.9805134, 0.9752016, 0.9846688, 0.96937424, 0.97333455, 0.97627866, 0.97918403, 0.97439843, 0.9837759, 0.9716181, 0.97539604, 0.9775065, 0.97918254, 0.9744124, 0.9843535, 0.9710679, 0.97302055, 0.9773697, 0.9781084, 0.9740616, 0.98416173, 0.9712351, 0.9743018, 0.97690785, 0.9805258, 0.975228, 0.9845984, 0.9694247, 0.9733916, 0.97634095, 0.9791574, 0.974469, 0.9837257, 0.971566, 0.97548807, 0.97751653, 0.9791757, 0.97432816, 0.9843855, 0.97109073, 0.9729874, 0.9774276, 0.9781125, 0.97406363, 0.98419076, 0.97122043, 0.9741858, 0.9769431, 0.980518, 0.9751193, 0.9846176, 0.96939117, 0.9733496, 0.9763265, 0.97914964, 0.974396, 0.98376477, 0.9715127, 0.97542703, 0.97753894, 0.9792109, 0.974261, 0.9843525, 0.9710283, 0.9730127, 0.9773751, 0.97803384, 0.97400075, 0.984153, 0.9711873, 0.97422665, 0.9768876, 0.98047787, 0.9750801, 0.98458165, 0.9693224, 0.9733704, 0.97632456, 0.97907144, 0.97434175, 0.9837406, 0.971501, 0.97539914, 0.9775392, 0.9791778, 0.974274, 0.9843371, 0.971015, 0.97301066, 0.9773607, 0.9780642, 0.97401166, 0.98417056, 0.9711939, 0.9742542, 0.97691065, 0.9804315, 0.9751521, 0.984631, 0.9693657, 0.9733516, 0.97631913, 0.97902656, 0.974412, 0.98379344, 0.9714643, 0.97542953, 0.97753966, 0.97912264, 0.9743668, 0.98440903, 0.9710617, 0.97303617, 0.97735345, 0.9779959, 0.9740495, 0.98418623, 0.97122943, 0.9743076, 0.9768977, 0.9803898, 0.975203, 0.9846075, 0.9693562, 0.97336924, 0.97638774, 0.9790831, 0.9744655, 0.9838193, 0.97150517, 0.9754293, 0.97754407, 0.97917956, 0.9744075, 0.98447174, 0.9711193, 0.9730338, 0.97740227, 0.9780831, 0.9741485, 0.98426, 0.97134316, 0.97434235, 0.976912, 0.9804551, 0.9752413, 0.98471075, 0.9695252, 0.97346026, 0.9763298, 0.9790637, 0.97447383, 0.9838628, 0.9716954, 0.9755402, 0.97754467, 0.97915316, 0.9744338, 0.98449093, 0.97125024, 0.97318584, 0.977385, 0.978049, 0.9741353, 0.9842845, 0.97136384, 0.97445923, 0.97693276, 0.9804536, 0.9752774, 0.9847125, 0.96955407, 0.97349733, 0.97631514, 0.97907776, 0.9745033, 0.9838536, 0.97171444, 0.9755741, 0.9775434, 0.97919303, 0.9744421, 0.9845089, 0.9712322, 0.9732145, 0.9773982, 0.977996, 0.9741674, 0.98426616, 0.9713895, 0.97441554, 0.9769488, 0.9804935, 0.9752568, 0.98473316, 0.96951604, 0.97358716, 0.9763401, 0.97905236, 0.9744802, 0.983862, 0.9716933, 0.9755814, 0.9775417, 0.9791751, 0.9744418, 0.98450863, 0.97125125, 0.9732131, 0.977381, 0.9779929, 0.9741745, 0.9842994, 0.9714546, 0.97442734, 0.9769284, 0.98040307, 0.97528356, 0.98475313, 0.96966344, 0.97359395, 0.97633845, 0.978974, 0.97461593, 0.9839242, 0.97180814, 0.9756521, 0.9775614, 0.97916895, 0.97442394, 0.9845196, 0.9713636, 0.97329867, 0.9773843, 0.9780717, 0.97415596, 0.98430336, 0.97152495, 0.97449446, 0.9769389, 0.9805234, 0.9752803, 0.98470265, 0.9697077, 0.9735931, 0.9763777, 0.97918975, 0.97452277, 0.9838935, 0.9718753, 0.97572976, 0.9775103, 0.97920334, 0.9744529, 0.98451394, 0.9714735, 0.9732452, 0.97741175, 0.97804207, 0.9741209, 0.9842929, 0.97157514, 0.97438735, 0.9768826, 0.98043895, 0.9752789, 0.98471296, 0.96973085, 0.9734153, 0.9763516, 0.9791824, 0.9745668, 0.98391855, 0.97187555, 0.9755064, 0.97753507, 0.97918826, 0.9744512, 0.98449385, 0.971446, 0.9730847, 0.9773695, 0.9781099, 0.9741856, 0.9842762, 0.9715706, 0.9743561, 0.9768991, 0.9805306, 0.97529703, 0.9847136, 0.96969146, 0.9734971, 0.97628844, 0.9791805, 0.9744757, 0.98391765, 0.9718549, 0.9755353, 0.9775173, 0.97923136, 0.9744305, 0.9845377, 0.9714435, 0.9730991, 0.9773516, 0.9781343, 0.97418857, 0.9842918, 0.9716479, 0.97436756, 0.97692186, 0.9805499, 0.97529083, 0.9847711, 0.96975726, 0.9733925, 0.97630525, 0.9791774, 0.9745379, 0.9839231, 0.97187805, 0.9754117, 0.9775173, 0.979199, 0.97447133, 0.9845561, 0.97138363, 0.9731118, 0.97737896, 0.9780964, 0.97423065, 0.9843494, 0.971539, 0.9743609, 0.97696584, 0.9805484, 0.9752677, 0.98476636, 0.9696726, 0.97343224, 0.976312, 0.9791326, 0.97450376, 0.98394865, 0.9718032, 0.9754706, 0.9775579, 0.9792138, 0.97443706, 0.9845893, 0.97143203, 0.97308415, 0.9773892, 0.9781325, 0.9741708, 0.98440254, 0.9715583, 0.97430134, 0.9769344, 0.98051906, 0.97527075, 0.9848237, 0.96971345, 0.97341, 0.9763214, 0.9791285, 0.9744632, 0.98400015, 0.97190946, 0.9754993, 0.97750777, 0.97919166, 0.97440004, 0.9845824, 0.9713805, 0.973007, 0.9773631, 0.9780923, 0.9741566, 0.9843679, 0.97162443, 0.97431165, 0.976948, 0.980478, 0.9752671, 0.9848127, 0.96973103, 0.9734422, 0.9762883, 0.9790871, 0.9744709, 0.98399013, 0.9719653, 0.97549474, 0.9775144, 0.9792255, 0.9744228, 0.98459804, 0.9713976, 0.973089, 0.97735035, 0.9780512, 0.9741582, 0.9843805, 0.9715427, 0.9743713, 0.97695357, 0.98050416, 0.9752295, 0.9847987, 0.96966064, 0.9733927, 0.97632176, 0.9790825, 0.9745172, 0.983933, 0.97185504, 0.9754038, 0.97758114, 0.9791753, 0.97435886, 0.9845004, 0.97130156, 0.97300994, 0.97740513, 0.97806585, 0.97411567, 0.98428625, 0.97144306, 0.9742672, 0.97695005, 0.98047054, 0.9751365, 0.9847254, 0.9696112, 0.973416, 0.9763573, 0.9790639, 0.97443366, 0.9839084, 0.97181827, 0.97537816, 0.9776172, 0.9791733, 0.97432613, 0.98447925, 0.97132885, 0.9729963, 0.977368, 0.9780131, 0.9740467, 0.98426306, 0.9715223, 0.9742464, 0.97694504, 0.9804852, 0.97520626, 0.9847289, 0.9696903, 0.97333634, 0.9763272, 0.9790532, 0.97446793, 0.9838971, 0.9718184, 0.9753879, 0.9775374, 0.9790976, 0.97439474, 0.9845219, 0.97135115, 0.97299325, 0.9773447, 0.97796416, 0.9741235, 0.9843149, 0.97148925, 0.97413456, 0.9769155, 0.9804034, 0.97518563, 0.9847802, 0.96966296, 0.9732693, 0.97630477, 0.9790703, 0.9744736, 0.98395026, 0.9718063, 0.9753008, 0.9775313, 0.97913593, 0.9744495, 0.9845521, 0.9713055, 0.9728893, 0.97735125, 0.97802925, 0.9741387, 0.98432136, 0.9714786, 0.9740647, 0.9769404, 0.98039204, 0.9752387, 0.9847648, 0.9696298, 0.9731611, 0.97632504, 0.9790997, 0.97453964, 0.98391914, 0.9718544, 0.97529334, 0.9775425, 0.97913384, 0.9744261, 0.9845328, 0.97129256, 0.97292805, 0.9773516, 0.9780172, 0.9742302, 0.9843194, 0.97149426, 0.9741399, 0.97691816, 0.9804263, 0.9752519, 0.9847515, 0.9696222, 0.9732214, 0.9762955, 0.97907764, 0.97450215, 0.98391587, 0.97181845, 0.9753118, 0.97750616, 0.979171, 0.97441024, 0.98449755, 0.97135836, 0.9729253, 0.9773441, 0.97807956, 0.9741876, 0.9842897, 0.97169614, 0.9742063, 0.9769233, 0.98054355, 0.97535014, 0.98474103, 0.96987, 0.9732246, 0.976311, 0.97913074, 0.97454345, 0.9839121, 0.9717731, 0.97529334, 0.97755116, 0.97917557, 0.9744806, 0.9845484, 0.9713111, 0.97297263, 0.97733736, 0.97807294, 0.97417384, 0.9842993, 0.971448, 0.974177, 0.97692627, 0.98055744, 0.97528493, 0.9847505, 0.96960807, 0.97325844, 0.9762748, 0.9791591, 0.9745769, 0.9839025, 0.97180474, 0.97533333, 0.97753954, 0.9792317, 0.97445834, 0.9845256, 0.97133213, 0.9729373, 0.9773771, 0.9781395, 0.9742405, 0.9843151, 0.9715483, 0.974152, 0.9769378, 0.98057854, 0.9753109, 0.9847216, 0.96967936, 0.97322446, 0.97630477, 0.9791599, 0.9746081, 0.98389167, 0.97181916, 0.975317, 0.9775109, 0.97924244, 0.974481, 0.98448503, 0.97140646, 0.9729455, 0.9773192, 0.97819704, 0.97419095, 0.9842888, 0.97151065, 0.9741599, 0.9768803, 0.98062253, 0.9753498, 0.98469144, 0.9696659, 0.97321737, 0.9762696, 0.97921216, 0.9745712, 0.98386604, 0.97176456, 0.97534126, 0.97746515, 0.97930646, 0.9744408, 0.9844785, 0.97134155, 0.97293144, 0.9773318, 0.9781827, 0.9741804, 0.9842222, 0.97152054, 0.9741945, 0.97683835, 0.9806302, 0.97530204, 0.98466253, 0.96974283, 0.97323054, 0.9762765, 0.97924644, 0.9745146, 0.9838171, 0.9718582, 0.97531635, 0.97749805, 0.97933847, 0.97441906, 0.9844526, 0.9713435, 0.9729839, 0.97731483, 0.978196, 0.97413945, 0.98419076, 0.9714833, 0.9741396, 0.97684085, 0.98067284, 0.97528946, 0.9846298, 0.96973646, 0.9732698, 0.97620595, 0.9792319, 0.97449017, 0.98377156, 0.97187364, 0.9753, 0.97746366, 0.97932017, 0.97438633, 0.98438036, 0.9713983, 0.9729471, 0.9772084, 0.9782517, 0.9741411, 0.9841732, 0.97150826, 0.9742004, 0.97673106, 0.98067653, 0.9753135, 0.9846108, 0.9697287, 0.9733126, 0.9761668, 0.97928107, 0.9745807, 0.9837643, 0.9719393, 0.9753287, 0.97738576, 0.9793436, 0.97445595, 0.9843759, 0.9714579, 0.97296256, 0.9772149, 0.97830915, 0.9742594, 0.9841543, 0.97157747, 0.9740935, 0.97676176, 0.9806706, 0.9753761, 0.9845828, 0.96969694, 0.97323394, 0.9761109, 0.9792494, 0.9745909, 0.98373127, 0.9718973, 0.9752779, 0.9773687, 0.97924024, 0.97447294, 0.9843805, 0.97153395, 0.97286385, 0.97720325, 0.9782532, 0.9742181, 0.98412734, 0.97169703, 0.9741106, 0.97673804, 0.98064625, 0.9753969, 0.98460096, 0.96988106, 0.9732004, 0.9761731, 0.9793224, 0.9745778, 0.98379856, 0.97210586, 0.9752973, 0.9773526, 0.97931767, 0.97450745, 0.9843975, 0.9716388, 0.972995, 0.9771674, 0.97823274, 0.97425634, 0.98418635, 0.97182953, 0.9741633, 0.9767056, 0.9806784, 0.97534007, 0.984634, 0.96995825, 0.97325414, 0.9760883, 0.97925377, 0.97458255, 0.9837496, 0.97206014, 0.97541094, 0.9773526, 0.97933424, 0.97452545, 0.98439366, 0.97166187, 0.9730544, 0.9771703, 0.978247, 0.9743036, 0.9841346, 0.9717077, 0.974309, 0.97667897, 0.98065794, 0.9753675, 0.984568, 0.9697916, 0.9734291, 0.97609806, 0.9792833, 0.9745764, 0.9837284, 0.971983, 0.9754681, 0.9773457, 0.97931916, 0.97450227, 0.984368, 0.9715399, 0.973092, 0.977173, 0.9782723, 0.97426456, 0.98412806, 0.9718615, 0.97435486, 0.9766807, 0.9807119, 0.97535956, 0.9846107, 0.9699637, 0.97342557, 0.97607774, 0.9792814, 0.9745764, 0.98378354, 0.9719957, 0.97562456, 0.9773143, 0.9793813, 0.9745297, 0.98439515, 0.9715208, 0.9732608, 0.977077, 0.97839624, 0.9742519, 0.9841643, 0.97153634, 0.9743971, 0.97664714, 0.9807351, 0.9753518, 0.9845882, 0.9697525, 0.97345227, 0.97603196, 0.97932714, 0.974578, 0.9837953, 0.97186214, 0.9755054, 0.97729546, 0.9793488, 0.9744839, 0.98441064, 0.9713588, 0.97315955, 0.9771144, 0.9782209, 0.97416794, 0.9841522, 0.9714825, 0.97441995, 0.9767122, 0.9806888, 0.9753068, 0.9846239, 0.9697046, 0.97344816, 0.9760791, 0.9792454, 0.97452635, 0.98373556, 0.9717891, 0.9755717, 0.97729605, 0.9792731, 0.97435963, 0.9843866, 0.97133774, 0.973181, 0.9771329, 0.9782637, 0.97406536, 0.9841819, 0.9715109, 0.9744401, 0.9766192, 0.98066485, 0.9752313, 0.98461884, 0.9697837, 0.9735421, 0.97604626, 0.9792854, 0.9745592, 0.98374677, 0.97193646, 0.9756276, 0.9773113, 0.97932965, 0.9744544, 0.98439366, 0.9713704, 0.97334677, 0.97715646, 0.9782494, 0.9741832, 0.984158, 0.9716739, 0.9745838, 0.9766371, 0.980699, 0.97529525, 0.9846012, 0.9698799, 0.9736693, 0.97607386, 0.9793432, 0.9746173, 0.9837974, 0.97203445, 0.9757603, 0.97737885, 0.97943294, 0.97452074, 0.9843978, 0.97162396, 0.97338426, 0.9771592, 0.9783335, 0.9743463, 0.984177, 0.971891, 0.97468454, 0.9767041, 0.9807088, 0.9755669, 0.9847024, 0.9701573, 0.97376174, 0.9760899, 0.97932786, 0.97474176, 0.9839018, 0.9723164, 0.97580624, 0.97732055, 0.979326, 0.9747308, 0.9844989, 0.9717945, 0.9734426, 0.9771532, 0.9783094, 0.97440636, 0.9842813, 0.97191113, 0.9746661, 0.9767047, 0.9807371, 0.9755288, 0.9847366, 0.9702196, 0.9737204, 0.9760902, 0.9793168, 0.97482556, 0.98391765, 0.9722964, 0.9758977, 0.97733885, 0.97940385, 0.9747832, 0.9844934, 0.97179234, 0.9734634, 0.97718036, 0.9783758, 0.9745025, 0.9843127, 0.9719313, 0.97461545, 0.97663033, 0.980781, 0.97564816, 0.9847366, 0.9701342, 0.9737033, 0.9760828, 0.9793554, 0.9747925, 0.983883, 0.9722518, 0.9757799, 0.9773196, 0.979448, 0.97476405, 0.98454684, 0.9718292, 0.97338855, 0.977136, 0.97831887, 0.97446096, 0.9842859, 0.9718822, 0.9745327, 0.9765842, 0.98073375, 0.9755127, 0.98471874, 0.9700511, 0.9736158, 0.975963, 0.9793605, 0.97476274, 0.9838855, 0.97219265, 0.97570467, 0.97722185, 0.9793883, 0.97475547, 0.9845584, 0.97176063, 0.9733166, 0.9770875, 0.97836494, 0.97452354, 0.98430794, 0.9719606, 0.9745804, 0.97659636, 0.9807489, 0.97557646, 0.98474807, 0.9700962, 0.97362363, 0.97600275, 0.9793538, 0.9747805, 0.9838874, 0.9721631, 0.9756551, 0.9772404, 0.9793212, 0.97462225, 0.98449785, 0.9716781, 0.9731953, 0.97700065, 0.9782407, 0.9743162, 0.9842484, 0.97180134, 0.9744313, 0.9765696, 0.9806949, 0.9754337, 0.9847244, 0.9700097, 0.97357666, 0.97599036, 0.979349, 0.97470474, 0.9839024, 0.972148, 0.9755906, 0.9772867, 0.97946906, 0.9746869, 0.98450655, 0.97170997, 0.9731976, 0.9770767, 0.97841495, 0.97443897, 0.98432803, 0.9719057, 0.9744684, 0.97660553, 0.9807781, 0.97554934, 0.98472875, 0.97016263, 0.9735614, 0.9760163, 0.97941166, 0.9746903, 0.9838854, 0.97221833, 0.9756679, 0.97727644, 0.9794372, 0.97468776, 0.98448724, 0.97177964, 0.9732409, 0.97709, 0.97838104, 0.9743205, 0.98426926, 0.9719405, 0.97451764, 0.97662354, 0.98081267, 0.9754843, 0.9847311, 0.9702238, 0.9735917, 0.97603446, 0.97938603, 0.97468454, 0.9839051, 0.97228557, 0.9756973, 0.9773267, 0.97953457, 0.9746056, 0.98446935, 0.9717819, 0.9732649, 0.9770756, 0.9784324, 0.9743446, 0.98425937, 0.97194964, 0.97450376, 0.97663, 0.9808319, 0.975451, 0.9847077, 0.9701728, 0.97358555, 0.9760573, 0.9794158, 0.9746738, 0.98385984, 0.9722134, 0.9757397, 0.9773192, 0.9794112, 0.97454995, 0.9844771, 0.97174823, 0.9733901, 0.97713906, 0.9783653, 0.9741892, 0.9841791, 0.9718896, 0.97463995, 0.97666705, 0.98079646, 0.9752956, 0.98464864, 0.97000253, 0.9736787, 0.9760602, 0.9793955, 0.9744878, 0.98382473, 0.97213316, 0.97577375, 0.9773284, 0.9794667, 0.97449046, 0.9843864, 0.9717219, 0.9733699, 0.97710323, 0.97839475, 0.9742285, 0.98415565, 0.9718663, 0.97463506, 0.97665375, 0.98083365, 0.97529376, 0.98465985, 0.9700687, 0.9736573, 0.9760591, 0.9794494, 0.9745268, 0.9838028, 0.9721019, 0.9757214, 0.97736263, 0.97948, 0.9744313, 0.9844142, 0.97169715, 0.97331727, 0.9770955, 0.97835034, 0.9741366, 0.98416, 0.97178763, 0.9746054, 0.9765929, 0.98076504, 0.9753236, 0.98464334, 0.9700126, 0.9736626, 0.975999, 0.9794049, 0.97456217, 0.9838199, 0.97207063, 0.9757027, 0.9772486, 0.979448, 0.974495, 0.984419, 0.97159606, 0.9733266, 0.9770671, 0.97835946, 0.97423875, 0.98419166, 0.97174966, 0.97465307, 0.97662544, 0.9808311, 0.9752762, 0.984632, 0.96988845, 0.97367543, 0.9759571, 0.97944427, 0.97454685, 0.98376703, 0.9720985, 0.97572213, 0.97725815, 0.979427, 0.97445506, 0.9844024, 0.9716376, 0.97317433, 0.977081, 0.97835034, 0.97413504, 0.9841808, 0.9717901, 0.9744874, 0.9766499, 0.98079294, 0.97526056, 0.9846149, 0.96996224, 0.97361034, 0.97599185, 0.9793895, 0.9745076, 0.98377776, 0.9720927, 0.9757227, 0.9772832, 0.9794041, 0.97440785, 0.98437494, 0.9715839, 0.97331953, 0.97705007, 0.9783708, 0.9740814, 0.9841591, 0.97153246, 0.97452784, 0.9766074, 0.9807355, 0.9751742, 0.98460513, 0.96978635, 0.9736009, 0.97602296, 0.97938937, 0.9744411, 0.9837546, 0.97184086, 0.97565335, 0.9772764, 0.979421, 0.974378, 0.9843641, 0.97141325, 0.9732329, 0.9770497, 0.97834855, 0.9740727, 0.98412216, 0.97151965, 0.9744839, 0.97663933, 0.98075026, 0.9751437, 0.9846005, 0.96975535, 0.97354984, 0.97596824, 0.9793275, 0.97438806, 0.9837309, 0.9718106, 0.97540885, 0.977265, 0.97938716, 0.9743385, 0.98434067, 0.97132367, 0.9730234, 0.9770305, 0.9782947, 0.97399956, 0.98406017, 0.9714905, 0.974324, 0.9765861, 0.9807013, 0.9751462, 0.984551, 0.9695905, 0.9733995, 0.97602344, 0.97937185, 0.9743946, 0.9836968, 0.9717639, 0.9754843, 0.9772529, 0.97942895, 0.9743636, 0.98429966, 0.9713337, 0.97303617, 0.9770016, 0.97834706, 0.97401243, 0.9840963, 0.9714891, 0.97428393, 0.9765485, 0.9807295, 0.9751601, 0.9844967, 0.9697417, 0.97337395, 0.97597677, 0.97933924, 0.97427535, 0.9836224, 0.97184473, 0.9754583, 0.9773054, 0.97934616, 0.97426945, 0.9842061, 0.97136295, 0.97308505, 0.97702944, 0.97826034, 0.9739329, 0.98399204, 0.97147834, 0.9743849, 0.97658676, 0.9806804, 0.9750133, 0.98444706, 0.96972233, 0.97341996, 0.97598857, 0.9792371, 0.97420233, 0.98360777, 0.9718493, 0.9754386, 0.9772355, 0.9792945, 0.9741364, 0.9842223, 0.97135645, 0.9730119, 0.97695243, 0.97817105, 0.97376597, 0.98395723, 0.9714725, 0.97423834, 0.9765044, 0.98059696, 0.9749381, 0.984417, 0.9696264, 0.9732442, 0.9759187, 0.97925705, 0.9741111, 0.9835518, 0.9717415, 0.9753268, 0.9772115, 0.9792413, 0.97407305, 0.98416895, 0.9713082, 0.97284645, 0.976925, 0.97814846, 0.9737757, 0.98392814, 0.9714663, 0.9742221, 0.9764548, 0.98056567, 0.9749253, 0.98441374, 0.96969223, 0.97323346, 0.97586936, 0.97928804, 0.97411704, 0.98360395, 0.9717427, 0.9753337, 0.97709537, 0.9792923, 0.97406477, 0.9841829, 0.9712768, 0.97291887, 0.97689575, 0.97823364, 0.97380596, 0.9839756, 0.97142726, 0.97408664, 0.9764603, 0.98065394, 0.9748902, 0.984388, 0.96963173, 0.9731724, 0.97580135, 0.9793092, 0.9741121, 0.98357266, 0.9717589, 0.97526044, 0.9771543, 0.9793641, 0.9741027, 0.9841723, 0.9712857, 0.9727714, 0.9769479, 0.9782557, 0.97379035, 0.9839452, 0.971394, 0.97408503, 0.9764789, 0.9806984, 0.97496516, 0.98439896, 0.96952134, 0.9731726, 0.9759335, 0.9793173, 0.97418845, 0.98358524, 0.971683, 0.9752864, 0.97717756, 0.97934145, 0.97413075, 0.9842196, 0.97120136, 0.9728347, 0.9769424, 0.97822636, 0.9738236, 0.9840037, 0.9713386, 0.9741543, 0.9765286, 0.9807238, 0.9749357, 0.9844944, 0.96952075, 0.97314835, 0.97596484, 0.97932315, 0.97412723, 0.98363996, 0.97164285, 0.9752612, 0.97724974, 0.9793451, 0.97400385, 0.98421603, 0.971159, 0.97286224, 0.977008, 0.9782867, 0.97370195, 0.9839938, 0.97136563, 0.9740229, 0.9765703, 0.9806192, 0.9748735, 0.98444784, 0.9694391, 0.9731033, 0.9759365, 0.9792457, 0.9740768, 0.9835947, 0.9715706, 0.97520185, 0.97725165, 0.9793245, 0.9740951, 0.98422575, 0.97101426, 0.97282547, 0.9770407, 0.9782651, 0.973827, 0.9839405, 0.97122395, 0.9740329, 0.976581, 0.98064274, 0.97491825, 0.98443836, 0.969426, 0.9731088, 0.9759665, 0.97931755, 0.9740577, 0.98360926, 0.97148466, 0.97524273, 0.9772161, 0.979303, 0.97407997, 0.9842046, 0.97102666, 0.97275394, 0.9770005, 0.9782032, 0.973743, 0.98393756, 0.9711397, 0.9740053, 0.9765702, 0.9806582, 0.9749204, 0.98442763, 0.9693153, 0.97306514, 0.97599494, 0.9792834, 0.97404444, 0.9835376, 0.9713931, 0.97523683, 0.97726315, 0.9793714, 0.97399694, 0.98419917, 0.9709309, 0.97275484, 0.9769877, 0.9782763, 0.97369486, 0.98394936, 0.97111243, 0.9741198, 0.9765478, 0.9807287, 0.9748677, 0.98442125, 0.9693419, 0.9731127, 0.97595304, 0.97934633, 0.9740219, 0.9836051, 0.97132427, 0.9752813, 0.9772908, 0.9794057, 0.97403574, 0.98417526, 0.9708518, 0.97285783, 0.9770089, 0.97838163, 0.97369516, 0.9839157, 0.97106093, 0.97417396, 0.97658783, 0.98079616, 0.9748224, 0.98436165, 0.9691787, 0.9731838, 0.975978, 0.97933507, 0.9739618, 0.9835088, 0.97126406, 0.9752871, 0.9772638, 0.9794592, 0.9739933, 0.98415196, 0.97086996, 0.97287107, 0.9770562, 0.9783109, 0.97367114, 0.98390156, 0.9710518, 0.9740966, 0.9765902, 0.9808216, 0.97473824, 0.9843844, 0.9692703, 0.9731618, 0.9760149, 0.9794366, 0.9739516, 0.9835396, 0.9713532, 0.97521657, 0.977331, 0.97950506, 0.9738655, 0.9841724, 0.97090685, 0.9727729, 0.9770314, 0.9783945, 0.97357506, 0.9839263, 0.9711212, 0.97409475, 0.9765539, 0.9807351, 0.9747161, 0.9843797, 0.96926713, 0.97312826, 0.9759746, 0.979369, 0.9738622, 0.98353904, 0.97137004, 0.9752804, 0.9772463, 0.97939265, 0.9738055, 0.9842106, 0.9708729, 0.9728703, 0.97696096, 0.9782838, 0.97350794, 0.9839109, 0.9710103, 0.9741871, 0.97651553, 0.9806935, 0.9746041, 0.98438257, 0.9692178, 0.9731863, 0.9759498, 0.97934854, 0.9738591, 0.9835635, 0.97139806, 0.9753169, 0.97718436, 0.9793953, 0.9738095, 0.984191, 0.970826, 0.97289836, 0.97696584, 0.9782793, 0.9733855, 0.98390204, 0.970957, 0.9740017, 0.9764895, 0.98071563, 0.9745968, 0.9843912, 0.9692068, 0.9730958, 0.97588784, 0.9793046, 0.9738139, 0.9835361, 0.9712751, 0.97525024, 0.9772265, 0.9794239, 0.9737597, 0.9841995, 0.9708202, 0.97283345, 0.976944, 0.97827655, 0.9734642, 0.9839129, 0.97098047, 0.9740288, 0.97654986, 0.9806771, 0.97468287, 0.9844413, 0.96925384, 0.9730713, 0.97590804, 0.9793156, 0.9738394, 0.98356324, 0.9713448, 0.97516906, 0.97718185, 0.9793691, 0.9738323, 0.9841949, 0.9709483, 0.9728535, 0.9769663, 0.97825086, 0.9735256, 0.98390746, 0.97105485, 0.97413105, 0.97648424, 0.98071563, 0.9746562, 0.98438036, 0.96925396, 0.97314394, 0.9759712, 0.9792853, 0.97387177, 0.98356706, 0.97131324, 0.9752246, 0.9771945, 0.9793896, 0.97388893, 0.98421717, 0.970826, 0.9729014, 0.9769866, 0.97828805, 0.9735217, 0.98392534, 0.97102594, 0.9740636, 0.97651356, 0.9807302, 0.9747055, 0.9844333, 0.9692583, 0.9731318, 0.97587955, 0.979334, 0.9739215, 0.98360175, 0.9712912, 0.97524613, 0.9771573, 0.9793769, 0.9738357, 0.9841931, 0.9708203, 0.97282535, 0.9769133, 0.97825885, 0.9735266, 0.9839326, 0.9709972, 0.97408503, 0.97641516, 0.98070335, 0.9747233, 0.98438907, 0.96921116, 0.973069, 0.9758478, 0.97931594, 0.97385424, 0.98355967, 0.97129285, 0.97523254, 0.97710824, 0.9793787, 0.9738807, 0.9841931, 0.97085595, 0.97276884, 0.9768645, 0.9782713, 0.9735588, 0.9839122, 0.97109, 0.9739909, 0.9764297, 0.9807004, 0.9747173, 0.9843948, 0.9691732, 0.97308517, 0.97582656, 0.97932565, 0.973835, 0.9836119, 0.97130626, 0.9752135, 0.9771245, 0.97940135, 0.97379893, 0.98421323, 0.97088796, 0.9728829, 0.97695655, 0.9782743, 0.9735998, 0.9839035, 0.9710507, 0.97417575, 0.976485, 0.9807011, 0.97469354, 0.98435795, 0.9692364, 0.9732485, 0.9758691, 0.9793752, 0.9738714, 0.9835651, 0.97129333, 0.97529876, 0.97715545, 0.9794966, 0.97383446, 0.98419374, 0.97078854, 0.9728635, 0.9768712, 0.9783863, 0.97351223, 0.9838981, 0.97101843, 0.9740519, 0.9764895, 0.980753, 0.9747372, 0.98439854, 0.96918404, 0.9731543, 0.9759108, 0.9793858, 0.97389764, 0.98358226, 0.9712795, 0.9752483, 0.9771748, 0.97952557, 0.9739456, 0.9841973, 0.97082853, 0.9728336, 0.97689086, 0.9784026, 0.97366136, 0.9839009, 0.97097987, 0.97407156, 0.9764881, 0.98079914, 0.97487724, 0.98441297, 0.9691281, 0.9731391, 0.97587967, 0.97946286, 0.9740063, 0.98354316, 0.9711837, 0.9752668, 0.97713417, 0.9794439, 0.9740137, 0.9841782, 0.97071874, 0.9728788, 0.9769318, 0.9783512, 0.9737437, 0.9838851, 0.9709113, 0.9741145, 0.9765039, 0.9807382, 0.9749008, 0.98439884, 0.96908104, 0.9731786, 0.9758829, 0.97937894, 0.9739872, 0.9835583, 0.9711487, 0.9753068, 0.9771597, 0.9794033, 0.97402495, 0.9841802, 0.9707098, 0.97290534, 0.97688407, 0.9783789, 0.97373575, 0.9838839, 0.9709048, 0.9741577, 0.9764593, 0.9807093, 0.9748843, 0.9843789, 0.96907413, 0.9732257, 0.9758638, 0.9792989, 0.97402793, 0.9835249, 0.97118986, 0.97526634, 0.97713816, 0.97939, 0.97389776, 0.98415047, 0.9706391, 0.9729831, 0.9769132, 0.9783539, 0.9737326, 0.9839109, 0.9707244, 0.9741489, 0.97649187, 0.9807355, 0.9748893, 0.98438895, 0.9689177, 0.9731482, 0.9758715, 0.9793305, 0.97406185, 0.983508, 0.9710635, 0.97523415, 0.9771764, 0.97943306, 0.9740027, 0.98419154, 0.97058064, 0.972853, 0.9769219, 0.97828656, 0.9736863, 0.98388183, 0.970759, 0.9740408, 0.97651356, 0.9807153, 0.97478753, 0.9843983, 0.96887636, 0.9731094, 0.97588277, 0.9793285, 0.97407895, 0.9835482, 0.9710815, 0.9752408, 0.9771419, 0.979356, 0.9740069, 0.9841633, 0.9706134, 0.97283053, 0.976948, 0.9782834, 0.97379124, 0.98389536, 0.97084236, 0.97415435, 0.97653323, 0.98074967, 0.974899, 0.9844098, 0.9690049, 0.9731443, 0.9758956, 0.97936296, 0.97407293, 0.98356324, 0.9711131, 0.9752818, 0.9772016, 0.97946334, 0.9740451, 0.9842126, 0.9707766, 0.9728662, 0.9770141, 0.9783637, 0.97374976, 0.9839543, 0.97091156, 0.9740959, 0.9765909, 0.9807333, 0.9748926, 0.9844461, 0.96904266, 0.97312725, 0.97596174, 0.9793825, 0.9740393, 0.98355794, 0.9711983, 0.97525525, 0.9772609, 0.9794656, 0.9739953, 0.9842169, 0.9708412, 0.9728314, 0.97705585, 0.978341, 0.97372526, 0.9839288, 0.9709829, 0.97412544, 0.9766424, 0.9808184, 0.9748482, 0.98444796, 0.969219, 0.97311145, 0.9760612, 0.9794556, 0.9740564, 0.9836057, 0.97131336, 0.9752065, 0.9773005, 0.9795221, 0.97399706, 0.98426235, 0.97092944, 0.9727935, 0.9770594, 0.9784494, 0.97373736, 0.98394775, 0.97104937, 0.9740217, 0.9766193, 0.9807804, 0.9749117, 0.9844391, 0.96922314, 0.9730602, 0.97598684, 0.9794661, 0.9740751, 0.9835361, 0.97130996, 0.9751972, 0.9772724, 0.97955644, 0.97411084, 0.98416907, 0.9709631, 0.97279996, 0.9770717, 0.9785147, 0.97388047, 0.9839136, 0.9711456, 0.9740859, 0.9766634, 0.9808694, 0.97501254, 0.984464, 0.96926916, 0.9731916, 0.9761084, 0.97954524, 0.9742211, 0.983612, 0.97129184, 0.9752534, 0.9773386, 0.9796321, 0.9741586, 0.98422885, 0.9708994, 0.97283554, 0.97712475, 0.978497, 0.9738299, 0.98393714, 0.97106767, 0.97411436, 0.9766913, 0.98093396, 0.9749224, 0.9844615, 0.96926916, 0.9731227, 0.97614825, 0.97954434, 0.97416073, 0.9836534, 0.97130287, 0.9752642, 0.9774351, 0.9796698, 0.9741522, 0.9842547, 0.9708645, 0.9727747, 0.9772325, 0.9785678, 0.9738951, 0.9839718, 0.97095513, 0.9740078, 0.9767845, 0.9809037, 0.974958, 0.98449594, 0.96925133, 0.9731278, 0.976234, 0.9795919, 0.9741951, 0.98366475, 0.9712813, 0.97519106, 0.97744876, 0.9795973, 0.9740752, 0.98426765, 0.9708556, 0.97281927, 0.97725326, 0.9785028, 0.9738753, 0.9839556, 0.970997, 0.97403604, 0.97681046, 0.980856, 0.97498477, 0.98448414, 0.9691751, 0.97307813, 0.97618324, 0.9795638, 0.97419226, 0.98367363, 0.97127545, 0.97517914, 0.97744036, 0.9796164, 0.9740867, 0.9842839, 0.9708873, 0.972816, 0.9772435, 0.9785382, 0.9738184, 0.98399633, 0.9709768, 0.97407925, 0.97681195, 0.98089314, 0.97495407, 0.9845313, 0.9691843, 0.97305655, 0.97623277, 0.97951525, 0.9742089, 0.983651, 0.97130257, 0.9752039, 0.9774878, 0.9795384, 0.9741477, 0.9842716, 0.9708484, 0.9727902, 0.9772444, 0.97846687, 0.9738064, 0.98402137, 0.97097987, 0.9740059, 0.9768643, 0.9808858, 0.974916, 0.9845367, 0.9691919, 0.97302055, 0.976225, 0.9795085, 0.97406274, 0.98370314, 0.9712469, 0.9751303, 0.97747666, 0.9795939, 0.97403765, 0.9842892, 0.9708759, 0.97276, 0.9772373, 0.97850513, 0.973821, 0.9840297, 0.97107214, 0.9740288, 0.9768106, 0.98093385, 0.97486997, 0.984545, 0.9692016, 0.97305655, 0.9762029, 0.9795802, 0.9741029, 0.98366135, 0.9712824, 0.9752612, 0.97745115, 0.9796324, 0.97404456, 0.9843, 0.97086334, 0.97276735, 0.97722965, 0.9785855, 0.9738008, 0.9839819, 0.9710646, 0.974, 0.97677237, 0.980956, 0.9749278, 0.98445904, 0.9692531, 0.9730751, 0.9761605, 0.9795871, 0.9741392, 0.98365676, 0.9713534, 0.9751864, 0.977411, 0.9796041, 0.9741461, 0.9842945, 0.97094166, 0.9727836, 0.9772117, 0.9785104, 0.97384214, 0.9840201, 0.97105914, 0.9740804, 0.97678965, 0.9809176, 0.97496426, 0.9845234, 0.96923757, 0.973102, 0.97617245, 0.9795457, 0.9741624, 0.9836998, 0.9713083, 0.975277, 0.97742015, 0.97951627, 0.9741499, 0.98432773, 0.97091424, 0.972887, 0.97720885, 0.9784624, 0.97383344, 0.9840322, 0.9710868, 0.97408456, 0.9767661, 0.9808554, 0.97495735, 0.9844982, 0.9692042, 0.9731181, 0.9761835, 0.9794656, 0.97411704, 0.98361397, 0.9713268, 0.97522426, 0.97741574, 0.9794983, 0.97410065, 0.98426443, 0.970908, 0.9727657, 0.9771572, 0.97848856, 0.97376853, 0.98397684, 0.9710962, 0.9740475, 0.9767669, 0.9807935, 0.97481084, 0.9844781, 0.96919066, 0.97309643, 0.9761747, 0.97946084, 0.974018, 0.9836413, 0.9712738, 0.9752006, 0.9774376, 0.97948486, 0.9739395, 0.9842228, 0.97091794, 0.9727049, 0.97718406, 0.9783795, 0.97364, 0.9838891, 0.97103465, 0.9739604, 0.97681594, 0.9808084, 0.9747711, 0.9844381, 0.9691452, 0.9730471, 0.9761553, 0.9794432, 0.97396415, 0.98355055, 0.9713092, 0.9751707, 0.9773665, 0.9795089, 0.97395676, 0.9841986, 0.97082907, 0.9727418, 0.97717434, 0.978403, 0.9736095, 0.98388195, 0.97097796, 0.9740338, 0.9768349, 0.9808152, 0.97472984, 0.98440254, 0.96914667, 0.9730627, 0.97619414, 0.97943634, 0.9739551, 0.98352796, 0.9712559, 0.97511655, 0.977444, 0.9795288, 0.9738754, 0.98417103, 0.97079515, 0.97269464, 0.977211, 0.97838116, 0.9735849, 0.98385173, 0.97089785, 0.9739009, 0.9768003, 0.9807962, 0.97471774, 0.984396, 0.9690373, 0.97300726, 0.976168, 0.97950554, 0.9739274, 0.9835102, 0.97112525, 0.97505254, 0.9774516, 0.97953314, 0.9738394, 0.98417884, 0.9707248, 0.97261536, 0.977217, 0.97851515, 0.9736017, 0.9838982, 0.9708999, 0.97394186, 0.9768192, 0.9808303, 0.97469974, 0.9843919, 0.9691496, 0.9730032, 0.976154, 0.9794478, 0.973938, 0.98358285, 0.97117484, 0.9750988, 0.97743416, 0.97952044, 0.97379655, 0.9841925, 0.97070843, 0.9727606, 0.97724926, 0.97844255, 0.9735487, 0.9838669, 0.9708655, 0.9739551, 0.97686094, 0.98082423, 0.9746757, 0.98444694, 0.9690158, 0.97305363, 0.97614247, 0.97951055, 0.97382516, 0.98357433, 0.9711297, 0.9751228, 0.97743773, 0.9795537, 0.9738182, 0.9842181, 0.9706954, 0.97262806, 0.9772478, 0.9785265, 0.9735218, 0.9839394, 0.9708194, 0.97392976, 0.9767967, 0.9809161, 0.9746217, 0.98447025, 0.96898156, 0.97295153, 0.9761461, 0.97957003, 0.9738306, 0.98360765, 0.9710561, 0.97512233, 0.97744715, 0.97959876, 0.9738133, 0.9842158, 0.97057307, 0.9727218, 0.9772488, 0.9785131, 0.9735183, 0.9839608, 0.97072315, 0.9740277, 0.9768843, 0.98094136, 0.9746166, 0.9844603, 0.96885645, 0.9730654, 0.9761574, 0.97959536, 0.9738144, 0.98361915, 0.9709646, 0.9751542, 0.97746587, 0.9796367, 0.9737665, 0.98422885, 0.9704488, 0.9727155, 0.9772199, 0.9784787, 0.9734233, 0.98388857, 0.9706482, 0.97396404, 0.976856, 0.98088855, 0.9745345, 0.9843892, 0.9687867, 0.97298986, 0.97612643, 0.97953004, 0.97372186, 0.98354006, 0.9708561, 0.9751052, 0.97745174, 0.9795577, 0.973691, 0.984151, 0.9703611, 0.9726744, 0.9772102, 0.9784509, 0.97336507, 0.9838919, 0.97056806, 0.97392356, 0.9768198, 0.98085016, 0.97454584, 0.98442465, 0.96874845, 0.9730682, 0.97617173, 0.97955084, 0.9737593, 0.9835963, 0.970893, 0.9752068, 0.9775083, 0.9795333, 0.97374016, 0.98420936, 0.9703841, 0.97278374, 0.9772668, 0.9785053, 0.9733353, 0.98388106, 0.97051686, 0.97400993, 0.9769468, 0.9808942, 0.97454417, 0.9844015, 0.9687109, 0.97307044, 0.97629344, 0.97944033, 0.9737172, 0.9835541, 0.97078055, 0.9751845, 0.9775727, 0.97952867, 0.9736912, 0.9842085, 0.9702566, 0.97271615, 0.9772702, 0.9784818, 0.9733305, 0.9838712, 0.9704545, 0.9739525, 0.976934, 0.98087615, 0.9745117, 0.9844445, 0.9686539, 0.9730227, 0.97620606, 0.9795165, 0.97363913, 0.9835125, 0.97066325, 0.97512007, 0.977572, 0.9795105, 0.973671, 0.9842, 0.97020245, 0.9726619, 0.9772381, 0.97841734, 0.97330296, 0.98387563, 0.970295, 0.9739314, 0.97689074, 0.98079914, 0.97447985, 0.9844058, 0.9684845, 0.97303694, 0.9762195, 0.97946954, 0.9737083, 0.9835328, 0.9706947, 0.9751922, 0.9774967, 0.9795171, 0.9737336, 0.98417467, 0.9702077, 0.97277844, 0.9772725, 0.9784685, 0.9734143, 0.9838681, 0.9704324, 0.9740409, 0.97687507, 0.980822, 0.97455853, 0.98441124, 0.968578, 0.973054, 0.9761955, 0.9794831, 0.97371036, 0.98353773, 0.9706693, 0.97521544, 0.9775047, 0.97951525, 0.9736632, 0.98416, 0.9701811, 0.9727782, 0.97724175, 0.9784811, 0.97343045, 0.98388255, 0.9704224, 0.97404104, 0.9768424, 0.9808426, 0.9745297, 0.9844264, 0.9685781, 0.9730819, 0.9762255, 0.9795228, 0.9737384, 0.983562, 0.9706829, 0.9752005, 0.9775353, 0.9795475, 0.9736946, 0.98417944, 0.97022957, 0.9727471, 0.9772372, 0.97845113, 0.97339904, 0.983874, 0.97038484, 0.9740045, 0.97684723, 0.980827, 0.974488, 0.98438674, 0.9685028, 0.9730611, 0.9761787, 0.9794194, 0.9736833, 0.9835381, 0.9706818, 0.97515464, 0.977464, 0.97949374, 0.9736911, 0.9842121, 0.9701755, 0.972803, 0.97715616, 0.97847086, 0.97334427, 0.98384356, 0.97034943, 0.97404486, 0.9768345, 0.9808498, 0.9745219, 0.98438525, 0.9685289, 0.97312564, 0.9761969, 0.9795074, 0.9737007, 0.9835636, 0.9707709, 0.9752482, 0.97752565, 0.97961384, 0.973685, 0.9841469, 0.9702139, 0.97283024, 0.977252, 0.97851825, 0.97334903, 0.98386186, 0.9703916, 0.97407585, 0.97689396, 0.9808692, 0.9745035, 0.98438936, 0.9685319, 0.9731836, 0.9762632, 0.97955245, 0.9736675, 0.9835269, 0.9706553, 0.97527266, 0.97758067, 0.9795837, 0.9736612, 0.9841814, 0.9701465, 0.972867, 0.97730696, 0.97850114, 0.9733844, 0.9838851, 0.9703762, 0.97384393, 0.9770044, 0.98086, 0.9745568, 0.98443156, 0.96860486, 0.97307813, 0.9763351, 0.9795644, 0.973677, 0.983583, 0.97078806, 0.97521544, 0.97763443, 0.9795968, 0.9735921, 0.9841857, 0.9702332, 0.97284836, 0.9772962, 0.97858024, 0.9732564, 0.983871, 0.9705001, 0.9739414, 0.97696096, 0.9809146, 0.9745318, 0.9844118, 0.96862864, 0.9730578, 0.9763204, 0.97957957, 0.9736892, 0.98358536, 0.9706683, 0.9751786, 0.9776634, 0.97950256, 0.973682, 0.98423415, 0.9701835, 0.9727729, 0.97737545, 0.9784604, 0.9733714, 0.98392767, 0.97039413, 0.9740612, 0.9770815, 0.9808522, 0.9746148, 0.9844848, 0.9686619, 0.9731222, 0.97641015, 0.9794679, 0.9736632, 0.98359436, 0.97077703, 0.97522134, 0.9776789, 0.97961843, 0.9736353, 0.98424387, 0.9702499, 0.97278196, 0.97736645, 0.978534, 0.9733531, 0.98396736, 0.97054774, 0.9739361, 0.977066, 0.9808442, 0.97456646, 0.9844809, 0.96874064, 0.97310555, 0.97640854, 0.97947204, 0.97365046, 0.9836277, 0.97083694, 0.9752515, 0.97775817, 0.9795527, 0.97369045, 0.9842934, 0.97032094, 0.97288966, 0.97741574, 0.978526, 0.97350466, 0.98394847, 0.97049963, 0.97409564, 0.9770643, 0.9808512, 0.9745851, 0.98449695, 0.96871275, 0.97316486, 0.97643685, 0.9795034, 0.97372335, 0.98364884, 0.97088355, 0.9752508, 0.97771126, 0.97954834, 0.97365564, 0.98424274, 0.9703527, 0.97284, 0.97739375, 0.97849905, 0.9734284, 0.983963, 0.97054535, 0.97395444, 0.97703177, 0.98080564, 0.9745422, 0.98447895, 0.968828, 0.97310954, 0.97637445, 0.9795074, 0.97356296, 0.98365307, 0.97102314, 0.97517973, 0.9777254, 0.9794987, 0.97351056, 0.9842589, 0.9705465, 0.97282153, 0.9773411, 0.9784459, 0.97322524, 0.9839251, 0.9708881, 0.97402656, 0.9770358, 0.9808441, 0.9743076, 0.98447406, 0.96899265, 0.9730569, 0.9763476, 0.9795003, 0.97349924, 0.98365366, 0.9710395, 0.97521985, 0.9777004, 0.97958344, 0.97346467, 0.9842941, 0.9709156, 0.97286564, 0.97738236, 0.97851115, 0.97320354, 0.98398834, 0.9710824, 0.9740416, 0.9770069, 0.98087126, 0.97435886, 0.98452294, 0.9693438, 0.9731358, 0.9763545, 0.97945017, 0.9734944, 0.98365206, 0.97139263, 0.9752685, 0.97765267, 0.97948825, 0.97352356, 0.9842547, 0.9709111, 0.97297215, 0.9774026, 0.9783512, 0.9732242, 0.9839729, 0.9711621, 0.9740626, 0.9769539, 0.98077434, 0.97438383, 0.9844721, 0.96936536, 0.9731722, 0.9762596, 0.97935164, 0.97349495, 0.9835847, 0.97153395, 0.97541046, 0.97770154, 0.9794271, 0.9735323, 0.9842307, 0.97119224, 0.97305423, 0.9773826, 0.9783915, 0.9731611, 0.9839608, 0.97126454, 0.97422564, 0.9770234, 0.9807519, 0.9744158, 0.98445743, 0.96940875, 0.97332555, 0.97636515, 0.9793803, 0.9735956, 0.9835978, 0.9714653, 0.9754146, 0.97775227, 0.9794676, 0.9736017, 0.98423034, 0.9709688, 0.9730455, 0.9773687, 0.97844493, 0.9732502, 0.9839444, 0.9711122, 0.9743747, 0.97705066, 0.9808441, 0.97450167, 0.9845152, 0.9693785, 0.9734224, 0.9764415, 0.9794174, 0.9735807, 0.9836443, 0.9714352, 0.975375, 0.97772765, 0.97948813, 0.9736433, 0.9842668, 0.9708914, 0.9730065, 0.97737664, 0.97843295, 0.9733045, 0.9839602, 0.97112757, 0.9743757, 0.977033, 0.98083407, 0.9744985, 0.9844915, 0.9693708, 0.973395, 0.9763831, 0.9794971, 0.9736267, 0.9836543, 0.97146946, 0.975414, 0.97775805, 0.97950166, 0.97363067, 0.9842722, 0.9710089, 0.97306675, 0.9774089, 0.97851574, 0.97336054, 0.9839654, 0.9711639, 0.9743561, 0.9770667, 0.98091555, 0.9745566, 0.9845127, 0.96939427, 0.9734066, 0.9764573, 0.9794713, 0.97368693, 0.98368055, 0.9714843, 0.97548306, 0.977799, 0.9795355, 0.973697, 0.9842972, 0.9710197, 0.9731541, 0.9774265, 0.9785092, 0.97333455, 0.98400474, 0.97119933, 0.9743783, 0.9770692, 0.9809369, 0.97457707, 0.984511, 0.969407, 0.9734117, 0.97644764, 0.9796291, 0.97372514, 0.9836463, 0.97150695, 0.9754274, 0.97778076, 0.9796379, 0.9736838, 0.98423207, 0.9709853, 0.97306097, 0.97744054, 0.97864324, 0.97332317, 0.9839227, 0.971164, 0.9743208, 0.9770588, 0.9809184, 0.974536, 0.9844796, 0.9693684, 0.9733599, 0.9763823, 0.9796149, 0.9736014, 0.98361087, 0.9715182, 0.97540885, 0.9777354, 0.97958255, 0.9736597, 0.9842355, 0.97105837, 0.9730488, 0.977242, 0.9785171, 0.97322345, 0.9839317, 0.97121406, 0.9742347, 0.97691476, 0.9808632, 0.974482, 0.98446137, 0.96934205, 0.97328055, 0.9762946, 0.97954327, 0.97360194, 0.9836231, 0.9715243, 0.9753632, 0.97764903, 0.97959876, 0.97353244, 0.984274, 0.9710941, 0.97305006, 0.9773093, 0.97851115, 0.9732519, 0.9839953, 0.9713144, 0.9742362, 0.97694856, 0.9809687, 0.9744552, 0.98453486, 0.96955055, 0.9733926, 0.97631913, 0.97959256, 0.9736409, 0.98367786, 0.9717391, 0.9754156, 0.97769153, 0.9795862, 0.97362715, 0.9843105, 0.97114456, 0.9730683, 0.97732306, 0.97850615, 0.97327256, 0.98395884, 0.97136027, 0.97426426, 0.9769925, 0.9809215, 0.9744771, 0.9845084, 0.9694917, 0.97333175, 0.9764115, 0.9795371, 0.97361684, 0.9836915, 0.97163004, 0.97537374, 0.9777853, 0.9795527, 0.9735641, 0.9843581, 0.97122574, 0.9729505, 0.9775484, 0.97844905, 0.9732597, 0.9840126, 0.9714246, 0.9742328, 0.9770603, 0.9809246, 0.97438365, 0.9844414, 0.96965134, 0.9733287, 0.97636104, 0.9795293, 0.97344863, 0.9835321, 0.9716622, 0.97531736, 0.97774893, 0.97952604, 0.97354907, 0.9842165, 0.97118706, 0.9729487, 0.97747415, 0.9784525, 0.9731267, 0.98389894, 0.971476, 0.9742065, 0.9771269, 0.9808508, 0.9744105, 0.9844678, 0.9697142, 0.97334063, 0.9765437, 0.9794743, 0.97355396, 0.98362887, 0.9717517, 0.9753566, 0.9779131, 0.9795775, 0.97360057, 0.98431534, 0.9711973, 0.97292805, 0.9775972, 0.9784771, 0.9732501, 0.9840035, 0.9714904, 0.9741786, 0.9772989, 0.9809059, 0.974477, 0.984543, 0.9696599, 0.97334677, 0.9765959, 0.9796015, 0.97364736, 0.98375136, 0.9717121, 0.97541875, 0.97795594, 0.97957796, 0.97363937, 0.98434585, 0.9711755, 0.97307736, 0.97758967, 0.97856504, 0.97329885, 0.9840297, 0.97149515, 0.97436893, 0.97729456, 0.98099375, 0.97447056, 0.9845563, 0.96965075, 0.9734446, 0.97665375, 0.9795218, 0.9735844, 0.98373806, 0.9717386, 0.97551733, 0.9779539, 0.9796036, 0.9735917, 0.98433036, 0.97120583, 0.9731337, 0.9776685, 0.9785997, 0.9732858, 0.98407173, 0.9714204, 0.97436804, 0.977357, 0.9809651, 0.9744333, 0.9846005, 0.9697142, 0.97342604, 0.9766703, 0.97962874, 0.97360647, 0.98376864, 0.9717785, 0.9753964, 0.97803146, 0.9796706, 0.973624, 0.9843954, 0.971221, 0.973154, 0.9776589, 0.9786021, 0.9733044, 0.9840777, 0.97144526, 0.9743034, 0.977367, 0.9809731, 0.97454315, 0.9845725, 0.96958786, 0.9734421, 0.9766584, 0.9795663, 0.9737196, 0.98376393, 0.9717737, 0.9754758, 0.97794396, 0.9796508, 0.97370875, 0.98437023, 0.97120327, 0.973119, 0.97762614, 0.9786269, 0.97331434, 0.9841208, 0.97140557, 0.97431266, 0.97731805, 0.980942, 0.9745589, 0.9846208, 0.96957576, 0.97339916, 0.97668606, 0.9795578, 0.9738017, 0.9838321, 0.97164005, 0.975527, 0.9779733, 0.97964305, 0.97369134, 0.9844185, 0.97114646, 0.9730933, 0.9776642, 0.97865695, 0.97336394, 0.9841353, 0.97139716, 0.974294, 0.977359, 0.981009, 0.9745603, 0.98468405, 0.9696067, 0.9734779, 0.9767288, 0.979594, 0.9737757, 0.98383826, 0.9717749, 0.9755755, 0.97802037, 0.9796438, 0.97373134, 0.9844301, 0.97126794, 0.97315544, 0.97769564, 0.97865707, 0.9734379, 0.98413974, 0.971484, 0.9743706, 0.9773955, 0.98104364, 0.97461843, 0.9846758, 0.9697296, 0.97356784, 0.97674745, 0.97966915, 0.9737567, 0.98386765, 0.9718051, 0.97556555, 0.97803414, 0.97973114, 0.9738341, 0.9844079, 0.9712902, 0.9731786, 0.9777238, 0.9786856, 0.97339374, 0.9841306, 0.9714632, 0.97441894, 0.9774089, 0.98104525, 0.97462034, 0.98464996, 0.9697184, 0.9734826, 0.97676146, 0.9796342, 0.9737649, 0.9838229, 0.9718769, 0.97561216, 0.97803897, 0.97973055, 0.97373813, 0.98442554, 0.9713167, 0.97328895, 0.9777787, 0.9786422, 0.9734414, 0.98414063, 0.9714518, 0.9744666, 0.9774211, 0.98097503, 0.97458696, 0.9846581, 0.96976864, 0.9736057, 0.97677886, 0.97955793, 0.97382236, 0.98378664, 0.9717803, 0.9756545, 0.97805184, 0.9795964, 0.9737534, 0.98439944, 0.97129065, 0.97324216, 0.9777519, 0.97853744, 0.9733812, 0.9840949, 0.9714535, 0.9744961, 0.97739285, 0.9809223, 0.9745963, 0.984605, 0.9696324, 0.97354794, 0.97678316, 0.979511, 0.97374076, 0.9837632, 0.9717097, 0.97556996, 0.9780505, 0.9795516, 0.9737352, 0.98442346, 0.97119415, 0.97321814, 0.97774804, 0.9785391, 0.97341937, 0.98411834, 0.9713706, 0.9744322, 0.97740173, 0.98090017, 0.97459567, 0.98463374, 0.9696512, 0.9736018, 0.9767421, 0.9794861, 0.9737704, 0.98379344, 0.9716816, 0.9755662, 0.9780026, 0.97948015, 0.9736521, 0.9843939, 0.9711485, 0.9732208, 0.9776587, 0.9785155, 0.97333795, 0.9840949, 0.971342, 0.9744803, 0.9773911, 0.98085624, 0.97452706, 0.9846556, 0.9696045, 0.9736472, 0.97675437, 0.97953117, 0.9736746, 0.9838092, 0.9716394, 0.97563577, 0.9780521, 0.97958916, 0.9736555, 0.9844148, 0.97118145, 0.973267, 0.97772664, 0.97848606, 0.9733804, 0.9841037, 0.9713166, 0.9744771, 0.97739977, 0.9809084, 0.9745969, 0.984657, 0.9695654, 0.97358984, 0.97674143, 0.9795092, 0.9737709, 0.9838224, 0.97170997, 0.97557724, 0.9779945, 0.97956145, 0.97372323, 0.9844428, 0.97112566, 0.9733517, 0.97773117, 0.97852165, 0.9733387, 0.9841532, 0.97132605, 0.9745136, 0.9773736, 0.9808942, 0.9746035, 0.98469293, 0.9695807, 0.9735873, 0.97677714, 0.9795314, 0.9737592, 0.9838674, 0.97173136, 0.9756798, 0.9780366, 0.97956043, 0.9737742, 0.984419, 0.9711954, 0.9732409, 0.97773015, 0.9784898, 0.9733405, 0.9840565, 0.97132784, 0.9745141, 0.9773687, 0.9808857, 0.97451776, 0.9846239, 0.9694886, 0.97366095, 0.97671777, 0.97949386, 0.9736303, 0.9837839, 0.9716465, 0.9757068, 0.97804683, 0.9795426, 0.9736363, 0.9844066, 0.9711718, 0.9733908, 0.9777805, 0.9785361, 0.97334146, 0.9840844, 0.9713167, 0.9745737, 0.9774085, 0.98092467, 0.974496, 0.9846043, 0.9696216, 0.9735974, 0.9768052, 0.9794727, 0.9736061, 0.98376834, 0.9716698, 0.97573656, 0.978018, 0.979514, 0.97363675, 0.98436165, 0.9711877, 0.97325224, 0.97772956, 0.97848684, 0.9732134, 0.98408085, 0.9712984, 0.9744698, 0.9773916, 0.98084956, 0.97440696, 0.984609, 0.96958315, 0.97359514, 0.97678113, 0.9794662, 0.97360694, 0.983711, 0.97151417, 0.9755558, 0.9780571, 0.97949135, 0.97352004, 0.984346, 0.9711113, 0.9731823, 0.9777674, 0.9784679, 0.97319025, 0.9840396, 0.97124463, 0.9744082, 0.9773852, 0.9808037, 0.97434324, 0.9845642, 0.96955055, 0.97354376, 0.9767786, 0.97953415, 0.9735606, 0.9837195, 0.9716564, 0.9755364, 0.97801, 0.97952455, 0.9735226, 0.98435915, 0.9711442, 0.97321576, 0.9777364, 0.97853833, 0.97316766, 0.9840625, 0.97129107, 0.97440886, 0.97736776, 0.9808857, 0.9744124, 0.984585, 0.9694982, 0.97348285, 0.9767348, 0.9795089, 0.973516, 0.9837487, 0.971662, 0.9755079, 0.97800636, 0.97959256, 0.9735303, 0.9843082, 0.9711623, 0.97316813, 0.9777298, 0.9785189, 0.97313356, 0.9839974, 0.9713175, 0.9744544, 0.9773632, 0.9808952, 0.97437626, 0.98455703, 0.9695379, 0.97353643, 0.976772, 0.97951823, 0.9735666, 0.9837733, 0.9717023, 0.97552514, 0.9780371, 0.9795847, 0.9735848, 0.984345, 0.9711467, 0.97315985, 0.977716, 0.9785502, 0.9731534, 0.9840438, 0.9713364, 0.97436404, 0.9773496, 0.98091274, 0.97436607, 0.9845852, 0.96957, 0.9734859, 0.97671664, 0.9794967, 0.97350514, 0.98372805, 0.97166514, 0.9754828, 0.97798526, 0.97957027, 0.97356534, 0.98430216, 0.9711766, 0.9731174, 0.9776928, 0.9785446, 0.9732109, 0.98403835, 0.9713444, 0.9743041, 0.97729653, 0.980927, 0.9744255, 0.9846124, 0.9695871, 0.97327924, 0.97665876, 0.9795176, 0.9734948, 0.98379344, 0.9716143, 0.975444, 0.97795254, 0.9795257, 0.9734849, 0.98436457, 0.971088, 0.9730713, 0.97768503, 0.978542, 0.9731438, 0.9840485, 0.97127885, 0.97432333, 0.97729445, 0.98093903, 0.9744057, 0.9845942, 0.9695505, 0.9733603, 0.9766499, 0.97950816, 0.97354794, 0.98382324, 0.9716711, 0.9754317, 0.97797704, 0.9795266, 0.97351515, 0.984414, 0.97116095, 0.9730094, 0.9777527, 0.9784993, 0.9731293, 0.98407507, 0.9712766, 0.9742305, 0.9773586, 0.980875, 0.974277, 0.9846049, 0.9695947, 0.9732982, 0.97669744, 0.97947395, 0.9733988, 0.9838019, 0.9716698, 0.97530204, 0.97801226, 0.9795456, 0.9733829, 0.9843685, 0.97116995, 0.9729676, 0.9777568, 0.9785592, 0.9729786, 0.9840657, 0.97132164, 0.97420776, 0.97734296, 0.9808786, 0.97417283, 0.9845712, 0.96947235, 0.9732939, 0.97672904, 0.97950506, 0.97332835, 0.98375195, 0.9716267, 0.9753411, 0.9779572, 0.97945565, 0.9733185, 0.9843185, 0.97104764, 0.97293967, 0.9777123, 0.9784555, 0.97297376, 0.9840028, 0.97122, 0.9742052, 0.9773167, 0.9807947, 0.974152, 0.984544, 0.96939987, 0.97327876, 0.976713, 0.9793868, 0.9733525, 0.98373806, 0.9715446, 0.9752422, 0.97800636, 0.9794764, 0.9732963, 0.98429835, 0.97098935, 0.97292405, 0.97775066, 0.97844887, 0.9729844, 0.9840174, 0.9712067, 0.9741001, 0.9773356, 0.980817, 0.9741562, 0.9845872, 0.9694168, 0.9732193, 0.97679603, 0.97941154, 0.97335106, 0.98373795, 0.97156334, 0.9752607, 0.97798175, 0.9794908, 0.9733276, 0.984327, 0.97102755, 0.9727896, 0.97772425, 0.97844404, 0.9729919, 0.9840429, 0.97115254, 0.9740625, 0.97730166, 0.980789, 0.9742188, 0.98458606, 0.96927994, 0.97306335, 0.97670263, 0.97938144, 0.97334707, 0.9837379, 0.97132975, 0.97518855, 0.97795653, 0.9794998, 0.97332555, 0.9843388, 0.9708011, 0.9728213, 0.977707, 0.97842497, 0.9730674, 0.9840416, 0.9710065, 0.9740027, 0.9773392, 0.9808162, 0.9742149, 0.984607, 0.96927994, 0.97319174, 0.97671425, 0.97947204, 0.97337645, 0.98375654, 0.97137994, 0.97521496, 0.97801924, 0.9795092, 0.97337115, 0.98436457, 0.9709221, 0.97281146, 0.97778416, 0.97852486, 0.97302157, 0.9840911, 0.97112197, 0.9740408, 0.9773776, 0.98086905, 0.97424, 0.9846065, 0.96929014, 0.97312546, 0.9767295, 0.9794744, 0.97334325, 0.98381436, 0.9714735, 0.9752216, 0.97800535, 0.9795894, 0.9734074, 0.98438233, 0.9709782, 0.9728054, 0.9777062, 0.97851, 0.9730025, 0.98405474, 0.9710876, 0.9740571, 0.97732407, 0.9808952, 0.97427803, 0.9845873, 0.969434, 0.9732121, 0.9767567, 0.97949857, 0.97343993, 0.98376507, 0.97149414, 0.9752345, 0.97801375, 0.9795751, 0.97334516, 0.9843417, 0.97100306, 0.9728294, 0.97775304, 0.97852874, 0.9730867, 0.9840529, 0.9711442, 0.97406197, 0.9773563, 0.9809053, 0.9742536, 0.9845836, 0.96940356, 0.97309583, 0.97675407, 0.97949237, 0.97343767, 0.98375595, 0.9714526, 0.9751753, 0.97800213, 0.9795523, 0.9734431, 0.98433024, 0.9709612, 0.9728348, 0.97772276, 0.9784978, 0.9731328, 0.98402923, 0.97113997, 0.9740141, 0.97733724, 0.98084736, 0.9743377, 0.98456144, 0.96939933, 0.97313946, 0.97678405, 0.97946596, 0.9734702, 0.9837309, 0.97146666, 0.9751694, 0.97803277, 0.9795409, 0.97344387, 0.9843409, 0.9709457, 0.9728169, 0.97777724, 0.9785131, 0.9731512, 0.984005, 0.9711782, 0.9740538, 0.9773666, 0.9809545, 0.9744118, 0.98455495, 0.9694132, 0.97311956, 0.9767893, 0.97948235, 0.9735314, 0.98375964, 0.9715407, 0.97515273, 0.9780772, 0.9796116, 0.9734989, 0.98430204, 0.971079, 0.9728257, 0.9777861, 0.9785704, 0.97313774, 0.98405564, 0.971228, 0.97409195, 0.977402, 0.9809832, 0.97440606, 0.98457885, 0.96945333, 0.97314644, 0.976786, 0.9795746, 0.9735227, 0.98375124, 0.97154015, 0.975184, 0.97806084, 0.97967565, 0.9734954, 0.9843023, 0.97100765, 0.97281045, 0.9777786, 0.9786671, 0.973161, 0.9839931, 0.9711524, 0.9740295, 0.9774021, 0.9809793, 0.974373, 0.9845307, 0.9693329, 0.9731525, 0.9767422, 0.9795455, 0.9735347, 0.98366785, 0.9714336, 0.9751814, 0.9780602, 0.97961366, 0.9734954, 0.9842628, 0.970941, 0.9727753, 0.97772866, 0.978627, 0.9730943, 0.98396516, 0.9711188, 0.9740743, 0.97734433, 0.980943, 0.97437584, 0.98449904, 0.96931016, 0.9731266, 0.97678816, 0.9795395, 0.9734763, 0.98371375, 0.971413, 0.97516745, 0.97802895, 0.9795714, 0.97345597, 0.9842888, 0.97092247, 0.97273827, 0.9777535, 0.9786058, 0.9731076, 0.98396033, 0.97111577, 0.9740413, 0.9774046, 0.98093903, 0.9743644, 0.98452973, 0.9693497, 0.97310287, 0.9767432, 0.97951734, 0.9734804, 0.98369855, 0.9715053, 0.97521836, 0.9780566, 0.9795613, 0.9734144, 0.98425174, 0.97097605, 0.97277886, 0.9777052, 0.9785633, 0.9731375, 0.9839554, 0.9710579, 0.97398674, 0.9773053, 0.9809255, 0.97434324, 0.9845165, 0.96935874, 0.973152, 0.976698, 0.9794287, 0.9734055, 0.9836824, 0.9714248, 0.97520477, 0.9779768, 0.97949946, 0.9734181, 0.9842537, 0.9708924, 0.97279894, 0.97767603, 0.9784757, 0.9729864, 0.9839602, 0.9710498, 0.9740206, 0.9772848, 0.9808842, 0.97427106, 0.9845005, 0.96930724, 0.9731146, 0.9766832, 0.97942173, 0.97340816, 0.9836666, 0.9714181, 0.9751437, 0.97797227, 0.979486, 0.97338253, 0.9842501, 0.97091043, 0.9728687, 0.9776594, 0.9784751, 0.9730012, 0.98392457, 0.971075, 0.973989, 0.9772643, 0.9808497, 0.97426945, 0.9845368, 0.969308, 0.97308415, 0.976631, 0.9794318, 0.9734022, 0.9836795, 0.97149926, 0.97507566, 0.9779587, 0.9794576, 0.9733787, 0.9842924, 0.97098327, 0.9726719, 0.97764057, 0.97846323, 0.9729936, 0.9839444, 0.9710888, 0.9739724, 0.9772953, 0.98088753, 0.97424966, 0.9844875, 0.9693298, 0.97304267, 0.9766827, 0.97939026, 0.97338086, 0.9836797, 0.9714751, 0.97515297, 0.9780035, 0.9794814, 0.97331375, 0.98424584, 0.9709399, 0.9726653, 0.9776637, 0.9784771, 0.97291857, 0.9839226, 0.9710966, 0.97388726, 0.97724813, 0.98079693, 0.9741775, 0.9844386, 0.96928966, 0.9729902, 0.9766525, 0.97937006, 0.9733026, 0.98360986, 0.9714885, 0.97508425, 0.97797006, 0.9794967, 0.9733236, 0.9842038, 0.9709502, 0.97267026, 0.97765666, 0.97847223, 0.97294056, 0.98386616, 0.9710779, 0.97385424, 0.9773063, 0.9808415, 0.97414994, 0.9844385, 0.9692396, 0.97292227, 0.9766714, 0.9793868, 0.97325, 0.98362046, 0.97133356, 0.9750386, 0.9779198, 0.9794909, 0.97326297, 0.98423, 0.97083604, 0.9725814, 0.97762907, 0.97842854, 0.9729029, 0.9839067, 0.9710131, 0.97385955, 0.977247, 0.98082185, 0.97415406, 0.9844136, 0.96923524, 0.97297895, 0.9766302, 0.979369, 0.9732022, 0.98362195, 0.97137576, 0.97499144, 0.9779282, 0.97942275, 0.9731741, 0.9841605, 0.97078055, 0.97263306, 0.9776483, 0.97842234, 0.97284126, 0.98390126, 0.9709945, 0.97382486, 0.97723776, 0.9807864, 0.97406447, 0.9843997, 0.9692219, 0.9729409, 0.9766591, 0.9793037, 0.9731736, 0.9835798, 0.97132856, 0.9749245, 0.9779596, 0.97938204, 0.9731587, 0.98416984, 0.97081304, 0.9725976, 0.97763705, 0.97839236, 0.9727472, 0.9838637, 0.97099596, 0.97382915, 0.97726625, 0.9807246, 0.9740297, 0.9843999, 0.9692262, 0.97292, 0.97663337, 0.9792827, 0.97309476, 0.98360604, 0.9713805, 0.9750147, 0.9779661, 0.9793667, 0.9731241, 0.9841745, 0.9708402, 0.9726599, 0.977621, 0.97830516, 0.9727148, 0.9838732, 0.9709617, 0.97378165, 0.9772046, 0.98070866, 0.97400045, 0.9843752, 0.96918863, 0.9729499, 0.97663385, 0.9793571, 0.9731304, 0.9835623, 0.97129524, 0.9749957, 0.9779205, 0.9794195, 0.9730194, 0.9841791, 0.97080314, 0.97264916, 0.97761995, 0.97836417, 0.9726671, 0.9838897, 0.97096574, 0.9738283, 0.9772638, 0.98081243, 0.97398967, 0.98445225, 0.9691966, 0.9729244, 0.97663474, 0.97932965, 0.9730321, 0.98361003, 0.97128195, 0.97499996, 0.9779308, 0.9794311, 0.9730525, 0.9841956, 0.9708228, 0.9726206, 0.97760516, 0.97842556, 0.9726943, 0.9839008, 0.9709191, 0.9738385, 0.97726613, 0.98081917, 0.9739449, 0.9844221, 0.9692377, 0.9729219, 0.97664636, 0.9793251, 0.9731001, 0.9835937, 0.97132987, 0.9750216, 0.9779805, 0.97939074, 0.9730646, 0.98420507, 0.9708095, 0.972638, 0.9775958, 0.97832376, 0.97268456, 0.9839072, 0.9709975, 0.9737767, 0.9772503, 0.980732, 0.9739638, 0.9844521, 0.9691686, 0.9728898, 0.9766352, 0.97925913, 0.9730522, 0.9836538, 0.97128344, 0.9749615, 0.97793543, 0.97935253, 0.97306186, 0.9842048, 0.9707756, 0.9725164, 0.97760254, 0.97830975, 0.97266054, 0.983865, 0.9708965, 0.97379047, 0.97721285, 0.98072904, 0.9739237, 0.9844413, 0.9691264, 0.9728469, 0.9766076, 0.9792544, 0.9729594, 0.98355657, 0.9713074, 0.97496235, 0.9779082, 0.97935057, 0.97294205, 0.9841756, 0.9708264, 0.9725091, 0.9775877, 0.97832364, 0.9726256, 0.98385656, 0.97093356, 0.9737298, 0.97724015, 0.9807124, 0.97389495, 0.98438823, 0.9691116, 0.97281486, 0.9766036, 0.9792492, 0.9730051, 0.9835851, 0.97131616, 0.97486275, 0.9779524, 0.9793498, 0.9729329, 0.9841431, 0.9707354, 0.97245514, 0.9776514, 0.97837275, 0.9726274, 0.98383695, 0.9708608, 0.9737328, 0.97722864, 0.98072344, 0.9738879, 0.9843848, 0.9691527, 0.97289735, 0.9766127, 0.9793117, 0.9729993, 0.98358005, 0.9713176, 0.97495496, 0.9779061, 0.97935617, 0.97305816, 0.9841872, 0.9708395, 0.97264475, 0.9776277, 0.9783805, 0.9726379, 0.98386985, 0.9709461, 0.9737854, 0.977242, 0.98072094, 0.9739378, 0.98442626, 0.9691374, 0.9728985, 0.9766278, 0.97932416, 0.9729979, 0.98358643, 0.9713635, 0.9749865, 0.97796416, 0.979366, 0.97302216, 0.98419285, 0.970826, 0.9726399, 0.9776685, 0.97838265, 0.9726749, 0.98390573, 0.9709254, 0.9738582, 0.9772679, 0.9807606, 0.9739391, 0.98444843, 0.96913993, 0.97284746, 0.9766973, 0.97933424, 0.9730198, 0.9836006, 0.971303, 0.9750011, 0.97799814, 0.9794042, 0.97304666, 0.9842137, 0.97077066, 0.9726346, 0.9777248, 0.9783702, 0.9726686, 0.9838797, 0.97096616, 0.9738239, 0.9773665, 0.9808044, 0.9739251, 0.9844131, 0.96913254, 0.972934, 0.9767411, 0.97932017, 0.9729868, 0.98361593, 0.971339, 0.9750156, 0.977998, 0.9793966, 0.97298753, 0.9842062, 0.97084343, 0.9726036, 0.97770095, 0.97838825, 0.9726821, 0.9839158, 0.97099316, 0.97389877, 0.9772628, 0.9807648, 0.97388, 0.984467, 0.96925676, 0.97299504, 0.9766867, 0.9793498, 0.97302747, 0.9836418, 0.97136945, 0.97505844, 0.9779493, 0.9794407, 0.9729916, 0.9842107, 0.9708965, 0.9727101, 0.97769344, 0.978399, 0.97271943, 0.98392123, 0.97103506, 0.9738374, 0.9772867, 0.9808508, 0.9739707, 0.9844572, 0.9692854, 0.9729278, 0.9766707, 0.97935045, 0.97298795, 0.983685, 0.9714023, 0.9750417, 0.9779127, 0.9794281, 0.97301304, 0.9842547, 0.97082907, 0.97263813, 0.97760457, 0.9783474, 0.97271806, 0.9839414, 0.9708975, 0.97383696, 0.97724473, 0.98077136, 0.97389877, 0.98449016, 0.969133, 0.9728828, 0.97669274, 0.9793672, 0.97303987, 0.9836833, 0.9712359, 0.97488403, 0.9779362, 0.97941417, 0.97297496, 0.9842614, 0.9708778, 0.97254115, 0.97766453, 0.9783603, 0.9727166, 0.9839623, 0.9709583, 0.97381365, 0.9772932, 0.98079294, 0.9739159, 0.98449373, 0.9691904, 0.9728618, 0.9766584, 0.9793705, 0.97300446, 0.98369265, 0.9714537, 0.974894, 0.97795665, 0.9794098, 0.9729883, 0.9842577, 0.9709084, 0.97254866, 0.9776708, 0.97837055, 0.9726499, 0.9839544, 0.9710173, 0.9736918, 0.97727054, 0.9807438, 0.9739367, 0.98448056, 0.96926874, 0.972727, 0.9767061, 0.9793116, 0.97300774, 0.98365307, 0.97138196, 0.9747704, 0.9780106, 0.97941405, 0.9730666, 0.98423797, 0.97080034, 0.9724194, 0.97770745, 0.9784145, 0.97269064, 0.9839257, 0.9709156, 0.9735814, 0.9772958, 0.98072803, 0.973942, 0.9844333, 0.9691677, 0.9726728, 0.97666, 0.9792996, 0.9729962, 0.98360544, 0.97131985, 0.97477055, 0.97795814, 0.97939086, 0.9730066, 0.9842078, 0.9708255, 0.97239494, 0.9776298, 0.9783391, 0.972684, 0.98382586, 0.9708919, 0.9736736, 0.9772413, 0.9807655, 0.9738729, 0.9843574, 0.96907824, 0.97271967, 0.97663045, 0.9792807, 0.97300637, 0.983514369, 0.971257687, 0.9748107, 0.9779439, 0.9793563, 0.97290075, 0.98410463, 0.9707091, 0.97237015, 0.9776162, 0.9783297, 0.9725144, 0.98378986, 0.9707912, 0.973539, 0.9772419, 0.98067355, 0.97382045, 0.9843292, 0.9690066, 0.972616, 0.9765866, 0.9792524, 0.97284937, 0.98348564, 0.9711621, 0.9746441, 0.9779166, 0.9793066, 0.97282016, 0.9840482, 0.9706143, 0.97231126, 0.9775655, 0.9783151, 0.97245455, 0.98374236, 0.97076213, 0.9735488, 0.9772431, 0.98069775, 0.9738003, 0.98427933, 0.9690108, 0.97255003, 0.9765545, 0.97927195, 0.9728706, 0.9834553, 0.9711717, 0.9746302, 0.9779115, 0.9793627, 0.9728751, 0.984091, 0.9707611, 0.9722344, 0.9775444, 0.9783225, 0.97237945, 0.98373383, 0.97089446, 0.97342074, 0.9772186, 0.9807356, 0.97362965, 0.9842539, 0.969079, 0.97256595, 0.9765787, 0.979294, 0.9727701, 0.9835113, 0.9712354, 0.9745988, 0.97790956, 0.9793341, 0.97273546, 0.9840605, 0.9707127, 0.9722701, 0.97755194, 0.97832334, 0.97231007, 0.9837456, 0.9708477, 0.97340816, 0.97720873, 0.98072183, 0.9735691, 0.9842672, 0.9691386, 0.97247374, 0.9765727, 0.97926277, 0.9726969, 0.98343694, 0.9712184, 0.97460485, 0.9778895, 0.9793075, 0.972779, 0.98407423, 0.9707506, 0.9722814, 0.9775834, 0.9783369, 0.9723158, 0.9837516, 0.9709089, 0.9733911, 0.9772257, 0.98071116, 0.97363913, 0.98427945, 0.9691115, 0.97248274, 0.9765386, 0.9792868, 0.972683, 0.9834543, 0.9712284, 0.9745953, 0.9778644, 0.9793004, 0.97267497, 0.9840574, 0.9707008, 0.97221595, 0.9775394, 0.978269, 0.97227883, 0.98370856, 0.9708777, 0.9733429, 0.977232, 0.98067653, 0.973568, 0.9842206, 0.9691064, 0.9723993, 0.976587, 0.97920084, 0.9727001, 0.98343146, 0.9712255, 0.9745471, 0.97787046, 0.97931105, 0.97266054, 0.98402137, 0.97073203, 0.9722457, 0.9775622, 0.9782486, 0.972252, 0.9836745, 0.9708746, 0.9733234, 0.9772215, 0.98066336, 0.9735172, 0.9842116, 0.9690889, 0.97233903, 0.9765376, 0.9792138, 0.9726183, 0.9833951, 0.9712289, 0.9744961, 0.9777929, 0.9792443, 0.9726398, 0.9839798, 0.9706326, 0.9720233, 0.97747105, 0.97829306, 0.9722971, 0.98364913, 0.9707605, 0.9732118, 0.977116, 0.9806656, 0.9735333, 0.9842026, 0.96899265, 0.9723201, 0.9764466, 0.9793157, 0.972658, 0.98337424, 0.971106, 0.9743585, 0.97773254, 0.979297, 0.9726571, 0.9839735, 0.97063744, 0.97194505, 0.9774164, 0.9782098, 0.97231805, 0.9836348, 0.97075045, 0.97308165, 0.97707057, 0.9806235, 0.97358423, 0.98418856, 0.9690467, 0.97216696, 0.9764341, 0.97919774, 0.97268367, 0.983379662, 0.971192479, 0.9742934, 0.9777614, 0.9792222, 0.9726767, 0.98399854, 0.9705747, 0.9718468, 0.97740287, 0.9782084, 0.9723058, 0.98366106, 0.9706975, 0.9729974, 0.9771041, 0.9805741, 0.97357225, 0.98421293, 0.9689548, 0.9719775, 0.9764131, 0.9791383, 0.97259355, 0.9834137, 0.97105575, 0.9742183, 0.97775227, 0.97920954, 0.9726275, 0.9839968, 0.97059923, 0.97184485, 0.9773931, 0.9781662, 0.9722297, 0.9836454, 0.9707008, 0.9729014, 0.9771114, 0.98059076, 0.97352827, 0.9841791, 0.968889, 0.97202444, 0.97638035, 0.9791511, 0.9725503, 0.9833099, 0.97108036, 0.974176, 0.9776817, 0.9791569, 0.97259593, 0.98392314, 0.9704921, 0.9717586, 0.9772833, 0.9781206, 0.9721487, 0.983555, 0.9706687, 0.9728669, 0.9770299, 0.98055124, 0.973436, 0.9841409, 0.9688347, 0.97200835, 0.97642195, 0.97912586, 0.97252274, 0.9833302, 0.9710309, 0.9741582, 0.9777297, 0.9791849, 0.9725357, 0.98392314, 0.9704652, 0.9717585, 0.9774236, 0.978141, 0.97220784, 0.98361135, 0.9706702, 0.97287464, 0.9770949, 0.9805502, 0.9734875, 0.98418474, 0.96891123, 0.9719433, 0.976433, 0.97908103, 0.9726141, 0.9833152, 0.9709617, 0.97409123, 0.97776216, 0.97921604, 0.97258747, 0.9839569, 0.9704589, 0.971695, 0.97737664, 0.9780973, 0.97226745, 0.9836089, 0.97061485, 0.97292316, 0.9770711, 0.9805428, 0.9735528, 0.9841973, 0.96892166, 0.9719491, 0.97642934, 0.9791407, 0.9725331, 0.98336583, 0.97106755, 0.97413117, 0.97772765, 0.9792244, 0.9726202, 0.98396266, 0.9705357, 0.9717346, 0.97738326, 0.9781375, 0.97227126, 0.98366624, 0.97067034, 0.97289574, 0.9770567, 0.98054093, 0.9735493, 0.984201, 0.9689023, 0.97207785, 0.9764089, 0.979131, 0.9725928, 0.9833842, 0.9710408, 0.97415835, 0.9777544, 0.97917396, 0.9725356, 0.98394454, 0.97054493, 0.97163916, 0.97740686, 0.97805357, 0.972197, 0.9836475, 0.9706515, 0.97293776, 0.9771698, 0.98049414, 0.9734736, 0.9841873, 0.9689094, 0.97194266, 0.97648036, 0.97903156, 0.972509, 0.9833884, 0.9710317, 0.97413415, 0.9778255, 0.97916675, 0.972494, 0.9839708, 0.970424, 0.97172034, 0.9774426, 0.9780751, 0.9721094, 0.9836294, 0.9704673, 0.97278804, 0.97709274, 0.98047596, 0.97340053, 0.9841808, 0.96871257, 0.97182274, 0.976397, 0.9790045, 0.97248894, 0.9833279, 0.9708151, 0.97404003, 0.97769195, 0.97912925, 0.9726068, 0.9839538, 0.9703657, 0.9716691, 0.97733384, 0.978007, 0.97203684, 0.9836189, 0.9703994, 0.9727175, 0.9770115, 0.9804268, 0.9733696, 0.9841686, 0.9687072, 0.9717677, 0.97630197, 0.9789898, 0.97250247, 0.98336524, 0.97086686, 0.973885, 0.97766495, 0.97908115, 0.9724557, 0.98396045, 0.9704434, 0.9714432, 0.9773006, 0.97800064, 0.9720565, 0.9835921, 0.9704918, 0.97274595, 0.97699076, 0.98045105, 0.9733472, 0.9841613, 0.9687035, 0.9717357, 0.976356, 0.97895706, 0.9724157, 0.9833286, 0.9708847, 0.97397995, 0.9776659, 0.9790054, 0.9723361, 0.9839311, 0.97034955, 0.9715209, 0.9773031, 0.9779961, 0.9719709, 0.98363096, 0.9704938, 0.97264975, 0.97700226, 0.9804155, 0.97321737, 0.9841271, 0.9688271, 0.97174597, 0.9763579, 0.97899777, 0.9722697, 0.98336166, 0.9709139, 0.9739207, 0.9776688, 0.97903615, 0.9722983, 0.98391426, 0.97040164, 0.9714683, 0.97730184, 0.9780045, 0.97194356, 0.98360705, 0.9705467, 0.9726768, 0.9769875, 0.9803861, 0.97318417, 0.9841231, 0.9688111, 0.9716611, 0.9763509, 0.97900176, 0.97227705, 0.98334175, 0.9709598, 0.97373563, 0.97762054, 0.97903156, 0.9721709, 0.9839234, 0.9704052, 0.9713859, 0.97733986, 0.97797227, 0.9718382, 0.98358536, 0.97057205, 0.972689, 0.97704065, 0.9804366, 0.9731759, 0.9841388, 0.96882284, 0.9717087, 0.97636366, 0.9790334, 0.97231233, 0.9833477, 0.97106373, 0.97388893, 0.977719, 0.97905785, 0.97232157, 0.98390496, 0.9704872, 0.9714531, 0.9773911, 0.97797304, 0.97184765, 0.9835603, 0.97059727, 0.97258, 0.97706306, 0.98046744, 0.9731373, 0.9841045, 0.9688759, 0.9717254, 0.9764034, 0.9789813, 0.97219723, 0.9832589, 0.9710673, 0.97385794, 0.97771007, 0.9790926, 0.97224784, 0.98387414, 0.97055274, 0.9714833, 0.9773844, 0.9779831, 0.97188556, 0.9835123, 0.97066855, 0.97263205, 0.97705895, 0.9804217, 0.97317624, 0.9840959, 0.9688824, 0.97173244, 0.9763867, 0.9789469, 0.972267, 0.98327214, 0.97100765, 0.97384894, 0.97772664, 0.9789982, 0.9722634, 0.9838573, 0.970602, 0.97143203, 0.9773441, 0.9779164, 0.9718391, 0.98350257, 0.9706106, 0.9726475, 0.977004, 0.98039335, 0.9731713, 0.98401123, 0.9688852, 0.9717618, 0.97627354, 0.97888786, 0.9722663, 0.98318595, 0.97097415, 0.97390455, 0.9776374, 0.9789503, 0.97229594, 0.98376924, 0.9704304, 0.97144395, 0.97729015, 0.9778905, 0.97193635, 0.98349625, 0.97056884, 0.97275406, 0.9770166, 0.98041475, 0.97324747, 0.9840777, 0.9687797, 0.9718203, 0.9763757, 0.9789972, 0.9723053, 0.9832139, 0.9709739, 0.97396743, 0.97769016, 0.9789888, 0.9722735, 0.9837664, 0.97048295, 0.971563, 0.9773278, 0.97789586, 0.9719011, 0.98347765, 0.97055703, 0.97266406, 0.9769967, 0.98039365, 0.9732065, 0.9840035, 0.96878886, 0.97174567, 0.97634786, 0.97890216, 0.972221, 0.983191, 0.97090787, 0.9738869, 0.97768456, 0.9789829, 0.9722217, 0.9837718, 0.97043407, 0.97142684, 0.9773695, 0.97794443, 0.9717689, 0.9834738, 0.9705366, 0.97268254, 0.9770448, 0.9804323, 0.9731214, 0.9840259, 0.9686989, 0.97169757, 0.9763756, 0.97897536, 0.97226506, 0.9832054, 0.97089225, 0.9738404, 0.9776848, 0.9790875, 0.9722567, 0.9837811, 0.9703733, 0.9714332, 0.9774169, 0.9780222, 0.971835, 0.9834352, 0.97049475, 0.9725823, 0.9770407, 0.9804361, 0.973141, 0.98398316, 0.9687262, 0.971685, 0.9759679, 0.9789189, 0.9721605, 0.9831409, 0.9708092, 0.9738346, 0.9772633, 0.97903377, 0.97216696, 0.9837299, 0.97023016, 0.97140366, 0.9768868, 0.9780216, 0.9718064, 0.98336375, 0.97030467, 0.972624, 0.97657883, 0.98037577, 0.97307813, 0.98388326, 0.96866626, 0.9716342, 0.9758016, 0.9789771, 0.97212696, 0.9831003, 0.97077256, 0.9738569, 0.97727454, 0.9790446, 0.9722281, 0.9837156, 0.9702654, 0.9714427, 0.9769254, 0.97799575, 0.97182184, 0.9833488, 0.9703947, 0.97266054, 0.9766019, 0.9804284, 0.9731784, 0.9839014, 0.968701, 0.97173, 0.9759108, 0.97893786, 0.972198, 0.98306394, 0.97070694, 0.97396314, 0.97726816, 0.97900873, 0.97225887, 0.9836548, 0.97018844, 0.97151536, 0.9768838, 0.9779654, 0.97178966, 0.9833408, 0.9702078, 0.97268426, 0.97658324, 0.980395, 0.97313976, 0.9839278, 0.96855617, 0.97171533, 0.975879, 0.97899044, 0.9721762, 0.9830956, 0.9707685, 0.973869, 0.97730196, 0.97907627, 0.97217584, 0.9837362, 0.9702241, 0.9714437, 0.9769554, 0.9779447, 0.971797, 0.98332804, 0.97033095, 0.9726706, 0.97659904, 0.9804254, 0.9731107, 0.9838776, 0.96846706, 0.971788, 0.9758748, 0.97902757, 0.9722834, 0.9830806, 0.9707525, 0.9738999, 0.97736084, 0.9790532, 0.97224087, 0.9836474, 0.9701883, 0.97137487, 0.9769101, 0.9779792, 0.9718739, 0.9832991, 0.97034675, 0.9725398, 0.976635, 0.98043174, 0.97311413, 0.9839235, 0.96858585, 0.97154945, 0.9758478, 0.9790247, 0.9722729, 0.9830626, 0.97061026, 0.9736651, 0.9771658, 0.9791256, 0.97216004, 0.9836749, 0.9700989, 0.9713537, 0.9768628, 0.97803164, 0.971814, 0.983332, 0.970271, 0.9725542, 0.97653097, 0.9804443, 0.9732313, 0.9839304, 0.96859366, 0.9716199, 0.97590184, 0.97900254, 0.9722758, 0.98305655, 0.97077256, 0.9737901, 0.97722685, 0.97908926, 0.9723164, 0.98367834, 0.97019064, 0.9713627, 0.9768593, 0.9780433, 0.9719268, 0.9833757, 0.97026294, 0.9725037, 0.9764756, 0.98045486, 0.9731534, 0.98397106, 0.9685714, 0.97159, 0.975779, 0.9790167, 0.9722315, 0.9831244, 0.97076505, 0.97379273, 0.9771753, 0.9791169, 0.9722162, 0.98370785, 0.97018313, 0.97135687, 0.97685474, 0.9780185, 0.9718037, 0.9833925, 0.970301, 0.9723936, 0.9764364, 0.9804278, 0.97303647, 0.9839841, 0.96860415, 0.97148216, 0.9756933, 0.97905636, 0.97198105, 0.98310965, 0.9706872, 0.97365135, 0.97710186, 0.97912496, 0.972031, 0.9837262, 0.9701895, 0.9711902, 0.97669137, 0.97808266, 0.9716179, 0.9833757, 0.9703038, 0.9723635, 0.9764147, 0.98045635, 0.9729313, 0.9839772, 0.9685661, 0.9714303, 0.97574234, 0.97908974, 0.9720066, 0.9831918, 0.9707484, 0.97360593, 0.9771502, 0.9791446, 0.9720366, 0.9837188, 0.9702334, 0.9711836, 0.97677624, 0.9780277, 0.97157234, 0.9834325, 0.9703387, 0.97232664, 0.9764722, 0.98053336, 0.9729523, 0.9839558, 0.96863806, 0.9713697, 0.9757952, 0.9791343, 0.97218055, 0.9832952, 0.9709287, 0.97363055, 0.9771284, 0.97912735, 0.97211194, 0.98385084, 0.9702959, 0.97103673, 0.97679365, 0.97813624, 0.97167796, 0.9835208, 0.97034407, 0.9722104, 0.9763892, 0.9805757, 0.9729759, 0.9840693, 0.96864367, 0.9713155, 0.97578114, 0.9791325, 0.97217304, 0.9833099, 0.9708255, 0.97353756, 0.97719675, 0.9792725, 0.97218025, 0.98390436, 0.9702388, 0.97105914, 0.97677577, 0.9781434, 0.9716963, 0.9835302, 0.97035384, 0.9721995, 0.9763832, 0.98054576, 0.97302, 0.9840318, 0.9687228, 0.97128975, 0.9757638, 0.97917086, 0.9720885, 0.9832486, 0.9709617, 0.973525, 0.9771469, 0.97914445, 0.9719939, 0.98378885, 0.9704891, 0.97096133, 0.9767553, 0.9781668, 0.9717247, 0.9835139, 0.9703423, 0.9721499, 0.97641593, 0.98056763, 0.9728143, 0.9840185, 0.9685325, 0.97115445, 0.9756445, 0.9790612, 0.97189415, 0.9831849, 0.970672, 0.9734047, 0.9770496, 0.97921205, 0.97191304, 0.9837611, 0.9700594, 0.97085524, 0.9766618, 0.978106, 0.97145474, 0.98344815, 0.9701297, 0.972048, 0.97636664, 0.98048145, 0.97279274, 0.98400706, 0.9684174, 0.97105724, 0.9757312, 0.9791124, 0.97188795, 0.983163, 0.9705549, 0.9733856, 0.9771021, 0.97923934, 0.9718895, 0.9837576, 0.96985966, 0.9709348, 0.97668296, 0.97808456, 0.97149885, 0.9834231, 0.9699552, 0.9721652, 0.97629595, 0.9805335, 0.9729226, 0.9840338, 0.9683971, 0.97132325, 0.9757225, 0.97916687, 0.9719843, 0.98319674, 0.97048247, 0.9734837, 0.97701114, 0.97920656, 0.97199166, 0.9837749, 0.9697936, 0.9710979, 0.97671825, 0.9781581, 0.9715341, 0.98343086, 0.9699467, 0.97220933, 0.9762829, 0.9805534, 0.9728875, 0.9840449, 0.9682461, 0.9712633, 0.9756084, 0.9791382, 0.9719143, 0.98320854, 0.97044945, 0.9735502, 0.9770621, 0.9791901, 0.97194344, 0.98383963, 0.9697381, 0.97100157, 0.9766871, 0.97813535, 0.97148937, 0.9835103, 0.9699869, 0.97227645, 0.9763233, 0.9805226, 0.97290933, 0.9841209, 0.96816117, 0.9713069, 0.9756164, 0.9791607, 0.97199786, 0.9832349, 0.97042996, 0.97351235, 0.9770734, 0.9793031, 0.9720329, 0.9838283, 0.9697155, 0.97101104, 0.97670686, 0.9782, 0.9715848, 0.98344815, 0.9695861, 0.9722377, 0.9763416, 0.9805971, 0.9728407, 0.9840348, 0.9676655, 0.97134596, 0.9756851, 0.97913635, 0.97190857, 0.98322004, 0.9705085, 0.97360444, 0.9770371, 0.97931814, 0.971902, 0.9838131, 0.9694409, 0.97105056, 0.9767418, 0.97824985, 0.97147197, 0.9833635, 0.9692216, 0.9723154, 0.97623765, 0.98049724, 0.97279525, 0.98397696, 0.96823245, 0.97134674, 0.9756384, 0.9790491, 0.97182816, 0.9830995, 0.97065955, 0.97362, 0.97705823, 0.9792102, 0.9719475, 0.983733, 0.9699101, 0.9710652, 0.976651, 0.9780191, 0.97149616, 0.98344195, 0.9700298, 0.9722323, 0.9762384, 0.9804095, 0.9727955, 0.9839645, 0.9682437, 0.97122586, 0.9754951, 0.9789716, 0.9719251, 0.9831132, 0.9704342, 0.97342604, 0.9768554, 0.97907716, 0.9719313, 0.9837548, 0.9697381, 0.9708345, 0.97639626, 0.97809964, 0.97160923, 0.9833984, 0.96987915, 0.97205824, 0.97608995, 0.9804238, 0.97286814, 0.98399055, 0.96826196, 0.97114533, 0.9754218, 0.97905076, 0.97195876, 0.9831116, 0.97045195, 0.9733276, 0.97686017, 0.97926086, 0.9720143, 0.98368466, 0.9697571, 0.97086585, 0.9764996, 0.9782351, 0.9715583, 0.9834042, 0.96991706, 0.9720985, 0.9761845, 0.98080826, 0.9728324, 0.9839978, 0.9682362, 0.97106916, 0.97536826, 0.9790132, 0.971863, 0.983079, 0.9704981, 0.9732683, 0.9768599, 0.97914577, 0.97194684, 0.9836962, 0.96973217, 0.97078997, 0.97646797, 0.97799975, 0.97145206, 0.9833557, 0.96991146, 0.97205454, 0.97613305, 0.98043, 0.97273463, 0.9839119, 0.9682289, 0.9711031, 0.9753902, 0.97900105, 0.9718493, 0.98304385, 0.9704033, 0.97330946, 0.97682637, 0.9790829, 0.9719159, 0.98363656, 0.9696739, 0.9707592, 0.9764178, 0.97798574, 0.97144014, 0.9832883, 0.96985245, 0.97200835, 0.9760626, 0.9803453, 0.9727025, 0.98386353, 0.9681884, 0.9710013, 0.97536296, 0.9789108, 0.9718365, 0.9830857, 0.9702975, 0.97327167, 0.97684914, 0.97898436, 0.97189933, 0.98364764, 0.96973723, 0.9708486, 0.97650856, 0.97791034, 0.9714469, 0.983342, 0.969871, 0.97195977, 0.9761489, 0.98034555, 0.9728159, 0.9839448, 0.96823657, 0.97100145, 0.9754102, 0.97895813, 0.9718658, 0.9830638, 0.9705513, 0.9732196, 0.976872, 0.9789995, 0.9718078, 0.9837114, 0.97000575, 0.970687, 0.9764605, 0.9779468, 0.97149897, 0.9833774, 0.9701202, 0.9717779, 0.97613055, 0.98037386, 0.97271675, 0.98396486, 0.9684231, 0.9708657, 0.9753973, 0.9789488, 0.9718103, 0.9830843, 0.9707248, 0.97314364, 0.97685826, 0.9790216, 0.9718235, 0.9836774, 0.97000533, 0.97062004, 0.97641015, 0.97810155, 0.9713067, 0.98343456, 0.9701507, 0.9719405, 0.9759153, 0.9804326, 0.9727475, 0.98399204, 0.96853596, 0.970959, 0.97518843, 0.97905993, 0.9717708, 0.9831356, 0.9706664, 0.9732006, 0.97674304, 0.9791221, 0.9718226, 0.9837775, 0.9701236, 0.9707211, 0.97639716, 0.9781155, 0.97139543, 0.98342127, 0.9702801, 0.97199255, 0.97597754, 0.9804801, 0.97268885, 0.9839765, 0.96852446, 0.9709744, 0.9752264, 0.97908086, 0.9717723, 0.9831568, 0.9707919, 0.9731629, 0.9766466, 0.979143, 0.9718296, 0.9837035, 0.97032243, 0.9707054, 0.9763588, 0.9780749, 0.9714128, 0.9833362, 0.9703992, 0.9718973, 0.9759275, 0.9804617, 0.97275984, 0.9839368, 0.968632, 0.9709555, 0.9751751, 0.97894144, 0.9717767, 0.98309237, 0.97069335, 0.9732248, 0.97664815, 0.9790117, 0.9718174, 0.9836501, 0.9701966, 0.97061384, 0.97628766, 0.9779373, 0.9713078, 0.9833028, 0.9702644, 0.97194964, 0.97588646, 0.98038644, 0.9726131, 0.9838956, 0.9685245, 0.97105104, 0.9750724, 0.9788882, 0.97174364, 0.9830379, 0.9706359, 0.97325337, 0.9765553, 0.97901446, 0.97172505, 0.98365563, 0.9700688, 0.97081447, 0.97624594, 0.9779394, 0.9711934, 0.9833661, 0.9703001, 0.9721333, 0.9759031, 0.98039734, 0.9725593, 0.98396355, 0.9686064, 0.9711557, 0.97518957, 0.9789048, 0.9716608, 0.98310745, 0.9706424, 0.97343475, 0.97669184, 0.9790744, 0.97165763, 0.98369104, 0.9702565, 0.9707992, 0.97638935, 0.978117, 0.97137386, 0.98340064, 0.97041154, 0.97206885, 0.97599196, 0.98049694, 0.97268087, 0.98400027, 0.9685196, 0.9708914, 0.97535783, 0.9790247, 0.97175306, 0.98309374, 0.97091043, 0.97338325, 0.9768232, 0.9792213, 0.97195494, 0.9836639, 0.9705565, 0.9708783, 0.97635263, 0.97821766, 0.97154117, 0.9834001, 0.97052187, 0.97217745, 0.9760292, 0.9804503, 0.97272056, 0.9839353, 0.96883726, 0.9711966, 0.9752446, 0.9789948, 0.97180533, 0.98299515, 0.9709845, 0.9733189, 0.97674316, 0.97908926, 0.97180957, 0.9836254, 0.9705245, 0.97097886, 0.9764375, 0.9780651, 0.97140896, 0.9832041, 0.9705301, 0.9721186, 0.9760574, 0.9804177, 0.9726757, 0.98374164, 0.96869856, 0.97110385, 0.9753439, 0.97887003, 0.9717552, 0.9829068, 0.97095436, 0.97332555, 0.976814, 0.9789918, 0.97173154, 0.9835209, 0.97053325, 0.9709138, 0.976479, 0.97795916, 0.9713268, 0.98317105, 0.97022736, 0.97198683, 0.97609293, 0.98036927, 0.9726092, 0.9837554, 0.96853036, 0.9710319, 0.97535795, 0.97894293, 0.9717485, 0.9829015, 0.9707958, 0.973318, 0.9767735, 0.9790348, 0.97164804, 0.9835321, 0.97015977, 0.9707392, 0.9764059, 0.97802025, 0.9712184, 0.9831545, 0.9701422, 0.9720981, 0.9758715, 0.98029935, 0.972495, 0.9837594, 0.96835905, 0.9710453, 0.97517234, 0.9789492, 0.97157943, 0.982798, 0.9707357, 0.9733174, 0.97666293, 0.97900516, 0.9716718, 0.9834421, 0.9703609, 0.970949, 0.9762055, 0.9778771, 0.9711005, 0.98313636, 0.97033083, 0.9721276, 0.9758001, 0.98029697, 0.97241634, 0.98371744, 0.9685042, 0.97115546, 0.97493976, 0.97878164, 0.9714383, 0.98280257, 0.97055626, 0.9734364, 0.9764885, 0.978838, 0.9715905, 0.9833784, 0.9701874, 0.970932, 0.97620934, 0.9777659, 0.97104, 0.9830321, 0.9701038, 0.9719884, 0.97575, 0.98021096, 0.97243226, 0.9837204, 0.9684059, 0.9711056, 0.97499806, 0.97878027, 0.9715787, 0.9827571, 0.9707091, 0.9732006, 0.97637117, 0.97887415, 0.97150546, 0.9834198, 0.97020084, 0.9709609, 0.97615653, 0.9779308, 0.97111636, 0.98312116, 0.9700243, 0.9718893, 0.97580534, 0.98040307, 0.97237635, 0.9837352, 0.96822184, 0.9710471, 0.9751659, 0.9789305, 0.9715223, 0.9828445, 0.9704484, 0.9734794, 0.976602, 0.978838, 0.97156745, 0.98352563, 0.97013795, 0.97100145, 0.97624195, 0.9777916, 0.97113883, 0.98317856, 0.97025347, 0.9723292, 0.97592705, 0.98007315, 0.97243416, 0.9837865, 0.9684371, 0.9714554, 0.9752542, 0.9786485, 0.9715355, 0.9829507, 0.9708759, 0.9737853, 0.9766257, 0.97875124, 0.9714996, 0.9835509, 0.9703676, 0.97105193, 0.9763674, 0.9778005, 0.9711858, 0.9833014, 0.9705226, 0.9723885, 0.97602946, 0.98019844, 0.97245276, 0.98406154, 0.96897393, 0.97130144, 0.9754512, 0.97898906, 0.97162116, 0.983091, 0.9711867, 0.9735415, 0.97670597, 0.97899204, 0.97161, 0.9837907, 0.97067744, 0.9709809, 0.97643685, 0.97777504, 0.9711773, 0.9834996, 0.9706133, 0.9722481, 0.97608966, 0.98023224, 0.9724736, 0.9840583, 0.96894765, 0.9712729, 0.9754602, 0.97887903, 0.9715499, 0.98315287, 0.9711251, 0.9735389, 0.9767967, 0.97892773, 0.97160745, 0.9837668, 0.97063035, 0.9710543, 0.9764416, 0.9778367, 0.9711911, 0.983432, 0.97062206, 0.97224873, 0.97605014, 0.9802657, 0.97246605, 0.9840227, 0.96895504, 0.9713116, 0.97550005, 0.978961, 0.9714972, 0.98313487, 0.97115445, 0.97353685, 0.976824, 0.9789381, 0.97153765, 0.9837595, 0.97058207, 0.9710406, 0.97643334, 0.97782236, 0.9711301, 0.98341125, 0.97056985, 0.9722028, 0.9760525, 0.9802801, 0.972503, 0.98398674, 0.96884537, 0.97125316, 0.9754558, 0.9789488, 0.9714651, 0.98307765, 0.9710494, 0.9734538, 0.9767542, 0.9789572, 0.9714019, 0.9837294, 0.97056735, 0.9709102, 0.9764193, 0.97781813, 0.9711249, 0.98339164, 0.9705532, 0.97218746, 0.97603, 0.9802413, 0.9724427, 0.9839781, 0.9689472, 0.97121316, 0.9754081, 0.97882915, 0.9715731, 0.9831431, 0.97124386, 0.97348243, 0.9767105, 0.9788465, 0.971652, 0.9837379, 0.970784, 0.97082806, 0.9763283, 0.9777443, 0.97120315, 0.9833934, 0.9707183, 0.9721424, 0.97601616, 0.9801072, 0.972482, 0.98395675, 0.96902853, 0.97102946, 0.97544074, 0.9787551, 0.9714949, 0.9830381, 0.97119266, 0.97336686, 0.97659725, 0.97882307, 0.97135663, 0.9836517, 0.9706876, 0.9707455, 0.9762163, 0.97771204, 0.9709502, 0.983293, 0.9706815, 0.9719472, 0.97584367, 0.9801127, 0.97234195, 0.98389477, 0.96910524, 0.9711836, 0.9751965, 0.9787461, 0.9713039, 0.9829767, 0.9711387, 0.9732872, 0.9764979, 0.97879523, 0.9713849, 0.9836328, 0.97070783, 0.9707272, 0.97606385, 0.977816, 0.97098833, 0.9832656, 0.9708522, 0.9719529, 0.9759685, 0.9802412, 0.9722859, 0.98385936, 0.96911365, 0.9711434, 0.9753661, 0.97882926, 0.9712615, 0.98291796, 0.9712071, 0.9733533, 0.97658825, 0.97885644, 0.97130525, 0.9835883, 0.9707418, 0.9707693, 0.9762698, 0.9776778, 0.97088075, 0.9832567, 0.97073895, 0.9720009, 0.9758613, 0.9800301, 0.9721862, 0.9838828, 0.9689941, 0.97104, 0.9753078, 0.9787066, 0.97117794, 0.9829208, 0.9711542, 0.97326726, 0.97664, 0.97873616, 0.9712534, 0.98355687, 0.97077966, 0.9708477, 0.9761856, 0.9776698, 0.9708937, 0.9832035, 0.9707775, 0.9719633, 0.97585344, 0.98011464, 0.97219163, 0.98379564, 0.9690514, 0.97107387, 0.9754333, 0.9786543, 0.97128534, 0.9829171, 0.9712662, 0.9734346, 0.9766995, 0.9786784, 0.97143066, 0.9835714, 0.970822, 0.9708891, 0.9762982, 0.9775099, 0.9710533, 0.98323303, 0.9707648, 0.97197837, 0.97602004, 0.9800238, 0.9725727, 0.98388106, 0.96903896, 0.97112095, 0.9752784, 0.9786825, 0.971547, 0.98288536, 0.9712858, 0.97338784, 0.97672176, 0.9786735, 0.9716331, 0.9836723, 0.9710661, 0.971006, 0.9764481, 0.9775869, 0.9713372, 0.9834283, 0.97109103, 0.97223794, 0.97601527, 0.9800969, 0.9727923, 0.98406166, 0.9693536, 0.9713886, 0.97527754, 0.97877693, 0.97190046, 0.9831046, 0.97143775, 0.9735528, 0.9767293, 0.9788465, 0.9718283, 0.98377025, 0.97109556, 0.971041, 0.9763569, 0.9777324, 0.97143763, 0.98347396, 0.97101134, 0.97217345, 0.97598505, 0.9802019, 0.97266924, 0.9840741, 0.96924734, 0.97141874, 0.9752392, 0.9788311, 0.9718307, 0.9831577, 0.9714113, 0.9737153, 0.976704, 0.9788818, 0.97186005, 0.983826, 0.9710617, 0.971046, 0.9763796, 0.9778791, 0.97151345, 0.98351616, 0.9710027, 0.97227603, 0.97598493, 0.98019546, 0.97273016, 0.98403674, 0.96926326, 0.97145844, 0.975274, 0.9788405, 0.9718821, 0.9831282, 0.97145915, 0.9736583, 0.97669685, 0.97891355, 0.9717708, 0.9837938, 0.97100955, 0.9708641, 0.97631174, 0.97784, 0.9714338, 0.9834584, 0.97091335, 0.97213644, 0.97594506, 0.9802619, 0.97274536, 0.9840231, 0.96924925, 0.9712254, 0.97522914, 0.97886753, 0.9717912, 0.98309374, 0.97144425, 0.9735537, 0.9766831, 0.978962, 0.97176635, 0.98373556, 0.9710121, 0.9708164, 0.97635126, 0.9778711, 0.97139657, 0.9834621, 0.9709644, 0.9720627, 0.9759764, 0.9802864, 0.9726609, 0.9839976, 0.9691678, 0.9711481, 0.97525406, 0.9788986, 0.9718407, 0.9831276, 0.9713807, 0.97346526, 0.9766483, 0.9789964, 0.97181016, 0.98373103, 0.97101575, 0.97078705, 0.9763906, 0.97792894, 0.9714409, 0.9834405, 0.9709111, 0.9720095, 0.97594404, 0.9802846, 0.9727457, 0.98398846, 0.9693429, 0.97128683, 0.97523004, 0.9789131, 0.9718178, 0.98308605, 0.9714398, 0.9735665, 0.9766839, 0.9789776, 0.97183377, 0.9837755, 0.971064, 0.97089493, 0.9763307, 0.9778816, 0.9715228, 0.9834848, 0.97101855, 0.9720923, 0.97596484, 0.9803019, 0.9727724, 0.9840116, 0.9693555, 0.9712748, 0.9752554, 0.978938, 0.97189707, 0.9830826, 0.97148746, 0.97351325, 0.97662205, 0.9789388, 0.97191566, 0.98375875, 0.9711953, 0.97085345, 0.9762958, 0.9778732, 0.9715729, 0.9834559, 0.97116524, 0.97208923, 0.97585255, 0.98027116, 0.9729072, 0.98404044, 0.96939474, 0.9712984, 0.975179, 0.9788601, 0.9720125, 0.9830966, 0.9716, 0.9735581, 0.9766092, 0.9789378, 0.97195023, 0.9837774, 0.9712629, 0.9708939, 0.97627026, 0.9778465, 0.9715422, 0.9834685, 0.9711304, 0.97213066, 0.9758813, 0.98025835, 0.9728329, 0.9840164, 0.96944517, 0.97132224, 0.97511077, 0.97894955, 0.9719124, 0.98307854, 0.9716176, 0.9735537, 0.9765718, 0.97900486, 0.97195214, 0.9837276, 0.97120225, 0.97086906, 0.9763115, 0.97790205, 0.97154915, 0.9834253, 0.97119784, 0.9721271, 0.9759084, 0.9802603, 0.97280663, 0.98401725, 0.96944904, 0.97132945, 0.97518337, 0.97896963, 0.9719705, 0.9830882, 0.9716266, 0.97354954, 0.9766064, 0.97897184, 0.9719895, 0.98369795, 0.97125083, 0.9708471, 0.9762631, 0.9779202, 0.97159225, 0.98340875, 0.971124, 0.9720919, 0.9758793, 0.98027843, 0.97291166, 0.98397696, 0.96943116, 0.9712497, 0.9751321, 0.9789241, 0.9720285, 0.98310137, 0.9716451, 0.9736226, 0.9765984, 0.97896725, 0.97197545, 0.98369116, 0.9712263, 0.9708895, 0.9762689, 0.97786283, 0.9716281, 0.9834017, 0.97114074, 0.97205245, 0.9758335, 0.98023695, 0.9728451, 0.98397535, 0.96949756, 0.9712823, 0.9751203, 0.97893685, 0.97204304, 0.98305595, 0.97168833, 0.97356683, 0.9765912, 0.97898406, 0.9719677, 0.983695, 0.97129726, 0.97088933, 0.9762926, 0.97797567, 0.97166055, 0.9834438, 0.97121584, 0.9721985, 0.97585833, 0.9803207, 0.97285885, 0.9839718, 0.96949357, 0.9713607, 0.9751693, 0.9789484, 0.97192365, 0.9830843, 0.9716815, 0.9736385, 0.9766431, 0.97899544, 0.97193354, 0.9837342, 0.9712572, 0.9709446, 0.9762906, 0.9778797, 0.97156745, 0.98344356, 0.9712189, 0.97211385, 0.9759484, 0.9803182, 0.97290784, 0.983964, 0.9695034, 0.97142637, 0.9752668, 0.9789563, 0.9719981, 0.9830683, 0.971704, 0.9737283, 0.9767274, 0.97903603, 0.97195864, 0.98372585, 0.97134954, 0.97100204, 0.9763387, 0.977987, 0.9716431, 0.98340917, 0.97122, 0.97226, 0.9759687, 0.98031527, 0.9728363, 0.98399335, 0.96957815, 0.97141075, 0.9752194, 0.97892076, 0.9720228, 0.9830593, 0.97173053, 0.9737188, 0.97664464, 0.9789847, 0.9719671, 0.98373693, 0.9713584, 0.97098845, 0.97636455, 0.9778871, 0.97167504, 0.9834527, 0.9712272, 0.9722697, 0.9759914, 0.9802863, 0.97290266, 0.9840029, 0.96960896, 0.97147197, 0.9751924, 0.97891974, 0.97202355, 0.98306024, 0.97168326, 0.9736636, 0.9766732, 0.9788653, 0.9720124, 0.9837004, 0.9713067, 0.97101706, 0.9763134, 0.97783387, 0.97166437, 0.9833845, 0.9712164, 0.97225934, 0.97596973, 0.9801902, 0.97285616, 0.9839002, 0.96950597, 0.9715028, 0.9751888, 0.97885084, 0.9720222, 0.9830115, 0.97178686, 0.9737386, 0.97664297, 0.9788734, 0.97205406, 0.9836737, 0.97138757, 0.97106946, 0.9762831, 0.97784096, 0.9717095, 0.9834121, 0.97128725, 0.9722546, 0.9759369, 0.9802689, 0.9730373, 0.98397547, 0.9696251, 0.97149736, 0.975131, 0.9789307, 0.9721132, 0.9830275, 0.97171795, 0.97371, 0.976583, 0.97888637, 0.9721267, 0.98367554, 0.9713707, 0.97108686, 0.97622526, 0.97782415, 0.97181004, 0.98337543, 0.97129726, 0.9721971, 0.97577965, 0.9802219, 0.97303796, 0.9839937, 0.9696562, 0.97132164, 0.9749903, 0.9788344, 0.9722493, 0.98309284, 0.97181827, 0.9736269, 0.9764689, 0.9788793, 0.9722538, 0.9837599, 0.9714706, 0.9709763, 0.9761371, 0.97783524, 0.9718545, 0.98339754, 0.9713888, 0.97218394, 0.97574747, 0.98021704, 0.9730709, 0.98398733, 0.96971804, 0.9713637, 0.97499835, 0.978839, 0.97216606, 0.98307323, 0.9718925, 0.9735994, 0.97657835, 0.97883266, 0.9721286, 0.98373634, 0.97149974, 0.9709658, 0.97625184, 0.9777834, 0.97183084, 0.98343825, 0.97147703, 0.9721871, 0.9757765, 0.98014426, 0.97312003, 0.9840035, 0.9697796, 0.97135407, 0.9750612, 0.97881544, 0.9722868, 0.98309827, 0.97190595, 0.9736352, 0.9765589, 0.97889596, 0.9722877, 0.98374283, 0.9715161, 0.9709494, 0.9761929, 0.977813, 0.9719533, 0.9834607, 0.9714545, 0.97215354, 0.97576106, 0.980162, 0.9732154, 0.9840117, 0.9697035, 0.97129095, 0.9751389, 0.97881615, 0.97235096, 0.98306644, 0.9719072, 0.9735469, 0.9766594, 0.9789026, 0.972303, 0.98372364, 0.97143, 0.9709004, 0.9762705, 0.97783923, 0.9720206, 0.983402, 0.97129637, 0.9720963, 0.9757916, 0.9802521, 0.9732363, 0.9839669, 0.9696678, 0.9712869, 0.9750803, 0.9788607, 0.97233236, 0.9830215, 0.97185844, 0.97358114, 0.97657144, 0.9788882, 0.9723297, 0.9837226, 0.9714745, 0.97097564, 0.97624296, 0.97787184, 0.972041, 0.98337877, 0.9718071, 0.9722263, 0.97596836, 0.9802325, 0.97326106, 0.9839653, 0.9698608, 0.97134167, 0.9752299, 0.97891414, 0.9724437, 0.98300415, 0.9720484, 0.97356117, 0.97676885, 0.9789093, 0.9723512, 0.9836881, 0.97164804, 0.970875, 0.9763338, 0.97797143, 0.97206575, 0.98333347, 0.97155195, 0.9720895, 0.976002, 0.9804213, 0.97330564, 0.983934, 0.9698589, 0.97133505, 0.9752506, 0.979018, 0.97239155, 0.983069, 0.9719794, 0.9736226, 0.97684014, 0.9794286, 0.97257125, 0.98389167, 0.97178876, 0.9712269, 0.97650903, 0.9784111, 0.97234046, 0.98365873, 0.97170377, 0.972537, 0.9760592, 0.9807599, 0.97345066, 0.9840789, 0.9699499, 0.9715431, 0.97533065, 0.97924554, 0.9725851, 0.98330593, 0.97212774, 0.9737152, 0.9767825, 0.9792349, 0.9725551, 0.9839162, 0.9717633, 0.97105724, 0.9763629, 0.9781764, 0.97234553, 0.9835655, 0.9717405, 0.9723531, 0.97606105, 0.980452, 0.97348285, 0.9841023, 0.97, 0.97156525, 0.97538394, 0.9791348, 0.97257465, 0.9832734, 0.9721239, 0.97371155, 0.9768405, 0.97909796, 0.9724739, 0.9838447, 0.9719322, 0.97102886, 0.9763737, 0.978122, 0.9721366, 0.983499, 0.9718854, 0.97224796, 0.97603476, 0.980423, 0.97331727, 0.98406374, 0.9702259, 0.97145563, 0.9753238, 0.97908896, 0.9724691, 0.98319733, 0.9723607, 0.9737812, 0.9767585, 0.9791638, 0.9723169, 0.98381203, 0.97186714, 0.97113323, 0.97634333, 0.9780849, 0.9720489, 0.98351884, 0.9717918, 0.9722564, 0.97600865, 0.9804197, 0.97330993, 0.9840912, 0.97016484, 0.9714996, 0.9752304, 0.97904027, 0.9723574, 0.98315513, 0.9723697, 0.9737976, 0.97668254, 0.9790901, 0.9723607, 0.9838417, 0.9719576, 0.9711637, 0.9762704, 0.9781595, 0.97207975, 0.9835451, 0.97200394, 0.9724366, 0.975999, 0.9804915, 0.97332126, 0.9841284, 0.9702563, 0.9717499, 0.9753098, 0.9791757, 0.97249895, 0.983119, 0.9722882, 0.9738765, 0.9767808, 0.9790782, 0.97237533, 0.98383963, 0.9718724, 0.9710725, 0.9764399, 0.97801036, 0.97197014, 0.98345786, 0.9716484, 0.972275, 0.9760808, 0.9803642, 0.9732548, 0.9840283, 0.96993667, 0.97149026, 0.97521883, 0.9790117, 0.97234374, 0.9830742, 0.9722475, 0.97387075, 0.97675574, 0.9790648, 0.9723914, 0.983799, 0.97191477, 0.9711983, 0.97639024, 0.9780692, 0.9719401, 0.98347604, 0.9718059, 0.9723362, 0.9758874, 0.9804734, 0.9731836, 0.98397166, 0.97007275, 0.97149074, 0.9750632, 0.97905546, 0.9722572, 0.9830396, 0.9722224, 0.9737762, 0.976597, 0.97906893, 0.9722442, 0.9836819, 0.9717742, 0.9710786, 0.9763084, 0.9780505, 0.9718336, 0.9833716, 0.97184074, 0.9723388, 0.9759386, 0.98033315, 0.9731136, 0.98397833, 0.9699915, 0.9715524, 0.97513413, 0.9790375, 0.97233933, 0.9831132, 0.9722791, 0.9739497, 0.9767081, 0.97906506, 0.97247374, 0.98386985, 0.9718753, 0.9712832, 0.9763082, 0.9780105, 0.97214395, 0.98353547, 0.9717783, 0.97264826, 0.9759067, 0.98042136, 0.97337645, 0.984098, 0.9701278, 0.97179437, 0.9751878, 0.9789902, 0.97251475, 0.98314697, 0.97229326, 0.97407836, 0.9766261, 0.9790612, 0.97247696, 0.9838007, 0.9719181, 0.9713703, 0.9763023, 0.9780276, 0.97220784, 0.98348504, 0.97173136, 0.97261226, 0.97589004, 0.98039, 0.9734485, 0.98405206, 0.97009337, 0.9716815, 0.9752314, 0.9790911, 0.9725815, 0.9831455, 0.9722094, 0.9739086, 0.9767001, 0.97904515, 0.9723754, 0.98384076, 0.9717425, 0.9714124, 0.97626084, 0.9779498, 0.9720712, 0.9835299, 0.97160935, 0.9725613, 0.97590715, 0.9803052, 0.97331697, 0.98414296, 0.96998763, 0.97179306, 0.97514945, 0.97897947, 0.9724362, 0.9831636, 0.97210735, 0.9740747, 0.97663045, 0.9789549, 0.97234726, 0.98387784, 0.9716945, 0.9713537, 0.9762874, 0.9779191, 0.97203445, 0.9834938, 0.97155225, 0.97255963, 0.97590524, 0.9803577, 0.9732093, 0.9841166, 0.9699153, 0.97186315, 0.9751292, 0.9789269, 0.97241634, 0.9831314, 0.9720613, 0.97420007, 0.976581, 0.9789091, 0.9724339, 0.9838155, 0.9717447, 0.9716037, 0.9762449, 0.97774416, 0.97207695, 0.9835668, 0.9716488, 0.9726311, 0.975873, 0.9802642, 0.9733309, 0.9840657, 0.97002083, 0.97182614, 0.97515386, 0.9788769, 0.97241014, 0.98318803, 0.9721552, 0.97403324, 0.97656816, 0.9788891, 0.9723144, 0.9837425, 0.9717795, 0.97131234, 0.9761741, 0.9777469, 0.97207004, 0.9834827, 0.9717318, 0.9725503, 0.97579944, 0.98020416, 0.97318006, 0.98402244, 0.96997863, 0.9716527, 0.9751226, 0.97877365, 0.9723541, 0.98309904, 0.9719991, 0.9738833, 0.9766039, 0.9787264, 0.9723115, 0.9837742, 0.97171974, 0.97133934, 0.97622186, 0.977715, 0.9720099, 0.98341566, 0.97154117, 0.9725503, 0.97589594, 0.9801312, 0.973211, 0.9840121, 0.9698687, 0.971758, 0.9751717, 0.97876304, 0.9723771, 0.9831047, 0.9719547, 0.9739875, 0.976658, 0.97877306, 0.97236234, 0.98377556, 0.97164726, 0.97135055, 0.976299, 0.9776939, 0.9720029, 0.9834425, 0.9714512, 0.9724674, 0.9759129, 0.98010373, 0.97320604, 0.9840237, 0.96983933, 0.9717002, 0.97518593, 0.97875386, 0.9724038, 0.9831267, 0.9719152, 0.9738766, 0.9766297, 0.97870696, 0.97227937, 0.9837574, 0.97156227, 0.97117054, 0.9762853, 0.9776945, 0.9719305, 0.9834386, 0.971467, 0.9723798, 0.97584844, 0.9800759, 0.9732012, 0.9840021, 0.9698369, 0.9716196, 0.9751065, 0.9787835, 0.9723712, 0.9831357, 0.9719856, 0.97383004, 0.97659177, 0.9788175, 0.97226936, 0.983786, 0.9715611, 0.97130424, 0.9762921, 0.97775793, 0.97186655, 0.9834921, 0.9714544, 0.97249335, 0.975902, 0.9801862, 0.9731235, 0.9840227, 0.9698557, 0.971665, 0.9751872, 0.9787804, 0.97223794, 0.9830881, 0.971854, 0.97383296, 0.9766385, 0.97881234, 0.9721919, 0.98376876, 0.97142315, 0.9711831, 0.9762215, 0.97767, 0.9718611, 0.9834458, 0.9713353, 0.97239155, 0.97586834, 0.9800996, 0.9730602, 0.98398376, 0.9696988, 0.9716118, 0.9751339, 0.9787354, 0.97214127, 0.98304707, 0.97184676, 0.9738261, 0.97661746, 0.9787026, 0.97211987, 0.9837187, 0.9714175, 0.9712327, 0.9762714, 0.9776404, 0.971808, 0.98342913, 0.9714301, 0.9723908, 0.97582585, 0.98010844, 0.9730181, 0.98397464, 0.9697599, 0.97164774, 0.9751786, 0.97877854, 0.9721552, 0.9830557, 0.97191596, 0.9738669, 0.97663784, 0.978685, 0.9721276, 0.9837251, 0.97149557, 0.9711784, 0.97629195, 0.9776213, 0.97176725, 0.9834516, 0.9713325, 0.97230387, 0.9758874, 0.98005176, 0.973078, 0.98401976, 0.9698034, 0.97156656, 0.9751433, 0.97863984, 0.97217745, 0.98308694, 0.97186565, 0.97377306, 0.9766227, 0.97862005, 0.9720972, 0.98377734, 0.9714301, 0.97115207, 0.97625196, 0.9775557, 0.9717973, 0.98347896, 0.9713879, 0.97234726, 0.9758651, 0.9800317, 0.9730592, 0.9840885, 0.96974415, 0.97161925, 0.9751306, 0.97865474, 0.9721569, 0.98327607, 0.97183233, 0.97375816, 0.97664124, 0.9787081, 0.97215176, 0.983982, 0.9714447, 0.9711953, 0.97630835, 0.9777108, 0.971867, 0.9836511, 0.971421, 0.9724745, 0.9758807, 0.9801645, 0.97312343, 0.98425215, 0.9697454, 0.97153246, 0.97518253, 0.9787378, 0.9723054, 0.9833098, 0.9718582, 0.9737361, 0.97671837, 0.9787702, 0.9722793, 0.98398805, 0.9714668, 0.9712124, 0.9763407, 0.9777054, 0.97195214, 0.9837056, 0.97142774, 0.9724128, 0.97590876, 0.9801594, 0.9731971, 0.9842861, 0.96979856, 0.9714345, 0.97521484, 0.97870296, 0.972332, 0.9833367, 0.97192466, 0.97382283, 0.976776, 0.97877705, 0.972281, 0.9839839, 0.9715289, 0.97120744, 0.9763964, 0.97781473, 0.9719447, 0.98370755, 0.9714802, 0.97238904, 0.9759672, 0.9801793, 0.97316086, 0.98424053, 0.96987915, 0.97153336, 0.9752387, 0.97880495, 0.9722858, 0.9833046, 0.97191757, 0.97381693, 0.9766996, 0.9788473, 0.97227114, 0.98397636, 0.97147626, 0.9712965, 0.9763232, 0.97781336, 0.9719139, 0.9836898, 0.9714428, 0.9724294, 0.9759, 0.98017496, 0.97309166, 0.9842352, 0.9698239, 0.9716114, 0.9752526, 0.9788111, 0.9722938, 0.98333126, 0.9718893, 0.9738065, 0.97671586, 0.97875047, 0.97229856, 0.98399645, 0.97157323, 0.9712652, 0.97638685, 0.97777367, 0.9719943, 0.98370624, 0.97154135, 0.9724692, 0.97597426, 0.98019224, 0.9731619, 0.9842479, 0.9699524, 0.9717273, 0.9753191, 0.97880507, 0.9723549, 0.98327893, 0.972, 0.9738845, 0.9767287, 0.9787339, 0.97227633, 0.98390687, 0.9714882, 0.9711793, 0.976369, 0.9777477, 0.97194976, 0.98361546, 0.9714622, 0.9723947, 0.9759577, 0.98024476, 0.97325325, 0.98416907, 0.96983993, 0.9716199, 0.9752015, 0.97884345, 0.9723846, 0.98322785, 0.97188365, 0.9738913, 0.9768299, 0.9789099, 0.97231376, 0.9839215, 0.9715409, 0.9712034, 0.97643095, 0.9777869, 0.9720179, 0.98359275, 0.9713622, 0.97223836, 0.9759601, 0.9803392, 0.9732555, 0.9841724, 0.9697841, 0.97147894, 0.97522867, 0.97899866, 0.9724118, 0.98324746, 0.97187126, 0.97381735, 0.9767779, 0.97903913, 0.9723751, 0.98389256, 0.97145236, 0.97122574, 0.9763293, 0.97790194, 0.9719343, 0.9835735, 0.97134304, 0.9724126, 0.97595984, 0.9802832, 0.9731853, 0.9841268, 0.9696132, 0.9715769, 0.9751536, 0.97884184, 0.9723397, 0.9831272, 0.97177446, 0.9737467, 0.9767269, 0.97883075, 0.9721867, 0.98378986, 0.9714021, 0.9711234, 0.97627413, 0.97776866, 0.97189265, 0.9836057, 0.9712614, 0.9723693, 0.9759503, 0.98029745, 0.97323585, 0.9840955, 0.9696609, 0.97155565, 0.975267, 0.97897214, 0.9723869, 0.98310214, 0.9718472, 0.97375375, 0.97678024, 0.9790374, 0.9724614, 0.9838546, 0.9714602, 0.97110486, 0.9762681, 0.977997, 0.9721124, 0.983562, 0.9714338, 0.97219, 0.9759007, 0.98043054, 0.97331685, 0.98411965, 0.9698281, 0.9714829, 0.97522974, 0.9790111, 0.97248626, 0.9830952, 0.97191393, 0.9736815, 0.97674894, 0.97900975, 0.9724162, 0.98380375, 0.9715193, 0.97103137, 0.9763164, 0.97805023, 0.97214574, 0.98352355, 0.9713911, 0.9724008, 0.97592384, 0.9803827, 0.97342896, 0.98404366, 0.96981055, 0.971465, 0.975227, 0.97904265, 0.9724754, 0.9830421, 0.9718357, 0.9737462, 0.9767834, 0.9789847, 0.9723536, 0.9837173, 0.9713812, 0.9710453, 0.9763366, 0.9779729, 0.9721165, 0.9832826, 0.97132856, 0.9721919, 0.97599775, 0.98051596, 0.97334033, 0.9839706, 0.9697761, 0.9715543, 0.97501785, 0.9789791, 0.9726002, 0.98295254, 0.97191316, 0.9740208, 0.9766029, 0.97884285, 0.9722797, 0.9834026, 0.97140163, 0.9715487, 0.9759209, 0.9774928, 0.97178876, 0.9830505, 0.97130793, 0.97270733, 0.97544235, 0.9799355, 0.97300184, 0.98361826, 0.96961546, 0.97199965, 0.9748846, 0.9786774, 0.97218317, 0.98266745, 0.9717857, 0.97419643, 0.97642833, 0.978633, 0.97221357, 0.98348266, 0.97139835, 0.97156453, 0.9760901, 0.97763366, 0.9719128, 0.9831434, 0.9713262, 0.97286123, 0.97570044, 0.9801081, 0.97316146, 0.98367184, 0.9697036, 0.97198015, 0.9748641, 0.9785398, 0.9721629, 0.98263395, 0.9717328, 0.97400486, 0.9763422, 0.97848845, 0.9720871, 0.9833193, 0.97130257, 0.9714644, 0.9759529, 0.97744274, 0.9716911, 0.9830919, 0.9712651, 0.97260326, 0.9755447, 0.97990555, 0.973039, 0.9836714, 0.9697202, 0.97179407, 0.9748303, 0.9785164, 0.97214067, 0.98268414, 0.9718662, 0.97405267, 0.9763609, 0.9785149, 0.9720871, 0.98340714, 0.9714802, 0.971419, 0.97589356, 0.97736776, 0.9717698, 0.9831371, 0.97134036, 0.9726713, 0.97550553, 0.9798482, 0.97300977, 0.98373014, 0.969785, 0.971776, 0.9748107, 0.9785105, 0.972229, 0.98276156, 0.9718947, 0.9739025, 0.9762696, 0.97848743, 0.9721633, 0.98345196, 0.9714205, 0.97117627, 0.97593987, 0.97742665, 0.97184515, 0.98316026, 0.9714113, 0.9723727, 0.9755558, 0.97993404, 0.9730182, 0.9836744, 0.969722, 0.9715944, 0.9748369, 0.97859275, 0.9722, 0.98272717, 0.971932, 0.97383094, 0.9763365, 0.978594, 0.97220176, 0.98343754, 0.97149646, 0.9712976, 0.9758948, 0.97745615, 0.9719311, 0.983114, 0.9714182, 0.97253686, 0.9752161, 0.97982854, 0.9728884, 0.98350465, 0.9698464, 0.97176284, 0.9744561, 0.97841156, 0.97199583, 0.9826489, 0.97193456, 0.9739293, 0.9760122, 0.9784228, 0.9719767, 0.98337483, 0.97152156, 0.9712985, 0.9756589, 0.9772872, 0.9716585, 0.9830251, 0.97145045, 0.97253877, 0.97523993, 0.9798131, 0.97293854, 0.9836083, 0.96979773, 0.971787, 0.97444236, 0.9783798, 0.9720027, 0.9826277, 0.9718949, 0.9740127, 0.97601616, 0.97843707, 0.9720014, 0.9833652, 0.9714986, 0.971306, 0.9756335, 0.9773038, 0.97168314, 0.9830352, 0.9714355, 0.9725777, 0.97525555, 0.9797723, 0.9729561, 0.98360753, 0.9697879, 0.9717143, 0.9745106, 0.97837603, 0.9720604, 0.98266745, 0.9719429, 0.97391814, 0.97603387, 0.97835594, 0.9720358, 0.98339397, 0.9715473, 0.97131795, 0.9756435, 0.97732395, 0.9717361, 0.9831092, 0.9714598, 0.9726321, 0.9752005, 0.9797921, 0.9729844, 0.983675, 0.96993065, 0.9717737, 0.9744854, 0.9784398, 0.9720224, 0.9826536, 0.97200394, 0.9739899, 0.9760049, 0.9783781, 0.9719634, 0.9833911, 0.9715702, 0.9713037, 0.97565097, 0.97726125, 0.97181803, 0.98312557, 0.97145474, 0.9724683, 0.97523665, 0.9797632, 0.97302115, 0.9837094, 0.96981615, 0.9716664, 0.97448933, 0.978382, 0.9721423, 0.98265415, 0.9719918, 0.97377014, 0.9759654, 0.978472, 0.9720446, 0.9833894, 0.9714682, 0.97110397, 0.97565913, 0.977344, 0.9717951, 0.98310536, 0.9715148, 0.97237396, 0.9753177, 0.9798514, 0.9730141, 0.9837142, 0.96978724, 0.97162104, 0.97453046, 0.9784429, 0.9721682, 0.9827258, 0.9719838, 0.9738211, 0.97609746, 0.9784347, 0.9721499, 0.983548, 0.97158647, 0.97105116, 0.9756934, 0.9773136, 0.971767, 0.9832166, 0.9714228, 0.9722206, 0.97503555, 0.9797371, 0.97289646, 0.98368096, 0.96965367, 0.9713248, 0.9743422, 0.9782652, 0.9718394, 0.9825379, 0.97165334, 0.97344005, 0.97588056, 0.9782259, 0.97177875, 0.9833566, 0.97135395, 0.9706015, 0.9752905, 0.97703993, 0.9713572, 0.9829549, 0.9710651, 0.97191215, 0.9749439, 0.9795824, 0.97257924, 0.98345196, 0.9693573, 0.9712577, 0.9741994, 0.97811526, 0.97167474, 0.9825057, 0.97154665, 0.97360975, 0.9757563, 0.97817534, 0.9716152, 0.9832002, 0.9711584, 0.9710018, 0.97536814, 0.97702366, 0.9713371, 0.98289806, 0.9710328, 0.9721157, 0.9749033, 0.9796325, 0.97253245, 0.98343766, 0.96938646, 0.9712365, 0.97407484, 0.9781723, 0.97164977, 0.98244345, 0.9715802, 0.97344685, 0.97561026, 0.97822267, 0.9716304, 0.983172, 0.9712, 0.9706653, 0.9751865, 0.9771533, 0.9713624, 0.9828848, 0.9710807, 0.97197545, 0.9748504, 0.97966087, 0.9725814, 0.9834332, 0.9693944, 0.97115874, 0.97406334, 0.9781653, 0.9717749, 0.98246956, 0.97157365, 0.9733565, 0.9757658, 0.97825295, 0.9717185, 0.9832425, 0.9711638, 0.97064674, 0.9753263, 0.97714204, 0.9713821, 0.982936, 0.97111285, 0.9719294, 0.97492695, 0.979677, 0.97264373, 0.9834861, 0.96943754, 0.9710707, 0.97411907, 0.97815675, 0.9717993, 0.98241884, 0.9715918, 0.97342026, 0.97569466, 0.978216, 0.97169197, 0.9831472, 0.9712045, 0.9707447, 0.97525644, 0.97706985, 0.971339, 0.9828983, 0.971107, 0.97194123, 0.9748077, 0.97957784, 0.9725771, 0.9834063, 0.9695006, 0.9711204, 0.97402376, 0.9781985, 0.97173035, 0.98246795, 0.97161645, 0.97344106, 0.97562194, 0.9782706, 0.9717249, 0.9832175, 0.9712552, 0.97083503, 0.97528076, 0.9771787, 0.9714825, 0.9829235, 0.97113705, 0.971999, 0.97474855, 0.979623, 0.97269493, 0.9834184, 0.9693963, 0.97127455, 0.97406363, 0.97821325, 0.97181296, 0.9824673, 0.9716398, 0.9735713, 0.9756556, 0.97830087, 0.9717417, 0.98319685, 0.9712895, 0.97089773, 0.9753168, 0.9772159, 0.9713156, 0.9829273, 0.97121936, 0.9721576, 0.97482103, 0.9797228, 0.9726651, 0.9834311, 0.969584, 0.9713012, 0.97413343, 0.9782702, 0.97173655, 0.98236823, 0.9717509, 0.9735974, 0.9757278, 0.9784011, 0.9717608, 0.9831325, 0.9713645, 0.97088355, 0.97539437, 0.9773336, 0.97137845, 0.9829177, 0.9712795, 0.97204304, 0.9748846, 0.979806, 0.97264546, 0.9834335, 0.96953464, 0.9711079, 0.9740606, 0.97841096, 0.9716864, 0.98246557, 0.97168326, 0.97335476, 0.9756723, 0.9784032, 0.97158784, 0.98311806, 0.9712299, 0.97071415, 0.9752726, 0.9773183, 0.97128916, 0.9828127, 0.97121304, 0.97216797, 0.97483927, 0.97982854, 0.9725471, 0.9833587, 0.9695656, 0.9713519, 0.9741043, 0.97842705, 0.97170544, 0.98235536, 0.97174054, 0.9735206, 0.97572744, 0.97845066, 0.971629, 0.98309433, 0.97140807, 0.9707312, 0.97537565, 0.9774081, 0.9713489, 0.9828578, 0.9712397, 0.9718938, 0.97498703, 0.97980654, 0.9726316, 0.9834024, 0.96965086, 0.9710771, 0.97419626, 0.9783967, 0.97174656, 0.9824185, 0.97183853, 0.9733526, 0.97582334, 0.9784463, 0.9716565, 0.98311794, 0.9714109, 0.97059923, 0.97541094, 0.9773367, 0.97138196, 0.98285764, 0.97129345, 0.9719002, 0.97493976, 0.979868, 0.9726614, 0.9833899, 0.96971536, 0.97108567, 0.9742621, 0.9786356, 0.9718098, 0.98247904, 0.97191316, 0.97340953, 0.9758822, 0.97862625, 0.971817, 0.98318964, 0.97145015, 0.9708, 0.97555894, 0.9775097, 0.9714801, 0.9829192, 0.97132844, 0.9720176, 0.97499573, 0.97994584, 0.97267795, 0.9833672, 0.96962297, 0.9709226, 0.97421694, 0.9785043, 0.9717836, 0.98238844, 0.9717505, 0.97322106, 0.97576886, 0.978514, 0.9716896, 0.98309803, 0.9713325, 0.9705701, 0.97542274, 0.97743577, 0.9714019, 0.9828635, 0.9712145, 0.97178787, 0.9749391, 0.979859, 0.9727211, 0.98337275, 0.96955776, 0.9709489, 0.9741596, 0.9784726, 0.97169375, 0.98231125, 0.971787, 0.9731391, 0.9757814, 0.9784685, 0.9717371, 0.9829864, 0.97128904, 0.9705076, 0.97535455, 0.9773268, 0.9713045, 0.98273915, 0.9711396, 0.9717438, 0.97486526, 0.979906, 0.9725857, 0.98325473, 0.9695938, 0.9710633, 0.97410244, 0.9784524, 0.9718554, 0.9822633, 0.97179204, 0.9733353, 0.9757244, 0.9785593, 0.9717776, 0.9830873, 0.9714465, 0.9706343, 0.9753513, 0.97755116, 0.97150636, 0.98286766, 0.971253, 0.97183865, 0.97490466, 0.9800223, 0.9727974, 0.9834595, 0.96984017, 0.97104645, 0.9741434, 0.97862643, 0.9718795, 0.9824714, 0.97194165, 0.97331387, 0.9757716, 0.97863686, 0.9719518, 0.9832778, 0.97155106, 0.9707507, 0.9754308, 0.9775448, 0.971611, 0.98302543, 0.9714792, 0.9719368, 0.97497267, 0.9799604, 0.9727905, 0.9835704, 0.9698053, 0.97107184, 0.9741846, 0.97851855, 0.9718573, 0.98252666, 0.971901, 0.97329265, 0.9757801, 0.97857803, 0.97186565, 0.98322064, 0.97146297, 0.9705903, 0.97543156, 0.97744477, 0.97147894, 0.9830122, 0.9713517, 0.97188413, 0.9749448, 0.9799942, 0.97268975, 0.9834748, 0.96974415, 0.97100204, 0.97413176, 0.9786289, 0.9717755, 0.9824861, 0.97179955, 0.97316676, 0.975722, 0.97861683, 0.97186553, 0.9832499, 0.97141224, 0.9705701, 0.9753318, 0.97754765, 0.97150797, 0.9830023, 0.9713164, 0.9717808, 0.97490704, 0.9800166, 0.97267807, 0.9834705, 0.96963465, 0.9709502, 0.9740475, 0.9786391, 0.97179776, 0.9824948, 0.9717508, 0.97325563, 0.97564805, 0.9785951, 0.9717851, 0.98323166, 0.9713386, 0.97065216, 0.97531873, 0.977532, 0.9715513, 0.98296493, 0.97125936, 0.9718499, 0.97484756, 0.9799588, 0.97269136, 0.9834379, 0.96957636, 0.9709461, 0.97406703, 0.97860223, 0.97172946, 0.9824082, 0.9717068, 0.9732091, 0.9756605, 0.9785889, 0.97169656, 0.9831357, 0.9713419, 0.9704909, 0.9753112, 0.9774754, 0.9713913, 0.98283434, 0.97122854, 0.9717794, 0.9748726, 0.9799344, 0.9725577, 0.98333436, 0.9695566, 0.9708595, 0.97404975, 0.9785091, 0.9716951, 0.9824203, 0.971711, 0.97323775, 0.97573316, 0.97853446, 0.97162396, 0.9831342, 0.9713826, 0.9705799, 0.9753226, 0.97741777, 0.9713445, 0.9829139, 0.971208, 0.9718956, 0.9749528, 0.9799319, 0.97250414, 0.98338693, 0.9695648, 0.97096777, 0.974069, 0.97849566, 0.97162116, 0.98241895, 0.9717299, 0.9732396, 0.97570485, 0.9785027, 0.97158426, 0.9831083, 0.97131616, 0.97059286, 0.9753336, 0.97744316, 0.97124225, 0.9827927, 0.9712095, 0.9718161, 0.9748663, 0.97994196, 0.9725292, 0.9833494, 0.9695656, 0.9708855, 0.9740399, 0.97852474, 0.97162575, 0.9823772, 0.97170424, 0.97324264, 0.97567517, 0.9785633, 0.97161263, 0.9831545, 0.9713532, 0.9705869, 0.97532815, 0.9773582, 0.97126186, 0.9828463, 0.9711648, 0.971694, 0.9748756, 0.979914, 0.97255546, 0.9833263, 0.9695803, 0.97081584, 0.97399503, 0.97853374, 0.97154236, 0.98231804, 0.9717123, 0.9731866, 0.9756325, 0.9784782, 0.9714687, 0.9830099, 0.97135586, 0.9704991, 0.9752855, 0.97739613, 0.97116333, 0.9827549, 0.9711995, 0.9717153, 0.9747582, 0.9798063, 0.97233576, 0.9833006, 0.96960515, 0.970818, 0.97398305, 0.9784016, 0.9715129, 0.9822458, 0.97177905, 0.97317874, 0.97559196, 0.97841984, 0.97151685, 0.9830757, 0.9714634, 0.97060007, 0.9753087, 0.9773282, 0.97130257, 0.98281443, 0.97130996, 0.9717913, 0.97481865, 0.97985315, 0.9725046, 0.98329735, 0.9696759, 0.9709618, 0.9740337, 0.9784662, 0.9715714, 0.9822961, 0.97188526, 0.97321856, 0.9756771, 0.97849244, 0.9715328, 0.98303694, 0.97140706, 0.9704387, 0.9753323, 0.9773332, 0.9712228, 0.9827975, 0.97133225, 0.9716637, 0.9747899, 0.9798077, 0.9724054, 0.98330915, 0.9696409, 0.9706947, 0.9739929, 0.9783825, 0.97148883, 0.9823319, 0.9718768, 0.9731214, 0.9756227, 0.9784127, 0.97152305, 0.9830806, 0.9715274, 0.9704763, 0.9753017, 0.97733533, 0.9711747, 0.98283434, 0.97142774, 0.9717893, 0.9748308, 0.9797879, 0.9724392, 0.98331916, 0.96973747, 0.9708909, 0.97407496, 0.9784107, 0.9715489, 0.98236555, 0.97198737, 0.9732327, 0.97569036, 0.9784702, 0.9716189, 0.983145, 0.9715992, 0.97054243, 0.97537506, 0.9774016, 0.97135246, 0.982871, 0.9714426, 0.9717301, 0.97494376, 0.979913, 0.97261524, 0.98335844, 0.96979845, 0.9708477, 0.9741131, 0.97846186, 0.9716602, 0.98239434, 0.9719805, 0.97298807, 0.9758238, 0.97857636, 0.9716592, 0.98315495, 0.97170275, 0.9703456, 0.9755019, 0.9774944, 0.97140515, 0.98290575, 0.971473, 0.9715983, 0.9749146, 0.9800121, 0.9726484, 0.9833632, 0.96976614, 0.9707757, 0.9741271, 0.97856915, 0.97173834, 0.98242813, 0.9719462, 0.9731566, 0.97575516, 0.9786357, 0.9716673, 0.98313683, 0.9715956, 0.9705052, 0.97534764, 0.9774929, 0.9712777, 0.98289573, 0.9714447, 0.9716849, 0.974983, 0.980068, 0.97250706, 0.9833859, 0.9698454, 0.9707403, 0.97416794, 0.9786326, 0.9716075, 0.9823804, 0.9718831, 0.97309464, 0.97572476, 0.97863066, 0.9716011, 0.98312485, 0.97154903, 0.9703804, 0.97542214, 0.97751063, 0.9713083, 0.98284245, 0.97141975, 0.97167134, 0.97489196, 0.9800724, 0.97252965, 0.98339456, 0.9697192, 0.9706698, 0.9740751, 0.9786243, 0.9716289, 0.9824109, 0.9717391, 0.9730191, 0.9757303, 0.9786229, 0.97155744, 0.9831123, 0.97141504, 0.9703601, 0.975342, 0.97750306, 0.9712143, 0.9828747, 0.97127813, 0.971573, 0.97483927, 0.9799887, 0.9724467, 0.98334014, 0.96968156, 0.97063226, 0.97400045, 0.97859395, 0.9715493, 0.98238814, 0.9718498, 0.97299916, 0.975656, 0.9786007, 0.9715811, 0.9831379, 0.9714943, 0.9701582, 0.9753876, 0.9775139, 0.9712145, 0.9828274, 0.9712842, 0.97143394, 0.9748411, 0.980031, 0.9724548, 0.9833509, 0.969616, 0.9706584, 0.9740253, 0.97863054, 0.9715658, 0.9823835, 0.9718207, 0.9730228, 0.9756856, 0.9786653, 0.97158074, 0.9830958, 0.97146034, 0.97028023, 0.97531307, 0.97757953, 0.9712252, 0.9828584, 0.9713535, 0.9716538, 0.9748439, 0.9801334, 0.97251993, 0.9833179, 0.9697787, 0.9707435, 0.97404015, 0.9787844, 0.9716227, 0.9823488, 0.9719634, 0.9732789, 0.9756604, 0.978789, 0.9716448, 0.98311067, 0.971537, 0.9704973, 0.9753411, 0.9777085, 0.9713164, 0.9828899, 0.97142, 0.97183776, 0.97487724, 0.98021483, 0.97262007, 0.98334634, 0.9697305, 0.97098595, 0.9740812, 0.9788409, 0.9716987, 0.98233867, 0.971931, 0.9732111, 0.9757437, 0.97878975, 0.9715963, 0.9830879, 0.9716063, 0.9706133, 0.97540456, 0.9777525, 0.971255, 0.9828447, 0.97135586, 0.9717811, 0.9748917, 0.98019284, 0.97253686, 0.98331213, 0.969753, 0.9708641, 0.97407204, 0.97879237, 0.97156626, 0.9823733, 0.97195077, 0.97315365, 0.9757382, 0.9787693, 0.9714995, 0.9830842, 0.97156626, 0.97033775, 0.97539335, 0.9777373, 0.97129714, 0.98284286, 0.9715474, 0.9715683, 0.97481096, 0.98013675, 0.97250664, 0.9832938, 0.96975607, 0.9707126, 0.9741018, 0.97876555, 0.9717124, 0.98233557, 0.9720981, 0.9730584, 0.9756688, 0.9786849, 0.97156435, 0.9830919, 0.9717238, 0.97038996, 0.97538584, 0.977729, 0.9713272, 0.9828474, 0.97162294, 0.97165966, 0.9748448, 0.98018575, 0.97255117, 0.9833218, 0.9699136, 0.9707383, 0.97398007, 0.9787604, 0.97158414, 0.98234093, 0.9719625, 0.9731103, 0.9756471, 0.9787338, 0.9715328, 0.9830533, 0.971714, 0.970357, 0.97530717, 0.9777045, 0.9713508, 0.9828155, 0.9715001, 0.9715659, 0.9747926, 0.9801635, 0.9725083, 0.98328125, 0.96981794, 0.9706956, 0.9739216, 0.97871906, 0.9716368, 0.9822636, 0.9719973, 0.9729661, 0.9755845, 0.97866267, 0.97152877, 0.9830403, 0.9716196, 0.9702917, 0.9752321, 0.9776609, 0.97126836, 0.9827869, 0.97144485, 0.9715129, 0.9747933, 0.9801763, 0.9725499, 0.9832988, 0.96981376, 0.9705329, 0.9739813, 0.9788082, 0.97154665, 0.98225826, 0.9719582, 0.9729022, 0.97562736, 0.97871244, 0.97146726, 0.9830161, 0.9716574, 0.9702757, 0.9752819, 0.9777412, 0.971245, 0.98276484, 0.97153497, 0.97145766, 0.9747795, 0.9801906, 0.9725257, 0.9833157, 0.9698732, 0.9705634, 0.9739076, 0.9787404, 0.9715549, 0.98228806, 0.9719752, 0.9727476, 0.9756153, 0.97879887, 0.9715341, 0.983088, 0.97175974, 0.9700744, 0.975318, 0.977854, 0.9712533, 0.9828384, 0.97173756, 0.97133696, 0.9747533, 0.9802414, 0.9724964, 0.98325026, 0.969815, 0.97048324, 0.9739724, 0.97877264, 0.9715767, 0.9822799, 0.9719685, 0.97294223, 0.97564304, 0.978685, 0.97143596, 0.9830353, 0.9716744, 0.97020346, 0.9752736, 0.9776552, 0.9711466, 0.9827582, 0.9714668, 0.9714227, 0.97484666, 0.98018366, 0.9723539, 0.9832373, 0.969693, 0.97040355, 0.97403777, 0.9787854, 0.97145325, 0.98217946, 0.97187704, 0.97283155, 0.9756705, 0.9787647, 0.9713967, 0.9830007, 0.9714445, 0.9701745, 0.9753559, 0.97764355, 0.9711254, 0.9827446, 0.97132236, 0.9713345, 0.9749119, 0.9801179, 0.9723787, 0.9831623, 0.9694992, 0.97046095, 0.97410685, 0.9788462, 0.97146904, 0.9823015, 0.97187513, 0.97288156, 0.97575355, 0.97875583, 0.97135687, 0.9830383, 0.9714574, 0.97017604, 0.9753853, 0.97744536, 0.9709963, 0.98273486, 0.9711574, 0.9714182, 0.9748761, 0.97994757, 0.9722946, 0.98319894, 0.96957195, 0.9706528, 0.9740612, 0.97852576, 0.971342, 0.98220766, 0.97172964, 0.97286475, 0.97570956, 0.97859997, 0.9713491, 0.98292613, 0.97126114, 0.9702196, 0.9753693, 0.9774803, 0.9710308, 0.98266846, 0.97118175, 0.9714981, 0.97490805, 0.9800969, 0.9722919, 0.9832537, 0.969583, 0.9704832, 0.974131, 0.97869587, 0.9712298, 0.9821922, 0.9716801, 0.97271377, 0.9757739, 0.9786364, 0.9711755, 0.98290473, 0.97119987, 0.9701359, 0.97532487, 0.97759664, 0.970963, 0.98267776, 0.9710569, 0.97134745, 0.974877, 0.9800655, 0.97235274, 0.9832392, 0.96967316, 0.97051525, 0.9741235, 0.97868025, 0.97116894, 0.98222774, 0.97178876, 0.9729171, 0.9757873, 0.97855246, 0.9712464, 0.98295355, 0.9714754, 0.9702672, 0.97544926, 0.97758704, 0.97096145, 0.9826864, 0.9713084, 0.9715644, 0.9749738, 0.98005724, 0.9721596, 0.98317313, 0.96962273, 0.9707321, 0.9742477, 0.9787268, 0.97131175, 0.9821822, 0.9718559, 0.973119, 0.9758143, 0.9786164, 0.97126544, 0.9829407, 0.971393, 0.9704873, 0.97553694, 0.9775317, 0.9709564, 0.9826164, 0.9712288, 0.97180295, 0.9750965, 0.9799008, 0.9723245, 0.9830679, 0.9696193, 0.97089976, 0.97431743, 0.97870046, 0.9713219, 0.9821084, 0.97165513, 0.97322184, 0.9758866, 0.9786233, 0.971199, 0.982849, 0.97141784, 0.970501, 0.9754529, 0.9776031, 0.97086513, 0.9825723, 0.9711703, 0.9718026, 0.975046, 0.98006356, 0.9722456, 0.98316264, 0.96965504, 0.97104955, 0.9742915, 0.97877055, 0.9712903, 0.9820495, 0.9718051, 0.9733108, 0.97590613, 0.9787452, 0.9713131, 0.9828929, 0.9715354, 0.9709093, 0.9756163, 0.97776675, 0.9710399, 0.9826483, 0.97135043, 0.9719995, 0.975059, 0.98019594, 0.9723154, 0.98314816, 0.9698683, 0.971159, 0.9742819, 0.9788134, 0.97141075, 0.9821171, 0.9719114, 0.97342014, 0.97589785, 0.9787734, 0.9713202, 0.982878, 0.9716455, 0.9708527, 0.9755811, 0.97779167, 0.9710842, 0.9825786, 0.97148097, 0.972025, 0.97506297, 0.9803591, 0.9722681, 0.9831063, 0.96989304, 0.97101414, 0.9742232, 0.9789251, 0.9713088, 0.98211634, 0.97203153, 0.9733771, 0.9758134, 0.9787789, 0.97120744, 0.9828374, 0.9716523, 0.9709036, 0.9754396, 0.9776842, 0.97085506, 0.9825342, 0.971482, 0.9719118, 0.97497797, 0.9802064, 0.9721389, 0.9830274, 0.9698444, 0.9708688, 0.9741167, 0.9788542, 0.9712606, 0.98201066, 0.9720527, 0.97336495, 0.97575504, 0.9787709, 0.97114736, 0.982775, 0.97167295, 0.970915, 0.97545457, 0.97775567, 0.9708537, 0.9825361, 0.9715459, 0.97218835, 0.9750879, 0.98025846, 0.97215545, 0.983119, 0.9700024, 0.97143525, 0.9743079, 0.97892153, 0.9712145, 0.9821041, 0.97210056, 0.97358096, 0.9759084, 0.9788697, 0.9713258, 0.9828855, 0.97188264, 0.9708731, 0.97549963, 0.97791505, 0.9710036, 0.982576, 0.9717147, 0.9720805, 0.9749625, 0.9805156, 0.9723607, 0.98317176, 0.9699906, 0.97124743, 0.9742577, 0.9792269, 0.9713688, 0.9821766, 0.97222114, 0.9735637, 0.9758194, 0.97900003, 0.97135127, 0.98289335, 0.9719671, 0.9710853, 0.97549224, 0.9779408, 0.971058, 0.9825839, 0.9717685, 0.97219306, 0.9749934, 0.9804198, 0.9723496, 0.9831016, 0.9702312, 0.97124237, 0.9742201, 0.9790646, 0.97132933, 0.9821302, 0.9723765, 0.9733857, 0.9757284, 0.97900486, 0.97124517, 0.98283, 0.9718824, 0.9708221, 0.9752171, 0.97777426, 0.9709292, 0.9824743, 0.9716161, 0.97213227, 0.97477764, 0.98036826, 0.972299, 0.9829469, 0.9700125, 0.97130424, 0.9740224, 0.97900313, 0.97125894, 0.98193437, 0.97220695, 0.97360456, 0.97563964, 0.97896075, 0.971312, 0.9826184, 0.9717311, 0.97117335, 0.9752533, 0.9779127, 0.9709824, 0.9822642, 0.9716114, 0.9722189, 0.9747707, 0.980457, 0.97223634, 0.9828181, 0.9698767, 0.971305, 0.9739821, 0.97911114, 0.9713107, 0.98178965, 0.97207874, 0.97351396, 0.97561556, 0.979009, 0.97122496, 0.98257107, 0.9717389, 0.9709973, 0.9752068, 0.97789335, 0.97096616, 0.98229724, 0.9717254, 0.97217256, 0.9747761, 0.9801737, 0.9719697, 0.9828873, 0.9698766, 0.9712035, 0.9738678, 0.97862107, 0.9710028, 0.98193413, 0.97212785, 0.97365993, 0.9755181, 0.9785171, 0.97113895, 0.9826964, 0.9717382, 0.9711883, 0.9751431, 0.9775647, 0.97085613, 0.9823983, 0.97146463, 0.9723206, 0.9747728, 0.9801368, 0.9721906, 0.98296404, 0.96988624, 0.9714821, 0.97390795, 0.9788464, 0.9711782, 0.9819478, 0.9720933, 0.97390395, 0.9756089, 0.97871995, 0.9713021, 0.98270977, 0.97168297, 0.9712269, 0.9752042, 0.97755367, 0.9707967, 0.982343, 0.9714048, 0.9723461, 0.9747046, 0.9801531, 0.9721805, 0.9829218, 0.96982914, 0.971547, 0.9738477, 0.97891754, 0.97134674, 0.9819502, 0.97202694, 0.97369504, 0.975498, 0.97868, 0.9711935, 0.9826142, 0.9718608, 0.9707609, 0.97509027, 0.97761667, 0.9708292, 0.98236823, 0.97155106, 0.9719965, 0.9746431, 0.9801338, 0.97214216, 0.98287016, 0.9699173, 0.9712309, 0.97385174, 0.9788264, 0.97119856, 0.9818932, 0.97213876, 0.9732477, 0.9754798, 0.9786804, 0.97112936, 0.9826177, 0.97173643, 0.97062385, 0.97511953, 0.9775835, 0.9708768, 0.9823994, 0.9716199, 0.9720303, 0.9746201, 0.9801777, 0.97234994, 0.98305583, 0.9696911, 0.9713172, 0.9739716, 0.978803, 0.97127265, 0.98199344, 0.9721417, 0.9734394, 0.97551066, 0.97868365, 0.9712171, 0.98270035, 0.9718065, 0.97080433, 0.97513264, 0.9775498, 0.9707818, 0.9823591, 0.97149885, 0.97192305, 0.9746985, 0.98003435, 0.97218585, 0.98285645, 0.96977186, 0.9710135, 0.9738858, 0.9787645, 0.97119844, 0.9818686, 0.9720946, 0.9733536, 0.9754665, 0.97866243, 0.9711007, 0.9826048, 0.97172874, 0.97082245, 0.97509426, 0.9775547, 0.9708472, 0.9823016, 0.9715947, 0.9719901, 0.97453713, 0.9800663, 0.9723725, 0.98289496, 0.9700263, 0.9710754, 0.97381717, 0.97880083, 0.97125465, 0.98186, 0.97215307, 0.97328746, 0.9754572, 0.97863764, 0.9712246, 0.9825854, 0.97175455, 0.970666, 0.97509503, 0.97776854, 0.97090614, 0.9823261, 0.9715437, 0.9719463, 0.9746621, 0.98033684, 0.9720929, 0.9829523, 0.9699728, 0.9708886, 0.97390467, 0.9791285, 0.97109294, 0.9819937, 0.97216344, 0.9732503, 0.9754985, 0.97889185, 0.971126, 0.98260343, 0.971611, 0.97057545, 0.97525, 0.97785497, 0.9706556, 0.9823361, 0.9713661, 0.9719342, 0.97474676, 0.9803125, 0.9719518, 0.9828091, 0.9695766, 0.97103214, 0.9738686, 0.97895527, 0.97090423, 0.98185444, 0.9718615, 0.97336596, 0.97548634, 0.9788769, 0.9708875, 0.98263574, 0.97137713, 0.9706388, 0.9751008, 0.977776, 0.9705302, 0.9823794, 0.97134733, 0.97189367, 0.97454345, 0.98026717, 0.9718967, 0.9829547, 0.96966755, 0.9710833, 0.9738609, 0.9790395, 0.97100514, 0.9819334, 0.97181237, 0.9733949, 0.9754975, 0.97881097, 0.97093934, 0.9826871, 0.9713694, 0.97075045, 0.9751373, 0.97782165, 0.97051334, 0.98242146, 0.97125506, 0.9718864, 0.9746981, 0.9803504, 0.9718365, 0.98291785, 0.9697053, 0.9711097, 0.97387844, 0.9789782, 0.9708504, 0.981896, 0.9719002, 0.97333556, 0.975474, 0.9787319, 0.9708383, 0.98266697, 0.9716011, 0.9707313, 0.9751642, 0.97770166, 0.9704616, 0.98239654, 0.9713888, 0.9719296, 0.9746755, 0.98017645, 0.97191495, 0.9829874, 0.96974653, 0.97101, 0.9738348, 0.9787845, 0.97077596, 0.9820134, 0.9719909, 0.9734397, 0.97547364, 0.9786319, 0.9709697, 0.9827257, 0.9718061, 0.97072506, 0.97512406, 0.9776113, 0.970626, 0.98240674, 0.97149444, 0.97198546, 0.9746566, 0.98007065, 0.9720395, 0.9829379, 0.9698352, 0.97119987, 0.9738877, 0.9788794, 0.9710319, 0.9819517, 0.9720955, 0.97328824, 0.97546387, 0.9787602, 0.97113746, 0.9826193, 0.9716351, 0.97091067, 0.97518426, 0.9776669, 0.97074157, 0.9823405, 0.97151726, 0.9719343, 0.97468096, 0.980143, 0.9720464, 0.9829051, 0.9697498, 0.97096485, 0.97397083, 0.9787683, 0.9710136, 0.9818872, 0.9720071, 0.9731985, 0.9754699, 0.97866035, 0.9708619, 0.9826069, 0.9717894, 0.9706051, 0.97511226, 0.9775194, 0.970586, 0.9823658, 0.97147477, 0.97176355, 0.9744802, 0.9800734, 0.9718854, 0.98280686, 0.9697546, 0.9708307, 0.9736743, 0.9787725, 0.97079086, 0.9817863, 0.9719657, 0.97300184, 0.97531044, 0.97862715, 0.9708213, 0.9825955, 0.971484, 0.97041637, 0.97494805, 0.9774409, 0.97052324, 0.9822986, 0.9714115, 0.9717486, 0.9745764, 0.9799835, 0.9719382, 0.98286927, 0.9698452, 0.9709362, 0.9738305, 0.9787192, 0.9708923, 0.98192596, 0.9720305, 0.9731241, 0.9754192, 0.97863317, 0.97097796, 0.9826645, 0.9716585, 0.97062373, 0.9751506, 0.9775015, 0.9707211, 0.98235685, 0.9715579, 0.97202265, 0.9747548, 0.9800133, 0.97207177, 0.9829553, 0.96987736, 0.9711411, 0.9739388, 0.9786658, 0.9711135, 0.98194826, 0.9719414, 0.9734089, 0.9755721, 0.97856027, 0.9710632, 0.9826341, 0.9715787, 0.97079504, 0.97518086, 0.9774386, 0.970771, 0.98234564, 0.9713744, 0.9718607, 0.974644, 0.9799527, 0.97207916, 0.9828363, 0.9695798, 0.9709574, 0.9738999, 0.9786951, 0.9711105, 0.9818377, 0.97176534, 0.97324693, 0.9754792, 0.9785517, 0.9711136, 0.98266906, 0.97133833, 0.9706481, 0.9750411, 0.9774749, 0.97093135, 0.9823111, 0.9713547, 0.97189933, 0.9745624, 0.9800979, 0.97244596, 0.98292685, 0.96957433, 0.9709664, 0.9737737, 0.97872704, 0.97114986, 0.98186, 0.97182244, 0.9731048, 0.9753847, 0.9785946, 0.9711958, 0.98264253, 0.9715535, 0.97055167, 0.9750588, 0.97747654, 0.97087336, 0.9823571, 0.9712426, 0.971647, 0.97460246, 0.9800654, 0.9721328, 0.9828226, 0.9694848, 0.9708749, 0.9738434, 0.9787502, 0.97119075, 0.981846, 0.9718078, 0.9732439, 0.9754215, 0.9786422, 0.971117, 0.9825917, 0.9713712, 0.9705386, 0.9751761, 0.9775137, 0.9708589, 0.9823023, 0.9711718, 0.971685, 0.9746192, 0.97998476, 0.9721246, 0.98287845, 0.9695504, 0.97094625, 0.9738447, 0.97863984, 0.97113806, 0.9819032, 0.97169566, 0.973076, 0.9754048, 0.978527, 0.97101396, 0.98263705, 0.97124904, 0.9704927, 0.9750557, 0.97738034, 0.97074693, 0.9823934, 0.97098213, 0.9718255, 0.97453475, 0.9800633, 0.97207975, 0.9828348, 0.9692592, 0.970873, 0.97373635, 0.97866267, 0.9709656, 0.98179114, 0.9716972, 0.97321916, 0.97535884, 0.978534, 0.97111666, 0.9827105, 0.9713674, 0.9706231, 0.97497267, 0.97744673, 0.9708331, 0.98233855, 0.9711372, 0.97169286, 0.9744012, 0.979928, 0.97216433, 0.9829061, 0.96941555, 0.9705766, 0.9736536, 0.97860044, 0.9710527, 0.9818481, 0.9716171, 0.97282594, 0.9752587, 0.9785509, 0.97102463, 0.9826289, 0.9712643, 0.9702159, 0.97492087, 0.97735745, 0.9707272, 0.9823407, 0.9710543, 0.9715223, 0.97447217, 0.9799612, 0.97211546, 0.9828379, 0.9694233, 0.97054, 0.9737887, 0.9786447, 0.97108847, 0.98170465, 0.9717247, 0.97282195, 0.9753785, 0.9785568, 0.97111803, 0.9826184, 0.9713689, 0.97033405, 0.9749332, 0.9774007, 0.97068024, 0.982213, 0.97127277, 0.97167337, 0.9744835, 0.9799151, 0.97201407, 0.9827907, 0.9695945, 0.9708066, 0.9738913, 0.9786391, 0.970973, 0.9819209, 0.9719533, 0.9729983, 0.9754258, 0.9785124, 0.9708539, 0.98256266, 0.9717043, 0.9704067, 0.97510207, 0.9773712, 0.9706748, 0.98235524, 0.9712432, 0.97134733, 0.9746154, 0.9797961, 0.9718797, 0.98294467, 0.9697118, 0.9707276, 0.97391903, 0.97851986, 0.97087437, 0.98194814, 0.97181803, 0.9731365, 0.97550577, 0.9785181, 0.97082716, 0.9827975, 0.9715459, 0.9705207, 0.9752412, 0.9772948, 0.9705075, 0.98243934, 0.97121686, 0.97161114, 0.9745967, 0.9796581, 0.97172314, 0.98299724, 0.96955717, 0.97102654, 0.9739425, 0.97860956, 0.9706556, 0.9818277, 0.9716278, 0.97314364, 0.9754386, 0.97838587, 0.9706011, 0.9825718, 0.97084737, 0.9700951, 0.97495306, 0.9774443, 0.9704169, 0.9823893, 0.97102475, 0.9717041, 0.974584, 0.9799867, 0.9717498, 0.982604, 0.9693236, 0.97052145, 0.97392285, 0.9786365, 0.9705944, 0.98165166, 0.9715086, 0.9729095, 0.9755206, 0.9785936, 0.9707145, 0.98266107, 0.97143066, 0.9709545, 0.97515047, 0.9775237, 0.97036374, 0.9822193, 0.97108227, 0.9719323, 0.974589, 0.97997594, 0.9716307, 0.98283297, 0.96954453, 0.97131175, 0.9739802, 0.97888166, 0.9707, 0.981814, 0.9718687, 0.9734799, 0.97551686, 0.97883964, 0.9705758, 0.98257536, 0.9714289, 0.9710653, 0.975276, 0.97759354, 0.97005355, 0.9821996, 0.97093695, 0.9720047, 0.97467923, 0.97999036, 0.9714872, 0.9828185, 0.96949095, 0.9712378, 0.97387445, 0.9786048, 0.9704561, 0.9817962, 0.97172225, 0.9733561, 0.9753964, 0.97858936, 0.9703987, 0.98262393, 0.9713851, 0.9709357, 0.97509, 0.97736937, 0.9700057, 0.9822755, 0.97127366, 0.97208333, 0.97459984, 0.97972244, 0.971368, 0.9828034, 0.96945894, 0.9711636, 0.97399986, 0.9783638, 0.97034115, 0.98178256, 0.97177786, 0.97372603, 0.97560364, 0.97843754, 0.9703471, 0.982662, 0.9715223, 0.9713168, 0.97533935, 0.9772883, 0.9699439, 0.98236567, 0.9713065, 0.9723422, 0.9748156, 0.97987545, 0.9713613, 0.9828445, 0.9697213, 0.9713328, 0.9740518, 0.97846526, 0.9702923, 0.9817639, 0.9718196, 0.9733792, 0.97558993, 0.97849333, 0.9701756, 0.9825361, 0.9713953, 0.9708763, 0.9753009, 0.9773566, 0.96985483, 0.9822782, 0.97126496, 0.97212356, 0.9748122, 0.9798181, 0.9709608, 0.9827896, 0.96960044, 0.97126377, 0.9740889, 0.97853446, 0.97009486, 0.9818367, 0.9718131, 0.9734412, 0.9756791, 0.9785972, 0.9701974, 0.98258233, 0.9713654, 0.9709256, 0.97535956, 0.9774354, 0.96973574, 0.9822512, 0.971134, 0.9719457, 0.9747512, 0.9797687, 0.9712759, 0.9828393, 0.9695798, 0.9711095, 0.9739715, 0.97814447, 0.9701722, 0.9818378, 0.97173405, 0.97340626, 0.97546494, 0.9780216, 0.9702893, 0.98267096, 0.9717173, 0.971074, 0.9753023, 0.97696835, 0.9697262, 0.98235726, 0.97133356, 0.9718115, 0.9747108, 0.97954935, 0.97100407, 0.98285604, 0.9698645, 0.97108454, 0.9740254, 0.97815675, 0.96988916, 0.98181933, 0.9719581, 0.9732774, 0.9755499, 0.9780838, 0.96997416, 0.9826708, 0.97153664, 0.9708391, 0.97517973, 0.9771354, 0.969603, 0.982355, 0.97102183, 0.9717846, 0.9746978, 0.9795638, 0.9709254, 0.9828605, 0.9691759, 0.97066104, 0.9739009, 0.9782007, 0.9699488, 0.9817841, 0.9713632, 0.9730296, 0.97538984, 0.9780501, 0.96994543, 0.9825751, 0.97102576, 0.9702719, 0.97502214, 0.9769554, 0.96950126, 0.98235846, 0.970942, 0.97155195, 0.9744452, 0.97929174, 0.97085696, 0.9829171, 0.969034, 0.97058207, 0.9736545, 0.9779293, 0.9699116, 0.9819164, 0.9712823, 0.9724614, 0.9751202, 0.9776068, 0.96983373, 0.98278034, 0.9707729, 0.96966547, 0.97488403, 0.97669387, 0.96961737, 0.9824234, 0.9704258, 0.9709728, 0.97423494, 0.97916037, 0.97082525, 0.982957, 0.9683691, 0.96954745, 0.97332484, 0.9774878, 0.9697141, 0.9818439, 0.97089416, 0.97202873, 0.9750292, 0.97776306, 0.969758, 0.9827686, 0.970594, 0.96956617, 0.97471094, 0.97667956, 0.9690103, 0.9824463, 0.9703995, 0.97038966, 0.9742183, 0.97903806, 0.9706782, 0.98284405, 0.96884435, 0.96943945, 0.97340286, 0.97779876, 0.96943796, 0.9819162, 0.9712663, 0.97210294, 0.9748879, 0.9776192, 0.9696817, 0.98246783, 0.97062397, 0.96873987, 0.97458583, 0.9763965, 0.9693006, 0.982542, 0.9703762, 0.97037446, 0.9741654, 0.97912437, 0.97079223, 0.98280245, 0.96867406, 0.96944046, 0.9734538, 0.9773383, 0.96953726, 0.9817029, 0.9708241, 0.9708519, 0.9747524, 0.97747666, 0.969407, 0.98245, 0.97063327, 0.96868235, 0.9742924, 0.97622436, 0.969407, 0.9823759, 0.96979314, 0.96997225, 0.9735482, 0.978883505, 0.970712602, 0.9828582, 0.9679722, 0.96918964, 0.97293854, 0.9774851, 0.9691407, 0.9819849, 0.9702523, 0.9716071, 0.9748068, 0.9775187, 0.96920544, 0.98275983, 0.96985626, 0.9691406, 0.97442925, 0.9762976, 0.96895325, 0.98249066, 0.96980023, 0.9705861, 0.97395635, 0.9788038, 0.97025865, 0.98295623, 0.9682713, 0.9697705, 0.9733373, 0.9775509, 0.9692628, 0.9819271, 0.97061366, 0.97223747, 0.9749638, 0.97709286, 0.9691732, 0.9827634, 0.96993166, 0.9690795, 0.9745778, 0.97560465, 0.9686006, 0.98224664, 0.96953154, 0.970296, 0.9738573, 0.97814035, 0.97002745, 0.9827121, 0.96753746, 0.9692909, 0.97296965, 0.9768108, 0.9687733, 0.9815487, 0.9697081, 0.97115445, 0.9742741, 0.97646004, 0.9686123, 0.9823883, 0.9690402, 0.96839887, 0.9742998, 0.97536486, 0.96813613, 0.98221487, 0.9688353, 0.9701312, 0.9738841, 0.978093, 0.96950454, 0.98273176, 0.96699697, 0.9685819, 0.9729365, 0.97678024, 0.9686215, 0.9816058, 0.96967745, 0.9712118, 0.9741931, 0.9768454, 0.96887845, 0.9824056, 0.9694113, 0.9686179, 0.97426784, 0.9758188, 0.9683958, 0.98237514, 0.9691254, 0.9702762, 0.9737897, 0.97859085, 0.97012454, 0.9828352, 0.9669758, 0.9689932, 0.97285557, 0.9772486, 0.9683464, 0.9819793, 0.96927017, 0.9712459, 0.9744381, 0.97703195, 0.96789235, 0.9826922, 0.9691027, 0.96857965, 0.97416884, 0.97581965, 0.96734047, 0.9824098, 0.96896756, 0.9694104, 0.9731708, 0.9781455, 0.967177, 0.9828758, 0.9675382, 0.96817935, 0.9726919, 0.977071, 0.968154, 0.98195976, 0.96990913, 0.97110724, 0.9746926, 0.97704893, 0.9677411, 0.9827592, 0.969342, 0.9684992, 0.9742989, 0.9755697, 0.9670953, 0.98248696, 0.96981806, 0.9703638, 0.9740417, 0.9785221, 0.9694475, 0.98296493, 0.9679663, 0.96940815, 0.973293, 0.9773397, 0.9689941, 0.98211485, 0.97057176, 0.9721675, 0.9748375, 0.97742665, 0.9687718, 0.98276263, 0.9701521, 0.9696225, 0.97449625, 0.97640455, 0.9685231, 0.9825424, 0.9696334, 0.971359, 0.97413117, 0.9789917, 0.9701597, 0.98304385, 0.9684895, 0.9704751, 0.9734047, 0.9776154, 0.9691069, 0.98192, 0.9707646, 0.9726239, 0.9749751, 0.97771466, 0.9689353, 0.9827762, 0.9702547, 0.9699083, 0.97465503, 0.97652435, 0.96865046, 0.982428, 0.97010416, 0.97121865, 0.97417676, 0.9791525, 0.96989685, 0.982988, 0.9685707, 0.9704349, 0.97341543, 0.97771007, 0.96876466, 0.98201174, 0.9704607, 0.97251236, 0.9749459, 0.97761965, 0.96885943, 0.9826598, 0.9700752, 0.9700449, 0.9745624, 0.9763534, 0.9684551, 0.9823351, 0.9698916, 0.97128457, 0.9741047, 0.9792588, 0.96934646, 0.982743, 0.9683049, 0.9703444, 0.97343296, 0.97746855, 0.96823704, 0.9816891, 0.970657, 0.972556, 0.9748984, 0.97733897, 0.9682524, 0.98248595, 0.9700495, 0.9698665, 0.97477055, 0.97619855, 0.967923, 0.9821911, 0.97000647, 0.97088146, 0.97423345, 0.9788568, 0.969429, 0.98280567, 0.96842813, 0.97008824, 0.97347313, 0.9775851, 0.967992, 0.9816798, 0.9706387, 0.9723513, 0.97505444, 0.9775645, 0.96812695, 0.9825138, 0.9701614, 0.96981627, 0.97475284, 0.9763045, 0.96772814, 0.982156, 0.97004604, 0.9709934, 0.9742708, 0.9790277, 0.96900225, 0.98262346, 0.96846795, 0.970051, 0.9734614, 0.97764117, 0.967951, 0.9817067, 0.97081345, 0.9723168, 0.97496754, 0.9776172, 0.9679215, 0.98249096, 0.97031206, 0.96965337, 0.9746382, 0.97638583, 0.9675598, 0.9821999, 0.96991104, 0.9709762, 0.97414196, 0.9788897, 0.96908534, 0.9826225, 0.9682566, 0.9700714, 0.9733167, 0.97746915, 0.9680007, 0.9816828, 0.97056186, 0.97231543, 0.97496325, 0.9773817, 0.96793926, 0.98243815, 0.97022307, 0.96985507, 0.97480917, 0.9764539, 0.9675763, 0.9821504, 0.9700291, 0.97102135, 0.97426957, 0.9790768, 0.96892035, 0.98264635, 0.96839005, 0.9703451, 0.97341406, 0.97768956, 0.96775067, 0.9817359, 0.97061497, 0.97267926, 0.975001, 0.97760195, 0.9680714, 0.98254234, 0.9700023, 0.9696931, 0.9746348, 0.9764846, 0.96770537, 0.9822063, 0.9695804, 0.9711307, 0.97427195, 0.9788721, 0.9692318, 0.9825985, 0.96802586, 0.97021884, 0.9735613, 0.9774729, 0.967969, 0.9816022, 0.9705583, 0.97217226, 0.97505665, 0.9772982, 0.96810603, 0.98246753, 0.97008115, 0.9693141, 0.97484744, 0.9757234, 0.96750134, 0.98206013, 0.9697678, 0.97053343, 0.97444975, 0.9784922, 0.9692104, 0.9826001, 0.96805644, 0.9696314, 0.9736582, 0.97689736, 0.96806496, 0.9816162, 0.9703325, 0.9720348, 0.97519624, 0.97708434, 0.9679578, 0.9823574, 0.9699005, 0.96903026, 0.97488016, 0.97560936, 0.96737695, 0.9820265, 0.9697235, 0.9707224, 0.97427636, 0.97847587, 0.9689612, 0.9826248, 0.9679924, 0.9695933, 0.9735917, 0.97681046, 0.96743786, 0.98154473, 0.9703193, 0.97158337, 0.97522044, 0.9769588, 0.96773696, 0.9823638, 0.96976763, 0.9693107, 0.9748956, 0.97546595, 0.967136, 0.98207957, 0.969537, 0.9706571, 0.97435963, 0.9783437, 0.96866614, 0.98259926, 0.96799946, 0.96979654, 0.9736084, 0.9769305, 0.9674833, 0.9815654, 0.97029656, 0.9721461, 0.97519606, 0.9769206, 0.9675716, 0.9824164, 0.9698944, 0.9693365, 0.9749426, 0.97563803, 0.96721846, 0.9821469, 0.9698147, 0.97052884, 0.97441214, 0.97839826, 0.968684, 0.9825524, 0.96811646, 0.96944237, 0.9735171, 0.9768032, 0.96741563, 0.98159206, 0.97038156, 0.972025, 0.97520876, 0.9768893, 0.967579, 0.9824154, 0.96966463, 0.9692883, 0.97495645, 0.97562057, 0.9672779, 0.98210233, 0.9696333, 0.9708278, 0.9743783, 0.97842354, 0.96877855, 0.9826718, 0.9679845, 0.97000015, 0.97363234, 0.97693443, 0.9677045, 0.981778, 0.97031355, 0.9721251, 0.9752118, 0.9770206, 0.9677852, 0.9825223, 0.97003573, 0.96949613, 0.974934, 0.9758183, 0.9674607, 0.98218465, 0.96985495, 0.9707691, 0.9743566, 0.9783021, 0.9686747, 0.98270494, 0.9682261, 0.9696988, 0.97352827, 0.97679406, 0.9675212, 0.98171496, 0.9704663, 0.9719813, 0.9751796, 0.9767437, 0.967583, 0.9825438, 0.9700454, 0.96933895, 0.97487664, 0.9754509, 0.96719056, 0.982208, 0.96968013, 0.9704817, 0.9743353, 0.97823113, 0.9682851, 0.982755, 0.9680102, 0.9699864, 0.97352475, 0.97711337, 0.9677279, 0.9817785, 0.97051954, 0.9721161, 0.9750827, 0.97668207, 0.96764475, 0.98248893, 0.97011787, 0.9692568, 0.9747464, 0.97545695, 0.9673918, 0.9821286, 0.9697991, 0.97064966, 0.97411954, 0.9781846, 0.96893835, 0.9826476, 0.9681023, 0.9697509, 0.973485, 0.9766867, 0.96761775, 0.9816935, 0.97068125, 0.9721285, 0.9751135, 0.9766838, 0.9676886, 0.9824713, 0.97019506, 0.9693303, 0.9749112, 0.9755222, 0.96728253, 0.98217696, 0.96981853, 0.9705347, 0.97431594, 0.9783275, 0.9687237, 0.98261136, 0.96815073, 0.9697655, 0.9735814, 0.97706145, 0.96763784, 0.9816203, 0.9703349, 0.9717954, 0.9751356, 0.9769696, 0.9675713, 0.9824507, 0.97000545, 0.96916807, 0.9749459, 0.9758204, 0.9674202, 0.9821498, 0.96978825, 0.9707375, 0.97438645, 0.97848195, 0.96888286, 0.9826074, 0.9682454, 0.9697693, 0.97356445, 0.97699577, 0.9676262, 0.98166376, 0.9706569, 0.97198164, 0.9750808, 0.9768421, 0.9677422, 0.9824411, 0.9702616, 0.9691826, 0.97480166, 0.97568786, 0.9672829, 0.98210865, 0.96991336, 0.9705596, 0.97425145, 0.97836715, 0.96866536, 0.982563, 0.9680913, 0.9694558, 0.9734597, 0.9769631, 0.9673207, 0.98156106, 0.9703589, 0.9719091, 0.9750944, 0.97697884, 0.96754074, 0.9823375, 0.9699358, 0.9691853, 0.97471297, 0.9757293, 0.9671487, 0.9820349, 0.9696268, 0.97042334, 0.97403675, 0.97826546, 0.96851325, 0.9825253, 0.9681094, 0.96955526, 0.9733438, 0.9770134, 0.9673556, 0.9816027, 0.9704203, 0.97196484, 0.9749957, 0.9768539, 0.9673336, 0.9824346, 0.9696026, 0.9692797, 0.9747173, 0.97562784, 0.9669542, 0.9821428, 0.9692013, 0.9703877, 0.9741853, 0.9782979, 0.9684576, 0.9826231, 0.96757144, 0.9695417, 0.9734187, 0.97695005, 0.96721053, 0.98166615, 0.9696937, 0.97201675, 0.9750105, 0.97691864, 0.96725035, 0.98243964, 0.9691407, 0.9694461, 0.97475964, 0.9757953, 0.9673601, 0.9820401, 0.9691295, 0.9709023, 0.97419983, 0.97825325, 0.9684221, 0.98249924, 0.96747947, 0.96975595, 0.9732987, 0.976592, 0.96712154, 0.9814828, 0.9699158, 0.9720085, 0.97488403, 0.97661656, 0.96724397, 0.98234695, 0.9695165, 0.96942544, 0.97457236, 0.97551733, 0.9668541, 0.9819286, 0.9692568, 0.9705633, 0.9740009, 0.9781249, 0.9681911, 0.98244137, 0.9674683, 0.9695547, 0.9731478, 0.976574183, 0.967075586, 0.98152256, 0.9699139, 0.9718651, 0.9746567, 0.9762805, 0.9670397, 0.9823288, 0.96941817, 0.969159, 0.97434664, 0.9752632, 0.9667422, 0.9819338, 0.9691097, 0.9706044, 0.9738237, 0.9781592, 0.9683105, 0.98245174, 0.9675953, 0.96973485, 0.97301835, 0.9766209, 0.9670738, 0.981263, 0.96986157, 0.97182333, 0.97449374, 0.97649074, 0.9670109, 0.9820263, 0.96923614, 0.9686554, 0.97417927, 0.9752148, 0.96681386, 0.98165214, 0.96903783, 0.9699588, 0.9736071, 0.97788334, 0.9683356, 0.9822792, 0.96754616, 0.96936214, 0.9727491, 0.9765726, 0.96746385, 0.98132014, 0.9699747, 0.97166693, 0.9742731, 0.9765844, 0.96754116, 0.98214257, 0.969402, 0.9689973, 0.9740883, 0.97508746, 0.9671404, 0.98176485, 0.9688347, 0.9704051, 0.9735259, 0.97772706, 0.96873426, 0.98229676, 0.9671879, 0.96945757, 0.9727887, 0.9763787, 0.9672703, 0.98124784, 0.96966106, 0.97176534, 0.9742653, 0.9760913, 0.9673987, 0.98198736, 0.96938586, 0.96895355, 0.9738351, 0.9748522, 0.9672086, 0.9818492, 0.96900517, 0.97034216, 0.97342694, 0.9775899, 0.96851903, 0.98236203, 0.9674344, 0.9693103, 0.97265726, 0.9762996, 0.96723616, 0.9813913, 0.96980965, 0.9715139, 0.9742677, 0.9763332, 0.967257, 0.9820833, 0.9694409, 0.9688157, 0.9740753, 0.9752534, 0.96696734, 0.98172885, 0.96913123, 0.9702883, 0.9736582, 0.9779277, 0.9684702, 0.9822282, 0.96763545, 0.96958506, 0.97292984, 0.97666705, 0.9673369, 0.98125356, 0.97001094, 0.9719053, 0.97462535, 0.9766654, 0.96743816, 0.9821077, 0.9696151, 0.96915036, 0.974329, 0.97535026, 0.9671492, 0.98180056, 0.9693434, 0.97041345, 0.9737205, 0.9780294, 0.96846294, 0.9823467, 0.96782315, 0.96959496, 0.97293043, 0.9768324, 0.9673681, 0.9814702, 0.9701764, 0.9720634, 0.97450835, 0.97688884, 0.9675702, 0.9822328, 0.96994466, 0.9692029, 0.97430474, 0.97558254, 0.9673592, 0.98201436, 0.96948403, 0.9706246, 0.97371066, 0.9781586, 0.96894234, 0.98242825, 0.96763647, 0.969716, 0.97300625, 0.97663736, 0.9677592, 0.9813887, 0.9699532, 0.9721666, 0.9746208, 0.9765844, 0.967634, 0.9821904, 0.96939796, 0.96937543, 0.974293, 0.9754344, 0.96724254, 0.98184013, 0.9692033, 0.97081804, 0.9737776, 0.97805685, 0.96850765, 0.9824328, 0.96754026, 0.96989655, 0.9730119, 0.9766551, 0.96741116, 0.9814268, 0.9699645, 0.9720991, 0.97452205, 0.97661656, 0.9675724, 0.98226064, 0.96950287, 0.9692425, 0.9742038, 0.97531563, 0.96735317, 0.9818461, 0.9692266, 0.9705043, 0.9737949, 0.978033, 0.968627, 0.9822656, 0.9675744, 0.9695509, 0.97315085, 0.97664684, 0.9673845, 0.9814246, 0.96997267, 0.9719272, 0.9745719, 0.9765603, 0.96755, 0.9823086, 0.96946734, 0.9691337, 0.9743892, 0.9752947, 0.9671066, 0.9819403, 0.96913636, 0.97071606, 0.9739232, 0.97803795, 0.96839285, 0.98241967, 0.96748805, 0.96998674, 0.9732459, 0.9766461, 0.96713984, 0.981443, 0.969947, 0.9723102, 0.9747468, 0.9766623, 0.9673796, 0.9822693, 0.96943957, 0.9696417, 0.9744347, 0.97531044, 0.96706724, 0.9820099, 0.96905017, 0.9708767, 0.97389823, 0.97806984, 0.9684247, 0.982469, 0.96732247, 0.9698517, 0.973188, 0.9766371, 0.96730286, 0.98156047, 0.96978915, 0.9722438, 0.9747785, 0.9766333, 0.96742165, 0.98234427, 0.96943235, 0.9695943, 0.97460437, 0.9752897, 0.9671245, 0.98193306, 0.96919703, 0.9709419, 0.97402364, 0.97803277, 0.968614, 0.9824401, 0.9674277, 0.9700346, 0.9733209, 0.9765661, 0.96739197, 0.98149383, 0.9699581, 0.97236323, 0.9747902, 0.97661865, 0.96750253, 0.9822371, 0.96959627, 0.9696031, 0.9745501, 0.9753818, 0.96719855, 0.981923, 0.96911836, 0.9708386, 0.974097, 0.97808295, 0.9686955, 0.9824631, 0.96743584, 0.9699369, 0.9733759, 0.976585, 0.9675386, 0.98150146, 0.96986973, 0.9722201, 0.97492844, 0.9766243, 0.9676328, 0.982251, 0.96948737, 0.96950305, 0.9746358, 0.97529685, 0.96743494, 0.9819662, 0.969106, 0.97084045, 0.9741974, 0.97811306, 0.9688629, 0.9824661, 0.96734536, 0.96995217, 0.9734544, 0.9765554, 0.9677976, 0.98159754, 0.96981233, 0.9722806, 0.9749171, 0.97665864, 0.9680693, 0.9823721, 0.9693265, 0.96972185, 0.97472113, 0.9755937, 0.967656, 0.98201287, 0.96893746, 0.9710216, 0.9741174, 0.97824186, 0.9690806, 0.98246634, 0.9672647, 0.97007173, 0.9734615, 0.9768102, 0.967843, 0.98148465, 0.96952236, 0.97204864, 0.9750455, 0.97671854, 0.9678588, 0.9822595, 0.96912146, 0.9691811, 0.9747916, 0.9756613, 0.96792006, 0.981967, 0.96846855, 0.9707045, 0.97426504, 0.9782562, 0.9692146, 0.98254347, 0.96754205, 0.96956784, 0.9736189, 0.976916, 0.9685401, 0.98183185, 0.97005826, 0.9721879, 0.9750539, 0.97690022, 0.968667328, 0.98249763, 0.96972644, 0.96977985, 0.9746977, 0.975687981, 0.968242526, 0.9820948, 0.96943384, 0.9709212, 0.9738917, 0.978253067, 0.969528258, 0.9826261, 0.96775883, 0.9698552, 0.97329617, 0.976889849, 0.968395948, 0.98166865, 0.97012603, 0.97215974, 0.97473305, 0.976826847, 0.96860373, 0.9824086, 0.969716, 0.9695135, 0.9745432, 0.97568524, 0.9684152, 0.982089, 0.96948713, 0.97091955, 0.9740253, 0.97840995, 0.96971434, 0.9826043, 0.96783274, 0.9697509, 0.9733008, 0.9769991, 0.9681898, 0.98169875, 0.9702921, 0.97214633, 0.9747547, 0.97699296, 0.9683994, 0.9824959, 0.96985227, 0.9695249, 0.97449005, 0.975983679, 0.968258798, 0.98220927, 0.96955675, 0.9709027, 0.9739482, 0.978589356, 0.969682038, 0.9827907, 0.96795356, 0.96987873, 0.9733324, 0.9770454, 0.96869004, 0.98194677, 0.97032803, 0.9722946, 0.974836, 0.977006, 0.9685903, 0.98254496, 0.9699014, 0.9697517, 0.9744922, 0.9756216, 0.96833223, 0.982283, 0.9696646, 0.97102404, 0.97405565, 0.97842795, 0.9695033, 0.9827021, 0.9678371, 0.9700394, 0.9732738, 0.9769538, 0.96837103, 0.9818575, 0.97013164, 0.97233385, 0.9748077, 0.9769119, 0.968332, 0.98248315, 0.96957064, 0.96940154, 0.9744512, 0.97571677, 0.9680205, 0.9821129, 0.96934956, 0.9711094, 0.97386736, 0.9785639, 0.96959907, 0.9826185, 0.9676118, 0.9703673, 0.9732817, 0.97704554, 0.96830744, 0.98177314, 0.9699262, 0.9727409, 0.9748752, 0.977191091, 0.968579888, 0.9824767, 0.969614, 0.9701047, 0.9744717, 0.976187229, 0.968458593, 0.9822103, 0.9693634, 0.9716801, 0.9739818, 0.978606164, 0.969815254, 0.98263544, 0.9673725, 0.97044563, 0.97327864, 0.97702193, 0.96854466, 0.9814401, 0.9695981, 0.9726279, 0.9748546, 0.9771534, 0.9687262, 0.9821911, 0.9689688, 0.9698158, 0.9743658, 0.976141989, 0.968326449, 0.9818055, 0.9686189, 0.971422, 0.9737124, 0.978581369, 0.969426453, 0.9821323, 0.9667118, 0.9702965, 0.97313267, 0.9769444, 0.9682409, 0.98138076, 0.9691032, 0.97275823, 0.97465533, 0.976941526, 0.968448818, 0.98199517, 0.9686175, 0.9700422, 0.9743025, 0.97564834, 0.9681425, 0.9813997, 0.9678761, 0.9712165, 0.97362435, 0.97801065, 0.9692439, 0.98187965, 0.9664043, 0.9706918, 0.9730638, 0.9765511, 0.9681552, 0.9809465, 0.9687442, 0.9724657, 0.97441304, 0.976594, 0.96820307, 0.9818145, 0.9681874, 0.9697609, 0.9741847, 0.9750695, 0.96780664, 0.98133415, 0.9676532, 0.9709716, 0.9735739, 0.977844596, 0.969142497, 0.9817937, 0.9659456, 0.96991044, 0.9728213, 0.9763169, 0.96778494, 0.9807349, 0.96868044, 0.97203, 0.9743079, 0.9762897, 0.9682428, 0.98156977, 0.9683783, 0.9691031, 0.97415155, 0.9752848, 0.9679625, 0.9809156, 0.96823835, 0.9706836, 0.9736521, 0.977663577, 0.969032228, 0.981773436, 0.966953635, 0.96935385, 0.9730778, 0.976094723, 0.967565358, 0.980617046, 0.969037175, 0.97167385, 0.974393, 0.976151645, 0.967693627, 0.981387317, 0.968623042, 0.968418, 0.9741668, 0.974510849, 0.967186987, 0.980902791, 0.96801722, 0.970429838, 0.97340256, 0.977452278, 0.968437672, 0.98158288, 0.966420233, 0.969700575, 0.972805619, 0.975928962, 0.967232347, 0.98037672, 0.968741298, 0.971889079, 0.974333286, 0.976020277, 0.967369318, 0.981183112, 0.968317807, 0.96861589, 0.974161744, 0.97480315, 0.966932476, 0.980721116, 0.968016446, 0.970065475, 0.973430097, 0.977598429, 0.968688488, 0.981290638, 0.966350913, 0.969577789, 0.973174095, 0.976200521, 0.967421532, 0.980576932, 0.969274104, 0.971905053, 0.974630296, 0.976390958, 0.967425466, 0.981479526, 0.968630433, 0.969153583, 0.974199653, 0.974926412, 0.967080832, 0.981155217, 0.968423367, 0.970717549, 0.973342597, 0.977812409, 0.968553722, 0.981709898, 0.966458678, 0.96966356, 0.972735226, 0.976197779, 0.966961205, 0.980597675, 0.969414651, 0.972037971, 0.974183142, 0.976313412, 0.967128634, 0.98145622, 0.968933761, 0.969214499, 0.974144101, 0.974914372, 0.966730773, 0.981035292, 0.968668938, 0.97048426, 0.9734195, 0.977714062, 0.96804285, 0.981557131, 0.966821134, 0.9692565, 0.9727651, 0.976188004, 0.966945589, 0.980429173, 0.969355285, 0.97171736, 0.97415006, 0.976418316, 0.967358947, 0.981352746, 0.969132781, 0.9690572, 0.9740496, 0.975334167, 0.967102349, 0.98107153, 0.9687092, 0.97062474, 0.97323483, 0.978055835, 0.968419969, 0.98159266, 0.96674037, 0.96959215, 0.97259855, 0.976517081, 0.967141926, 0.980355978, 0.969167352, 0.9719894, 0.974178, 0.976569414, 0.967380524, 0.981214285, 0.968721271, 0.9692908, 0.9739828, 0.975521266, 0.9670524, 0.980784655, 0.968532622, 0.9705888, 0.9732914, 0.978122532, 0.968568623, 0.981318891, 0.966893256, 0.96952736, 0.97258466, 0.976407051, 0.967213511, 0.980065167, 0.969398439, 0.9718436, 0.974225, 0.976603389, 0.967394114, 0.981179178, 0.969104469, 0.9687828, 0.9739367, 0.975572824, 0.96724695, 0.980530858, 0.968772173, 0.970641, 0.9733479, 0.97825861, 0.968542874, 0.9810116, 0.9669325, 0.9698673, 0.9727849, 0.976892352, 0.966948748, 0.9798563, 0.9696421, 0.9723784, 0.97426015, 0.97703582, 0.967169225, 0.98070955, 0.96908295, 0.96918553, 0.974114, 0.97562057, 0.96710145, 0.98041064, 0.96889716, 0.97064877, 0.9734846, 0.97837, 0.96876246, 0.98099434, 0.9671506, 0.9695216, 0.9731895, 0.9768445, 0.967319, 0.97998434, 0.97004557, 0.9721576, 0.9747239, 0.9773827, 0.967705, 0.98120785, 0.9696627, 0.9693704, 0.97437674, 0.97636855, 0.96749085, 0.98070174, 0.9694866, 0.97081876, 0.9736921, 0.9791239, 0.96914005, 0.98155874, 0.9680415, 0.9698655, 0.97310036, 0.9776649, 0.96804494, 0.98035026, 0.9702941, 0.9724514, 0.97465456, 0.9777304, 0.968239, 0.98114705, 0.96969754, 0.969354, 0.9745069, 0.9765826, 0.96789765, 0.98061806, 0.96954274, 0.97041065, 0.9737529, 0.97906244, 0.96940076, 0.98132837, 0.9677137, 0.9696468, 0.97307634, 0.97781837, 0.96772045, 0.9802563, 0.97011536, 0.9718527, 0.9743799, 0.9777125, 0.9680378, 0.98125494, 0.9697474, 0.96906877, 0.9742321, 0.9766135, 0.96801805, 0.9807058, 0.9694452, 0.97018933, 0.9735302, 0.97932976, 0.9694061, 0.98155874, 0.96789896, 0.96942735, 0.9729733, 0.9779529, 0.9679653, 0.980529, 0.97025347, 0.97165775, 0.97452015, 0.97792745, 0.96808696, 0.9815663, 0.9698165, 0.96890855, 0.974378, 0.97673094, 0.9681208, 0.98091656, 0.9695435, 0.9703873, 0.9737976, 0.9794576, 0.9696898, 0.98199135, 0.96790767, 0.9698089, 0.9733262, 0.9780065, 0.96817946, 0.9809837, 0.97051156, 0.9721342, 0.97485197, 0.9775515, 0.96878886, 0.981779, 0.9705062, 0.9692396, 0.9743702, 0.97712266, 0.96766764, 0.9813501, 0.9700079, 0.9711857, 0.9736693, 0.97923326, 0.9691978, 0.98256737, 0.96779186, 0.96963483, 0.97273284, 0.97773606, 0.96787184, 0.981807, 0.96984017, 0.97302306, 0.97388124, 0.977242291, 0.966617942, 0.98206425, 0.97137296, 0.9700252, 0.9742293, 0.9774254, 0.9675239, 0.98180825, 0.9697744, 0.9691258, 0.9730013, 0.978154, 0.9685976, 0.9808037, 0.9657818, 0.9678447, 0.97178614, 0.975861311, 0.96646744, 0.9785992, 0.96848094, 0.9711225, 0.97357255, 0.976541638, 0.966912508, 0.979871, 0.9681262, 0.9685439, 0.97347814, 0.975243747, 0.965690851, 0.979343712, 0.967751324, 0.9695868, 0.9723272, 0.977774918, 0.967380404, 0.979817986, 0.965839505, 0.9684106, 0.9719392, 0.975991547, 0.965718091, 0.9787249, 0.9685236, 0.9715686, 0.97328925, 0.97571486, 0.9657377, 0.9795888, 0.96710783, 0.9688761, 0.97347033, 0.975304544, 0.965952098, 0.979961, 0.9676098, 0.9691649, 0.97312737, 0.978072047, 0.967016637, 0.9807804, 0.9657866, 0.9679941, 0.9718508, 0.9760172, 0.9664088, 0.97955656, 0.96869904, 0.9704446, 0.9737257, 0.9770955, 0.9637329, 0.9802131, 0.96798664, 0.96692455, 0.97327775, 0.9757766, 0.96568096, 0.9801948, 0.9675537, 0.96871823, 0.97258365, 0.97792333, 0.9660396, 0.9807575, 0.96509457, 0.9676848, 0.971866, 0.9765772, 0.9627261, 0.9794708, 0.96758014, 0.97030973, 0.9734224, 0.9764173, 0.96295965, 0.9800618, 0.9667513, 0.96683586, 0.9731339, 0.97539485, 0.96128863, 0.97970873, 0.9669803, 0.9684946, 0.9723011, 0.9784514, 0.9642016, 0.9802421, 0.9647959, 0.9670562, 0.97211486, 0.9769448, 0.9613004, 0.9796081, 0.9673931, 0.9699655, 0.97382313, 0.9772922, 0.9616914, 0.9805243, 0.9665748, 0.9666522, 0.9732912, 0.9762089, 0.961669, 0.9800269, 0.9666258, 0.9673361, 0.97231364, 0.9787975, 0.9636421, 0.98031324, 0.9642026, 0.9664109, 0.9718422, 0.97688633, 0.96145576, 0.9793118, 0.9667508, 0.9693197, 0.9737621, 0.97696346, 0.961815, 0.9803847, 0.9663857, 0.9659029, 0.9731101, 0.97552824, 0.9612779, 0.97999406, 0.96630794, 0.968090415, 0.972641587, 0.97817796, 0.9630829, 0.9809472, 0.9642517, 0.9666222, 0.9719562, 0.97666514, 0.9608086, 0.98023444, 0.96641225, 0.9691565, 0.97343576, 0.9767298, 0.96238446, 0.9809217, 0.9658337, 0.96601194, 0.9727472, 0.975294, 0.9620984, 0.98042023, 0.9658698, 0.9671659, 0.9720971, 0.9782487, 0.9644498, 0.98126, 0.96420014, 0.9666244, 0.9715724, 0.97612906, 0.962273, 0.97983927, 0.96671337, 0.9692245, 0.973431, 0.9770106, 0.9646188, 0.98052096, 0.9659823, 0.96661526, 0.9727231, 0.97519094, 0.96435124, 0.9803402, 0.9657273, 0.96814704, 0.97219795, 0.9783528, 0.96753067, 0.9811329, 0.9644874, 0.9677867, 0.97211987, 0.976934, 0.9667322, 0.97989297, 0.9665246, 0.9703269, 0.9733149, 0.97678226, 0.9669629, 0.9812516, 0.96592194, 0.96692276, 0.9725894, 0.9754568, 0.9640951, 0.98058987, 0.96600336, 0.9684701, 0.9724365, 0.9786084, 0.9654105, 0.98125285, 0.96427053, 0.96731883, 0.9716583, 0.9775972, 0.9619657, 0.9799722, 0.96642315, 0.97031575, 0.973557, 0.97792345, 0.96434337, 0.9811831, 0.9668655, 0.967652, 0.9728908, 0.9767327, 0.9622932, 0.9804504, 0.967993, 0.9693713, 0.9721218, 0.97937346, 0.9661568, 0.98121786, 0.96710604, 0.9670857, 0.9719037, 0.9790501, 0.9643822, 0.979961, 0.9689313, 0.97290784, 0.97396886, 0.9783289, 0.9634429, 0.9828316, 0.9699481, 0.9688611, 0.9730717, 0.9776237, 0.96353555, 0.9810914, 0.9716611, 0.96833825, 0.9723203, 0.97966456, 0.96339357, 0.9818954, 0.9705038, 0.96630806, 0.9716988, 0.9771383, 0.95916855, 0.97961915, 0.97163093, 0.96895635, 0.97301626, 0.97691727, 0.96027416, 0.9799099, 0.97115594, 0.9649961, 0.9719195, 0.9753091, 0.9579422, 0.9794414, 0.9710618, 0.9651319, 0.970819, 0.97778565, 0.9622868, 0.98065317, 0.9685172, 0.9646738, 0.97021097, 0.97564, 0.96011907, 0.9791884, 0.96887577, 0.96775, 0.97096187, 0.9752227, 0.95971704, 0.9795602, 0.9671086, 0.96456456, 0.97043014, 0.97337025, 0.95782834, 0.97958803, 0.96795046, 0.9663585, 0.9702473, 0.9760742, 0.96136427, 0.979027, 0.96599513, 0.9650742, 0.9696475, 0.97545356, 0.9575808, 0.9814306, 0.97064877, 0.9691508, 0.9722146, 0.97769004, 0.95987976, 0.9817868, 0.969969, 0.96449274, 0.97120035, 0.9745565, 0.959289, 0.97860897, 0.968112, 0.96580327, 0.97051686, 0.97572815, 0.96071154, 0.97962266, 0.96803075, 0.96511745, 0.9701531, 0.9749503, 0.95788765, 0.9784766, 0.97071654, 0.968714, 0.97208303, 0.9757052, 0.96058697, 0.98026663, 0.9710206, 0.9639447, 0.9710188, 0.9735727, 0.95960516, 0.97938365, 0.97011685, 0.963828, 0.96964043, 0.97631276, 0.9625961, 0.9811349, 0.96877486, 0.96256155, 0.9698608, 0.9736587, 0.9604894, 0.97921604, 0.9715146, 0.96757174, 0.9717166, 0.97436666, 0.9581513, 0.9797115, 0.9706382, 0.9642915, 0.9724525, 0.9741633, 0.9585942, 0.9792528, 0.9698327, 0.9660136, 0.9714544, 0.9758581, 0.9568918, 0.97964305, 0.96796465, 0.9651188, 0.96890634, 0.9745695, 0.955803, 0.97791255, 0.96925426, 0.9683442, 0.9711031, 0.9749747, 0.95431054, 0.9786238, 0.9687092, 0.9654079, 0.97122943, 0.97443265, 0.95668805, 0.9789902, 0.9672418, 0.9683016, 0.9693869, 0.97779125, 0.96043783, 0.9795221, 0.9663898, 0.966555, 0.9682094, 0.9759892, 0.958561, 0.9785034, 0.9668238, 0.9692187, 0.96866167, 0.975520968, 0.957041681, 0.9790131, 0.9675241, 0.96495914, 0.96943754, 0.9735178, 0.9545613, 0.9787243, 0.96948826, 0.96682024, 0.9682377, 0.976537228, 0.95644933, 0.97962487, 0.967551, 0.9679318, 0.9670123, 0.9748677, 0.9568021, 0.97819465, 0.9686428, 0.9695942, 0.97051203, 0.9751609, 0.95633376, 0.97859997, 0.96886325, 0.96442366, 0.9706608, 0.97428346, 0.95546424, 0.979115, 0.9688703, 0.96801454, 0.97035855, 0.9774255, 0.9599437, 0.9797156, 0.9676799, 0.9662062, 0.96873456, 0.97591418, 0.956475735, 0.9768397, 0.9709612, 0.9692884, 0.9705259, 0.9743696, 0.9590155, 0.9787775, 0.96881455, 0.96608603, 0.97081316, 0.973665, 0.95937324, 0.9798182, 0.96914756, 0.96929294, 0.9702398, 0.9751717, 0.9600685, 0.97918344, 0.9669319, 0.9673396, 0.9695953, 0.9757193, 0.96118706, 0.97982955, 0.9697935, 0.9707829, 0.97158706, 0.9756703, 0.96169835, 0.98092735, 0.9695844, 0.9677774, 0.97183174, 0.9740732, 0.9608, 0.9804426, 0.96910053, 0.9699173, 0.9708429, 0.97739965, 0.9631631, 0.98070014, 0.96740496, 0.9688477, 0.96994936, 0.9756551, 0.9622404, 0.9801885, 0.97120947, 0.970997, 0.97231364, 0.97484666, 0.9604295, 0.9809998, 0.9716128, 0.9673702, 0.9717818, 0.9746761, 0.96114314, 0.9806188, 0.9699008, 0.96896577, 0.9703094, 0.9771234, 0.9633127, 0.9815165, 0.96890736, 0.9683733, 0.9703167, 0.9755288, 0.96086127, 0.9796585, 0.97061926, 0.96990675, 0.97142076, 0.97564316, 0.96075696, 0.97954947, 0.97083807, 0.96438515, 0.9703545, 0.9743541, 0.96010774, 0.9786702, 0.9703386, 0.96780896, 0.9699702, 0.97529435, 0.9630453, 0.98036045, 0.96747243, 0.96836376, 0.96844536, 0.97342014, 0.96389335, 0.9795766, 0.97100335, 0.9728607, 0.97188085, 0.975825667, 0.966036201, 0.97973174, 0.9710367, 0.9663345, 0.9713504, 0.972199082, 0.96336627, 0.97756064, 0.9704433, 0.9671463, 0.97024226, 0.975099146, 0.965117157, 0.9796989, 0.9703686, 0.9690459, 0.9708967, 0.974181652, 0.964404881, 0.9779468, 0.9712859, 0.9701066, 0.9722658, 0.975115776, 0.964097321, 0.979088008, 0.970241964, 0.96939564, 0.9722797, 0.973745227, 0.965151429, 0.97823524, 0.97100854, 0.970064, 0.9709719, 0.976049066, 0.967752993, 0.980157, 0.97041374, 0.96901435, 0.9709602, 0.97454834, 0.968372166, 0.98150015, 0.97290987, 0.97452885, 0.9735573, 0.976235628, 0.966326177, 0.979874074, 0.971717715, 0.96925694, 0.97195697, 0.973156929, 0.962729096, 0.979027569, 0.970250487, 0.9699102, 0.9704296, 0.974769056, 0.962737739, 0.979542971, 0.968589306, 0.9686168, 0.96999073, 0.974629045, 0.962165475, 0.978046715, 0.970712125, 0.97099215, 0.9719839, 0.974428892, 0.962796926, 0.979445279, 0.96969223, 0.96881914, 0.9727534, 0.972825825, 0.963503003, 0.978786111, 0.971001029, 0.97016484, 0.97115684, 0.974896073, 0.966504097, 0.979873955, 0.969827712, 0.9691635, 0.97155297, 0.974137425, 0.964645088, 0.977984548, 0.971025646, 0.9721036, 0.9727932, 0.973628759, 0.967280209, 0.97973174, 0.97016406, 0.97044075, 0.9732579, 0.973348022, 0.968273699, 0.978854954, 0.968650699, 0.970751107, 0.971303225, 0.975529671, 0.969268858, 0.979956746, 0.967498899, 0.971250474, 0.971016288, 0.97517997, 0.968729079, 0.979328513, 0.969573677, 0.973535299, 0.971630275, 0.973477125, 0.966393948, 0.979024947, 0.970749974, 0.966569722, 0.97076416, 0.970529735, 0.962225318, 0.978374183, 0.968459904, 0.96707636, 0.9685731, 0.974277496, 0.964192748, 0.977820992, 0.967672765, 0.96656376, 0.9675267, 0.972034037, 0.962124884, 0.975609243, 0.968948781, 0.96746653, 0.9684724, 0.971986592, 0.961061418, 0.975709736, 0.964891315, 0.9637027, 0.9699903, 0.970339477, 0.95946908, 0.975510657, 0.964221776, 0.9672478, 0.9681539, 0.9741087, 0.9636705, 0.977281392, 0.965552032, 0.96816653, 0.96950185, 0.97509402, 0.964335501, 0.9748967, 0.9654218, 0.969410956, 0.970106184, 0.9752593, 0.9646643, 0.9782075, 0.9694271, 0.96931195, 0.97205305, 0.973047554, 0.96346426, 0.9756512, 0.96536016, 0.965066195, 0.968173683, 0.97482717, 0.96301049, 0.97490555, 0.959903479, 0.961651921, 0.967847168, 0.971664727, 0.960058093, 0.972877264, 0.960823298, 0.9649232, 0.9707063, 0.973445714, 0.960324287, 0.97377145, 0.96024853, 0.965565383, 0.969686866, 0.97025824, 0.9620484, 0.97545344, 0.9559421, 0.96794343, 0.966097951, 0.973774433, 0.966277182, 0.977915049, 0.954966843, 0.968295932, 0.966897368, 0.972854912, 0.964738846, 0.975855708, 0.958793163, 0.970682681, 0.969726026, 0.973572254, 0.965017438, 0.977471411, 0.959100127, 0.969737589, 0.970678329, 0.9720676, 0.96358824, 0.974731803, 0.956422329, 0.96887565, 0.96797806, 0.97223264, 0.961837292, 0.974577904, 0.952323616, 0.9675038, 0.9683021, 0.972434461, 0.962561071, 0.973941624, 0.95494324, 0.97206825, 0.97133034, 0.972182393, 0.963716984, 0.97623664, 0.9551633, 0.9694066, 0.9718025, 0.9709746, 0.96530616, 0.9776603, 0.9544604, 0.9705681, 0.97060406, 0.9730023, 0.967477, 0.97913945, 0.95339894, 0.97136045, 0.97174305, 0.97072685, 0.96532536, 0.97602636, 0.95593935, 0.9743183, 0.9731866, 0.9721436, 0.96835804, 0.97672814, 0.9554048, 0.970779, 0.9737134, 0.96876234, 0.9668775, 0.97519344, 0.95436406, 0.97122437, 0.971917, 0.9699659, 0.9709806, 0.9765053, 0.95471954, 0.97204965, 0.97499937, 0.9694493, 0.9675762, 0.9776868, 0.9546293, 0.974035, 0.9756822, 0.9703518, 0.9684788, 0.9772449, 0.95683426, 0.9709882, 0.97532856, 0.9680255, 0.96737546, 0.9771559, 0.9542251, 0.97154117, 0.9738776, 0.970575, 0.96618474, 0.97914606, 0.95426047, 0.9715866, 0.9749, 0.9700951, 0.96700805, 0.9800969, 0.95873356, 0.9746013, 0.97586775, 0.9703783, 0.9677862, 0.9793554, 0.95963657, 0.973438, 0.979087, 0.96983004, 0.9681667, 0.981843, 0.96560705, 0.9753331, 0.97939473, 0.9726802, 0.96956635, 0.98196113, 0.9621936, 0.97584814, 0.9809007, 0.9732184, 0.97008395, 0.9835292, 0.96512926, 0.9765911, 0.98170555, 0.9747669, 0.96982557, 0.983, 0.964874, 0.9703307, 0.98122644, 0.9711995, 0.9677224, 0.97907716, 0.95767045, 0.9714475, 0.9807701, 0.9737065, 0.97011113, 0.98085403, 0.96091115, 0.97191274, 0.9816958, 0.9730473, 0.9703939, 0.98113924, 0.9649616, 0.9742665, 0.9820793, 0.9737437, 0.96998703, 0.9826436, 0.96496445, 0.9768771, 0.982553, 0.972067, 0.9683838, 0.98204863, 0.96557325, 0.97274625, 0.97959775, 0.9731672, 0.96948963, 0.98184174, 0.964351, 0.973559, 0.9820094, 0.9766616, 0.97326046, 0.98062354, 0.96057796, 0.97208077, 0.9809566, 0.971261, 0.97065926, 0.9804873, 0.95669466, 0.96516967, 0.9821804, 0.9674769, 0.9697035, 0.9803088, 0.955544, 0.9682103, 0.98292005, 0.9701826, 0.9698043, 0.9804161, 0.9557894, 0.9668764, 0.9792989, 0.96926695, 0.9701044, 0.9809777, 0.95757514, 0.96962297, 0.98025525, 0.9714451, 0.97154206, 0.9843143, 0.9592542, 0.97031677, 0.98271126, 0.9701838, 0.97040725, 0.9825886, 0.9556722, 0.9726916, 0.98163915, 0.9722067, 0.97080547, 0.98354375, 0.9609807, 0.9717034, 0.98295677, 0.9713149, 0.9722748, 0.98419017, 0.9616837, 0.97355133, 0.98322004, 0.97263, 0.97372705, 0.9848471, 0.9656424, 0.9723272, 0.984117, 0.97256243, 0.9729084, 0.98414505, 0.96570474, 0.9717247, 0.9841987, 0.97450745, 0.974766, 0.98462635, 0.96472144, 0.9696661, 0.9832609, 0.97431266, 0.9741708, 0.9827268, 0.9671967, 0.97203976, 0.98471373, 0.9745745, 0.97327256, 0.98249924, 0.96508795, 0.9722679, 0.9859065, 0.9723079, 0.9781733, 0.99153113, 0.9631959, 0.97858995, 0.9884449, 0.9759765, 0.9784841, 0.9904349, 0.96084774, 0.97535783, 0.9843577, 0.97405744, 0.9794871, 0.989184, 0.9601803, 0.9743964, 0.98667705, 0.9765514, 0.9779553, 0.9898903, 0.9566842, 0.97189873, 0.98409975, 0.9726264, 0.9769106, 0.98974645, 0.9590364, 0.9709863, 0.98303616, 0.97090876, 0.9721966, 0.9860774, 0.9568131, 0.9739759, 0.9843396, 0.9707798, 0.9696101, 0.98281914, 0.9536728, 0.97457653, 0.9841761, 0.9716988, 0.96675926, 0.98434675, 0.9511434, 0.9697526, 0.9804889, 0.9662269, 0.9655678, 0.9820155, 0.948777, 0.97485435, 0.98474115, 0.97384983, 0.9686968, 0.9682759, 0.95370644, 0.9672788, 0.9895416, 0.97320414, 0.9647636, 0.9672112, 0.94935477, 0.97027963, 0.98930675, 0.97377294, 0.96333176, 0.9717637, 0.94754165, 0.9627164, 0.98974437, 0.97175556, 0.96279603, 0.9642955, 0.9519123, 0.96298945, 0.9893411, 0.97290367, 0.9637842, 0.9725284, 0.949105, 0.96565753, 0.98844737, 0.9726567, 0.9647381, 0.96770144, 0.9579608, 0.96201926, 0.9876845, 0.96827567, 0.9621066, 0.9671807, 0.9583139, 0.95681196, 0.9853279, 0.96605456, 0.95966357, 0.95095444, 0.9532612, 0.9540479, 0.9839825, 0.9667778, 0.96230674, 0.95234555, 0.95117474, 0.9527579, 0.98418427, 0.96403813, 0.9588743, 0.9505687, 0.9525311, 0.9560469, 0.9831666, 0.9641002, 0.96080667, 0.9517177, 0.94936615, 0.9511382, 0.9830432, 0.96257216, 0.95643365, 0.9445281, 0.9480113, 0.94966507, 0.9805714, 0.96463, 0.96203417, 0.9505984, 0.95212287, 0.9526251, 0.98429143, 0.9616968, 0.9573619, 0.94487756, 0.95124495, 0.95254266, 0.9850867, 0.9610449, 0.955985, 0.9439113, 0.9508744, 0.9467775, 0.98206675, 0.9578031, 0.95286936, 0.9396548, 0.95154345, 0.95185536, 0.9821529, 0.96045226, 0.9551393, 0.9420659, 0.9526265, 0.95073587, 0.9819117, 0.9588628, 0.95558757, 0.9405083, 0.95444757, 0.95346546, 0.98178506, 0.95979995, 0.9575267, 0.9440551, 0.9514632, 0.9503155, 0.9822716, 0.95826405, 0.95592225, 0.93737453, 0.9494997, 0.9511022, 0.9795029, 0.9626881, 0.95724356, 0.94137037, 0.9506898, 0.9532686, 0.9789324, 0.9623084, 0.9554367, 0.94222313, 0.95006394, 0.9556054, 0.9782099, 0.9626382, 0.9553243, 0.9396665, 0.94545627, 0.9481534, 0.97791445, 0.9591599, 0.9513532, 0.9349917, 0.9492294, 0.953078, 0.9754082, 0.963316, 0.9543338, 0.9391406, 0.94979966, 0.9473685, 0.97779715, 0.9609355, 0.9503604, 0.92662406, 0.94784665, 0.9523866, 0.97588503, 0.9606391, 0.9514994, 0.93154085, 0.94123256, 0.94356257, 0.9750208, 0.95661277, 0.9508248, 0.9243968, 0.93722194, 0.9423069, 0.97589004, 0.9597066, 0.95451653, 0.9345099, 0.9510792, 0.94356763, 0.9811436, 0.95545346, 0.95103294, 0.9313062, 0.9520522, 0.93599, 0.9825196, 0.95424974, 0.95005953, 0.9341127, 0.9464102, 0.92894465, 0.98296267, 0.9535264, 0.947277, 0.9263717, 0.95269144, 0.9326457, 0.98212796, 0.95722765, 0.9518036, 0.9300093, 0.9528817, 0.9326207, 0.98188823, 0.9547124, 0.94926894, 0.92854404, 0.9514986, 0.93667036, 0.98304826, 0.9558309, 0.9499277, 0.9315111, 0.95006776, 0.9305498, 0.9835324, 0.9525761, 0.9471212, 0.92795426, 0.951453, 0.935376, 0.9833234, 0.9569879, 0.95046914, 0.92906296, 0.9522544, 0.93077594, 0.9819494, 0.954118, 0.94714653, 0.92457306, 0.9543506, 0.9343581, 0.9833158, 0.954797, 0.9518895, 0.9317061, 0.9508128, 0.9339033, 0.9839962, 0.95974106, 0.95397455, 0.92719257, 0.9514979, 0.93677294, 0.9826849, 0.96278167, 0.95609367, 0.9260144, 0.9418316, 0.92999345, 0.9839548, 0.9571195, 0.95420754, 0.91627526, 0.94421095, 0.9312556, 0.98336744, 0.9578764, 0.9550108, 0.91796064, 0.933347, 0.91274905, 0.9842032, 0.95782596, 0.9528493, 0.92123604, 0.93676364, 0.90863687, 0.98430943, 0.9614894, 0.95507944, 0.9253621, 0.9465312, 0.9321016, 0.9840609, 0.959716, 0.95191175, 0.9289804, 0.9528243, 0.93281114, 0.981816, 0.96079403, 0.9511809, 0.92581576, 0.95024824, 0.9322112, 0.9815831, 0.95935583, 0.95577157, 0.92942435, 0.9540822, 0.9280565, 0.98288125, 0.96134424, 0.95891964, 0.93597305, 0.95298743, 0.92459434, 0.9792375, 0.95950633, 0.9605197, 0.9413062, 0.9565544, 0.9334533, 0.9745619, 0.9610518, 0.95791507, 0.93255913, 0.9405781, 0.910286, 0.98207635, 0.95343643, 0.95643973, 0.9200669, 0.9402415, 0.9105547, 0.9777836, 0.96188337, 0.9548213, 0.94086707, 0.94398344, 0.92505634, 0.9770824, 0.9600946, 0.9461729, 0.9373214, 0.94871044, 0.9249245, 0.9779377, 0.9537716, 0.94518155, 0.9419654, 0.9455259, 0.9240215, 0.9836299, 0.95063937, 0.94183064, 0.94044155, 0.9501983, 0.94261456, 0.98186654, 0.95707834, 0.9533653, 0.9467779, 0.94683266, 0.9457168, 0.98099136, 0.9572258, 0.95340466, 0.9439204, 0.9493486, 0.9453495, 0.9810626, 0.95739096, 0.95573, 0.94446206, 0.94829404, 0.9410436, 0.98282, 0.96007204, 0.96211165, 0.9492235, 0.9527529, 0.9340567, 0.98060536, 0.9603713, 0.9573972, 0.9460901, 0.94951296, 0.93226445, 0.9828005, 0.95672065, 0.9501525, 0.9429838, 0.94635135, 0.932894, 0.9815295, 0.9608303, 0.9544291, 0.94298637, 0.9473689, 0.9229577, 0.981708, 0.9565245, 0.94399536, 0.9360919, 0.9456529, 0.9066916, 0.9766337, 0.9619606, 0.95384544, 0.93838274, 0.9467581, 0.91351134, 0.9769157, 0.96054894, 0.9414119, 0.92401016, 0.9426144, 0.9094659, 0.97235364, 0.9513038, 0.9284474, 0.92737937, 0.91397464, 0.8942809, 0.9714726, 0.94578105, 0.9104343, 0.9277343, 0.8929731, 0.8988859, 0.9792127, 0.95588166, 0.9373485, 0.95233303, 0.8876534, 0.8996362, 0.9779558, 0.9529402, 0.9365479, 0.951912, 0.88626623, 0.89299953, 0.9776048, 0.95251757, 0.93685865, 0.9515403, 0.878656, 0.8916686, 0.97784925, 0.95367205, 0.9365502, 0.9512453, 0.8901181, 0.8903842, 0.976916, 0.95509523, 0.9401063, 0.95541024, 0.8917197, 0.8955711, 0.97559637, 0.9527346, 0.94243366, 0.95159566, 0.8872686, 0.8909953, 0.9740666, 0.9505564, 0.93788826, 0.95122176, 0.88506025, 0.89024246, 0.9767729, 0.9504347, 0.9346727, 0.9502771, 0.8882889, 0.8883128, 0.9752622, 0.9546753, 0.93896633, 0.9550962, 0.8880954, 0.8970935, 0.97580564, 0.94989365, 0.93372524, 0.9530088, 0.8851463, 0.900443, 0.9758661, 0.94932276, 0.93593806, 0.95313233, 0.8832858, 0.8975319, 0.9767412, 0.9504412, 0.9347838, 0.9524593, 0.88405156, 0.8977493, 0.9763072, 0.9530434, 0.93890065, 0.95348996, 0.8847554, 0.9045313, 0.9764788, 0.95031583, 0.93593085, 0.95250744, 0.8846013, 0.9041804, 0.9762809, 0.9525479, 0.93927914, 0.9513155, 0.88480026, 0.89621973, 0.9752584, 0.9501777, 0.9355747, 0.9516298, 0.8881391, 0.8941526, 0.9749674, 0.9547631, 0.9375165, 0.9542997, 0.8885363, 0.9007412, 0.9755435, 0.95087683, 0.9381802, 0.9540584, 0.89252144, 0.901971, 0.9756704, 0.955112, 0.94305116, 0.9535307, 0.88893163, 0.89487374, 0.976547, 0.95636123, 0.94151896, 0.9537205, 0.89500576, 0.89272755, 0.97419274, 0.95898587, 0.9449338, 0.95479995, 0.89686805, 0.9041928, 0.9753634, 0.95755774, 0.9446816, 0.95406014, 0.8917085, 0.9021846, 0.97554487, 0.9561172, 0.9424914, 0.95339274, 0.8823024, 0.89722186, 0.9776288, 0.95410985, 0.9382496, 0.951411, 0.8820797, 0.89736253, 0.97583294, 0.9571716, 0.93976325, 0.95394784, 0.89160275, 0.8974752, 0.9741529, 0.95475197, 0.9366395, 0.95211715, 0.8924717, 0.9011363, 0.9740131, 0.9538369, 0.9379668, 0.9504464, 0.88342583, 0.89154184, 0.9753956, 0.95336014, 0.9332867, 0.94875884, 0.88018775, 0.8928179, 0.9731073, 0.9548775, 0.9374282, 0.95002717, 0.88923264, 0.89505196, 0.97091943, 0.9517645, 0.9331363, 0.9486354, 0.8830037, 0.9008525, 0.9729734, 0.9519904, 0.9380244, 0.9483411, 0.8643478, 0.89662737, 0.97705734, 0.95245105, 0.93673664, 0.9473515, 0.86701995, 0.89259845, 0.9755947, 0.9575078, 0.9413872, 0.9493584, 0.86290264, 0.89702743, 0.9753483, 0.95217246, 0.93813396, 0.9496326, 0.87537944, 0.89989954, 0.9746721, 0.9523742, 0.9383011, 0.948395, 0.8778552, 0.89400274, 0.9757342, 0.95165634, 0.9414063, 0.94802684, 0.88550615, 0.89027953, 0.9728286, 0.95615816, 0.9439181, 0.9510773, 0.8841947, 0.89336395, 0.9736546, 0.9520007, 0.9393255, 0.9488752, 0.8896865, 0.896257, 0.9739395, 0.9519463, 0.9410744, 0.9488023, 0.88109505, 0.8896473, 0.9750171, 0.95309657, 0.9428807, 0.94881165, 0.88330793, 0.8899665, 0.9757859, 0.95440316, 0.94223857, 0.951885, 0.8855343, 0.8919534, 0.9751794, 0.94992703, 0.9392053, 0.94984686, 0.88595855, 0.8913693, 0.97370535, 0.948306, 0.9419912, 0.9501367, 0.88233596, 0.88313603, 0.9727862, 0.9533236, 0.94478816, 0.9469958, 0.8908658, 0.8738662, 0.9717875, 0.95008755, 0.9401734, 0.95001674, 0.88486344, 0.87710273, 0.9725039, 0.94664794, 0.9389112, 0.9473637, 0.8853413, 0.8780592, 0.9711304, 0.9466625, 0.9392132, 0.94902235, 0.88410133, 0.8760801, 0.9649765, 0.95721126, 0.9389589, 0.94918513, 0.8898061, 0.8787981, 0.974812, 0.95390314, 0.94416016, 0.95199937, 0.8941836, 0.8868833, 0.97439677, 0.95324314, 0.9428472, 0.9502523, 0.8933907, 0.88510096, 0.9746533, 0.9531375, 0.9405762, 0.94715714, 0.88548297, 0.8806403, 0.9739154, 0.9519542, 0.9349816, 0.9497167, 0.8933794, 0.8861139, 0.9719739, 0.956588, 0.94466764, 0.9521865, 0.893975, 0.8865757, 0.9731848, 0.9522303, 0.94670576, 0.9491074, 0.889154, 0.88571364, 0.9744625, 0.95305717, 0.9424189, 0.94622165, 0.89101887, 0.8840125, 0.97298783, 0.9513359, 0.9397499, 0.944921, 0.8899057, 0.8810265, 0.9719572, 0.95352477, 0.94417334, 0.947437, 0.8869805, 0.88810736, 0.97170085, 0.95059913, 0.94229424, 0.94683886, 0.8942787, 0.88314575, 0.9690429, 0.9519514, 0.94112146, 0.94564885, 0.8939522, 0.8768494, 0.9687009, 0.95304817, 0.9406821, 0.94575197, 0.8952274, 0.87664574, 0.96607435, 0.95566034, 0.94236296, 0.9477052, 0.902558, 0.8825714, 0.9635057, 0.95323265, 0.9397859, 0.9457494, 0.8995573, 0.88122964, 0.9659422, 0.9517855, 0.9395542, 0.9446338, 0.8982566, 0.8790158, 0.96733284, 0.9505716, 0.9382554, 0.94561154, 0.8995653, 0.8808687, 0.96366906, 0.95590657, 0.9435491, 0.94796246, 0.89884716, 0.8902764, 0.9645171, 0.9546509, 0.9417485, 0.94538903, 0.9009437, 0.88570744, 0.9644979, 0.95483065, 0.93999493, 0.94749314, 0.90244704, 0.8821695, 0.9646949, 0.9530451, 0.9373979, 0.94357413, 0.9004747, 0.8754494, 0.9624659, 0.9552724, 0.93924254, 0.9455848, 0.9042784, 0.87729675, 0.9625972, 0.9536233, 0.93433654, 0.9407854, 0.9039684, 0.8753046, 0.96276665, 0.95512587, 0.92956847, 0.94373727, 0.89809686, 0.8702557, 0.9644947, 0.9533464, 0.9360729, 0.9445875, 0.89692897, 0.8765951, 0.9600108, 0.956927, 0.9394751, 0.9426114, 0.89791834, 0.8801486, 0.9589454, 0.9537267, 0.9392849, 0.9471244, 0.898179, 0.8829746, 0.9602114, 0.9523303, 0.9413702, 0.94369245, 0.8960571, 0.8781375, 0.95932037, 0.9526989, 0.93976116, 0.94008124, 0.89869916, 0.8763544, 0.9610579, 0.9529411, 0.9421747, 0.9445148, 0.9040627, 0.878025, 0.9600162, 0.9522321, 0.94015825, 0.94271743, 0.9043994, 0.876089, 0.95122373, 0.9523938, 0.9377262, 0.94016653, 0.9020302, 0.870322, 0.95814866, 0.94852984, 0.93816864, 0.93923867, 0.9051543, 0.87598926, 0.95915735, 0.95432216, 0.9400557, 0.9413108, 0.91198534, 0.87998664, 0.9599972, 0.95256895, 0.9395315, 0.94162863, 0.91397214, 0.88055277, 0.9600919, 0.95437276, 0.94132906, 0.9409794, 0.909253, 0.8747291, 0.9602117, 0.9526641, 0.9399227, 0.9369271, 0.906109, 0.8717378, 0.9557604, 0.95324576, 0.9408278, 0.9376672, 0.9086724, 0.87279016, 0.95835906, 0.950328, 0.9413087, 0.93645245, 0.9097462, 0.86953485, 0.9583721, 0.9530467, 0.94004226, 0.93986696, 0.9122615, 0.8651017, 0.9588364, 0.94904155, 0.9383186, 0.9414676, 0.91673225, 0.8595011, 0.95402, 0.9517046, 0.9400548, 0.94649607, 0.9224445, 0.85736394, 0.9533073, 0.94781506, 0.9391809, 0.9439059, 0.92196244, 0.86140096, 0.9534452, 0.95096946, 0.93905526, 0.94552296, 0.92270476, 0.8583711, 0.9583237, 0.948778, 0.94512, 0.94505745, 0.9159996, 0.85440266, 0.9550959, 0.9519326, 0.9425043, 0.9456737, 0.9183933, 0.8561388, 0.95750153, 0.9478865, 0.9431229, 0.9464459, 0.91691303, 0.85689676, 0.9545677, 0.9483053, 0.9395513, 0.93655187, 0.90814424, 0.85063577, 0.95239645, 0.9431857, 0.93982464, 0.9328996, 0.9098451, 0.8653673, 0.949339, 0.9416374, 0.94303143, 0.9392511, 0.91698396, 0.8805148, 0.95090014, 0.9397463, 0.94088733, 0.9335032, 0.9237953, 0.88503855, 0.94673735, 0.9418972, 0.9439916, 0.936497, 0.9311739, 0.8839968, 0.9442024, 0.9408606, 0.94078505, 0.9334725, 0.9262624, 0.8821325, 0.9405532, 0.94099283, 0.9399799, 0.9341183, 0.92529565, 0.8739989, 0.9391683, 0.93623126, 0.9406447, 0.9381616, 0.9302587, 0.8890257, 0.9380785, 0.94068736, 0.93564004, 0.9284398, 0.91869426, 0.87532485, 0.9369098, 0.9381632, 0.9362587, 0.93192184, 0.92158353, 0.8718456, 0.93438077, 0.9471025, 0.94605017, 0.94355786, 0.92796, 0.8859451, 0.9345488, 0.94239205, 0.9436843, 0.95134735, 0.9250077, 0.88741875, 0.9338039, 0.94063884, 0.9424606, 0.9448933, 0.907136, 0.8584497, 0.93913823, 0.92448634, 0.9228022, 0.92019933, 0.90183944, 0.842312, 0.9366377, 0.9276815, 0.91999173, 0.8982631, 0.8956094, 0.8545408, 0.93973917, 0.9247656, 0.9192361, 0.89102167, 0.9002283, 0.8472199, 0.93319476, 0.9182825, 0.9196974, 0.881874, 0.89857996, 0.8503672, 0.93212533, 0.9235592, 0.924349, 0.87427837, 0.89298743, 0.8310598, 0.9274778, 0.9292144, 0.9256203, 0.8693543, 0.88695395, 0.8573054, 0.9286249, 0.920788, 0.91751367, 0.8752519, 0.8716857, 0.8737638, 0.9181202, 0.9157199, 0.9031038, 0.85096717, 0.8614192, 0.8580262, 0.9138391, 0.9079158, 0.89577913, 0.8533415, 0.8600044, 0.87611836, 0.9152144, 0.91326636, 0.89836, 0.86095065, 0.8477352, 0.86955, 0.9223474, 0.91567284, 0.9127119, 0.8611734, 0.86201274, 0.89484453, 0.91204596, 0.9105172, 0.9049887, 0.84037465, 0.84383273, 0.93580306, 0.88902247, 0.88802236, 0.8648381, 0.82231635, 0.79322016, 0.86665887, 0.9149508, 0.94091463, 0.94516015, 0.8716203, 0.92412025, 0.94370127, 0.9279523, 0.9268818, 0.9288751, 0.86220473, 0.91701245, 0.9464757, 0.9277592, 0.9338464, 0.9563512, 0.8996472, 0.91883534, 0.9403244, 0.92017996, 0.9260795, 0.9343738, 0.88020504, 0.91226035, 0.9461844, 0.92914695, 0.9317756, 0.935831, 0.8903298, 0.89828515, 0.9362643, 0.9242708, 0.9220221, 0.9497405, 0.9158774, 0.9086541, 0.9258115, 0.9113446, 0.9180333, 0.9477261, 0.9122772, 0.8869445, 0.92390007, 0.9076564, 0.91720617, 0.94133604, 0.89760095, 0.8820491, 0.9250357, 0.910807, 0.9159454, 0.9403902, 0.9058592, 0.87457806, 0.9072891, 0.9045365, 0.9098518, 0.9362319, 0.88034785, 0.8733532, 0.9272418, 0.8983201, 0.90747106, 0.9161009, 0.7933393, 0.8471267, 0.9045906, 0.89421725, 0.91230065, 0.9381006, 0.86997676, 0.88170445, 0.917769, 0.89805615, 0.90159786, 0.9372293, 0.89508367, 0.8894835, 0.90546304, 0.89259654, 0.9165627, 0.93250996, 0.8827754, 0.88909185, 0.9061209, 0.89918846, 0.92053336, 0.9303466, 0.8704787, 0.89345473, 0.92340225, 0.89918256, 0.9228799, 0.92103875, 0.871195, 0.87560844, 0.912844, 0.8960723, 0.93217194, 0.91034657, 0.8425911, 0.88607943, 0.93188244, 0.89297444, 0.92582136, 0.92048115, 0.8339199, 0.90450937, 0.9161584, 0.8857485, 0.9239152, 0.9048127, 0.8417447, 0.8919214, 0.8770096, 0.911123, 0.9119043, 0.91436803, 0.83062214, 0.90867126, 0.9013238, 0.8887753, 0.9054085, 0.9119478, 0.83827025, 0.90622723, 0.8962842, 0.8699893, 0.89427537, 0.9268571, 0.80061215, 0.91355705, 0.85120106, 0.9016695, 0.90271586, 0.93476874, 0.01295868]
lncRNA=[0.57015717, 0.673976958, 0.583536446, 0.637742877, 0.776420891, 0.752076268, 0.54234308, 0.65547812, 0.61484921, 0.64554745, 0.818611205, 0.779907703, 0.58029294, 0.681828976, 0.612176776, 0.612813413, 0.829903424, 0.761275172, 0.609747052, 0.659057975, 0.636707664, 0.646452487, 0.840649724, 0.769523978, 0.578445733, 0.67318958, 0.629716575, 0.658462226, 0.843838096, 0.782653332, 0.637220025, 0.687091231, 0.670957148, 0.696075499, 0.86580056, 0.808545351, 0.693287611, 0.722878695, 0.673299968, 0.757226944, 0.878439248, 0.833945692, 0.707310081, 0.717106879, 0.641829848, 0.788853824, 0.894062161, 0.875627697, 0.764537394, 0.713913202, 0.572439909, 0.733465135, 0.858082652, 0.770473421, 0.71267426, 0.683832645, 0.6437096, 0.710024357, 0.853379548, 0.757676899, 0.690987349, 0.717463791, 0.569472253, 0.621376693, 0.842884958, 0.707722187, 0.675391376, 0.778681636, 0.577686191, 0.6373205, 0.89181423, 0.76180017, 0.688246012, 0.826868534, 0.555219948, 0.673526168, 0.913591683, 0.807934761, 0.731335938, 0.829101861, 0.612864256, 0.72653085, 0.922257304, 0.802102089, 0.675448239, 0.80189204, 0.56622726, 0.661709189, 0.914039969, 0.747510016, 0.724320114, 0.78554076, 0.50671303, 0.62280494, 0.908450544, 0.732218981, 0.639852285, 0.7626121, 0.5122986, 0.589398026, 0.898460567, 0.727722406, 0.664909363, 0.71807396, 0.5178115, 0.6366191, 0.8944825, 0.75039053, 0.68511802, 0.7091491, 0.52518463, 0.6377397, 0.8936986, 0.740291297, 0.670861244, 0.69906396, 0.4580491, 0.655455828, 0.891250432, 0.74519515, 0.647323847, 0.690788805, 0.462006956, 0.662050664, 0.894421816, 0.750676274, 0.662880838, 0.72042894, 0.46971247, 0.681611538, 0.907211483, 0.719394863, 0.681380928, 0.749882698, 0.446803868, 0.655261338, 0.902447045, 0.678568125, 0.653992891, 0.71084875, 0.41528782, 0.660749614, 0.904368281, 0.677659869, 0.623621821, 0.688882291, 0.402094543, 0.659496725, 0.909062684, 0.698000312, 0.648727953, 0.695552289, 0.473252892, 0.673584342, 0.905879796, 0.674528956, 0.624632537, 0.700068772, 0.462493181, 0.689679325, 0.908997297, 0.719369888, 0.673042536, 0.737505734, 0.416659743, 0.702071309, 0.909128308, 0.720598161, 0.670986176, 0.768985569, 0.408134907, 0.725943923, 0.929279804, 0.711760342, 0.702953219, 0.798847258, 0.490754306, 0.724909425, 0.926262975, 0.716058373, 0.707561076, 0.808520615, 0.443965256, 0.719301164, 0.928204775, 0.689943969, 0.73807466, 0.773481011, 0.444418073, 0.714279413, 0.930685699, 0.711858869, 0.721639574, 0.776664793, 0.451151967, 0.686115444, 0.931950569, 0.734569013, 0.733096838, 0.76369071, 0.446684808, 0.752133608, 0.940727472, 0.749590158, 0.759648561, 0.783276558, 0.581050873, 0.7660532, 0.941471517, 0.767702162, 0.747738898, 0.803685606, 0.431831598, 0.754800558, 0.948022366, 0.787942946, 0.755194306, 0.802719474, 0.395249397, 0.75624162, 0.9501127, 0.769939184, 0.730626523, 0.80091691, 0.418813825, 0.765726984, 0.947708309, 0.784476876, 0.728056967, 0.813766479, 0.440646231, 0.754294991, 0.940301061, 0.736431837, 0.695856333, 0.800270021, 0.381094605, 0.709078968, 0.933355808, 0.714274883, 0.672096193, 0.792474508, 0.361662656, 0.703733683, 0.927617252, 0.737581313, 0.678449571, 0.779355824, 0.410819829, 0.732046962, 0.924089551, 0.702807188, 0.642411053, 0.778328896, 0.379206151, 0.701846778, 0.915063858, 0.628602445, 0.598867059, 0.738543808, 0.330949903, 0.654049337, 0.921504438, 0.608116627, 0.590130568, 0.716514289, 0.314268142, 0.613638341, 0.928639233, 0.593362629, 0.619922101, 0.707264364, 0.30452469, 0.63174808, 0.934750378, 0.61929208, 0.617426276, 0.730607033, 0.301650226, 0.629077137, 0.930193424, 0.648622692, 0.615582287, 0.722080112, 0.283476353, 0.603780866, 0.932509184, 0.63596487, 0.596210182, 0.701118767, 0.300403357, 0.587547898, 0.935748696, 0.63727212, 0.621538043, 0.698664427, 0.313205242, 0.615295887, 0.930128515, 0.636686862, 0.617542326, 0.705601096, 0.324070841, 0.633271694, 0.923443198, 0.619464934, 0.603714585, 0.694218874, 0.275886536, 0.597569048, 0.921044707, 0.61569947, 0.561744094, 0.671157479, 0.295432597, 0.575968981, 0.926331937, 0.598195076, 0.589460969, 0.69060767, 0.32147074, 0.6164011, 0.9281175, 0.613403678, 0.613544941, 0.7082473, 0.33202726, 0.611172557, 0.926726341, 0.623571575, 0.628234804, 0.70037764, 0.32579127, 0.596758664, 0.926893055, 0.602599144, 0.56820339, 0.65101606, 0.30576384, 0.5489457, 0.92903155, 0.577476919, 0.605188549, 0.6689363, 0.33602867, 0.565949023, 0.930066526, 0.610358894, 0.607996464, 0.716351926, 0.340271741, 0.595958, 0.9268887, 0.609009147, 0.630809665, 0.72028863, 0.33333012, 0.5910292, 0.92751807, 0.611383677, 0.580981553, 0.7098901, 0.3214368, 0.5725946, 0.9303686, 0.593068361, 0.611285508, 0.7005762, 0.3338266, 0.59579545, 0.9328683, 0.632076502, 0.656974554, 0.76549375, 0.3985135, 0.62156916, 0.9296348, 0.631185234, 0.639103413, 0.741092205, 0.369119346, 0.6024279, 0.927986801, 0.633208752, 0.630929649, 0.749813557, 0.411294848, 0.599940598, 0.938380241, 0.639574111, 0.653407156, 0.749509096, 0.446272939, 0.61578107, 0.9406609, 0.65394789, 0.658620477, 0.7616899, 0.46012303, 0.64146024, 0.94396615, 0.664429486, 0.705698729, 0.77289563, 0.43746108, 0.6560615, 0.94354355, 0.697458625, 0.780873716, 0.7855261, 0.42630652, 0.6661854, 0.9551724, 0.72305727, 0.765941918, 0.79168624, 0.46931076, 0.69398916, 0.95581543, 0.732025445, 0.719538033, 0.7978696, 0.42277423, 0.6738657, 0.9500441, 0.736023247, 0.680167973, 0.72811574, 0.35368562, 0.64336276, 0.94608015, 0.722490668, 0.66565305, 0.6950824, 0.37444723, 0.6360989, 0.9487973, 0.741538465, 0.689569652, 0.7226943, 0.4079004, 0.66595155, 0.9447734, 0.775825858, 0.791043222, 0.83475757, 0.547059, 0.7935105, 0.9552448, 0.835564911, 0.818198919, 0.81282663, 0.48361865, 0.7871662, 0.95284414, 0.842801988, 0.808329642, 0.8186975, 0.52253723, 0.7648943, 0.95612186, 0.832253277, 0.82284528, 0.8182615, 0.5989309, 0.770409, 0.95768136, 0.842247307, 0.843804061, 0.8635512, 0.6713795, 0.772114873, 0.954454422, 0.831027627, 0.835772872, 0.842653573, 0.625796795, 0.742377996, 0.951931536, 0.808256447, 0.813434303, 0.864471436, 0.67113775, 0.792800188, 0.953712702, 0.810318291, 0.845667303, 0.863231659, 0.704587102, 0.809665561, 0.955714345, 0.841273487, 0.857107759, 0.858635724, 0.708483636, 0.836289287, 0.957834899, 0.8424927, 0.837137461, 0.833089054, 0.642800272, 0.810117424, 0.952584982, 0.819290638, 0.797067046, 0.835348785, 0.626089156, 0.785203695, 0.95197767, 0.825309515, 0.821291864, 0.843981504, 0.657977641, 0.813705146, 0.954500556, 0.831357956, 0.82008034, 0.858906806, 0.637957156, 0.811246097, 0.953172266, 0.828739882, 0.812725842, 0.842393637, 0.603792906, 0.784287572, 0.949565589, 0.80899024, 0.79685998, 0.834229648, 0.580239058, 0.761469901, 0.947405517, 0.804155707, 0.809334457, 0.835994542, 0.620282292, 0.776053667, 0.94965291, 0.811461508, 0.79270041, 0.839672506, 0.593093514, 0.780992866, 0.947718799, 0.81103313, 0.790064335, 0.834609985, 0.576028466, 0.765062869, 0.944910467, 0.809392273, 0.756947935, 0.829137325, 0.581430912, 0.754413068, 0.945791304, 0.818949342, 0.794707417, 0.838410139, 0.604265332, 0.810725451, 0.962957442, 0.873152733, 0.865802526, 0.867703617, 0.639249146, 0.832178891, 0.961183429, 0.874232531, 0.872395694, 0.856001198, 0.601147056, 0.80666101, 0.960938752, 0.865251303, 0.846990407, 0.8592516, 0.56073695, 0.810859442, 0.96172446, 0.870497286, 0.855480671, 0.86844635, 0.5827476, 0.834306657, 0.965148985, 0.881215453, 0.857671201, 0.879893064, 0.619701624, 0.841778576, 0.963281274, 0.872525871, 0.868595898, 0.893737555, 0.604943752, 0.856199443, 0.964090705, 0.876048207, 0.869988918, 0.8929407, 0.627730429, 0.856436789, 0.965983212, 0.8762151, 0.879470468, 0.886600077, 0.636541367, 0.857869208, 0.967245996, 0.883654833, 0.872059584, 0.892025113, 0.645489097, 0.86339617, 0.96666133, 0.881936193, 0.866531432, 0.88617903, 0.6193685, 0.8537814, 0.9651221, 0.87318629, 0.850733995, 0.87328345, 0.59634036, 0.845892906, 0.966742694, 0.87288326, 0.866095185, 0.876904428, 0.617499888, 0.857699871, 0.968077362, 0.876204848, 0.858919144, 0.88801736, 0.65825754, 0.867580414, 0.96620965, 0.877919972, 0.866621733, 0.900104642, 0.66325748, 0.869981408, 0.962426245, 0.865253627, 0.851025701, 0.883379877, 0.675494075, 0.863486052, 0.962837636, 0.867867708, 0.86671102, 0.898813248, 0.690165341, 0.876748085, 0.965251625, 0.876923144, 0.87013495, 0.90984094, 0.71025044, 0.883712173, 0.964823544, 0.871458352, 0.868992507, 0.9049581, 0.68844414, 0.87922, 0.9631906, 0.865618527, 0.856355667, 0.90042067, 0.6954266, 0.869607329, 0.963471591, 0.866616368, 0.873513341, 0.90511173, 0.751916409, 0.880710602, 0.965322018, 0.874551356, 0.875409722, 0.9093307, 0.73659605, 0.885138214, 0.963614941, 0.874602795, 0.879127741, 0.9059643, 0.70837086, 0.876476169, 0.961380482, 0.857861161, 0.8666991, 0.893211186, 0.704009175, 0.869278252, 0.962982178, 0.866553605, 0.876554549, 0.894633412, 0.714515984, 0.873186827, 0.964961469, 0.874895394, 0.872810125, 0.901029408, 0.709597528, 0.870068252, 0.962560177, 0.871218979, 0.865300298, 0.90049696, 0.69629616, 0.859294832, 0.961576402, 0.8594293, 0.852175772, 0.890778005, 0.688495636, 0.850170672, 0.96225971, 0.867372096, 0.864313543, 0.889661312, 0.707403958, 0.866505444, 0.964466453, 0.876280725, 0.865368545, 0.893454552, 0.701348066, 0.864910603, 0.963004708, 0.872880101, 0.86668694, 0.895315647, 0.693170309, 0.864304721, 0.962370038, 0.865763903, 0.855992138, 0.887720585, 0.682503164, 0.851739585, 0.963160753, 0.86598599, 0.863735318, 0.8837533, 0.692814589, 0.858825147, 0.964950264, 0.867236614, 0.865588725, 0.893801332, 0.684685767, 0.865005314, 0.963380873, 0.866454065, 0.872136533, 0.892598808, 0.671771646, 0.858751357, 0.962543726, 0.858862221, 0.862370491, 0.882583439, 0.665562749, 0.850188971, 0.964122593, 0.858808875, 0.872340083, 0.882129133, 0.688821912, 0.867745996, 0.965808272, 0.870092154, 0.87377429, 0.891461372, 0.684423804, 0.869417906, 0.964768052, 0.869728863, 0.878148377, 0.892733216, 0.670996487, 0.862838268, 0.962536812, 0.860776067, 0.869759262, 0.883720815, 0.673709214, 0.847136676, 0.963180542, 0.862012625, 0.881086349, 0.885483921, 0.701091528, 0.862333357, 0.964918613, 0.872543395, 0.876803696, 0.891790032, 0.695465088, 0.858842909, 0.963670254, 0.874470294, 0.874714196, 0.888265491, 0.682479858, 0.845375419, 0.961920559, 0.862090349, 0.859403193, 0.87654084, 0.670474946, 0.835327148, 0.963728845, 0.86599493, 0.873012781, 0.88737756, 0.6990968, 0.854139566, 0.964857459, 0.872534037, 0.869099855, 0.893250942, 0.682539821, 0.848426282, 0.962445676, 0.870470464, 0.867318928, 0.894141734, 0.665713191, 0.844910383, 0.961042345, 0.859294057, 0.858565748, 0.884239614, 0.664079785, 0.826936126, 0.962291837, 0.857673109, 0.86467576, 0.888802826, 0.697997332, 0.854574203, 0.964511693, 0.874119103, 0.862511218, 0.904021621, 0.704160154, 0.858511209, 0.962877154, 0.886138141, 0.873463511, 0.909502685, 0.687551141, 0.844144523, 0.960500002, 0.874515712, 0.860808492, 0.902993202, 0.685160875, 0.84251833, 0.959849119, 0.879266977, 0.865307629, 0.894284904, 0.70315212, 0.859924138, 0.963150918, 0.888685465, 0.872106016, 0.90015322, 0.722136676, 0.871474922, 0.961441517, 0.911871135, 0.880035818, 0.916813612, 0.732694387, 0.888632417, 0.963891804, 0.905288637, 0.874388874, 0.916695476, 0.747944295, 0.886698902, 0.963306546, 0.90107578, 0.874349177, 0.91172725, 0.761691272, 0.8891114, 0.963996053, 0.894456446, 0.849948347, 0.909792006, 0.738447726, 0.898550987, 0.962413847, 0.899746895, 0.839914203, 0.907982111, 0.709441125, 0.89532876, 0.961890638, 0.887074947, 0.825612128, 0.908541858, 0.707782209, 0.881857097, 0.961948931, 0.879378498, 0.841627121, 0.898819447, 0.721002579, 0.893539131, 0.965259194, 0.896636963, 0.853530347, 0.911532164, 0.699324191, 0.890988529, 0.964429379, 0.904190004, 0.855529606, 0.911764801, 0.707666039, 0.889048934, 0.961200356, 0.892715931, 0.834373236, 0.893131375, 0.675731122, 0.871701539, 0.95885694, 0.893723667, 0.838188887, 0.880622685, 0.66902709, 0.872068346, 0.962632537, 0.898745358, 0.841923475, 0.894093931, 0.669856131, 0.871768832, 0.962384045, 0.903309882, 0.841540039, 0.886892796, 0.666504025, 0.86317873, 0.958117604, 0.892685831, 0.812550187, 0.874848008, 0.635728776, 0.832337737, 0.956774771, 0.89188087, 0.811166942, 0.869481087, 0.641716778, 0.84355855, 0.960279763, 0.900009632, 0.811340451, 0.88388741, 0.637880087, 0.856564879, 0.961414337, 0.903696001, 0.825152397, 0.89258647, 0.645241141, 0.855879307, 0.958405733, 0.893192351, 0.809043646, 0.884827495, 0.650796175, 0.84548533, 0.957599282, 0.890296042, 0.811561167, 0.871540785, 0.629100561, 0.847983897, 0.961198926, 0.899577439, 0.81950438, 0.882142782, 0.622216046, 0.860296369, 0.961888254, 0.90982604, 0.824719667, 0.88715291, 0.613056302, 0.855064154, 0.958971739, 0.895659029, 0.806939244, 0.881904542, 0.598752201, 0.847802937, 0.958425999, 0.895872414, 0.818246722, 0.877126276, 0.626603425, 0.859558821, 0.961731851, 0.904584944, 0.824670613, 0.88554287, 0.60842973, 0.857823968, 0.961537957, 0.907337189, 0.830699205, 0.883133411, 0.633155823, 0.859890819, 0.957788765, 0.897326827, 0.811118841, 0.871333122, 0.608347893, 0.837553203, 0.957067847, 0.897504449, 0.822458804, 0.86548841, 0.608224094, 0.846336067, 0.96054858, 0.906998754, 0.831903815, 0.873274565, 0.610528111, 0.864832282, 0.9615255, 0.908644021, 0.837207139, 0.876449704, 0.61966151, 0.866190791, 0.958085239, 0.899246693, 0.823220253, 0.869238794, 0.607227087, 0.856493413, 0.957920969, 0.896485507, 0.831463099, 0.868040502, 0.645679057, 0.88122946, 0.962868571, 0.910515666, 0.853176594, 0.880627096, 0.642137885, 0.881191492, 0.963133752, 0.911500096, 0.857565105, 0.883217573, 0.62879312, 0.873940051, 0.959662139, 0.898211181, 0.825483501, 0.875039577, 0.602121532, 0.854767621, 0.958375514, 0.899741471, 0.834866464, 0.867491782, 0.623750687, 0.870771885, 0.961395562, 0.907299101, 0.845944345, 0.875169516, 0.627539039, 0.882990181, 0.960580051, 0.911816359, 0.8532511, 0.874881327, 0.640826166, 0.885831952, 0.957565963, 0.902632773, 0.835520387, 0.868230522, 0.633480787, 0.878048539, 0.957378268, 0.904292405, 0.843090236, 0.862581193, 0.659653127, 0.88992101, 0.961803198, 0.912133574, 0.846607447, 0.878914952, 0.651707888, 0.901214957, 0.962789536, 0.914797306, 0.843847096, 0.876686752, 0.606036246, 0.883936048, 0.958821356, 0.903650343, 0.823709548, 0.869044185, 0.630498946, 0.883945167, 0.9585495, 0.904495716, 0.835036337, 0.86302364, 0.65925086, 0.890649676, 0.961979151, 0.911252737, 0.844119668, 0.8749557, 0.64558315, 0.8973674, 0.96250045, 0.914427936, 0.847626448, 0.874363303, 0.643269718, 0.892967701, 0.9594751, 0.906384051, 0.830839634, 0.87120378, 0.632178724, 0.884148896, 0.959504068, 0.907969236, 0.841464221, 0.866329849, 0.654707849, 0.888426483, 0.962825239, 0.913225889, 0.846141338, 0.877426207, 0.650143266, 0.894361675, 0.962724447, 0.914370239, 0.851070821, 0.8776281, 0.6391819, 0.889680684, 0.959468603, 0.903106928, 0.828210771, 0.872051299, 0.628470659, 0.879793167, 0.95856899, 0.905496359, 0.835116267, 0.864312649, 0.634961784, 0.882188439, 0.961361408, 0.910070717, 0.840135098, 0.875556409, 0.628287375, 0.890644252, 0.9618029, 0.912141323, 0.847598195, 0.875961363, 0.622671783, 0.8917562, 0.9591189, 0.90651387, 0.831870019, 0.869541466, 0.616941214, 0.884870887, 0.959097922, 0.907459199, 0.839482605, 0.867934823, 0.639133811, 0.8906392, 0.9621831, 0.913645029, 0.846695542, 0.878090739, 0.637513518, 0.8998596, 0.96277165, 0.915251553, 0.851242602, 0.878780663, 0.62606895, 0.89576596, 0.95935154, 0.906798542, 0.83006686, 0.874694407, 0.622044861, 0.889195979, 0.958825827, 0.909269214, 0.836783051, 0.8664439, 0.6431463, 0.89568615, 0.9613814, 0.913621366, 0.84256041, 0.876603007, 0.639864028, 0.904763222, 0.961997986, 0.915828109, 0.847081423, 0.880777717, 0.64374423, 0.902386963, 0.958810627, 0.906491041, 0.830291867, 0.877613962, 0.62688309, 0.892772079, 0.958126366, 0.907608151, 0.836000264, 0.869742572, 0.637248874, 0.893161356, 0.960762024, 0.914722323, 0.843903542, 0.87872231, 0.629502416, 0.898250818, 0.961604893, 0.915939987, 0.847719371, 0.88016814, 0.625548482, 0.893405259, 0.958568811, 0.906059265, 0.828194916, 0.872841001, 0.60922575, 0.883190393, 0.957703054, 0.906365871, 0.835024774, 0.867431581, 0.63627398, 0.884649754, 0.961028814, 0.911545217, 0.844899476, 0.87871623, 0.63682586, 0.89774996, 0.96177429, 0.916099429, 0.852958977, 0.883457184, 0.633465052, 0.89934963, 0.958014846, 0.90757072, 0.834329903, 0.874062657, 0.606632292, 0.884484529, 0.9577474, 0.908123255, 0.836595118, 0.867855668, 0.613687456, 0.888203144, 0.961192429, 0.913822114, 0.845914304, 0.881605387, 0.615426362, 0.891322017, 0.961901367, 0.915817082, 0.849530876, 0.881741524, 0.612546861, 0.88872391, 0.958585322, 0.907460868, 0.830414772, 0.874371767, 0.602062762, 0.877317488, 0.957933784, 0.90838635, 0.837512732, 0.866369247, 0.624417067, 0.879947305, 0.961135864, 0.914107263, 0.844531655, 0.876112223, 0.619878709, 0.890128732, 0.961921871, 0.917775035, 0.848680615, 0.876005352, 0.621838689, 0.892012715, 0.958337605, 0.911581218, 0.83164835, 0.870474517, 0.61550051, 0.883794665, 0.957865119, 0.913832724, 0.836506605, 0.868535995, 0.654985547, 0.89313775, 0.9618155, 0.916844547, 0.841990411, 0.8780234, 0.6415357, 0.9000609, 0.9619338, 0.919516265, 0.846933782, 0.869674802, 0.650756419, 0.893392384, 0.958533287, 0.910624206, 0.831322014, 0.864513397, 0.632715225, 0.879144728, 0.958533883, 0.913092792, 0.840982795, 0.857790172, 0.656209409, 0.88707906, 0.961833656, 0.917965889, 0.84595114, 0.871271551, 0.657004237, 0.897034764, 0.962303579, 0.920579314, 0.848166525, 0.871232629, 0.642721593, 0.891637981, 0.959396958, 0.911298692, 0.828572571, 0.865190804, 0.630783141, 0.883277833, 0.958575368, 0.91305393, 0.837733507, 0.85910362, 0.663211584, 0.890940249, 0.961763501, 0.918249249, 0.847001791, 0.871639848, 0.667143881, 0.898632824, 0.961571455, 0.921491206, 0.850603044, 0.870157242, 0.664360464, 0.904262662, 0.959283054, 0.914768994, 0.839119911, 0.869676828, 0.672547817, 0.893226981, 0.958102524, 0.915364683, 0.845162928, 0.85739046, 0.66471976, 0.900843024, 0.961301088, 0.921673596, 0.8554039, 0.875472844, 0.671309948, 0.908152401, 0.962315381, 0.922789276, 0.860620737, 0.874580145, 0.672424376, 0.908435822, 0.959275305, 0.914761722, 0.843491673, 0.872169197, 0.663444579, 0.898171067, 0.958955944, 0.917828858, 0.845866501, 0.863494933, 0.672184169, 0.898963153, 0.961692274, 0.920245051, 0.853190005, 0.876974523, 0.670995951, 0.905493081, 0.962201595, 0.922195256, 0.851073921, 0.875689507, 0.654440641, 0.903527617, 0.958714068, 0.912189245, 0.834243596, 0.870742977, 0.641047478, 0.892355919, 0.958711743, 0.912840307, 0.841355145, 0.863189995, 0.660268486, 0.898965001, 0.961951196, 0.917580187, 0.848262668, 0.878714919, 0.653918147, 0.906391025, 0.962138891, 0.920056701, 0.854835987, 0.875277877, 0.642226279, 0.902767539, 0.956068277, 0.906156361, 0.835133135, 0.864919662, 0.653667927, 0.901272178, 0.956556022, 0.914574683, 0.85516417, 0.863817453, 0.662977338, 0.917413712, 0.961579204, 0.924936831, 0.865423083, 0.890946805, 0.683466375, 0.926926911, 0.96332556, 0.929442883, 0.86990124, 0.885385513, 0.708676279, 0.929145575, 0.960081279, 0.920924067, 0.857028604, 0.874201894, 0.6698277, 0.916129768, 0.957412362, 0.915407538, 0.853264391, 0.859023869, 0.706836402, 0.923690617, 0.960518241, 0.924063921, 0.870623767, 0.885189831, 0.728533149, 0.931079566, 0.962334692, 0.927872121, 0.875196695, 0.887533605, 0.728739262, 0.924346685, 0.958795249, 0.920172393, 0.848866701, 0.882096589, 0.710684121, 0.918854058, 0.957733989, 0.918070674, 0.849834204, 0.875463784, 0.737472951, 0.923660159, 0.961547315, 0.922982812, 0.846162856, 0.889630139, 0.722852767, 0.926625907, 0.961301625, 0.922749937, 0.850050688, 0.884783149, 0.721149981, 0.925025463, 0.958121896, 0.913700283, 0.822103739, 0.873081863, 0.680021822, 0.911052346, 0.957586706, 0.913056493, 0.831585228, 0.869327903, 0.694675863, 0.918352187, 0.962672651, 0.92343384, 0.851362646, 0.888391376, 0.713172615, 0.924071074, 0.962985516, 0.923478961, 0.847415805, 0.886942863, 0.687702239, 0.912817657, 0.959575295, 0.90945518, 0.82229346, 0.870342851, 0.663491726, 0.900227249, 0.958285272, 0.90882504, 0.844281256, 0.866620839, 0.699471295, 0.909094334, 0.961976171, 0.91637063, 0.847180128, 0.881471336, 0.688553512, 0.91227597, 0.962041557, 0.917751372, 0.843027949, 0.876728058, 0.684791505, 0.909973383, 0.957708478, 0.90887624, 0.823573232, 0.873379111, 0.667527378, 0.901219785, 0.956464291, 0.908501506, 0.835021496, 0.869497895, 0.682482183, 0.909784317, 0.961921334, 0.916103721, 0.845820367, 0.888003469, 0.694892824, 0.9148179, 0.96186066, 0.918921471, 0.846829295, 0.885876, 0.703644395, 0.9125358, 0.959409, 0.910228133, 0.832472563, 0.877801836, 0.683436632, 0.9053114, 0.95807964, 0.912334561, 0.841028452, 0.871431589, 0.697677016, 0.911551356, 0.961920798, 0.919111431, 0.850419283, 0.888858199, 0.709079444, 0.921671808, 0.962223291, 0.921197295, 0.850785494, 0.884899437, 0.691925526, 0.917599082, 0.9588117, 0.911859274, 0.828109682, 0.875710785, 0.671856284, 0.90611285, 0.956976056, 0.910602033, 0.839610338, 0.870282233, 0.696207225, 0.9139322, 0.96130836, 0.9191342, 0.850608528, 0.886866808, 0.699184537, 0.9201737, 0.9608883, 0.921396315, 0.850150704, 0.880525172, 0.706486166, 0.918085098, 0.957486451, 0.911788464, 0.824681401, 0.872610927, 0.684017241, 0.908705652, 0.95614779, 0.9118191, 0.836508572, 0.864468575, 0.704185426, 0.916044176, 0.960833848, 0.919035017, 0.849286079, 0.8809449, 0.70811456, 0.921040833, 0.960922122, 0.92096138, 0.847609937, 0.8744529, 0.69694865, 0.91661245, 0.95744747, 0.911552787, 0.825774729, 0.8678485, 0.67961824, 0.9043327, 0.9562724, 0.911731422, 0.83642149, 0.8630796, 0.70569396, 0.91304696, 0.96084565, 0.918646932, 0.849957824, 0.8797606, 0.70914346, 0.9211521, 0.96114874, 0.92056489, 0.848721862, 0.8751894, 0.7047482, 0.9195347, 0.9574547, 0.91251111, 0.827026069, 0.8684494, 0.6879566, 0.908023, 0.956343234, 0.910131097, 0.835805476, 0.860464394, 0.707111537, 0.91294384, 0.96097827, 0.917873979, 0.847418547, 0.878241301, 0.713047266, 0.92013824, 0.961427212, 0.920149565, 0.847531974, 0.87705487, 0.70626688, 0.919663548, 0.958330274, 0.91090405, 0.825109363, 0.871061921, 0.686128259, 0.909816086, 0.956905544, 0.910734713, 0.835765064, 0.864521086, 0.708696187, 0.9163183, 0.96151614, 0.918809772, 0.848862827, 0.881891012, 0.71168226, 0.923272371, 0.961436927, 0.920481145, 0.84839195, 0.876828253, 0.706417859, 0.919016778, 0.958045244, 0.91180563, 0.824037671, 0.871201634, 0.690423071, 0.909180462, 0.956734598, 0.911545455, 0.835464001, 0.864915609, 0.710075021, 0.915989697, 0.961327493, 0.919262052, 0.849729002, 0.880412698, 0.715642869, 0.922263443, 0.961439967, 0.921556354, 0.850163043, 0.876194417, 0.709505439, 0.920292318, 0.957934797, 0.912580252, 0.828044295, 0.86762893, 0.687938, 0.907840729, 0.956468761, 0.911563456, 0.838451266, 0.861743271, 0.70607841, 0.913737893, 0.960663974, 0.918368459, 0.850647867, 0.879697502, 0.710342348, 0.921110034, 0.960919499, 0.921719909, 0.849272549, 0.87450594, 0.6983642, 0.917858601, 0.957111776, 0.911853611, 0.823805809, 0.866661012, 0.683391035, 0.906968117, 0.955648959, 0.911420822, 0.833313704, 0.862375975, 0.704969704, 0.91416198, 0.960047543, 0.918453097, 0.846571982, 0.878853858, 0.713567853, 0.920887887, 0.960099697, 0.920142531, 0.844710767, 0.872476041, 0.701026022, 0.917452335, 0.95688349, 0.911135912, 0.819858611, 0.8654144, 0.68188286, 0.905344248, 0.95573616, 0.909509897, 0.82954824, 0.859212041, 0.705097854, 0.912654817, 0.960175335, 0.917800725, 0.845086694, 0.8777693, 0.7141249, 0.920415521, 0.960755646, 0.920820236, 0.844584703, 0.87473106, 0.7052206, 0.917723536, 0.956764102, 0.911877275, 0.822397292, 0.86845696, 0.6894428, 0.906442344, 0.955598533, 0.911530852, 0.833417058, 0.86245465, 0.7123793, 0.913162768, 0.960101604, 0.919089794, 0.846619487, 0.8788456, 0.7189114, 0.919957042, 0.960212588, 0.921101511, 0.845132172, 0.8729554, 0.7096292, 0.916470826, 0.956752717, 0.9120965, 0.820765257, 0.8659573, 0.6899593, 0.904386997, 0.954954624, 0.910974383, 0.831137538, 0.8599841, 0.7145101, 0.91302222, 0.959574938, 0.919404984, 0.846061289, 0.87923104, 0.72315276, 0.920077384, 0.959987521, 0.921628654, 0.847103179, 0.874758363, 0.712231576, 0.917951584, 0.956680179, 0.912113369, 0.825103164, 0.8693716, 0.7007734, 0.908091009, 0.955569804, 0.911270559, 0.834353387, 0.86362052, 0.716880441, 0.915082991, 0.960246861, 0.919119895, 0.849413037, 0.881329417, 0.728465676, 0.923957586, 0.96059972, 0.921323717, 0.851497173, 0.876494765, 0.70892942, 0.920770109, 0.956831098, 0.912518263, 0.827667713, 0.868516922, 0.694900632, 0.907885909, 0.955241084, 0.911576152, 0.837263942, 0.86186403, 0.714141846, 0.915070415, 0.959897041, 0.918978631, 0.851080775, 0.8800893, 0.72652084, 0.921619058, 0.959868371, 0.921750009, 0.852294683, 0.87599814, 0.71858543, 0.920297682, 0.95618695, 0.913464963, 0.830761492, 0.8696409, 0.70239455, 0.907821774, 0.954865277, 0.912716448, 0.836770654, 0.86420435, 0.72460115, 0.914902985, 0.959182024, 0.921231389, 0.848546624, 0.8815468, 0.72984266, 0.922685266, 0.959417343, 0.924591184, 0.848504722, 0.87620026, 0.724813, 0.919549227, 0.955429316, 0.914862156, 0.826890528, 0.8698359, 0.70357615, 0.906953037, 0.95408535, 0.914669514, 0.841266155, 0.8697315, 0.73430705, 0.916050017, 0.959021628, 0.922959685, 0.850751638, 0.88307077, 0.73923135, 0.920849442, 0.959935665, 0.926751792, 0.852757394, 0.87912095, 0.7320272, 0.917267561, 0.956699908, 0.917361557, 0.831239164, 0.8730918, 0.7173073, 0.90707463, 0.95431143, 0.916054189, 0.841386318, 0.86919725, 0.74514645, 0.916737258, 0.958864093, 0.923986852, 0.852924049, 0.88375807, 0.7448205, 0.921663523, 0.958992779, 0.923660815, 0.850789547, 0.8787753, 0.73174995, 0.918334484, 0.955194414, 0.915450096, 0.827122211, 0.8710089, 0.7120062, 0.906994224, 0.95353961, 0.912892759, 0.838184953, 0.8644963, 0.7282633, 0.913274586, 0.958119273, 0.920954525, 0.849288583, 0.8812439, 0.7357217, 0.92079556, 0.958678126, 0.923404574, 0.849724531, 0.8767144, 0.7297451, 0.918431997, 0.955240726, 0.915552139, 0.828362107, 0.870885789, 0.715187192, 0.90693903, 0.953576863, 0.914204895, 0.83901298, 0.86490965, 0.7361171, 0.913340151, 0.958403289, 0.919747829, 0.84909302, 0.881657, 0.74038684, 0.920254648, 0.958943129, 0.922495186, 0.848281145, 0.87689817, 0.7328825, 0.918233931, 0.955597997, 0.915047944, 0.826690137, 0.869898856, 0.717197239, 0.905592561, 0.954120398, 0.913266659, 0.836116254, 0.863060057, 0.728943586, 0.912090778, 0.958592236, 0.920564651, 0.848139524, 0.8803491, 0.732335925, 0.918721199, 0.95790863, 0.921748042, 0.848397732, 0.876227915, 0.718131483, 0.916199982, 0.954529047, 0.913060069, 0.82718271, 0.870066941, 0.707015574, 0.903580964, 0.952936351, 0.912352443, 0.838187575, 0.86450547, 0.7298356, 0.91149056, 0.95805186, 0.92005682, 0.852267027, 0.88109034, 0.7410328, 0.919918299, 0.958944023, 0.922972679, 0.852416754, 0.876848161, 0.732577085, 0.917649627, 0.955769241, 0.915270805, 0.831890404, 0.871893525, 0.716849029, 0.905050576, 0.954256356, 0.911891341, 0.842025876, 0.867882013, 0.739560902, 0.912606955, 0.959303141, 0.919087887, 0.850946248, 0.881338239, 0.743197858, 0.919232547, 0.959278584, 0.919154942, 0.849139214, 0.875231385, 0.735595703, 0.916242599, 0.955251276, 0.909753025, 0.825547755, 0.8694019, 0.72130156, 0.903721809, 0.953661025, 0.909926414, 0.836709023, 0.86292654, 0.73637474, 0.910561323, 0.958370447, 0.917771757, 0.850021124, 0.8803653, 0.7420359, 0.918382764, 0.958777428, 0.920597196, 0.847443223, 0.87491846, 0.7339417, 0.915485382, 0.955387294, 0.911021769, 0.821848452, 0.867328942, 0.716513276, 0.902448177, 0.953428924, 0.90884316, 0.834745109, 0.8611917, 0.7376895, 0.909973025, 0.95818162, 0.917024255, 0.84656781, 0.878219426, 0.738568604, 0.917878985, 0.958902001, 0.919583976, 0.846542358, 0.873117387, 0.729713202, 0.915635943, 0.955013692, 0.909306705, 0.821135104, 0.866360486, 0.712752402, 0.902902603, 0.952972054, 0.907341123, 0.831525922, 0.860004783, 0.732003629, 0.909732819, 0.957493603, 0.916388273, 0.846721351, 0.877220988, 0.736109316, 0.917403042, 0.958337188, 0.918494165, 0.848340511, 0.872360766, 0.731025815, 0.91392076, 0.954807997, 0.908831835, 0.822831511, 0.86632514, 0.71852386, 0.901654959, 0.952981412, 0.907540202, 0.833263934, 0.859835446, 0.733815432, 0.909948826, 0.957991004, 0.915822089, 0.847337246, 0.878348172, 0.738280416, 0.917736113, 0.958855748, 0.918712556, 0.847262323, 0.873405457, 0.728822589, 0.914540529, 0.955244541, 0.909566581, 0.823922932, 0.868247688, 0.714977741, 0.902164876, 0.953093648, 0.907562971, 0.835718989, 0.862587988, 0.736233532, 0.909894645, 0.95794934, 0.91620928, 0.847725809, 0.879938066, 0.743089676, 0.917651057, 0.958460271, 0.918533266, 0.848599494, 0.875529051, 0.729993403, 0.91455406, 0.954549134, 0.908750713, 0.825313747, 0.868671536, 0.712653279, 0.900540352, 0.9522596, 0.908143222, 0.837638199, 0.86215198, 0.732856214, 0.908438444, 0.957140923, 0.91545707, 0.850670874, 0.879402339, 0.737159669, 0.915028214, 0.957553267, 0.917398274, 0.852079093, 0.874283612, 0.728164673, 0.912444055, 0.95406419, 0.908146381, 0.829783797, 0.867579043, 0.722986042, 0.899524212, 0.952019811, 0.906975567, 0.841683388, 0.863420069, 0.741374731, 0.907341778, 0.956669033, 0.915362775, 0.854273796, 0.881199896, 0.748631239, 0.914928317, 0.95739007, 0.918724298, 0.853208303, 0.876087785, 0.738644838, 0.91229254, 0.953454971, 0.909409702, 0.83183372, 0.870664537, 0.721027374, 0.899056315, 0.951096773, 0.906754434, 0.84194535, 0.864257872, 0.744025528, 0.907224417, 0.955991149, 0.914706945, 0.853209972, 0.882946074, 0.748343289, 0.914999247, 0.956658781, 0.917473733, 0.855013609, 0.878579617, 0.741880953, 0.912185669, 0.953458071, 0.908233106, 0.831334651, 0.871504188, 0.725617945, 0.899710119, 0.951352835, 0.908015132, 0.843256176, 0.8630234, 0.73687613, 0.9072119, 0.95621258, 0.914795816, 0.854673207, 0.879325867, 0.740792394, 0.914754093, 0.956811845, 0.917494357, 0.854404449, 0.874168813, 0.731179714, 0.911443889, 0.952985585, 0.907918155, 0.831060231, 0.867543995, 0.711229384, 0.900596619, 0.951197207, 0.906516671, 0.840932786, 0.862303913, 0.732801735, 0.90876323, 0.9560467, 0.915068924, 0.855395615, 0.879837751, 0.741754115, 0.916289151, 0.956626356, 0.916942477, 0.854865432, 0.874405563, 0.733706951, 0.913703024, 0.953600109, 0.908473372, 0.834117413, 0.870147467, 0.720585346, 0.899916947, 0.951798797, 0.907161653, 0.844020426, 0.865683913, 0.744242966, 0.908756912, 0.956661403, 0.916143835, 0.857488275, 0.882916391, 0.747944415, 0.91662544, 0.957615554, 0.918925107, 0.855001688, 0.877589583, 0.72960645, 0.912537038, 0.953449965, 0.907537222, 0.826880991, 0.868003964, 0.704139113, 0.8991611, 0.950876415, 0.904881775, 0.840668142, 0.863435745, 0.730214715, 0.906980097, 0.956218421, 0.914525747, 0.853712857, 0.881765783, 0.740368426, 0.914396584, 0.956787765, 0.918498755, 0.851384819, 0.87455678, 0.727030933, 0.910361826, 0.952909946, 0.908973455, 0.830693543, 0.869591773, 0.716919899, 0.898330629, 0.950916946, 0.906728625, 0.840027869, 0.86286813, 0.738086641, 0.906566739, 0.955912054, 0.914598823, 0.852453172, 0.879377484, 0.740496337, 0.913609803, 0.957002163, 0.918578327, 0.852204323, 0.873997867, 0.735121489, 0.910561621, 0.953217685, 0.909225702, 0.828471661, 0.868780732, 0.722911417, 0.898037136, 0.951176047, 0.907721639, 0.840628326, 0.86234051, 0.74136126, 0.906162322, 0.955967128, 0.915670753, 0.852475822, 0.880586326, 0.746738493, 0.913778663, 0.956754029, 0.918781757, 0.853091121, 0.875824451, 0.739652753, 0.911223412, 0.953027844, 0.909795463, 0.830869734, 0.870179594, 0.726028562, 0.899208665, 0.951144576, 0.908237815, 0.842183053, 0.865228593, 0.745980322, 0.90704393, 0.95610714, 0.916288078, 0.855255425, 0.8823558, 0.7524124, 0.91487384, 0.9569199, 0.919242799, 0.854183376, 0.8769279, 0.7442916, 0.911861539, 0.952995896, 0.909972727, 0.830994308, 0.87153786, 0.7291031, 0.89926875, 0.9510916, 0.908854008, 0.842881322, 0.8660222, 0.7482965, 0.9076259, 0.95597905, 0.916891575, 0.855602384, 0.88275474, 0.7538465, 0.9152661, 0.9569098, 0.919690549, 0.854981899, 0.8779997, 0.74648416, 0.9122491, 0.95308566, 0.910428464, 0.831378281, 0.87204653, 0.7328261, 0.9000417, 0.95126915, 0.909321308, 0.843369007, 0.866005301, 0.749722958, 0.908067465, 0.956018567, 0.916944981, 0.855354428, 0.882663965, 0.753966033, 0.9159362, 0.95706314, 0.919746816, 0.853917599, 0.87747395, 0.744339347, 0.912635446, 0.953177691, 0.910905421, 0.832149088, 0.8725817, 0.73312587, 0.9003734, 0.95143086, 0.909289479, 0.84430778, 0.8663186, 0.7516994, 0.90782964, 0.95613277, 0.916751266, 0.855123639, 0.8826923, 0.75287765, 0.91501915, 0.95699745, 0.919553, 0.85393333, 0.87706155, 0.7441643, 0.91181576, 0.9530997, 0.910320103, 0.830532968, 0.8712238, 0.7300704, 0.8994666, 0.951297, 0.909234643, 0.844155252, 0.8662642, 0.7496428, 0.9072206, 0.9559689, 0.91679275, 0.856081128, 0.8827581, 0.7544305, 0.91485256, 0.95680666, 0.9194779, 0.85459054, 0.8770063, 0.74530625, 0.91160965, 0.9530456, 0.910612047, 0.831053555, 0.87132484, 0.7285809, 0.8987483, 0.95115083, 0.908861995, 0.842745245, 0.8652674, 0.74878335, 0.90713763, 0.9559497, 0.916938066, 0.855620265, 0.881851256, 0.750222921, 0.914700925, 0.956736267, 0.919487238, 0.853839993, 0.876601934, 0.739210963, 0.911328495, 0.952768505, 0.910209596, 0.831369817, 0.8714516, 0.7268175, 0.899690688, 0.951075733, 0.909009635, 0.844029307, 0.8661174, 0.7462133, 0.90731895, 0.955921054, 0.91664201, 0.855784833, 0.882329643, 0.748958051, 0.9149631, 0.95671016, 0.919406891, 0.854506016, 0.877114, 0.73935896, 0.9117388, 0.9528788, 0.910332143, 0.831124365, 0.8717188, 0.7261099, 0.89990187, 0.9512301, 0.909306407, 0.843497157, 0.866281033, 0.743380964, 0.90718716, 0.9557684, 0.916708827, 0.855187774, 0.8824512, 0.7475172, 0.91486293, 0.95670044, 0.9195088, 0.854147, 0.877292, 0.737683, 0.91150314, 0.95293236, 0.910857022, 0.831383765, 0.87224084, 0.7239522, 0.89940953, 0.95111316, 0.909474313, 0.843244135, 0.86615086, 0.742563, 0.9071913, 0.9560375, 0.917454422, 0.85568881, 0.88245934, 0.7483745, 0.91503996, 0.9567841, 0.9196448, 0.8541644, 0.8766675, 0.7374546, 0.91179335, 0.9525048, 0.909866929, 0.830864489, 0.870904, 0.72005576, 0.8993429, 0.9507058, 0.909150779, 0.843139231, 0.8657438, 0.7405441, 0.90693676, 0.95544213, 0.916236699, 0.854029417, 0.88164765, 0.7419118, 0.91399, 0.9562496, 0.91879797, 0.8530778, 0.875671, 0.73421013, 0.91139835, 0.9525347, 0.909571946, 0.829161525, 0.8691108, 0.7180629, 0.898437083, 0.950638831, 0.908091009, 0.840980053, 0.8633925, 0.7364392, 0.907188892, 0.955477953, 0.916093946, 0.855169117, 0.8796973, 0.7308674, 0.9126001, 0.956058979, 0.919044793, 0.853013575, 0.8746192, 0.7314583, 0.9102235, 0.9522106, 0.909594238, 0.82900393, 0.8692186, 0.71927565, 0.8984515, 0.95045656, 0.90875721, 0.842012644, 0.8630503, 0.7356751, 0.9068038, 0.9552908, 0.916578472, 0.853682756, 0.8800328, 0.7392944, 0.913806558, 0.956204355, 0.919957042, 0.851148665, 0.8744218, 0.7326988, 0.91182822, 0.952437103, 0.910575569, 0.827379465, 0.86912405, 0.71982473, 0.898991168, 0.950371683, 0.908678293, 0.839818358, 0.8630528, 0.74053323, 0.90717423, 0.955148637, 0.916422486, 0.852179825, 0.8804858, 0.7471893, 0.915204406, 0.956105828, 0.919105232, 0.852326274, 0.8750239, 0.7362987, 0.912000418, 0.952382505, 0.909569621, 0.826909542, 0.8697273, 0.7202375, 0.89933544, 0.9500682, 0.908077836, 0.839981616, 0.86314946, 0.7412891, 0.9077398, 0.9551493, 0.91618228, 0.85283196, 0.880457044, 0.746173918, 0.915183663, 0.955864429, 0.918614745, 0.851425588, 0.875343561, 0.736808121, 0.911646664, 0.952400386, 0.908895254, 0.827667594, 0.869823575, 0.722262502, 0.899444401, 0.950563192, 0.908065259, 0.840731204, 0.8629048, 0.7384359, 0.907879651, 0.955299258, 0.915415049, 0.850960255, 0.8786837, 0.7427959, 0.91490078, 0.955917895, 0.9187741, 0.84811586, 0.8723612, 0.7301866, 0.91143924, 0.952095211, 0.909038305, 0.824087381, 0.86626124, 0.7153028, 0.899220765, 0.950194836, 0.908195615, 0.837142944, 0.860470593, 0.736939847, 0.907629848, 0.95509547, 0.916627944, 0.849187911, 0.8772801, 0.7400522, 0.914559126, 0.955829144, 0.918858051, 0.847608268, 0.87173796, 0.7283566, 0.911338747, 0.951949537, 0.909425855, 0.824253678, 0.866151392, 0.714243591, 0.89819175, 0.950183213, 0.908559561, 0.836163044, 0.859652638, 0.734005392, 0.905935466, 0.955082417, 0.916418672, 0.849281967, 0.877764523, 0.738298059, 0.913471043, 0.955994487, 0.919521391, 0.848114431, 0.872979283, 0.727998078, 0.910471678, 0.951969087, 0.910305202, 0.823821247, 0.866875887, 0.712571442, 0.898092508, 0.950319588, 0.909004986, 0.83648771, 0.860948503, 0.734208941, 0.906162798, 0.955286443, 0.916910589, 0.849657476, 0.878343642, 0.736593664, 0.913831949, 0.955950141, 0.91976994, 0.8486112, 0.873424947, 0.727482855, 0.910831332, 0.952150106, 0.910380304, 0.825593114, 0.867609203, 0.712829173, 0.898089051, 0.95028019, 0.909279227, 0.837753356, 0.861572027, 0.732806027, 0.90612191, 0.955085874, 0.917107701, 0.849322319, 0.878858924, 0.736939132, 0.913978219, 0.955856025, 0.919908285, 0.848813832, 0.873541236, 0.726976037, 0.910398364, 0.951996684, 0.910874069, 0.825190425, 0.86778748, 0.714020133, 0.898360372, 0.950158, 0.909189522, 0.836630166, 0.860861957, 0.734055638, 0.906176984, 0.955137432, 0.916618168, 0.85009408, 0.878873646, 0.73813349, 0.91361469, 0.95574069, 0.919490993, 0.848368824, 0.873395205, 0.726766467, 0.910422564, 0.95191443, 0.910595298, 0.824771523, 0.868116677, 0.713758707, 0.897704899, 0.950059772, 0.909200966, 0.835255504, 0.861540437, 0.733512402, 0.905608296, 0.954998553, 0.916944921, 0.847864628, 0.878631711, 0.736665189, 0.912989914, 0.955784142, 0.919311225, 0.846632719, 0.873405099, 0.728344858, 0.909520924, 0.951871991, 0.910552621, 0.823956311, 0.867844939, 0.714557528, 0.896643639, 0.950051367, 0.909372866, 0.836571097, 0.861752212, 0.734095573, 0.904706299, 0.95493865, 0.916897178, 0.848503709, 0.879577696, 0.738929749, 0.912395716, 0.955730796, 0.919542372, 0.846380889, 0.87406528, 0.728400052, 0.908879936, 0.951753318, 0.910354316, 0.822859943, 0.868438423, 0.712339818, 0.896129489, 0.949945748, 0.909074426, 0.835363507, 0.861846566, 0.733474195, 0.904597342, 0.954940319, 0.917174399, 0.847692251, 0.879755437, 0.737165213, 0.912376046, 0.955733657, 0.919928312, 0.846678436, 0.874474049, 0.727395296, 0.909055114, 0.951908171, 0.910573602, 0.822600842, 0.869057775, 0.715838194, 0.89633745, 0.950049222, 0.90968889, 0.835377812, 0.86296773, 0.736737251, 0.90446043, 0.955050766, 0.91751975, 0.8478301, 0.880321681, 0.739394486, 0.912188172, 0.955745399, 0.92011344, 0.8469227, 0.874655724, 0.728674054, 0.909084499, 0.951901495, 0.910980225, 0.822764397, 0.86947024, 0.7144394, 0.89620376, 0.95018107, 0.909823179, 0.835342109, 0.8635186, 0.73570275, 0.904405296, 0.955200851, 0.91787696, 0.8480462, 0.88098353, 0.7391102, 0.912088394, 0.955916047, 0.920297861, 0.846813262, 0.875137568, 0.729237199, 0.9085046, 0.9520014, 0.911051929, 0.822992742, 0.8693304, 0.7173598, 0.8966173, 0.9503267, 0.90964067, 0.835845947, 0.86303401, 0.737621427, 0.9044814, 0.95506465, 0.91733027, 0.8475, 0.88044965, 0.7418388, 0.91260445, 0.95599604, 0.9202232, 0.84648025, 0.8755173, 0.73202956, 0.91014045, 0.9520144, 0.9111404, 0.8241392, 0.870078623, 0.718837023, 0.8976738, 0.9501366, 0.909665108, 0.836462736, 0.864182472, 0.738328338, 0.9053758, 0.9549213, 0.917243302, 0.849180043, 0.881630182, 0.744670153, 0.9137304, 0.955849, 0.920324028, 0.849109948, 0.875839889, 0.735395372, 0.910201371, 0.951991916, 0.910956323, 0.826713383, 0.870084643, 0.724840879, 0.8982479, 0.95000255, 0.909922659, 0.840821624, 0.86471546, 0.75100785, 0.906761169, 0.954633534, 0.9175752, 0.8535704, 0.88149995, 0.7539524, 0.9144224, 0.9554922, 0.9206077, 0.85124695, 0.87635845, 0.7423232, 0.91160417, 0.95163107, 0.911481977, 0.828892946, 0.8709645, 0.7325152, 0.8994233, 0.94985765, 0.909717202, 0.84029609, 0.86486703, 0.7575903, 0.9087205, 0.9550807, 0.9172003, 0.8526034, 0.8813775, 0.7569628, 0.91430604, 0.9557096, 0.92109424, 0.8538292, 0.87579256, 0.7505077, 0.9117291, 0.9513853, 0.91091162, 0.826002002, 0.86955297, 0.73628706, 0.9010322, 0.9496773, 0.909377992, 0.840068817, 0.8634613, 0.75596726, 0.90860486, 0.95471346, 0.91509867, 0.8531321, 0.88053125, 0.7570455, 0.9163248, 0.9557133, 0.9192879, 0.85151446, 0.87546945, 0.7483865, 0.9139766, 0.95184857, 0.908849597, 0.830789685, 0.8698816, 0.73575985, 0.90219486, 0.95000887, 0.907628477, 0.843743205, 0.86394465, 0.7544464, 0.9094923, 0.9548955, 0.91424525, 0.8562667, 0.88076293, 0.7566118, 0.91610456, 0.9556597, 0.917319, 0.8539017, 0.87592185, 0.7446299, 0.9126571, 0.95184445, 0.906508982, 0.831760705, 0.87045157, 0.7304091, 0.90038157, 0.950005, 0.904155552, 0.842527509, 0.8632109, 0.7489988, 0.9080875, 0.9549753, 0.9131742, 0.8562929, 0.8808823, 0.752286, 0.9157505, 0.9556519, 0.9159441, 0.85386884, 0.8748671, 0.74098283, 0.912658, 0.9518696, 0.905958652, 0.833434999, 0.8684102, 0.7264189, 0.8992056, 0.9498968, 0.903877139, 0.844052136, 0.8624773, 0.7425588, 0.90695566, 0.95477784, 0.9120597, 0.8555242, 0.8799887, 0.7494932, 0.9143871, 0.9555541, 0.91521966, 0.8548445, 0.87445825, 0.74183744, 0.91066766, 0.9516421, 0.905333459, 0.832959771, 0.87013394, 0.72098297, 0.8978872, 0.9496655, 0.902023733, 0.846053541, 0.86389047, 0.7374444, 0.90571433, 0.95465547, 0.9108337, 0.858001, 0.88079745, 0.74536717, 0.91398007, 0.9555162, 0.91371506, 0.85619646, 0.87477523, 0.7334924, 0.90958166, 0.9515528, 0.903660655, 0.832635701, 0.8696175, 0.7170458, 0.89703983, 0.9498512, 0.902211368, 0.846047282, 0.863165, 0.7400097, 0.90541965, 0.95482063, 0.91090053, 0.8589662, 0.8808695, 0.7416777, 0.91331536, 0.95558274, 0.91370744, 0.8579595, 0.875115097, 0.729439616, 0.9095669, 0.9516771, 0.904366314, 0.83536309, 0.8696951, 0.7139983, 0.89602053, 0.9495381, 0.901820123, 0.844079494, 0.86281174, 0.7356117, 0.90419436, 0.9545214, 0.9098503, 0.85521275, 0.88051295, 0.7388535, 0.9117987, 0.95539194, 0.9129182, 0.8547054, 0.87538683, 0.7306695, 0.9083588, 0.9513848, 0.901385963, 0.831616759, 0.86971164, 0.71788573, 0.89676136, 0.94968194, 0.900111198, 0.845193267, 0.8634021, 0.73441154, 0.90401196, 0.95462376, 0.9086954, 0.8537736, 0.8804804, 0.7377989, 0.91197306, 0.95542645, 0.91158307, 0.8516334, 0.8740969, 0.72568214, 0.9083281, 0.9513319, 0.900777757, 0.82865715, 0.86819196, 0.7112207, 0.8949548, 0.94915205, 0.898251653, 0.841555893, 0.861736, 0.73307216, 0.90371674, 0.9543317, 0.907232, 0.8530588, 0.87980336, 0.7388687, 0.9115579, 0.95496076, 0.91096437, 0.8513196, 0.8740439, 0.7248412, 0.9083765, 0.9512043, 0.89983201, 0.825432837, 0.8682986, 0.711966, 0.8958155, 0.94908506, 0.897570908, 0.839505196, 0.8622727, 0.73114103, 0.9038187, 0.9540588, 0.907746494, 0.853890717, 0.8807963, 0.7382873, 0.91216844, 0.9549307, 0.912236869, 0.854182243, 0.8762608, 0.73114955, 0.9093313, 0.95121485, 0.900675416, 0.830658615, 0.8708062, 0.7174644, 0.8964446, 0.9492676, 0.899924278, 0.844580352, 0.8637223, 0.7365905, 0.90565103, 0.95457006, 0.9077633, 0.85462093, 0.88082796, 0.7367083, 0.91314733, 0.95520455, 0.91003096, 0.85321933, 0.87497115, 0.72441095, 0.90906525, 0.9510505, 0.899339676, 0.829787731, 0.8693882, 0.7094499, 0.89631975, 0.9491492, 0.897557199, 0.841927707, 0.86346596, 0.7331786, 0.904115, 0.95445746, 0.9065853, 0.8535729, 0.8799515, 0.73560715, 0.91161084, 0.9551976, 0.910425007, 0.852375209, 0.8751098, 0.72460204, 0.9089011, 0.95138186, 0.90030694, 0.829077303, 0.869564, 0.7099692, 0.89657885, 0.9495056, 0.898203135, 0.842662454, 0.8631248, 0.7334784, 0.90526605, 0.95448756, 0.907570601, 0.854806185, 0.8806209, 0.73654187, 0.91297174, 0.95527554, 0.910865664, 0.852576673, 0.87501395, 0.7243435, 0.90950686, 0.9514408, 0.900273919, 0.82815522, 0.868769, 0.70974046, 0.896380424, 0.949349701, 0.898358941, 0.841051519, 0.8625718, 0.7316307, 0.90495706, 0.9545072, 0.907925308, 0.853592336, 0.8805271, 0.7351722, 0.912729561, 0.955183208, 0.911278844, 0.851701379, 0.87464744, 0.72120047, 0.909082413, 0.951335251, 0.900584817, 0.828062534, 0.86862457, 0.7049577, 0.895723164, 0.949155092, 0.898349106, 0.84002018, 0.86189336, 0.7257222, 0.903558016, 0.953971505, 0.90705651, 0.851939321, 0.8795064, 0.7318063, 0.9113143, 0.95486313, 0.9102815, 0.8503896, 0.8738472, 0.7180408, 0.908224523, 0.950868547, 0.900454879, 0.826794207, 0.86813635, 0.70507824, 0.89546037, 0.9489632, 0.898636758, 0.840634286, 0.8619366, 0.72697324, 0.90325004, 0.9541305, 0.9079086, 0.8529885, 0.87923974, 0.7325811, 0.9110326, 0.9548602, 0.9115422, 0.85074586, 0.8736133, 0.72014487, 0.90812427, 0.95105183, 0.9011137, 0.82623583, 0.8679942, 0.7042569, 0.89521974, 0.9490257, 0.898642838, 0.839140236, 0.86225647, 0.7246027, 0.9038302, 0.95426476, 0.9083519, 0.85129356, 0.8801254, 0.73568594, 0.91330636, 0.9550087, 0.9119172, 0.8508961, 0.87438005, 0.723722, 0.9096363, 0.95094204, 0.9011298, 0.8250178, 0.8684614, 0.70859605, 0.8967289, 0.9490218, 0.898597479, 0.838065326, 0.86209655, 0.7288906, 0.90481794, 0.9540387, 0.907822251, 0.850467682, 0.8793929, 0.7322416, 0.9118324, 0.9546864, 0.90947205, 0.8484643, 0.8728966, 0.72375923, 0.9086818, 0.9509482, 0.899047673, 0.824409723, 0.867408097, 0.710783839, 0.8966143, 0.9490852, 0.897157252, 0.838119566, 0.861479342, 0.730316758, 0.9042931, 0.95411885, 0.90676755, 0.85040617, 0.8789532, 0.7357126, 0.91194737, 0.9547392, 0.9102544, 0.84973055, 0.87345093, 0.72337013, 0.908997893, 0.950927615, 0.8998618, 0.82610935, 0.8677015, 0.7104737, 0.895886779, 0.948815942, 0.897464156, 0.838244855, 0.861605525, 0.731689036, 0.904126644, 0.953927219, 0.906261086, 0.850550175, 0.879221261, 0.735414624, 0.912069261, 0.954627514, 0.90976429, 0.849737167, 0.874044716, 0.723153293, 0.9088341, 0.950694621, 0.899400711, 0.825687826, 0.867893755, 0.708327889, 0.89571619, 0.948782027, 0.897206664, 0.83808738, 0.861483335, 0.729512811, 0.903671026, 0.953833222, 0.906453013, 0.850473821, 0.879385173, 0.734755635, 0.911779463, 0.954514563, 0.909796953, 0.849545777, 0.87428236, 0.724360406, 0.908900023, 0.950751603, 0.899030089, 0.82424432, 0.868402839, 0.710968792, 0.896418691, 0.94892174, 0.896740258, 0.838015497, 0.861701846, 0.730816722, 0.9044456, 0.9539665, 0.906267047, 0.850722551, 0.879665673, 0.735025167, 0.91218865, 0.95466524, 0.909888625, 0.849345684, 0.874365091, 0.724316001, 0.90894109, 0.950833321, 0.899205208, 0.825526178, 0.868566275, 0.708655, 0.895648122, 0.948810995, 0.89697212, 0.836998999, 0.861715913, 0.729574323, 0.903381169, 0.953878522, 0.906164348, 0.849213898, 0.879606962, 0.7346434, 0.911459267, 0.954784214, 0.909485161, 0.848400533, 0.874069214, 0.72269696, 0.908347845, 0.950689673, 0.899423599, 0.823133111, 0.868119836, 0.704892695, 0.895291924, 0.948579788, 0.896974981, 0.836378753, 0.86155015, 0.72786516, 0.903615832, 0.953822911, 0.9063895, 0.8498292, 0.879178226, 0.732577562, 0.9111895, 0.9545517, 0.909893155, 0.847934663, 0.874021828, 0.719963849, 0.907968283, 0.950599372, 0.899209142, 0.823485553, 0.867998898, 0.707525432, 0.8951635, 0.9487104, 0.896679282, 0.836238623, 0.861853063, 0.728834569, 0.903542697, 0.953803897, 0.906117857, 0.849200368, 0.8797057, 0.7338232, 0.911066175, 0.954567671, 0.909674525, 0.847573578, 0.873744547, 0.720931411, 0.90807718, 0.950488091, 0.899232388, 0.823750734, 0.86793375, 0.7071635, 0.894704521, 0.948596239, 0.896917462, 0.836704254, 0.861604631, 0.727568865, 0.902806699, 0.953605413, 0.906062007, 0.848893762, 0.8792832, 0.73388386, 0.9106769, 0.95428306, 0.909414411, 0.847484887, 0.8739421, 0.7231032, 0.907595873, 0.950506091, 0.899493873, 0.823308468, 0.8680984, 0.71000004, 0.8945314, 0.9485101, 0.896928847, 0.83697623, 0.862047434, 0.730748713, 0.9033835, 0.9537355, 0.906455755, 0.849953711, 0.8797891, 0.73356146, 0.910782278, 0.954278529, 0.909733593, 0.84757936, 0.87450504, 0.72059965, 0.907502472, 0.950394094, 0.898943603, 0.823174059, 0.868593991, 0.707562029, 0.894736111, 0.948395789, 0.896312535, 0.836348534, 0.86249596, 0.7286817, 0.903014958, 0.953683138, 0.905967772, 0.849315941, 0.8806346, 0.7355529, 0.911041856, 0.95437479, 0.909786999, 0.847735941, 0.87521863, 0.724039555, 0.907960892, 0.95035404, 0.899766862, 0.824236035, 0.86951375, 0.7112506, 0.894632757, 0.948452592, 0.897728264, 0.836359859, 0.86335164, 0.73193115, 0.903639555, 0.95373714, 0.907154024, 0.850332201, 0.88112098, 0.737370551, 0.910986722, 0.954359293, 0.909916162, 0.848059297, 0.875205994, 0.725497603, 0.90806371, 0.950543344, 0.89966011, 0.82324791, 0.869127095, 0.710652828, 0.895250261, 0.948635161, 0.897298157, 0.836400449, 0.8629342, 0.73071957, 0.902893245, 0.953757703, 0.906526327, 0.84932369, 0.8806475, 0.7345292, 0.911062896, 0.954575717, 0.909984231, 0.847738743, 0.87514055, 0.72182864, 0.907683253, 0.950703025, 0.899743855, 0.823127031, 0.869265914, 0.707852423, 0.894769013, 0.948717117, 0.896782994, 0.834979415, 0.862881899, 0.729038358, 0.902586877, 0.95386833, 0.906214178, 0.848091662, 0.88100338, 0.734956503, 0.910304904, 0.954635024, 0.9094442, 0.84686947, 0.8754374, 0.72329074, 0.90735316, 0.9506958, 0.89897835, 0.8229454, 0.8691963, 0.7107272, 0.89444846, 0.94864607, 0.896642387, 0.836914361, 0.86255264, 0.7301314, 0.90246594, 0.9537639, 0.9061832, 0.8488102, 0.87992847, 0.7354655, 0.91025746, 0.9545478, 0.90995365, 0.84755397, 0.87485653, 0.7254344, 0.9070907, 0.95084053, 0.899993122, 0.823312998, 0.8692026, 0.7107956, 0.8930409, 0.94870454, 0.89686203, 0.836376011, 0.8629803, 0.7317179, 0.9018811, 0.953951, 0.906511, 0.8500757, 0.88054395, 0.7366352, 0.9102448, 0.9547071, 0.90993106, 0.8486502, 0.8746263, 0.7244165, 0.9068437, 0.95071304, 0.898964882, 0.824421287, 0.868909955, 0.709696233, 0.89328426, 0.94865113, 0.896208286, 0.837037325, 0.862206221, 0.729956806, 0.901552022, 0.953707278, 0.905627668, 0.849572897, 0.880198538, 0.735063136, 0.9093979, 0.954398513, 0.908780932, 0.847055912, 0.874453962, 0.722247839, 0.90615809, 0.950546503, 0.898765326, 0.823490798, 0.869007885, 0.708241284, 0.893136561, 0.948588371, 0.896256983, 0.836727321, 0.8628311, 0.73003924, 0.901649594, 0.953743637, 0.905750513, 0.849140108, 0.880663097, 0.737461329, 0.90931225, 0.95447534, 0.909475565, 0.847334921, 0.875115931, 0.723341227, 0.906425416, 0.950605869, 0.899038374, 0.82288903, 0.868955314, 0.710642099, 0.893523455, 0.948625803, 0.896382749, 0.835340023, 0.862683475, 0.730613112, 0.901773989, 0.953810096, 0.906246126, 0.848671317, 0.88058567, 0.73638159, 0.909734666, 0.954579413, 0.909840345, 0.846278608, 0.874854147, 0.724623084, 0.906606853, 0.950446963, 0.898978472, 0.820946991, 0.867887557, 0.707372427, 0.89260298, 0.948350608, 0.895838618, 0.833973229, 0.861009955, 0.72712487, 0.900759876, 0.953589678, 0.905283928, 0.847293258, 0.879430711, 0.732095838, 0.90870595, 0.954169512, 0.908711255, 0.845049798, 0.874211848, 0.720517516, 0.905670226, 0.950220466, 0.898310959, 0.820647359, 0.868508816, 0.707914114, 0.892318845, 0.948516846, 0.896049142, 0.834043801, 0.862261176, 0.728969812, 0.900696099, 0.953671873, 0.905727327, 0.847501576, 0.879826844, 0.733139992, 0.908978462, 0.95438242, 0.909288466, 0.845652401, 0.874127567, 0.721043408, 0.905280113, 0.950417876, 0.898983836, 0.820256174, 0.868589222, 0.706817329, 0.891866207, 0.948477268, 0.896344841, 0.833956301, 0.862009883, 0.729255855, 0.900381446, 0.953636825, 0.906106532, 0.847365618, 0.880213976, 0.734682858, 0.908960462, 0.954344094, 0.909511864, 0.845239639, 0.874245346, 0.721964002, 0.905621409, 0.950387776, 0.899083138, 0.82076925, 0.868530571, 0.708825052, 0.892261028, 0.948468149, 0.896610558, 0.834426999, 0.862339616, 0.729312301, 0.900680184, 0.953723252, 0.906140506, 0.846984982, 0.880281389, 0.733942568, 0.908706009, 0.954387724, 0.909567058, 0.845287263, 0.874443412, 0.72192663, 0.905420423, 0.950436413, 0.899305642, 0.820446074, 0.869012415, 0.708710611, 0.892249823, 0.948568881, 0.896920323, 0.833978713, 0.862530649, 0.73039645, 0.900627255, 0.953697205, 0.906340897, 0.847514093, 0.880490959, 0.735702634, 0.908676982, 0.954270899, 0.909922183, 0.84557569, 0.874763012, 0.723009884, 0.905162632, 0.950513721, 0.899714649, 0.820446253, 0.86921221, 0.707442701, 0.891919196, 0.94858098, 0.896691859, 0.833635807, 0.862491786, 0.727832258, 0.90054363, 0.953735828, 0.906322956, 0.847289741, 0.880497634, 0.733630359, 0.908569336, 0.95443964, 0.909804821, 0.84557277, 0.874720991, 0.721030831, 0.905052364, 0.950378716, 0.899467766, 0.820445836, 0.868911624, 0.706846476, 0.891181052, 0.948374867, 0.896718681, 0.833381176, 0.86224556, 0.726762056, 0.900078118, 0.953603089, 0.906220555, 0.8468135, 0.880215526, 0.731709301, 0.908465445, 0.95436275, 0.909558296, 0.844908118, 0.874506235, 0.72019279, 0.905345023, 0.950407147, 0.898927152, 0.819730341, 0.869010508, 0.706801355, 0.891676843, 0.948306262, 0.895873964, 0.832537174, 0.862145901, 0.727803469, 0.899671018, 0.953476727, 0.905656993, 0.846338689, 0.8800798, 0.7324593, 0.908081293, 0.954210222, 0.909197807, 0.845135689, 0.87445116, 0.71958053, 0.904315412, 0.950298369, 0.898577094, 0.819738865, 0.868604958, 0.704771698, 0.890673518, 0.948263466, 0.896085799, 0.832348526, 0.862139225, 0.726061165, 0.899216235, 0.953441978, 0.905514061, 0.845946372, 0.880471766, 0.731899679, 0.907488763, 0.954069257, 0.908998489, 0.844584823, 0.875307202, 0.721723795, 0.904611111, 0.950131893, 0.898265719, 0.819430232, 0.868978143, 0.707279205, 0.8909266, 0.948184907, 0.895720005, 0.833002448, 0.862608612, 0.728660345, 0.899942935, 0.95330447, 0.905545831, 0.846336663, 0.880203009, 0.7332142, 0.908019781, 0.954064906, 0.908916712, 0.844634235, 0.874767184, 0.720732689, 0.904782355, 0.950126052, 0.898570955, 0.819167316, 0.869000077, 0.706335068, 0.891067147, 0.948136866, 0.895849466, 0.832402349, 0.862062156, 0.728767693, 0.899630666, 0.953245103, 0.9056309, 0.8461939, 0.880094945, 0.735103905, 0.908231735, 0.954013944, 0.908925116, 0.844905496, 0.874467373, 0.72222358, 0.90495491, 0.950109065, 0.8985841, 0.8193985, 0.868340194, 0.708492458, 0.891343474, 0.948179543, 0.895954907, 0.832342148, 0.861991227, 0.727648973, 0.899776757, 0.953332067, 0.906048477, 0.845975697, 0.880461752, 0.733488262, 0.908290923, 0.954047561, 0.909468174, 0.844603837, 0.874820113, 0.722130299, 0.905286491, 0.950078189, 0.899644017, 0.819629192, 0.869432688, 0.710979283, 0.892238438, 0.948200047, 0.896902323, 0.833386958, 0.862794161, 0.732017934, 0.900431037, 0.953347802, 0.906636834, 0.846557617, 0.8805515, 0.7350181, 0.908587039, 0.954110384, 0.909615993, 0.843512774, 0.87449545, 0.7221054, 0.904898584, 0.950144589, 0.899468899, 0.819180787, 0.8691145, 0.70871073, 0.890943766, 0.948201835, 0.896456718, 0.832024217, 0.8626728, 0.7298142, 0.899902642, 0.953393936, 0.90586805, 0.8457665, 0.880355656, 0.735543132, 0.908271432, 0.954133093, 0.909374714, 0.844620705, 0.874833286, 0.723756909, 0.904573083, 0.950175703, 0.8989779, 0.8188103, 0.8687807, 0.7096106, 0.89117831, 0.948107421, 0.895952582, 0.830494344, 0.86163723, 0.72873163, 0.899537385, 0.953368068, 0.90575, 0.8447687, 0.880279303, 0.734896362, 0.908128023, 0.954163432, 0.909112573, 0.843222976, 0.87443918, 0.722625732, 0.904687405, 0.950315595, 0.898781478, 0.817874074, 0.868489146, 0.709769964, 0.891196847, 0.948416233, 0.896128535, 0.830966234, 0.862240016, 0.730974436, 0.900082946, 0.953479648, 0.906001508, 0.845319867, 0.88035274, 0.7354284, 0.908179939, 0.954161942, 0.909121811, 0.842631578, 0.8742072, 0.7232003, 0.904748976, 0.950231552, 0.898932874, 0.817507029, 0.868690431, 0.708413959, 0.890919268, 0.948196173, 0.895957768, 0.830963314, 0.86225754, 0.730129242, 0.899636567, 0.953488111, 0.905653179, 0.845213532, 0.8803833, 0.73711807, 0.907792, 0.95423573, 0.90948606, 0.8432319, 0.8746653, 0.72526443, 0.90458995, 0.95026386, 0.89912426, 0.8180783, 0.868720889, 0.710883856, 0.890821815, 0.948245823, 0.896114647, 0.831044912, 0.862269163, 0.73118484, 0.8993178, 0.9534179, 0.9055609, 0.8450375, 0.88065404, 0.7371364, 0.907556951, 0.954123974, 0.9091188, 0.8436936, 0.875082612, 0.724955797, 0.904271245, 0.950148582, 0.89861685, 0.818530142, 0.869567394, 0.71270597, 0.890660048, 0.948145151, 0.89578706, 0.832159162, 0.862839997, 0.73407954, 0.899288893, 0.953323185, 0.90568459, 0.84620291, 0.880672395, 0.738736689, 0.907614827, 0.954156816, 0.9093085, 0.84415644, 0.87479633, 0.7261862, 0.904516399, 0.950237989, 0.89950246, 0.8190355, 0.86922634, 0.7134669, 0.8912739, 0.94828254, 0.896529794, 0.832093775, 0.86257106, 0.73289967, 0.89922374, 0.95351857, 0.90593773, 0.84528923, 0.8804085, 0.73813945, 0.9073203, 0.9540811, 0.90887195, 0.8429823, 0.8744558, 0.72741026, 0.903589547, 0.950102687, 0.8986366, 0.8188258, 0.8682069, 0.71297425, 0.889758, 0.94797486, 0.895718396, 0.831934035, 0.86159056, 0.73313344, 0.8986785, 0.9533169, 0.9052431, 0.84536374, 0.8796491, 0.7382401, 0.90656203, 0.954006851, 0.90867937, 0.84302515, 0.87406534, 0.726502419, 0.903357446, 0.950071633, 0.89837867, 0.818156123, 0.868419886, 0.712064147, 0.889304101, 0.948001444, 0.895513594, 0.831672311, 0.861825705, 0.731901348, 0.898192346, 0.953181744, 0.9054725, 0.8454458, 0.88018894, 0.7380703, 0.906763554, 0.953779936, 0.9085737, 0.84345526, 0.8742246, 0.7260722, 0.9030928, 0.9498881, 0.89837474, 0.818538, 0.86834234, 0.7111661, 0.8892685, 0.94794995, 0.895633221, 0.831822395, 0.86144316, 0.7320423, 0.8980437, 0.9532569, 0.9052053, 0.8456629, 0.87980807, 0.73650193, 0.90615106, 0.9539267, 0.90862316, 0.84366953, 0.8739001, 0.72355306, 0.9027243, 0.949974, 0.89822483, 0.8187547, 0.8680416, 0.71207726, 0.88905394, 0.9479438, 0.895432711, 0.831428051, 0.86167115, 0.73211443, 0.89787275, 0.95331115, 0.9052235, 0.8449849, 0.87950456, 0.73677695, 0.9064354, 0.9540276, 0.90869766, 0.84341174, 0.8737895, 0.7245565, 0.90271896, 0.9500512, 0.8979858, 0.81748855, 0.8681611, 0.71077645, 0.8886115, 0.94800276, 0.895145953, 0.831309915, 0.8616121, 0.73299426, 0.89758885, 0.95336914, 0.90491664, 0.84544945, 0.87991816, 0.7380078, 0.90615016, 0.95390534, 0.9084483, 0.8436509, 0.87414396, 0.72615963, 0.90307045, 0.9500882, 0.89835364, 0.81886, 0.8683307, 0.7140662, 0.8893182, 0.9482429, 0.895326912, 0.831818938, 0.8616835, 0.73463607, 0.89789605, 0.9536816, 0.9051714, 0.84472626, 0.8798534, 0.73976684, 0.9063216, 0.95434433, 0.9087223, 0.84271723, 0.87418944, 0.72852385, 0.9032072, 0.95042956, 0.8983538, 0.8177418, 0.86847204, 0.71641004, 0.8891597, 0.9485074, 0.895065248, 0.832633913, 0.8625307, 0.73921347, 0.89839596, 0.9536927, 0.905317187, 0.845921397, 0.8807685, 0.7412137, 0.90648264, 0.95414764, 0.9084832, 0.84399414, 0.87476265, 0.72813606, 0.9028704, 0.9501426, 0.8979066, 0.818797, 0.86867136, 0.7158607, 0.8888537, 0.9480653, 0.894777596, 0.83193928, 0.8620496, 0.7346731, 0.89814216, 0.9534032, 0.904868841, 0.845969737, 0.88052857, 0.7427597, 0.906057, 0.953865, 0.907480896, 0.843983948, 0.8749057, 0.7317141, 0.90316886, 0.95009714, 0.89758563, 0.819238961, 0.8691246, 0.719523, 0.88970274, 0.94814116, 0.894980371, 0.83443898, 0.8622482, 0.74148107, 0.898661, 0.95331997, 0.90521115, 0.8508919, 0.8809426, 0.7459903, 0.90712583, 0.9539445, 0.908689618, 0.847152293, 0.87459135, 0.7343822, 0.903421879, 0.949977577, 0.898495495, 0.823309004, 0.869081259, 0.721198142, 0.889151573, 0.948048472, 0.89513576, 0.835828424, 0.862695, 0.74110174, 0.89850992, 0.953139126, 0.904755712, 0.848743618, 0.8803712, 0.742383, 0.906656921, 0.953953624, 0.908185899, 0.845450938, 0.875149071, 0.72930342, 0.903238952, 0.950029135, 0.897976279, 0.820870578, 0.869481266, 0.714391828, 0.889154851, 0.947676837, 0.894833803, 0.832645655, 0.862570345, 0.734334528, 0.897289991, 0.953384101, 0.904310346, 0.845727265, 0.879982114, 0.751997411, 0.906118274, 0.954450607, 0.907275259, 0.843824327, 0.8734236, 0.7399424, 0.902963042, 0.950545728, 0.896517038, 0.817978144, 0.86645347, 0.71939975, 0.889224708, 0.948714852, 0.893285573, 0.830851257, 0.85976106, 0.74526435, 0.898541033, 0.953868568, 0.903228164, 0.846246362, 0.87922996, 0.7495215, 0.906765759, 0.954510689, 0.907796443, 0.84348768, 0.8737802, 0.7379566, 0.904137552, 0.950846553, 0.89727205, 0.818189561, 0.8678819, 0.72546864, 0.889924884, 0.94814235, 0.893731654, 0.832503378, 0.86161494, 0.74683225, 0.898636997, 0.953370988, 0.903706074, 0.846925676, 0.8799577, 0.7540822, 0.906971157, 0.954270482, 0.90727073, 0.844663978, 0.8740739, 0.7398608, 0.903859496, 0.950235724, 0.897162735, 0.819587886, 0.868057728, 0.722816408, 0.889419138, 0.948353648, 0.894292951, 0.834083319, 0.86132127, 0.743361354, 0.897727668, 0.953512728, 0.904000759, 0.846776962, 0.87972623, 0.74604595, 0.9061783, 0.95399874, 0.907370865, 0.844418049, 0.87389517, 0.7365211, 0.9027928, 0.9501597, 0.897065163, 0.81919688, 0.86773825, 0.72352684, 0.8886632, 0.94800574, 0.893844306, 0.833117962, 0.86094403, 0.7469444, 0.89719236, 0.9534404, 0.903948426, 0.846340239, 0.87945116, 0.7502353, 0.9055915, 0.95382506, 0.906853199, 0.843846679, 0.87296546, 0.7346124, 0.9017208, 0.9497031, 0.896700263, 0.818369508, 0.86713636, 0.717372, 0.8868826, 0.9473759, 0.892736197, 0.832072437, 0.86030257, 0.7370135, 0.89606345, 0.9530154, 0.903360367, 0.845964611, 0.8791172, 0.74354696, 0.9041818, 0.95358634, 0.906771302, 0.843541324, 0.87309146, 0.7233575, 0.9013852, 0.94956917, 0.896349132, 0.818527579, 0.8671943, 0.712401, 0.88698244, 0.94751114, 0.893352807, 0.832015872, 0.8606156, 0.7299053, 0.89584523, 0.9528881, 0.903652489, 0.844719291, 0.8787246, 0.73378515, 0.904401124, 0.953543365, 0.906538963, 0.841258287, 0.87221444, 0.7179648, 0.900052011, 0.949474335, 0.895744979, 0.816772699, 0.86625266, 0.70129883, 0.885351956, 0.947157025, 0.892546773, 0.830442607, 0.85882837, 0.71674764, 0.894848108, 0.952892721, 0.902719915, 0.844393194, 0.877634525, 0.72096765, 0.903140783, 0.953319371, 0.905853093, 0.842079818, 0.87189335, 0.7052258, 0.899565101, 0.949256599, 0.894854069, 0.815703332, 0.866093218, 0.689632475, 0.884565592, 0.946906626, 0.891567409, 0.828851581, 0.858346045, 0.711249053, 0.893074811, 0.95223701, 0.901205003, 0.841708779, 0.877473593, 0.716788411, 0.901684284, 0.95282799, 0.904932976, 0.839698493, 0.871919811, 0.706327736, 0.897976398, 0.948834717, 0.89408493, 0.813598454, 0.864850581, 0.69305414, 0.883362174, 0.946702659, 0.890262187, 0.827589691, 0.857758164, 0.709568739, 0.892833114, 0.952551007, 0.90191215, 0.8411217, 0.87677133, 0.71230656, 0.902229428, 0.953399122, 0.906533241, 0.83976084, 0.870917857, 0.701688468, 0.898590505, 0.949259162, 0.89505887, 0.813424528, 0.8648277, 0.6893497, 0.884055197, 0.947282612, 0.89247185, 0.827578485, 0.8573706, 0.71249217, 0.8929203, 0.95253175, 0.9035909, 0.8409908, 0.87642217, 0.7168895, 0.90118533, 0.9529541, 0.9066568, 0.83960754, 0.871092439, 0.702235818, 0.89809346, 0.9491323, 0.89727724, 0.8141626, 0.864916444, 0.689285278, 0.88307077, 0.94685876, 0.89382637, 0.827777, 0.857292593, 0.710057974, 0.892332077, 0.952436149, 0.9031342, 0.8419785, 0.876343608, 0.716253757, 0.90132564, 0.95301795, 0.9070754, 0.83971477, 0.8710839, 0.7054128, 0.8980884, 0.94911027, 0.8963469, 0.81455106, 0.8652491, 0.68999505, 0.8826666, 0.9470316, 0.89320683, 0.8282821, 0.85768163, 0.70972735, 0.892267, 0.95266664, 0.90353143, 0.84177774, 0.87647134, 0.71685773, 0.90082276, 0.95324063, 0.9065839, 0.83863217, 0.87012565, 0.70381004, 0.89751893, 0.9491, 0.89598984, 0.81264573, 0.8641516, 0.6921568, 0.8830897, 0.94726443, 0.89315176, 0.8277058, 0.8572955, 0.7139497, 0.892884, 0.95265895, 0.90342534, 0.84286296, 0.876906, 0.71954894, 0.90116453, 0.9535008, 0.90821147, 0.8398996, 0.870772481, 0.707009912, 0.89827543, 0.9496746, 0.89813906, 0.81544924, 0.8649129, 0.69475496, 0.8840957, 0.94779235, 0.89569753, 0.82884, 0.8576097, 0.716994, 0.8936273, 0.9531671, 0.90524733, 0.84252375, 0.8769162, 0.7240678, 0.90281147, 0.95375276, 0.9087797, 0.840699, 0.87152463, 0.71147203, 0.899203, 0.94978267, 0.8987217, 0.8156803, 0.86537045, 0.69762075, 0.88502556, 0.9478907, 0.8960636, 0.82955164, 0.8583375, 0.7202127, 0.894489, 0.95331526, 0.90583146, 0.8434338, 0.87738127, 0.7242914, 0.90286535, 0.95389384, 0.9092826, 0.8410008, 0.8716066, 0.7118351, 0.89950883, 0.94981384, 0.89857525, 0.8152012, 0.86531854, 0.6961976, 0.88440555, 0.9480262, 0.8963931, 0.8299648, 0.85857445, 0.719091058, 0.8937282, 0.9533909, 0.90552366, 0.84408545, 0.87745887, 0.726325631, 0.902040839, 0.953851223, 0.9090106, 0.8408326, 0.87104034, 0.71120685, 0.8984786, 0.94980687, 0.89861923, 0.81394166, 0.864814639, 0.69303602, 0.882387757, 0.947560906, 0.89534324, 0.82793653, 0.857924223, 0.714289188, 0.892695069, 0.953000128, 0.905559719, 0.841962695, 0.877558768, 0.723083138, 0.901812553, 0.953457892, 0.908894002, 0.839246929, 0.871725917, 0.710475266, 0.89917922, 0.949565411, 0.8991334, 0.81442434, 0.8664285, 0.6962621, 0.884651303, 0.947608888, 0.89606667, 0.8293964, 0.85970515, 0.7197074, 0.8939856, 0.95296556, 0.9062977, 0.8422204, 0.8786026, 0.7234312, 0.902732372, 0.95344758, 0.9096116, 0.83994675, 0.872097373, 0.707276106, 0.8996251, 0.94942653, 0.8998866, 0.8147168, 0.866407812, 0.689833283, 0.8845526, 0.9475041, 0.897577465, 0.828264832, 0.859466136, 0.711218953, 0.8941735, 0.9530239, 0.90714103, 0.843027353, 0.87885183, 0.7212294, 0.903248429, 0.953724444, 0.91055727, 0.8414758, 0.873302817, 0.709147394, 0.899934888, 0.949748695, 0.90083164, 0.8163949, 0.867268682, 0.693024397, 0.884900093, 0.947795272, 0.8983826, 0.83142626, 0.860496879, 0.715199471, 0.894178629, 0.953063548, 0.90812474, 0.8440913, 0.879222274, 0.721927047, 0.903005242, 0.953856647, 0.911102, 0.84182256, 0.873890996, 0.7109043, 0.899949789, 0.949905813, 0.901023209, 0.816874027, 0.867929697, 0.69757843, 0.885493994, 0.947943091, 0.89879316, 0.8310399, 0.86089164, 0.719757378, 0.895198882, 0.953383625, 0.9076413, 0.8450375, 0.879934132, 0.725509644, 0.903570771, 0.953805447, 0.910336, 0.84244204, 0.874044776, 0.709436238, 0.899607718, 0.949792385, 0.90005976, 0.8171965, 0.867454827, 0.696274161, 0.884874225, 0.947803378, 0.897234976, 0.831704974, 0.860135913, 0.718267322, 0.894300282, 0.953272283, 0.907222986, 0.844913602, 0.878854692, 0.72131294, 0.902779579, 0.95362401, 0.909966409, 0.842191815, 0.873161614, 0.705913901, 0.89936215, 0.9497843, 0.90003085, 0.81753445, 0.867334723, 0.686750174, 0.8848231, 0.947895, 0.8969603, 0.83095336, 0.860778809, 0.711585999, 0.89443576, 0.9533115, 0.90652794, 0.8453865, 0.8787929, 0.71770114, 0.9035437, 0.953822, 0.91001534, 0.8430448, 0.8723587, 0.7075371, 0.9000775, 0.94982743, 0.9001912, 0.81742877, 0.8667626, 0.69228405, 0.8849565, 0.94814736, 0.89764297, 0.83170503, 0.85993874, 0.7130378, 0.8948211, 0.9535788, 0.9072238, 0.84479797, 0.8785229, 0.71983284, 0.904086, 0.9541206, 0.91037565, 0.8427174, 0.8727194, 0.70717824, 0.9007728, 0.950217, 0.8996471, 0.81699586, 0.8662416, 0.6900099, 0.8856725, 0.9481729, 0.8968047, 0.8310371, 0.85896134, 0.7100733, 0.89445496, 0.9535498, 0.90630025, 0.84402096, 0.8775848, 0.71320355, 0.9032348, 0.9538358, 0.90964097, 0.8418818, 0.8721057, 0.700873, 0.8998705, 0.94997454, 0.899504, 0.81665266, 0.8661204, 0.6844164, 0.88560855, 0.9481101, 0.89656574, 0.8308389, 0.85905397, 0.70276934, 0.89484996, 0.9534383, 0.9063761, 0.8440051, 0.8778555, 0.70877004, 0.9032154, 0.95387596, 0.9094323, 0.84164065, 0.8724434, 0.6962723, 0.8996574, 0.94994205, 0.89963156, 0.81651676, 0.8664914, 0.68116367, 0.88471866, 0.9480514, 0.8968436, 0.8311039, 0.859633863, 0.70277971, 0.89397424, 0.9535362, 0.90640414, 0.8443538, 0.878219962, 0.710678756, 0.902586758, 0.95379144, 0.9096922, 0.8417427, 0.87308687, 0.699072778, 0.89931244, 0.9498757, 0.8997945, 0.8163949, 0.86622262, 0.682706892, 0.88467437, 0.948014617, 0.89668304, 0.83123827, 0.859630942, 0.703013361, 0.894084275, 0.953585446, 0.906399369, 0.843923509, 0.87811923, 0.707774341, 0.902849555, 0.953806102, 0.90960693, 0.84181136, 0.87290305, 0.69628966, 0.899547338, 0.949983895, 0.9000056, 0.8168486, 0.8666551, 0.68076956, 0.884944558, 0.948054075, 0.897117615, 0.831346452, 0.8599377, 0.70332664, 0.895247221, 0.953463376, 0.907013714, 0.844659567, 0.878764451, 0.710059524, 0.904048502, 0.953869104, 0.909884095, 0.84116441, 0.87319946, 0.69759774, 0.9006499, 0.9500996, 0.8997599, 0.8158457, 0.86751336, 0.68223083, 0.886218, 0.9481693, 0.897448123, 0.831013799, 0.86052173, 0.70554394, 0.89565605, 0.95381033, 0.9072263, 0.8441772, 0.879633, 0.71127945, 0.9041825, 0.95409834, 0.90983236, 0.8418349, 0.8738843, 0.69994086, 0.90089595, 0.95010895, 0.8996478, 0.8162135, 0.8677664, 0.68303806, 0.8856541, 0.94809294, 0.896929801, 0.830779374, 0.8604137, 0.70506275, 0.8949198, 0.9535019, 0.9066323, 0.8439836, 0.8790129, 0.7100771, 0.9033097, 0.95377314, 0.9098361, 0.84187347, 0.8741448, 0.698885, 0.8992585, 0.9500954, 0.8994287, 0.81741273, 0.86822444, 0.68553007, 0.88498783, 0.94811964, 0.8970268, 0.83187324, 0.860291, 0.70313567, 0.894669, 0.9535244, 0.906609, 0.84468484, 0.8783765, 0.70989335, 0.90291953, 0.9538412, 0.90949273, 0.8419399, 0.8729988, 0.69559807, 0.900389075, 0.949845195, 0.90014964, 0.8176917, 0.867105305, 0.680957556, 0.885406733, 0.947659791, 0.896994293, 0.830447495, 0.859991014, 0.703389406, 0.894358158, 0.953152359, 0.906581461, 0.843737423, 0.879146814, 0.71130228, 0.902985811, 0.953584135, 0.909391284, 0.840656221, 0.873406649, 0.697710156, 0.899512589, 0.949663222, 0.898749888, 0.814499915, 0.866913259, 0.682897389, 0.884314656, 0.947531343, 0.895488083, 0.828198731, 0.859443188, 0.703891039, 0.893852115, 0.953208804, 0.905711949, 0.84239018, 0.878164887, 0.707799315, 0.902041972, 0.953580797, 0.909138262, 0.839492798, 0.872784734, 0.695912659, 0.89857924, 0.949708998, 0.898887813, 0.813692808, 0.866224289, 0.680573106, 0.883853614, 0.947638214, 0.895753801, 0.828148782, 0.859511971, 0.70788461, 0.893194735, 0.953254938, 0.905522466, 0.842319548, 0.878864884, 0.715959728, 0.902691007, 0.953669012, 0.908889353, 0.839911044, 0.872869968, 0.701800823, 0.898874223, 0.949796259, 0.898068309, 0.813772202, 0.866882801, 0.691411555, 0.883809924, 0.947814345, 0.895153642, 0.828673363, 0.86037761, 0.713635087, 0.892464757, 0.953423738, 0.905060351, 0.841424644, 0.879069626, 0.717470944, 0.901597559, 0.95366472, 0.907606184, 0.838481784, 0.872880995, 0.705706298, 0.898051441, 0.949924529, 0.897293031, 0.812637329, 0.866857171, 0.69185704, 0.883306205, 0.947526574, 0.894491017, 0.827656627, 0.8600142, 0.712964892, 0.89278549, 0.953206062, 0.904614329, 0.841966629, 0.878805041, 0.713637412, 0.901338816, 0.953500032, 0.90754813, 0.839422643, 0.873031139, 0.70091778, 0.897278368, 0.949645162, 0.897295237, 0.813086867, 0.866374493, 0.683590233, 0.882074237, 0.947506428, 0.895153701, 0.828510821, 0.859738231, 0.698088229, 0.891796231, 0.953112423, 0.904992998, 0.840359509, 0.878613412, 0.708625734, 0.901411653, 0.953703284, 0.908126354, 0.83866477, 0.873007894, 0.697123885, 0.898481131, 0.949729025, 0.897984862, 0.8127985, 0.866070926, 0.679981887, 0.882780433, 0.947633386, 0.8947227, 0.827676237, 0.858619332, 0.697388113, 0.89304924, 0.953461766, 0.905259907, 0.84206897, 0.877783179, 0.706756175, 0.901606321, 0.953652203, 0.907980084, 0.837114215, 0.868231773, 0.678922415, 0.896660984, 0.949645281, 0.898410618, 0.807783663, 0.863455832, 0.663226545, 0.88180691, 0.947328925, 0.894856632, 0.824217319, 0.856760502, 0.69068718, 0.892185748, 0.952951074, 0.905049026, 0.838197172, 0.875981033, 0.697535217, 0.901082158, 0.953288496, 0.9072992, 0.83489746, 0.869930983, 0.673718691, 0.896092534, 0.94895792, 0.89811677, 0.8043834, 0.859665394, 0.646608174, 0.881746769, 0.946221232, 0.8937659, 0.8182388, 0.852805257, 0.675693989, 0.892323017, 0.951776505, 0.9038375, 0.83240384, 0.872235775, 0.686742663, 0.902669787, 0.952401996, 0.90771735, 0.8299611, 0.865977883, 0.669250071, 0.89845103, 0.948856413, 0.89670175, 0.8026556, 0.859524369, 0.673587203, 0.882985771, 0.946807683, 0.894440353, 0.819355726, 0.851557672, 0.691609323, 0.893316746, 0.95258832, 0.904964507, 0.833086669, 0.871875048, 0.697026849, 0.901040137, 0.952822506, 0.90796953, 0.83052623, 0.865846097, 0.687180102, 0.898657203, 0.949084103, 0.898627, 0.8039347, 0.858951867, 0.672262788, 0.884396434, 0.947039604, 0.89582276, 0.8193015, 0.851801097, 0.696346641, 0.893324971, 0.952898145, 0.90553516, 0.8337593, 0.871845663, 0.703583121, 0.901423395, 0.953003883, 0.90802616, 0.8317937, 0.866348505, 0.690535903, 0.898233116, 0.949261069, 0.89843756, 0.80524135, 0.859190524, 0.677048802, 0.882643521, 0.946788669, 0.89546037, 0.8202605, 0.850805402, 0.699095905, 0.893094957, 0.95249176, 0.9056202, 0.83667505, 0.872386396, 0.709225833, 0.903068423, 0.952932477, 0.9090682, 0.83516353, 0.865523636, 0.691554487, 0.898837566, 0.948410571, 0.89802164, 0.80694085, 0.8580128, 0.6741042, 0.8835637, 0.94620633, 0.89450437, 0.82084376, 0.84982878, 0.695939481, 0.8924841, 0.95215625, 0.90516126, 0.836099, 0.870663404, 0.701226652, 0.901938, 0.95294166, 0.9090236, 0.8360131, 0.866112173, 0.686255097, 0.89857197, 0.9489445, 0.8991073, 0.8080547, 0.857862473, 0.657332242, 0.8823071, 0.94600946, 0.89560735, 0.8220568, 0.850236535, 0.68747282, 0.891637325, 0.951527238, 0.90468127, 0.83448046, 0.870076001, 0.688074112, 0.899959207, 0.951719105, 0.9072754, 0.83466554, 0.865197241, 0.6735906, 0.895811975, 0.947893381, 0.89672303, 0.80913615, 0.858637094, 0.663352191, 0.882453561, 0.946067274, 0.8938224, 0.82576174, 0.852439284, 0.690708578, 0.892259479, 0.951755226, 0.904227, 0.8381951, 0.872548223, 0.70170337, 0.901891589, 0.952343285, 0.907222986, 0.83780247, 0.869092822, 0.69442904, 0.899929285, 0.948820651, 0.89705765, 0.8117844, 0.863167048, 0.681628287, 0.885828316, 0.946954191, 0.8945712, 0.82565665, 0.855904937, 0.70097667, 0.894976854, 0.951935709, 0.9033125, 0.8369934, 0.874329269, 0.712139726, 0.903297126, 0.952188909, 0.907081, 0.8361231, 0.868141413, 0.691528559, 0.899338543, 0.948164999, 0.89646167, 0.8103013, 0.862027884, 0.673548639, 0.884890378, 0.946155846, 0.8936118, 0.8252623, 0.855090261, 0.696070313, 0.894253433, 0.951856673, 0.9031361, 0.8392208, 0.8747477, 0.7047274, 0.90308493, 0.95269114, 0.90719235, 0.8377908, 0.869399309, 0.695336401, 0.899090707, 0.94865799, 0.8963196, 0.81101495, 0.861687422, 0.681314766, 0.884436667, 0.946593225, 0.8932527, 0.8250166, 0.854562163, 0.702800453, 0.893961251, 0.952508748, 0.9040949, 0.838254, 0.8743721, 0.70694673, 0.9024251, 0.95256996, 0.9071141, 0.835961, 0.868059576, 0.695555151, 0.898629844, 0.948432982, 0.89728105, 0.8094186, 0.8608464, 0.679185748, 0.883683622, 0.946013927, 0.8940058, 0.82377946, 0.853389919, 0.702477753, 0.892832458, 0.951758385, 0.9036096, 0.8378989, 0.87308604, 0.7098115, 0.901072383, 0.952343047, 0.9081886, 0.8356518, 0.867923141, 0.691459358, 0.897829711, 0.948485076, 0.8985902, 0.80931973, 0.861164093, 0.676004231, 0.882569134, 0.946378589, 0.8958395, 0.823778, 0.854186118, 0.699890494, 0.892036, 0.9511605, 0.905384183, 0.837709785, 0.8740172, 0.70493984, 0.90092605, 0.9521045, 0.90836775, 0.8354421, 0.8680355, 0.69256604, 0.897513688, 0.947814405, 0.89835864, 0.8088348, 0.861126065, 0.677682638, 0.882606864, 0.945471168, 0.8951426, 0.82299954, 0.853836119, 0.702628732, 0.891864002, 0.951281548, 0.9047159, 0.8377911, 0.87386483, 0.706193447, 0.900464296, 0.951869488, 0.907447875, 0.835740685, 0.867715836, 0.694390118, 0.897479892, 0.948080003, 0.89815414, 0.809431493, 0.861811459, 0.674604058, 0.881916881, 0.945934534, 0.89549416, 0.82365394, 0.854605377, 0.701183081, 0.891556323, 0.951787949, 0.905031681, 0.837720633, 0.874026775, 0.70422262, 0.900168955, 0.952236593, 0.9075348, 0.8355619, 0.867553949, 0.689332843, 0.896696091, 0.947941661, 0.897546828, 0.810202003, 0.860978007, 0.674464822, 0.881646574, 0.945776999, 0.895328045, 0.824873805, 0.853894651, 0.696980715, 0.890800238, 0.951332808, 0.905157328, 0.839199901, 0.873354793, 0.703718126, 0.899566174, 0.951860845, 0.90814817, 0.837175667, 0.867499948, 0.690066814, 0.896653056, 0.947860062, 0.898281574, 0.811378121, 0.860754251, 0.673492849, 0.881244063, 0.945477664, 0.895709574, 0.825035036, 0.853688538, 0.697304606, 0.890684724, 0.951393127, 0.904969394, 0.838980913, 0.873573661, 0.701928437, 0.899593234, 0.951617599, 0.907746494, 0.836958468, 0.867751002, 0.690807462, 0.895945251, 0.947605789, 0.897824168, 0.811098695, 0.860917926, 0.676455677, 0.881184578, 0.945448935, 0.89496702, 0.82455337, 0.853877604, 0.70064348, 0.890669703, 0.951421022, 0.904671192, 0.838287055, 0.87396431, 0.704966962, 0.899252534, 0.951730728, 0.907466531, 0.836084664, 0.867258728, 0.691248357, 0.896050096, 0.947605431, 0.897705972, 0.81026119, 0.860759795, 0.675687432, 0.880834341, 0.945361257, 0.895071924, 0.824424386, 0.85384953, 0.698313713, 0.890902579, 0.951307535, 0.904927671, 0.83837074, 0.873461843, 0.704243064, 0.89971137, 0.951859236, 0.908141255, 0.836393297, 0.867265224, 0.690277755, 0.896008968, 0.947813034, 0.898231268, 0.8107391, 0.860649884, 0.673725188, 0.880903721, 0.945552826, 0.89557755, 0.824620008, 0.853133559, 0.697644413, 0.890476465, 0.951527894, 0.905313075, 0.838619769, 0.873308182, 0.702459335, 0.899459064, 0.952037811, 0.908235729, 0.836834073, 0.866993606, 0.689283311, 0.895855486, 0.947936952, 0.898282051, 0.811531603, 0.859973729, 0.671105266, 0.880659759, 0.945700884, 0.895736933, 0.824519992, 0.852999747, 0.696464598, 0.890326202, 0.951382935, 0.905183136, 0.838878274, 0.872796059, 0.701845407, 0.898705244, 0.95198822, 0.907833338, 0.837093115, 0.867017567, 0.689514577, 0.895367444, 0.947823882, 0.897943974, 0.810793817, 0.860318363, 0.672063291, 0.880232453, 0.945602417, 0.894847572, 0.824153662, 0.853227437, 0.696818769, 0.890071034, 0.951453745, 0.904764116, 0.838458359, 0.873203516, 0.702354193, 0.898921371, 0.951990604, 0.907810748, 0.837043464, 0.867121041, 0.690293729, 0.895750701, 0.947812736, 0.89780724, 0.8116815, 0.860413492, 0.673516095, 0.880597651, 0.945639193, 0.895006359, 0.825173497, 0.853518605, 0.69613719, 0.890061557, 0.951509297, 0.904642045, 0.839226604, 0.873072, 0.70074123, 0.899452925, 0.951974869, 0.907587886, 0.836793602, 0.867561638, 0.688027859, 0.895251274, 0.947718918, 0.897736788, 0.810756207, 0.860661149, 0.670453608, 0.880271912, 0.945632339, 0.895280778, 0.824409783, 0.853393078, 0.696707129, 0.889849782, 0.951277792, 0.904689372, 0.838328123, 0.872913659, 0.701677203, 0.898721337, 0.951844454, 0.907658041, 0.835893869, 0.866967559, 0.688762605, 0.895656526, 0.947541535, 0.897781849, 0.809457958, 0.86026895, 0.67246002, 0.880242586, 0.945469677, 0.8949033, 0.82383484, 0.852719963, 0.696148276, 0.889970183, 0.951365054, 0.904887676, 0.837724984, 0.872667968, 0.702178061, 0.898926616, 0.951836348, 0.907722712, 0.835175037, 0.866996288, 0.690297484, 0.895622075, 0.947723091, 0.89809376, 0.809471428, 0.860508978, 0.672895551, 0.880788267, 0.945592344, 0.895446658, 0.822943389, 0.85321641, 0.698731422, 0.890379786, 0.951434731, 0.905126572, 0.837245345, 0.873062491, 0.703763425, 0.899407089, 0.951894999, 0.907827199, 0.835234821, 0.867107153, 0.691116571, 0.895745277, 0.947739184, 0.897998571, 0.809120536, 0.860656381, 0.674096346, 0.880705357, 0.945658147, 0.8954826, 0.823112905, 0.853278518, 0.69744122, 0.8901245, 0.951308727, 0.904982924, 0.836927891, 0.873058856, 0.702030182, 0.898937643, 0.951850057, 0.907704949, 0.835010648, 0.867048621, 0.68830353, 0.895347059, 0.947696984, 0.897758305, 0.808911026, 0.860041738, 0.671276391, 0.879938841, 0.945426226, 0.895279706, 0.822466552, 0.852559865, 0.692415476, 0.889903426, 0.951145828, 0.904732585, 0.83683157, 0.873301804, 0.699363828, 0.89875108, 0.951717436, 0.907761633, 0.835075974, 0.867546916, 0.687042296, 0.895970225, 0.947587252, 0.897324741, 0.808516085, 0.860972703, 0.67046541, 0.88096863, 0.945479929, 0.894546509, 0.822365642, 0.854048848, 0.696269572, 0.890969574, 0.951340139, 0.90458709, 0.836676061, 0.87383461, 0.700993955, 0.899649024, 0.951957107, 0.907794714, 0.835129857, 0.867818415, 0.687964916, 0.896082461, 0.947719455, 0.8975736, 0.8087907, 0.860897183, 0.671315253, 0.880707264, 0.945563376, 0.89520794, 0.82250774, 0.853658617, 0.696069002, 0.890713036, 0.951370358, 0.9050314, 0.83699286, 0.873859048, 0.70300597, 0.899422646, 0.951862812, 0.907952726, 0.835018814, 0.86762625, 0.690346658, 0.895849764, 0.94775629, 0.8981455, 0.8094184, 0.8608316, 0.67419046, 0.88117576, 0.945676, 0.8956175, 0.8231568, 0.85369581, 0.697798491, 0.8909259, 0.95141876, 0.9050423, 0.837544, 0.873458683, 0.703175843, 0.8995458, 0.95188063, 0.9079213, 0.83549243, 0.867729187, 0.690706074, 0.89615476, 0.94781625, 0.89835304, 0.80909055, 0.8606323, 0.674324214, 0.8811331, 0.9456607, 0.8954159, 0.82292366, 0.853629947, 0.699572682, 0.89083666, 0.95143, 0.90480286, 0.8371094, 0.87393093, 0.7040339, 0.89959556, 0.95189196, 0.9078263, 0.83519864, 0.867329955, 0.692360997, 0.8963176, 0.9478558, 0.8978958, 0.8091978, 0.8605983, 0.674914, 0.88132304, 0.9457425, 0.89548546, 0.82300085, 0.8536062, 0.6986679, 0.890664339, 0.951431513, 0.9048814, 0.8371895, 0.8734528, 0.704548, 0.89907974, 0.95195377, 0.9078468, 0.8351668, 0.867217, 0.69139814, 0.8959655, 0.94764227, 0.89811224, 0.8091513, 0.8602864, 0.67363375, 0.8805541, 0.94565326, 0.8957443, 0.8224956, 0.8534818, 0.6986049, 0.89055115, 0.9514364, 0.90528375, 0.83691245, 0.8733857, 0.7051848, 0.8993947, 0.95185685, 0.90812534, 0.8346549, 0.86758435, 0.69086343, 0.8958484, 0.9477867, 0.89823484, 0.8085247, 0.8605907, 0.67332166, 0.8803825, 0.94551873, 0.8953339, 0.82232714, 0.853479266, 0.697541773, 0.89035887, 0.9513712, 0.9050255, 0.83646786, 0.873298883, 0.703074455, 0.89893717, 0.9517036, 0.9080042, 0.8341245, 0.8673373, 0.68917954, 0.8954809, 0.9476111, 0.89783186, 0.80782574, 0.860892653, 0.673004568, 0.88057065, 0.945569754, 0.8954784, 0.8214551, 0.853541553, 0.696498752, 0.890103579, 0.951397181, 0.9049006, 0.83592314, 0.873415172, 0.701931059, 0.8988673, 0.95187664, 0.9075809, 0.83414835, 0.867321193, 0.689713776, 0.895248175, 0.947761774, 0.89792025, 0.80779463, 0.860503495, 0.671915412, 0.880722284, 0.945690632, 0.895299971, 0.822090685, 0.8536386, 0.69670904, 0.890572429, 0.951557159, 0.90472895, 0.83624756, 0.873719513, 0.702306807, 0.899336517, 0.95197171, 0.9076414, 0.83453923, 0.8676347, 0.68945235, 0.89578074, 0.94780374, 0.8979631, 0.8084828, 0.8608921, 0.67232275, 0.88090694, 0.945570171, 0.89561915, 0.82221663, 0.8538456, 0.6972839, 0.890977442, 0.951463699, 0.90509164, 0.8370172, 0.873810768, 0.702688456, 0.8995609, 0.95212024, 0.90816635, 0.83463603, 0.8675788, 0.69046634, 0.896100104, 0.947907507, 0.89823675, 0.80865395, 0.86136055, 0.6731339, 0.88096875, 0.945781469, 0.89578843, 0.8226796, 0.8541375, 0.6978074, 0.891125202, 0.951705694, 0.905179, 0.83671796, 0.87409294, 0.7047039, 0.8997284, 0.95224166, 0.9081588, 0.8349942, 0.8681822, 0.69136065, 0.896346927, 0.947925389, 0.89820915, 0.8084492, 0.861181617, 0.673926413, 0.88110292, 0.945703864, 0.8955856, 0.8224823, 0.853566051, 0.69780618, 0.89081347, 0.951369882, 0.905094564, 0.836502373, 0.873823524, 0.704098105, 0.900027692, 0.952098787, 0.907970548, 0.834346175, 0.867651641, 0.691262603, 0.896570444, 0.947770715, 0.898126781, 0.808295846, 0.861046076, 0.67484045, 0.881356657, 0.945708454, 0.89540565, 0.821961045, 0.853913963, 0.698786497, 0.89125824, 0.951540112, 0.90496695, 0.836178541, 0.873663247, 0.70383507, 0.900358558, 0.952128053, 0.908080697, 0.834185958, 0.867588758, 0.691333592, 0.896761715, 0.947838128, 0.898526549, 0.808286846, 0.860855281, 0.67435509, 0.881612778, 0.945729673, 0.895740807, 0.821504831, 0.85391444, 0.697956741, 0.891671538, 0.951546431, 0.905180871, 0.836327076, 0.873714864, 0.702955723, 0.900182247, 0.952197671, 0.90801084, 0.834056318, 0.867486179, 0.691325605, 0.896798551, 0.947848916, 0.898219824, 0.808091819, 0.8609097, 0.673318565, 0.8817873, 0.945773065, 0.89561224, 0.821682632, 0.85376507, 0.697197139, 0.891407847, 0.951541066, 0.905095637, 0.836205602, 0.873591125, 0.702349007, 0.900398672, 0.952043474, 0.908204317, 0.83458811, 0.867733896, 0.690434754, 0.897003591, 0.947811246, 0.898192406, 0.808689594, 0.86076355, 0.674591303, 0.881907225, 0.945631683, 0.895476103, 0.822419643, 0.853365958, 0.698854148, 0.891774774, 0.951389194, 0.905111432, 0.836865187, 0.873562276, 0.704165637, 0.900666058, 0.95204109, 0.907812357, 0.834624112, 0.867299736, 0.694030643, 0.89777869, 0.947902679, 0.897442341, 0.809039533, 0.86031121, 0.676619232, 0.882581532, 0.945691586, 0.8948403, 0.8221405, 0.853670776, 0.7000947, 0.892423809, 0.951632917, 0.90456295, 0.83660847, 0.87336844, 0.70558, 0.900665343, 0.951880097, 0.90706795, 0.8342849, 0.86702245, 0.69340575, 0.897217929, 0.947660327, 0.8967254, 0.80815786, 0.8597479, 0.67580706, 0.882006705, 0.945424736, 0.893675447, 0.821478128, 0.853037, 0.7010075, 0.891740739, 0.951359093, 0.903671682, 0.836060822, 0.873111904, 0.706267178, 0.90060389, 0.951764226, 0.9065696, 0.8343834, 0.866991937, 0.693383098, 0.897095084, 0.947612524, 0.896676779, 0.807933152, 0.86015296, 0.676763594, 0.88203603, 0.945281327, 0.894010544, 0.821685076, 0.85299015, 0.699975967, 0.891515374, 0.951362014, 0.903552055, 0.836122751, 0.873244643, 0.704699874, 0.900290906, 0.951852262, 0.906393647, 0.833915412, 0.867163718, 0.691620231, 0.896557987, 0.947413445, 0.896828771, 0.807927847, 0.859443009, 0.674067557, 0.881556928, 0.945081413, 0.893869638, 0.821757376, 0.852729857, 0.696733534, 0.89128083, 0.951075077, 0.90372628, 0.835936546, 0.872819483, 0.702244997, 0.900655091, 0.951579154, 0.90649426, 0.8336514, 0.866714239, 0.688793242, 0.897035122, 0.947254062, 0.8961913, 0.8081053, 0.859387636, 0.673274457, 0.881735682, 0.945227206, 0.893769562, 0.821880102, 0.852745414, 0.697312832, 0.89169091, 0.951133966, 0.903125763, 0.835891724, 0.872893631, 0.704834044, 0.900436521, 0.951758265, 0.906248271, 0.834192693, 0.866762757, 0.691338956, 0.897187471, 0.947445333, 0.89623153, 0.80848473, 0.8595063, 0.67531, 0.88242894, 0.94544446, 0.89369899, 0.821059108, 0.85190225, 0.7017895, 0.891834021, 0.951166332, 0.902939141, 0.834542215, 0.872238815, 0.707659245, 0.900630176, 0.95162493, 0.905905724, 0.832634032, 0.865839303, 0.69315356, 0.897002161, 0.947364211, 0.8956967, 0.806354225, 0.858870864, 0.677096605, 0.882006347, 0.945162892, 0.89277494, 0.819706261, 0.851738453, 0.700175285, 0.891752005, 0.951225221, 0.902533054, 0.834191859, 0.872059226, 0.705577612, 0.900744855, 0.951635599, 0.905675292, 0.832668662, 0.865639389, 0.693499982, 0.896905005, 0.947278023, 0.895726323, 0.806721509, 0.858591914, 0.677448928, 0.882145405, 0.945107758, 0.89282215, 0.8199467, 0.85143441, 0.700670004, 0.892163813, 0.951167226, 0.9020503, 0.8347632, 0.8718298, 0.70731497, 0.900766909, 0.951583922, 0.9052313, 0.83286273, 0.86520016, 0.694664, 0.897279143, 0.947143674, 0.89522517, 0.8062444, 0.858214736, 0.678115964, 0.882460415, 0.945114255, 0.8926996, 0.81963307, 0.851342738, 0.701885879, 0.891981125, 0.951146483, 0.9022537, 0.8342004, 0.871749163, 0.707793713, 0.900620699, 0.951500773, 0.90536433, 0.8317646, 0.865192771, 0.694954753, 0.897248149, 0.947232127, 0.8952248, 0.80543464, 0.8580156, 0.67838657, 0.88214177, 0.9451251, 0.8926353, 0.819381, 0.8507677, 0.70220494, 0.8922229, 0.95111597, 0.9025154, 0.8339138, 0.8711701, 0.7078578, 0.90073025, 0.95159036, 0.90546626, 0.832202, 0.8648998, 0.69497705, 0.89747584, 0.9473249, 0.8957763, 0.805904, 0.8582554, 0.67922974, 0.8828384, 0.94518864, 0.8927376, 0.81973565, 0.85084677, 0.70225084, 0.8925738, 0.95121485, 0.902548, 0.83467793, 0.871677, 0.7073108, 0.9013232, 0.95167667, 0.9054173, 0.83277637, 0.86506754, 0.69628227, 0.897269905, 0.947372258, 0.8954289, 0.80685914, 0.8583361, 0.68050486, 0.883031309, 0.945174515, 0.892473936, 0.820467889, 0.8509428, 0.70410585, 0.892427, 0.95119697, 0.9022922, 0.83479464, 0.87229896, 0.7096834, 0.90106523, 0.951787531, 0.90553725, 0.83320755, 0.86576766, 0.69751275, 0.897331238, 0.947451115, 0.8951841, 0.8068865, 0.85884166, 0.68113333, 0.882303059, 0.945456803, 0.892373025, 0.820790708, 0.85191727, 0.70451, 0.892098486, 0.951411426, 0.9021529, 0.835155, 0.872165859, 0.710575879, 0.900869668, 0.951956689, 0.9053484, 0.8333787, 0.86595106, 0.6974986, 0.897433281, 0.947742999, 0.895219, 0.80648154, 0.85904586, 0.68025434, 0.88223743, 0.9454613, 0.892499208, 0.820325315, 0.8516311, 0.7040668, 0.8920592, 0.9515091, 0.90242624, 0.83528095, 0.8724032, 0.7097981, 0.900810838, 0.951952696, 0.9053577, 0.8333334, 0.8661094, 0.6963769, 0.89692754, 0.94756263, 0.8952878, 0.8069884, 0.85891885, 0.6800606, 0.8825975, 0.9453813, 0.89281863, 0.820813179, 0.8516676, 0.70515746, 0.892011106, 0.951376379, 0.9024054, 0.83505464, 0.8718802, 0.70927715, 0.900673568, 0.951872647, 0.9053504, 0.83308595, 0.86529166, 0.6958418, 0.8966911, 0.9475376, 0.89515764, 0.80718166, 0.8584434, 0.6793979, 0.88179, 0.9453282, 0.892475486, 0.821162939, 0.8512355, 0.70333964, 0.891489685, 0.951258898, 0.90200937, 0.836075, 0.87182087, 0.7102601, 0.90114903, 0.95193833, 0.90547234, 0.8346837, 0.86507314, 0.69760704, 0.8973039, 0.947834, 0.89494294, 0.80841106, 0.858084, 0.6812649, 0.88252664, 0.9456161, 0.892580748, 0.821999192, 0.85095835, 0.7051836, 0.89199096, 0.951574206, 0.902159154, 0.836196542, 0.8715732, 0.71090406, 0.900760353, 0.952043235, 0.90523195, 0.834219, 0.8653876, 0.69839257, 0.89691478, 0.947651148, 0.894907415, 0.807150066, 0.858406, 0.6823233, 0.88207233, 0.945437729, 0.892432332, 0.821567118, 0.85139674, 0.70564246, 0.89215636, 0.9515187, 0.9018907, 0.83573025, 0.8720661, 0.7115662, 0.90088415, 0.95187944, 0.9051124, 0.8338564, 0.8652744, 0.6972811, 0.89721966, 0.94768155, 0.89503735, 0.8072875, 0.8581321, 0.68156564, 0.8824807, 0.94547856, 0.892775714, 0.820822835, 0.8506967, 0.70542914, 0.8918645, 0.95149064, 0.902273, 0.8352157, 0.87142825, 0.71131223, 0.9006723, 0.9520452, 0.90519905, 0.8329708, 0.86496305, 0.70026135, 0.89707494, 0.9478281, 0.8952604, 0.8069054, 0.85805875, 0.6834066, 0.88214093, 0.94556594, 0.892856658, 0.821008801, 0.8509194, 0.70751536, 0.8917852, 0.9516732, 0.90223503, 0.8351254, 0.87147474, 0.7120919, 0.9006823, 0.95220417, 0.9056536, 0.83283424, 0.86493015, 0.6990832, 0.8972179, 0.94784236, 0.8953323, 0.8062179, 0.8579959, 0.68332094, 0.88181204, 0.94560933, 0.893034995, 0.8202191, 0.8504263, 0.70607626, 0.8918825, 0.9517843, 0.9024948, 0.8348708, 0.8712756, 0.7116291, 0.9007645, 0.95227915, 0.9056393, 0.8332665, 0.86491627, 0.6976265, 0.89725757, 0.9481223, 0.8956037, 0.8061058, 0.8581397, 0.68154097, 0.88259757, 0.945964, 0.893002272, 0.819945753, 0.8511622, 0.7059187, 0.8918238, 0.9518879, 0.9024813, 0.8345643, 0.8716017, 0.709746, 0.9007302, 0.95233613, 0.90574324, 0.83266056, 0.86527246, 0.69728637, 0.897292, 0.94798315, 0.895757, 0.80624866, 0.85840225, 0.6814016, 0.88211644, 0.94587725, 0.893169701, 0.820443511, 0.85147995, 0.70469934, 0.8922783, 0.95189434, 0.9026283, 0.83471304, 0.8719181, 0.70974183, 0.9010501, 0.95225054, 0.9057186, 0.8331028, 0.86625266, 0.69647944, 0.8975176, 0.9478977, 0.8954349, 0.8065164, 0.8591822, 0.6789067, 0.88300365, 0.94571793, 0.89262563, 0.820108712, 0.8522692, 0.7012581, 0.891936243, 0.951720476, 0.902284622, 0.834382415, 0.8724846, 0.70685375, 0.9011813, 0.9521902, 0.90548086, 0.83218753, 0.8662183, 0.69432837, 0.89729255, 0.947902, 0.89539534, 0.80602944, 0.85912484, 0.6782925, 0.88220006, 0.9456173, 0.89259547, 0.820173144, 0.8521273, 0.70104295, 0.8918639, 0.95172274, 0.9022708, 0.8349946, 0.87226987, 0.70678884, 0.9004061, 0.95216775, 0.905337, 0.8333467, 0.866194189, 0.694573164, 0.8968997, 0.9478844, 0.895409286, 0.807839751, 0.858743489, 0.678428471, 0.88156044, 0.9457571, 0.8926471, 0.8216784, 0.8518703, 0.70236915, 0.8916254, 0.95173657, 0.902146, 0.83553654, 0.8723358, 0.7087305, 0.90056425, 0.9522976, 0.9054983, 0.834236, 0.86615425, 0.6957096, 0.89722043, 0.9480087, 0.89529675, 0.80821663, 0.85916, 0.67917603, 0.8819726, 0.9458007, 0.89282006, 0.822467864, 0.8521541, 0.70290977, 0.8922557, 0.9518442, 0.9025077, 0.8367077, 0.8726722, 0.7085827, 0.9009884, 0.95233876, 0.9054393, 0.8352367, 0.86654, 0.69518316, 0.89720964, 0.9479285, 0.89532214, 0.808742, 0.859281719, 0.67820394, 0.882359147, 0.945806563, 0.892258644, 0.821999431, 0.8522472, 0.7031029, 0.89179641, 0.951700807, 0.9021797, 0.8362753, 0.872523427, 0.708091319, 0.900442362, 0.95222652, 0.9052766, 0.8347794, 0.866359055, 0.695366561, 0.896909893, 0.9479298, 0.89504254, 0.8085332, 0.859317482, 0.6781317, 0.882105947, 0.94587481, 0.892316818, 0.821988821, 0.852301836, 0.702817202, 0.892095983, 0.951714754, 0.901981175, 0.836733401, 0.872686267, 0.708011389, 0.900835514, 0.952176929, 0.9052698, 0.8350506, 0.865999579, 0.69486177, 0.897240937, 0.948006153, 0.8949355, 0.8089092, 0.858989477, 0.678947687, 0.882053912, 0.94564569, 0.892333269, 0.822297394, 0.85215205, 0.701485276, 0.891445577, 0.951628506, 0.901831329, 0.836705625, 0.8722489, 0.70871526, 0.900486588, 0.952231705, 0.904795527, 0.835408986, 0.86633015, 0.6951232, 0.896951497, 0.948004782, 0.894675612, 0.808852375, 0.859203, 0.6784502, 0.881233335, 0.945775509, 0.892298877, 0.821933389, 0.851945, 0.7032707, 0.891596854, 0.951695204, 0.90197283, 0.836990952, 0.87198305, 0.709409, 0.90042156, 0.952139497, 0.9049575, 0.8353021, 0.86587536, 0.69683546, 0.896813393, 0.947778761, 0.895054936, 0.809365809, 0.858961, 0.68031204, 0.881884992, 0.945661128, 0.892116666, 0.822418571, 0.85121405, 0.7035617, 0.8916471, 0.95163345, 0.90162235, 0.83654785, 0.871772, 0.7098484, 0.9006205, 0.9521986, 0.90502656, 0.83471113, 0.8656561, 0.6975283, 0.89667284, 0.94785184, 0.8948698, 0.808848, 0.8589435, 0.681549, 0.8819504, 0.94593185, 0.892269671, 0.823066175, 0.85179305, 0.7062487, 0.8922762, 0.9516841, 0.90184, 0.83760697, 0.8720901, 0.7121868, 0.9006554, 0.9522745, 0.9048932, 0.83586335, 0.8660405, 0.6986537, 0.8970682, 0.94800746, 0.894799769, 0.810122848, 0.85885864, 0.68291664, 0.882413685, 0.94580847, 0.892112613, 0.823553085, 0.85179168, 0.706250727, 0.892297924, 0.951766253, 0.902156174, 0.83739537, 0.872013688, 0.712209284, 0.900720298, 0.952235162, 0.904990435, 0.835739017, 0.865984321, 0.698355675, 0.896989763, 0.947897017, 0.894892693, 0.809402704, 0.859089732, 0.681686103, 0.882176399, 0.94565326, 0.892023265, 0.823179483, 0.851900339, 0.706584692, 0.892380595, 0.951758921, 0.901912391, 0.836888254, 0.871842563, 0.710500002, 0.900976002, 0.95226568, 0.905002058, 0.83510685, 0.865551174, 0.697787941, 0.897450984, 0.947880745, 0.894740582, 0.809313953, 0.858701468, 0.682526231, 0.882257104, 0.945687771, 0.892140806, 0.822184443, 0.851777494, 0.706442356, 0.892386019, 0.951765597, 0.902012885, 0.83710587, 0.871881723, 0.71177882, 0.90107131, 0.952208161, 0.90515363, 0.8348645, 0.86567688, 0.698673308, 0.897390962, 0.947909772, 0.89521205, 0.8086033, 0.858818829, 0.681583643, 0.882039905, 0.94569397, 0.892287016, 0.822211385, 0.85198617, 0.706794083, 0.892048836, 0.951557338, 0.9021491, 0.8365111, 0.872114122, 0.711650968, 0.900617242, 0.952180028, 0.9053079, 0.835237, 0.866139531, 0.69812268, 0.896801114, 0.947870433, 0.8951581, 0.80937237, 0.858953178, 0.682342172, 0.881627142, 0.9454602, 0.89224261, 0.823020756, 0.851946354, 0.706853211, 0.891860902, 0.951551616, 0.90217704, 0.8367075, 0.872048318, 0.712273419, 0.900365889, 0.952007473, 0.905419, 0.83495307, 0.8656704, 0.6991588, 0.8966753, 0.9477279, 0.8952203, 0.80938196, 0.85873336, 0.68163335, 0.881372392, 0.945598423, 0.892363906, 0.822791636, 0.8518943, 0.7061886, 0.89151597, 0.951417804, 0.90205306, 0.8361647, 0.8719968, 0.71108854, 0.89986557, 0.95198834, 0.90510976, 0.8346255, 0.86569977, 0.6980748, 0.8960657, 0.94759166, 0.8952187, 0.8090269, 0.859007955, 0.681782901, 0.881645858, 0.94547981, 0.892944038, 0.82272011, 0.852165639, 0.706840694, 0.89140046, 0.9515105, 0.9021738, 0.83721644, 0.872052014, 0.711329639, 0.89996773, 0.95204484, 0.90527165, 0.8351153, 0.865841746, 0.698587239, 0.896330953, 0.947809398, 0.89511013, 0.809247315, 0.859035313, 0.683011472, 0.8811766, 0.94557434, 0.892579436, 0.822520256, 0.85167766, 0.7058631, 0.8910953, 0.951583, 0.90193164, 0.8365073, 0.8721579, 0.7114466, 0.90000135, 0.9521469, 0.9053377, 0.83504415, 0.866034269, 0.698147833, 0.89652914, 0.947943, 0.895151496, 0.80950135, 0.859035671, 0.682457209, 0.88118428, 0.945692658, 0.892480135, 0.822691619, 0.8520954, 0.7061521, 0.8913551, 0.95161164, 0.90204084, 0.8368831, 0.87185353, 0.711471856, 0.899882376, 0.952155948, 0.90495396, 0.8351557, 0.865854442, 0.697508156, 0.89621717, 0.9478188, 0.894723177, 0.809167266, 0.859048843, 0.681297719, 0.88073945, 0.9456188, 0.892377377, 0.822711229, 0.851884544, 0.705344677, 0.890851676, 0.951629698, 0.90182537, 0.8366975, 0.871754169, 0.71066618, 0.899322927, 0.952169776, 0.90481544, 0.83535135, 0.865437984, 0.697125733, 0.896145463, 0.947752774, 0.894763768, 0.8090747, 0.858742476, 0.680939913, 0.880956173, 0.945660472, 0.892027617, 0.822836399, 0.851715147, 0.70542419, 0.890852094, 0.951584339, 0.9018239, 0.8368064, 0.87190783, 0.7110375, 0.89942396, 0.9520948, 0.9048928, 0.8348297, 0.86593497, 0.69742596, 0.8959959, 0.94770604, 0.89459926, 0.80923015, 0.858819, 0.681381, 0.8806574, 0.9455526, 0.891989589, 0.822535992, 0.8519363, 0.70571566, 0.8907101, 0.9515799, 0.9015774, 0.8368683, 0.87208533, 0.7104704, 0.8997074, 0.9520682, 0.90467393, 0.835044, 0.86528677, 0.69760627, 0.8959965, 0.94776744, 0.89464879, 0.809308887, 0.8584323, 0.6808029, 0.88050526, 0.94564277, 0.891846478, 0.822659075, 0.85162044, 0.7054937, 0.8907902, 0.95164543, 0.90173846, 0.8370184, 0.87171876, 0.71093285, 0.8995149, 0.9522183, 0.9049515, 0.8354575, 0.86564374, 0.69759524, 0.89588696, 0.9478469, 0.8947865, 0.8096002, 0.8591103, 0.6821087, 0.88102204, 0.94568855, 0.892310917, 0.823431313, 0.85220546, 0.7055291, 0.891402185, 0.951571524, 0.9018112, 0.83741367, 0.87161094, 0.7111785, 0.899874151, 0.952206969, 0.9047593, 0.83545226, 0.86539584, 0.697148, 0.8960109, 0.9477922, 0.8944904, 0.8097485, 0.8588716, 0.6807998, 0.88072836, 0.9455881, 0.891695917, 0.823278427, 0.85171545, 0.70580095, 0.8911492, 0.9515513, 0.90154886, 0.8375596, 0.87125725, 0.7104857, 0.899923325, 0.952132404, 0.904768, 0.83576626, 0.864921153, 0.697664022, 0.8962756, 0.94783765, 0.894613922, 0.810511649, 0.8585419, 0.6813388, 0.88122463, 0.94570833, 0.892122209, 0.823974311, 0.8517221, 0.70561624, 0.8912975, 0.95163757, 0.9017231, 0.83790255, 0.8715145, 0.7111546, 0.89985335, 0.95208883, 0.90486, 0.83620626, 0.86530274, 0.6972967, 0.895990789, 0.947719872, 0.894773662, 0.810583174, 0.858472347, 0.680919111, 0.881088853, 0.945643544, 0.892162442, 0.823863029, 0.85163885, 0.70507735, 0.891435444, 0.951611996, 0.901827276, 0.837590992, 0.871982157, 0.711178839, 0.899958849, 0.952153683, 0.9049955, 0.8357741, 0.8658093, 0.697969, 0.896323144, 0.947909534, 0.894885004, 0.810134947, 0.8586517, 0.6819154, 0.881370008, 0.945709646, 0.892223716, 0.823504984, 0.8515717, 0.7057016, 0.890948892, 0.951598167, 0.90207845, 0.837557971, 0.871681571, 0.711486101, 0.899566412, 0.952110112, 0.90481317, 0.835159779, 0.865507066, 0.697920561, 0.895938694, 0.947865963, 0.894961953, 0.810018778, 0.858912706, 0.68173027, 0.881506622, 0.945605278, 0.892342329, 0.823368669, 0.85210425, 0.7051692, 0.891187668, 0.951645255, 0.902117729, 0.837576687, 0.87183124, 0.7105498, 0.900035381, 0.952153325, 0.905079424, 0.835706472, 0.86561763, 0.6972036, 0.896494567, 0.947815478, 0.894817889, 0.810222268, 0.8587895, 0.6812557, 0.881706178, 0.94560504, 0.892262697, 0.823377669, 0.85211426, 0.7052762, 0.891734898, 0.951623321, 0.9018022, 0.83754987, 0.8719263, 0.71114314, 0.900335133, 0.952148616, 0.905035853, 0.836055458, 0.8658176, 0.69790727, 0.896499157, 0.947687984, 0.8947904, 0.8102359, 0.8589408, 0.6810202, 0.881813407, 0.945618272, 0.892300785, 0.823892295, 0.85184735, 0.70539653, 0.89150238, 0.951616406, 0.90199757, 0.83785903, 0.87180436, 0.71122074, 0.900502682, 0.952030778, 0.904982626, 0.835748017, 0.8656759, 0.698552, 0.896899879, 0.947872579, 0.89505744, 0.80978924, 0.858846843, 0.68181175, 0.881739199, 0.945659876, 0.892216504, 0.823421955, 0.851838291, 0.706105649, 0.891921937, 0.951661646, 0.9018274, 0.8377767, 0.872100294, 0.712242365, 0.900123477, 0.952156246, 0.90506506, 0.8358806, 0.8659479, 0.6976687, 0.896559298, 0.947876334, 0.894903421, 0.809751749, 0.8591908, 0.682282, 0.881717205, 0.945835769, 0.891976655, 0.822526932, 0.852151394, 0.705246627, 0.891633272, 0.951750278, 0.901538253, 0.836677551, 0.872167289, 0.711141407, 0.900335848, 0.952302814, 0.90466547, 0.834997118, 0.865960598, 0.697516263, 0.896706522, 0.947987735, 0.8944739, 0.80926406, 0.859794915, 0.681786954, 0.881454527, 0.945825756, 0.891714334, 0.822631121, 0.85323447, 0.705348849, 0.891181707, 0.951761961, 0.9017294, 0.83647484, 0.87275165, 0.71134436, 0.899549007, 0.952194095, 0.90454936, 0.834415853, 0.8661287, 0.698139, 0.896301627, 0.94803828, 0.894693434, 0.809213042, 0.85934293, 0.6815026, 0.88143152, 0.94581157, 0.891961038, 0.823345184, 0.8521654, 0.7061429, 0.89106375, 0.951668203, 0.9018397, 0.8374268, 0.8726305, 0.7119246, 0.899876475, 0.952204227, 0.90470594, 0.8350172, 0.86617917, 0.69796085, 0.896413088, 0.947953224, 0.8946385, 0.8097281, 0.8595248, 0.6824413, 0.881519854, 0.945757747, 0.891827881, 0.823893368, 0.8527743, 0.7057381, 0.891366839, 0.951704085, 0.9016909, 0.83732146, 0.87231636, 0.71124166, 0.899774194, 0.95224458, 0.9047354, 0.83519185, 0.86636806, 0.6988093, 0.896042347, 0.947999597, 0.89460164, 0.809057, 0.85934865, 0.68177396, 0.880997717, 0.945876181, 0.891760468, 0.822958171, 0.8522176, 0.7052694, 0.890712202, 0.951771975, 0.9016449, 0.8368285, 0.87195766, 0.7110902, 0.899243772, 0.952280164, 0.9044819, 0.83498716, 0.86550915, 0.69767946, 0.8960015, 0.9480185, 0.8943518, 0.8098009, 0.858583, 0.68098104, 0.88090587, 0.9457847, 0.89153868, 0.822789907, 0.85141534, 0.70406437, 0.890394688, 0.951674044, 0.9015306, 0.8368378, 0.871354818, 0.708880901, 0.899168491, 0.952264249, 0.90471816, 0.8356042, 0.865179956, 0.697295785, 0.895381033, 0.948061526, 0.894874096, 0.810164154, 0.85824305, 0.6813837, 0.880574584, 0.945965171, 0.892165005, 0.823510528, 0.85180104, 0.70522475, 0.890749514, 0.95192039, 0.9018282, 0.8375789, 0.8715672, 0.71084255, 0.899386466, 0.952408552, 0.90456957, 0.8359471, 0.86539626, 0.6980651, 0.895868003, 0.948111475, 0.8943423, 0.81022215, 0.8589291, 0.68180335, 0.880675018, 0.945874155, 0.891760111, 0.823770165, 0.85169846, 0.7049442, 0.890613139, 0.95184952, 0.9017291, 0.8375474, 0.8715717, 0.7108526, 0.899173141, 0.952444792, 0.90472084, 0.83674407, 0.86556524, 0.69755685, 0.895748913, 0.948129296, 0.89479136, 0.811076, 0.85864633, 0.6803993, 0.8807034, 0.94584817, 0.892050207, 0.824293494, 0.85144114, 0.70374715, 0.89059407, 0.9517437, 0.9018464, 0.83817416, 0.87150437, 0.7098964, 0.8991786, 0.9523262, 0.9047853, 0.836576, 0.865311, 0.6976942, 0.89574593, 0.9479738, 0.8947877, 0.81053764, 0.85873425, 0.6808476, 0.880941927, 0.945843577, 0.891966045, 0.82462132, 0.8517334, 0.7036288, 0.890881896, 0.951775908, 0.90209895, 0.83848643, 0.87159, 0.70977825, 0.89962596, 0.9523329, 0.9047548, 0.8366294, 0.8655907, 0.6966304, 0.89589167, 0.9480638, 0.8948194, 0.81120306, 0.85870564, 0.68087, 0.880799949, 0.94595331, 0.892491877, 0.824860692, 0.8517499, 0.7050415, 0.890814304, 0.951879859, 0.9023019, 0.83870393, 0.871535, 0.7105147, 0.89950806, 0.9523886, 0.905337, 0.8370112, 0.8654059, 0.6986602, 0.895828, 0.9481143, 0.89518476, 0.811421, 0.85867894, 0.6812785, 0.88077986, 0.9458483, 0.892419636, 0.824869215, 0.85135347, 0.7048941, 0.8908185, 0.95188, 0.90212494, 0.8384847, 0.87138796, 0.7109272, 0.89958715, 0.95242774, 0.9049021, 0.83719295, 0.8656518, 0.6981525, 0.8960666, 0.94816047, 0.89456356, 0.811297, 0.85887647, 0.68156195, 0.88114226, 0.94605607, 0.892008841, 0.824595869, 0.8516509, 0.70571125, 0.89155054, 0.95196015, 0.90167373, 0.8385962, 0.8720105, 0.71206856, 0.89984447, 0.95245284, 0.90461314, 0.8366057, 0.8655723, 0.69870555, 0.89630145, 0.9482177, 0.89457357, 0.81057906, 0.8583954, 0.6823421, 0.8808846, 0.946025, 0.891973257, 0.823283672, 0.8514795, 0.705692, 0.89122385, 0.9519136, 0.9020151, 0.83779526, 0.8714356, 0.71120805, 0.89969873, 0.9525709, 0.9048942, 0.8361072, 0.86517406, 0.6978483, 0.8959064, 0.94815075, 0.89498353, 0.8099223, 0.858319, 0.6800638, 0.8808489, 0.9460982, 0.8922904, 0.8239922, 0.85155094, 0.70468354, 0.89075434, 0.95190626, 0.90187186, 0.8377394, 0.8714669, 0.7099669, 0.89964247, 0.9524647, 0.90464205, 0.8359114, 0.86525434, 0.69692767, 0.8960321, 0.94814706, 0.8944576, 0.8100243, 0.85866135, 0.67929107, 0.8808355, 0.94595534, 0.891669393, 0.823499382, 0.85144126, 0.7032277, 0.8912187, 0.9518816, 0.9014855, 0.83723354, 0.87116414, 0.7081513, 0.8997077, 0.952508, 0.9039571, 0.8351178, 0.8650511, 0.6944247, 0.89623505, 0.9481133, 0.89348567, 0.8098131, 0.8581995, 0.6787215, 0.88093793, 0.9458716, 0.890837312, 0.822705984, 0.850747, 0.70301795, 0.8908739, 0.9518721, 0.90049267, 0.8365815, 0.870852, 0.70975924, 0.8997898, 0.95250297, 0.90408784, 0.8353213, 0.8652518, 0.6961837, 0.8962642, 0.94826007, 0.89403415, 0.8097238, 0.85857654, 0.6815111, 0.88116866, 0.9459688, 0.8911708, 0.823147535, 0.85167605, 0.70492375, 0.89120615, 0.95188594, 0.9011193, 0.8369582, 0.8715865, 0.7099377, 0.8999087, 0.9524861, 0.90422857, 0.8352236, 0.8661231, 0.69747597, 0.896494806, 0.947874963, 0.894020081, 0.809926271, 0.8589737, 0.6816299, 0.8817821, 0.9456775, 0.891569674, 0.824175477, 0.852282, 0.70553315, 0.8917085, 0.951733, 0.9011015, 0.8376843, 0.8726649, 0.7110812, 0.89976406, 0.9525201, 0.9040709, 0.83640254, 0.8667889, 0.6983571, 0.89657408, 0.948449254, 0.894091129, 0.810781121, 0.8607585, 0.68286496, 0.881843, 0.9461725, 0.891646504, 0.824139118, 0.85375124, 0.70629704, 0.8920948, 0.9520826, 0.90129554, 0.83781594, 0.8734152, 0.71198773, 0.90063435, 0.9525235, 0.90402985, 0.8358361, 0.86711746, 0.6982054, 0.89688295, 0.9482982, 0.89399165, 0.8099481, 0.86012924, 0.68195134, 0.881985, 0.94617313, 0.89155376, 0.823533654, 0.85345376, 0.705721, 0.89189893, 0.95204747, 0.90112805, 0.83826435, 0.8730516, 0.71159023, 0.9007596, 0.9526317, 0.90416116, 0.836143, 0.8671342, 0.6987603, 0.89709663, 0.9482037, 0.894199431, 0.81063199, 0.8605381, 0.68284446, 0.88220924, 0.9460572, 0.891765416, 0.823927939, 0.8535279, 0.7059345, 0.892143548, 0.95194912, 0.901217401, 0.837572277, 0.8730128, 0.7118101, 0.9007472, 0.95242804, 0.9041142, 0.8361211, 0.86723363, 0.6979032, 0.89740163, 0.9481373, 0.894213498, 0.810302794, 0.8605496, 0.68195117, 0.88261503, 0.9460819, 0.891672134, 0.824150383, 0.85327756, 0.70628995, 0.89249206, 0.95201665, 0.90131974, 0.8379832, 0.8730587, 0.71203715, 0.90067804, 0.95248526, 0.9041919, 0.83616567, 0.86707515, 0.6995338, 0.89721465, 0.94809884, 0.894406557, 0.810791969, 0.8599873, 0.68263686, 0.8821337, 0.94610244, 0.891810536, 0.82421416, 0.8530426, 0.7058783, 0.8918518, 0.9519783, 0.901543, 0.83812875, 0.8730872, 0.71188384, 0.9005047, 0.9524975, 0.90438306, 0.83643275, 0.8672014, 0.69868374, 0.8970302, 0.9481966, 0.89433897, 0.8110262, 0.86029434, 0.68237525, 0.88223857, 0.94599676, 0.892015278, 0.824267566, 0.85323435, 0.70685786, 0.8923112, 0.95190233, 0.9014158, 0.8383622, 0.87315065, 0.71221983, 0.90095705, 0.95241743, 0.9041123, 0.8363129, 0.86742324, 0.6993278, 0.8972579, 0.9481608, 0.8942932, 0.8109317, 0.8606065, 0.68270576, 0.8823798, 0.94594353, 0.892031014, 0.82446593, 0.8540754, 0.7061655, 0.8920754, 0.95192385, 0.90163267, 0.8384363, 0.8736212, 0.7117105, 0.90077525, 0.9523733, 0.904331, 0.8369163, 0.8675584, 0.69902956, 0.8972093, 0.94818074, 0.89434975, 0.8112556, 0.8609935, 0.68227834, 0.8826365, 0.9459279, 0.891685367, 0.82490921, 0.8537818, 0.7056097, 0.89208806, 0.9517407, 0.90104467, 0.8385964, 0.87390107, 0.71202034, 0.9007385, 0.9523583, 0.9039269, 0.83677596, 0.8678485, 0.69898325, 0.8969564, 0.9480653, 0.8937814, 0.81097275, 0.8610444, 0.6825407, 0.88204, 0.9457975, 0.891364217, 0.824259281, 0.85413593, 0.70668316, 0.8919335, 0.95171756, 0.90116435, 0.8382824, 0.8738544, 0.71238124, 0.9003978, 0.95226836, 0.9039822, 0.83668226, 0.86770207, 0.6988093, 0.8971067, 0.94793195, 0.89392, 0.8110035, 0.86057436, 0.68307346, 0.8819549, 0.9457875, 0.891653061, 0.824628234, 0.85378116, 0.70610785, 0.8917014, 0.9516436, 0.90094936, 0.8385809, 0.873489, 0.7120163, 0.9007285, 0.95216244, 0.9038022, 0.8366834, 0.8675385, 0.698846, 0.8970837, 0.94782084, 0.89384484, 0.8107038, 0.86093837, 0.682942271, 0.88186145, 0.94568914, 0.891646981, 0.824700952, 0.85358584, 0.70622927, 0.8918714, 0.9515938, 0.90129274, 0.83852583, 0.873089, 0.71219295, 0.900567591, 0.952104151, 0.90413046, 0.83668673, 0.86711836, 0.70033, 0.8973059, 0.94768757, 0.8940251, 0.8110329, 0.8607071, 0.68464893, 0.8826351, 0.9455344, 0.891696095, 0.824627638, 0.8536386, 0.7080828, 0.8923386, 0.9514917, 0.9008861, 0.83813196, 0.87328464, 0.7134864, 0.9009247, 0.9520628, 0.9037917, 0.83644205, 0.8672289, 0.70146936, 0.8973369, 0.94770396, 0.8937164, 0.8112981, 0.8608594, 0.6859059, 0.8824052, 0.94557923, 0.8911678, 0.8253792, 0.85364914, 0.7100576, 0.8921364, 0.9515903, 0.9006794, 0.8388645, 0.87340176, 0.71591747, 0.9008635, 0.9521444, 0.90401876, 0.8371025, 0.86741096, 0.7017114, 0.8972449, 0.94787604, 0.89359504, 0.8112789, 0.86071104, 0.6858076, 0.8821302, 0.94579655, 0.8914784, 0.82529217, 0.85346377, 0.70820445, 0.8919227, 0.95165557, 0.90100795, 0.8386969, 0.87321144, 0.7130695, 0.9005475, 0.9521029, 0.90389776, 0.83670896, 0.8672846, 0.70097333, 0.8967506, 0.9478028, 0.89331925, 0.81085604, 0.86059344, 0.68468183, 0.88169175, 0.9457759, 0.89109, 0.8249023, 0.85373706, 0.7078783, 0.8915968, 0.95177263, 0.90037864, 0.83840495, 0.87343884, 0.7139666, 0.9003653, 0.95213705, 0.9033722, 0.83670324, 0.86744404, 0.70149946, 0.8967064, 0.9478665, 0.8933846, 0.81112057, 0.8608079, 0.6852241, 0.88174444, 0.9458798, 0.89131695, 0.82471675, 0.8539425, 0.7080729, 0.89161223, 0.95174855, 0.9007204, 0.838229, 0.8734647, 0.71449834, 0.9002817, 0.95210934, 0.90370333, 0.8366632, 0.8676425, 0.70113546, 0.89668965, 0.9477881, 0.89353514, 0.8112142, 0.86052275, 0.6843401, 0.8817778, 0.9457879, 0.89129734, 0.8249383, 0.8542638, 0.7075858, 0.8916982, 0.9517884, 0.90060675, 0.8385827, 0.87382615, 0.71332467, 0.90031296, 0.95219487, 0.90349096, 0.83623904, 0.86758226, 0.7000716, 0.89631027, 0.94771504, 0.8928044, 0.81071424, 0.86033213, 0.68243647, 0.8813566, 0.94572276, 0.8907113, 0.8242209, 0.853073, 0.7058186, 0.8908291, 0.9513563, 0.90038127, 0.83788514, 0.873145, 0.7108008, 0.89905775, 0.95184153, 0.90309757, 0.83561444, 0.8672692, 0.69857675, 0.89566916, 0.94711995, 0.8924355, 0.8091449, 0.8600693, 0.68129545, 0.880978, 0.94550985, 0.8902426, 0.82306534, 0.85333467, 0.70467764, 0.89125717, 0.95149606, 0.8998891, 0.8373902, 0.87319165, 0.7115569, 0.900296688, 0.951922536, 0.9030232, 0.8358925, 0.86734796, 0.6977688, 0.89623332, 0.947313845, 0.89254296, 0.80992544, 0.8595526, 0.6818524, 0.88183326, 0.94541365, 0.889776111, 0.822883129, 0.8525507, 0.7051003, 0.8914411, 0.9513864, 0.89962035, 0.8375487, 0.87287015, 0.71110773, 0.8998367, 0.9519825, 0.90266395, 0.8358525, 0.8667082, 0.69829845, 0.895888865, 0.947394073, 0.8923505, 0.81016463, 0.8598242, 0.68213993, 0.881090641, 0.945441246, 0.890563071, 0.824202359, 0.85274816, 0.70521486, 0.89153254, 0.951255977, 0.8999181, 0.8381153, 0.872966, 0.71103317, 0.9003199, 0.9517155, 0.9028166, 0.8363009, 0.86660653, 0.6981628, 0.8965676, 0.9473604, 0.8924872, 0.8100805, 0.8597198, 0.68209594, 0.8819013, 0.9453552, 0.890390992, 0.824337482, 0.8525635, 0.70417863, 0.8914255, 0.9513455, 0.89979506, 0.8383969, 0.8729514, 0.71025115, 0.9007136, 0.9517456, 0.90268314, 0.8364776, 0.8671564, 0.6966165, 0.896759987, 0.947254062, 0.8920174, 0.81026876, 0.859946, 0.6804606, 0.881395578, 0.945058227, 0.889641881, 0.823959827, 0.8529244, 0.70416737, 0.891316473, 0.951064229, 0.8994378, 0.83760446, 0.87305325, 0.7107744, 0.9000341, 0.9514888, 0.9020472, 0.83589554, 0.86744744, 0.6974481, 0.896275, 0.94719213, 0.8921811, 0.8101672, 0.8604245, 0.6810666, 0.88132423, 0.9451139, 0.889778554, 0.824008465, 0.85324347, 0.7034821, 0.8914634, 0.951086, 0.8996668, 0.83845186, 0.8736758, 0.71087605, 0.9005285, 0.9515932, 0.9022503, 0.8366758, 0.8677645, 0.6981257, 0.8964594, 0.94730616, 0.89226204, 0.81055605, 0.8608887, 0.6815677, 0.881303728, 0.945069075, 0.889784575, 0.824656606, 0.85370696, 0.70493925, 0.89148355, 0.9511397, 0.89945436, 0.83908415, 0.87380207, 0.71120566, 0.900078654, 0.951639175, 0.9025125, 0.8371716, 0.8676757, 0.6987374, 0.896278739, 0.947310865, 0.8924022, 0.81162256, 0.8611412, 0.68165153, 0.881130755, 0.94510901, 0.890149593, 0.825187087, 0.85359186, 0.7058668, 0.8910462, 0.9510862, 0.89971244, 0.83947074, 0.87388134, 0.7116628, 0.89993954, 0.9516791, 0.90258193, 0.83774424, 0.86792016, 0.6988545, 0.89606994, 0.9473883, 0.8926772, 0.8113588, 0.86108875, 0.6826106, 0.881217062, 0.945126235, 0.890141487, 0.825893044, 0.85402954, 0.7060965, 0.891257823, 0.951051414, 0.899759233, 0.839083731, 0.87413734, 0.71129227, 0.899998069, 0.951645672, 0.902544439, 0.837151408, 0.8678276, 0.6986923, 0.89638114, 0.947253168, 0.89246595, 0.8108137, 0.86066365, 0.6816262, 0.8817409, 0.9450695, 0.889761, 0.82479984, 0.85378164, 0.70633525, 0.89151853, 0.9510693, 0.899806, 0.83941424, 0.8740335, 0.7135209, 0.90066594, 0.9516662, 0.9026438, 0.8375171, 0.86786747, 0.7003319, 0.89689195, 0.9473774, 0.8926335, 0.81181633, 0.8611561, 0.6835282, 0.8820078, 0.9451728, 0.89015055, 0.8257159, 0.85407466, 0.7078257, 0.89182097, 0.9510816, 0.89979166, 0.83930004, 0.8742071, 0.71438473, 0.900479555, 0.951667488, 0.902453065, 0.837076545, 0.86825192, 0.700813711, 0.8967018, 0.94729733, 0.89241934, 0.8113619, 0.8612272, 0.68392766, 0.882098, 0.94517356, 0.890045, 0.8255143, 0.8542776, 0.7084104, 0.89228475, 0.95130557, 0.89943767, 0.839301, 0.8743225, 0.7143882, 0.9010353, 0.9517641, 0.90235394, 0.8374425, 0.8679929, 0.7013915, 0.8970927, 0.9475652, 0.8922816, 0.81171227, 0.86129904, 0.6857704, 0.882580459, 0.945324481, 0.88988286, 0.82507104, 0.85411304, 0.7088646, 0.8924386, 0.95139027, 0.89965135, 0.8396305, 0.87448096, 0.7160082, 0.9012511, 0.9518262, 0.90262383, 0.83806884, 0.8683362, 0.70336586, 0.8976415, 0.947521, 0.892938, 0.81280893, 0.8615815, 0.6869844, 0.8827268, 0.94524914, 0.8899456, 0.8264013, 0.8542334, 0.71046555, 0.8928869, 0.95126814, 0.899701, 0.8402977, 0.8741776, 0.7158402, 0.90100646, 0.95176303, 0.9024932, 0.83870137, 0.8681431, 0.7027089, 0.8970061, 0.9474511, 0.8926427, 0.81318146, 0.86140764, 0.6865711, 0.8825986, 0.94530815, 0.89009315, 0.826637, 0.85424596, 0.7092867, 0.8926974, 0.9512869, 0.8997593, 0.8405223, 0.87399787, 0.7151912, 0.9012796, 0.9518044, 0.9027546, 0.83879536, 0.86808765, 0.70202965, 0.8974474, 0.94736123, 0.892626, 0.8134874, 0.86157316, 0.6856057, 0.88283014, 0.9450873, 0.8900685, 0.82686806, 0.8540262, 0.70871925, 0.89276034, 0.95118576, 0.89983404, 0.840547, 0.8739269, 0.7157171, 0.9008958, 0.95156825, 0.9027469, 0.8385624, 0.86799544, 0.703658, 0.8972268, 0.94731873, 0.8923715, 0.81290156, 0.86109847, 0.6865426, 0.88265014, 0.94524074, 0.8900924, 0.82664675, 0.8539762, 0.70990837, 0.89316314, 0.9511752, 0.8997152, 0.8404456, 0.8741529, 0.7155681, 0.9014352, 0.95177436, 0.90279233, 0.8389142, 0.86875683, 0.7023593, 0.89772856, 0.94749725, 0.8924203, 0.8132192, 0.86168873, 0.68416387, 0.88273984, 0.94535685, 0.8901577, 0.82663614, 0.8544787, 0.7085102, 0.8928306, 0.9512332, 0.899787, 0.84066355, 0.8740698, 0.71422786, 0.9011631, 0.95188236, 0.9027248, 0.8387718, 0.86813176, 0.7008502, 0.89751965, 0.9475472, 0.892825, 0.81309915, 0.86161375, 0.6839505, 0.88236845, 0.9454406, 0.8900663, 0.82654625, 0.8544002, 0.7073597, 0.8925668, 0.95131713, 0.89963645, 0.8402159, 0.87446743, 0.71354246, 0.9008289, 0.9518303, 0.90255404, 0.8387481, 0.86862636, 0.7026632, 0.8975898, 0.9474651, 0.89276326, 0.8137787, 0.862023, 0.68731153, 0.8830218, 0.9455605, 0.8905415, 0.8275888, 0.85482866, 0.7113566, 0.8932768, 0.95147437, 0.9003371, 0.8410197, 0.87465245, 0.7169314, 0.9014707, 0.9519558, 0.90316963, 0.83918667, 0.86843216, 0.70453775, 0.8978041, 0.9475811, 0.89310867, 0.8140128, 0.86181366, 0.68751186, 0.88255906, 0.9455028, 0.89073694, 0.82715243, 0.85451776, 0.7110101, 0.8928005, 0.9514732, 0.90025526, 0.8410381, 0.8741415, 0.71697044, 0.9012355, 0.9519932, 0.9034119, 0.839514, 0.8681613, 0.70345205, 0.8974097, 0.947685, 0.8930877, 0.81399614, 0.8613679, 0.6867536, 0.8826789, 0.9455078, 0.89058167, 0.8275466, 0.8542273, 0.70916194, 0.8927484, 0.95136356, 0.9002003, 0.84093297, 0.87401974, 0.71524036, 0.9009542, 0.95180786, 0.90287316, 0.8388777, 0.8679049, 0.7023798, 0.8968511, 0.947467, 0.89266515, 0.81356436, 0.86108875, 0.68611133, 0.8821284, 0.9453744, 0.88993865, 0.82710814, 0.85439575, 0.71023333, 0.8923514, 0.9512784, 0.8996203, 0.84091204, 0.8741577, 0.7157393, 0.9006292, 0.95169425, 0.9024511, 0.8394409, 0.868565, 0.70355415, 0.89699304, 0.9473592, 0.8921938, 0.8144479, 0.8617788, 0.6873117, 0.8821633, 0.9452432, 0.889734, 0.8277781, 0.8545937, 0.7107301, 0.89254487, 0.951244, 0.89957076, 0.8411769, 0.8742881, 0.7161693, 0.9009366, 0.9517488, 0.9024091, 0.83957905, 0.8683108, 0.7041895, 0.89711297, 0.9473289, 0.8921501, 0.81443334, 0.8618093, 0.6871758, 0.8819779, 0.9452446, 0.8899975, 0.8276564, 0.8547858, 0.71018714, 0.8920815, 0.9511248, 0.89968723, 0.8415076, 0.8744381, 0.7168214, 0.90094984, 0.9516408, 0.9025213, 0.8393993, 0.86879593, 0.7039798, 0.89702356, 0.9472397, 0.8923272, 0.81379277, 0.86180073, 0.6866599, 0.8821706, 0.9450727, 0.8897742, 0.8273153, 0.85457975, 0.7106522, 0.8924183, 0.95097184, 0.8994391, 0.8409969, 0.8744872, 0.7158657, 0.9007927, 0.95151496, 0.90253717, 0.8392078, 0.8683142, 0.70344967, 0.896986961, 0.947143435, 0.8923349, 0.81395334, 0.861306548, 0.686484575, 0.882329643, 0.945219755, 0.889588952, 0.827546895, 0.8543304, 0.70957065, 0.892308772, 0.951137006, 0.8993573, 0.8409041, 0.87433267, 0.71566767, 0.900906682, 0.951626956, 0.9022927, 0.8395249, 0.86847126, 0.70324945, 0.8973472, 0.9472576, 0.89187425, 0.8136715, 0.8613855, 0.6866283, 0.8820675, 0.945122, 0.8895257, 0.8273312, 0.8544149, 0.70906967, 0.8920063, 0.95107055, 0.8992558, 0.8410268, 0.87410855, 0.71468794, 0.9005937, 0.95151615, 0.9018621, 0.8390427, 0.8681152, 0.7017741, 0.89702123, 0.9471243, 0.89146364, 0.81363976, 0.8613316, 0.685351, 0.88209826, 0.9450669, 0.88916194, 0.8268827, 0.85440457, 0.7086147, 0.8920615, 0.9510445, 0.89873236, 0.8401321, 0.87407464, 0.71530735, 0.90057236, 0.9514723, 0.9015442, 0.83871216, 0.8681026, 0.70256114, 0.8969285, 0.9470483, 0.89125556, 0.81343, 0.8610798, 0.6849161, 0.8819154, 0.9449888, 0.8888693, 0.82718915, 0.85413015, 0.70866704, 0.8921038, 0.9509535, 0.898543, 0.8411197, 0.87383646, 0.7137941, 0.900348, 0.9514933, 0.90157807, 0.83924073, 0.867645, 0.7011007, 0.89596415, 0.94710654, 0.8909555, 0.8136424, 0.8608083, 0.684132, 0.88122964, 0.94487673, 0.88855594, 0.8271046, 0.8544402, 0.7073505, 0.8916869, 0.9509755, 0.89847904, 0.8403379, 0.8740786, 0.71274537, 0.90033185, 0.9514523, 0.90120894, 0.83883154, 0.8680286, 0.7004329, 0.896496, 0.947023, 0.8909254, 0.8129168, 0.86129457, 0.68455434, 0.8815424, 0.94490165, 0.8883494, 0.82680416, 0.85433424, 0.70836025, 0.8922309, 0.95086324, 0.89830196, 0.84032845, 0.8741005, 0.7132681, 0.9005386, 0.95142096, 0.9010529, 0.8390569, 0.86797214, 0.70011085, 0.89691067, 0.9469526, 0.8906769, 0.81308675, 0.86121607, 0.6827005, 0.8816945, 0.944801, 0.88798624, 0.8266661, 0.854024, 0.706414, 0.8918129, 0.95076215, 0.89785326, 0.8400574, 0.87394816, 0.7118508, 0.90028423, 0.9513248, 0.9008959, 0.83861977, 0.86808527, 0.7001742, 0.89648503, 0.94678587, 0.8906005, 0.812894, 0.8613775, 0.6827023, 0.88169414, 0.9448879, 0.888067782, 0.82635504, 0.8541428, 0.7053668, 0.89206064, 0.9507852, 0.8978991, 0.8399318, 0.87412363, 0.71053046, 0.9004577, 0.95123696, 0.90088475, 0.83873814, 0.8679283, 0.69784856, 0.8965244, 0.9469058, 0.8903946, 0.81256104, 0.8613016, 0.6811202, 0.88162, 0.9447724, 0.8875767, 0.8260722, 0.85434043, 0.704237, 0.89184767, 0.9508207, 0.8977614, 0.83986914, 0.8739542, 0.7094119, 0.90024763, 0.9514058, 0.90060997, 0.8381636, 0.86802626, 0.69653773, 0.8961524, 0.94691116, 0.89004, 0.81179625, 0.8608516, 0.6788999, 0.8807365, 0.9448828, 0.887402058, 0.825710535, 0.8534315, 0.70275015, 0.89134526, 0.95108014, 0.89735806, 0.83922577, 0.87315637, 0.70764124, 0.8996941, 0.95148104, 0.9002204, 0.8375588, 0.86740994, 0.69478506, 0.89581233, 0.94698423, 0.88997245, 0.81196856, 0.8604785, 0.6773154, 0.8806193, 0.94486064, 0.887140989, 0.825617969, 0.8532693, 0.70157623, 0.8911767, 0.950911, 0.8973842, 0.8394441, 0.87325245, 0.7070459, 0.8993715, 0.95134574, 0.90008116, 0.837748, 0.8673818, 0.6938992, 0.8958838, 0.946836, 0.89007246, 0.8118345, 0.86063915, 0.6773769, 0.88049114, 0.9447136, 0.887308776, 0.825574994, 0.8538733, 0.7015195, 0.8909868, 0.95080745, 0.89747727, 0.8394867, 0.87383133, 0.7075335, 0.899211, 0.95124453, 0.90021664, 0.8376215, 0.86792636, 0.6946879, 0.89583004, 0.94675523, 0.8900289, 0.8124876, 0.8610845, 0.6779577, 0.88049346, 0.94467646, 0.887381196, 0.825645268, 0.85379976, 0.7012845, 0.8907852, 0.95078295, 0.89715236, 0.8394976, 0.87382126, 0.70735204, 0.8994959, 0.95128036, 0.8999598, 0.83786356, 0.8677441, 0.6954476, 0.89584494, 0.94684196, 0.8897504, 0.8124511, 0.86095357, 0.6788207, 0.88062525, 0.944765, 0.886926532, 0.826275289, 0.85415286, 0.70364976, 0.89120346, 0.9508235, 0.8971206, 0.84027463, 0.873914, 0.7093882, 0.89972544, 0.9512808, 0.8999757, 0.838456, 0.8681699, 0.69603455, 0.89621073, 0.94689465, 0.8896788, 0.8132964, 0.8613413, 0.678605, 0.88097423, 0.9447336, 0.886881351, 0.826097071, 0.85437626, 0.70199955, 0.891237, 0.9506541, 0.89689326, 0.8400755, 0.87401015, 0.7084616, 0.8997627, 0.95128584, 0.8996899, 0.838393, 0.86833274, 0.69507635, 0.8962994, 0.94688934, 0.8894108, 0.8123885, 0.8611392, 0.67838675, 0.88064516, 0.94477636, 0.886389256, 0.826186597, 0.85432774, 0.7013207, 0.89105153, 0.95079523, 0.8963069, 0.8399213, 0.87417114, 0.7090022, 0.8995327, 0.9513359, 0.899184, 0.83819884, 0.86838007, 0.6952096, 0.8958214, 0.94685066, 0.88865167, 0.8129068, 0.86176264, 0.6777692, 0.8805086, 0.94481486, 0.886052847, 0.826727152, 0.8547209, 0.7021761, 0.8910887, 0.95082045, 0.8962336, 0.8403119, 0.87423325, 0.70774496, 0.89948326, 0.9513769, 0.8992409, 0.83887553, 0.8687915, 0.6949906, 0.89628744, 0.9468733, 0.8888681, 0.81308013, 0.8617778, 0.6787233, 0.880974, 0.94478935, 0.886347592, 0.827259481, 0.85502267, 0.7029602, 0.89164567, 0.95088786, 0.8963838, 0.840808, 0.87457895, 0.7091694, 0.90064514, 0.95122856, 0.89939475, 0.83950603, 0.8689447, 0.6965055, 0.8967089, 0.94687915, 0.88936603, 0.8140196, 0.8617159, 0.67928016, 0.88134927, 0.9446267, 0.886446774, 0.827320635, 0.8550815, 0.7031153, 0.8915557, 0.9507297, 0.8963842, 0.8408205, 0.87450004, 0.70892113, 0.900239, 0.95121586, 0.8992586, 0.8391951, 0.8686044, 0.6966134, 0.89609665, 0.94684863, 0.8889368, 0.8139948, 0.8616042, 0.6793434, 0.880974, 0.9446202, 0.88611484, 0.8271863, 0.8546815, 0.703591, 0.8916835, 0.9507121, 0.8962637, 0.8407449, 0.87418824, 0.70938534, 0.90026706, 0.9511298, 0.8991057, 0.83942884, 0.8684628, 0.6951901, 0.89625394, 0.94672185, 0.88857883, 0.81389594, 0.8615268, 0.6786881, 0.880922, 0.94469255, 0.885807931, 0.827599168, 0.85458183, 0.70302933, 0.8914697, 0.9507297, 0.8960567, 0.8412172, 0.87427276, 0.70890623, 0.8999875, 0.95116895, 0.89872277, 0.8391723, 0.8683684, 0.6952552, 0.89600426, 0.946683, 0.88855207, 0.81387067, 0.8616165, 0.6783182, 0.880691, 0.9445686, 0.8856448, 0.8272131, 0.8545833, 0.70245814, 0.8910731, 0.9506054, 0.8959217, 0.8407105, 0.8739799, 0.7085125, 0.89961004, 0.9510492, 0.89899266, 0.83891153, 0.868256, 0.6955217, 0.8957907, 0.9466094, 0.8885602, 0.81355745, 0.86157715, 0.67877114, 0.88035095, 0.944576, 0.8856752, 0.826835, 0.85493296, 0.7024586, 0.89087504, 0.9505802, 0.89566886, 0.8405219, 0.8740206, 0.7084189, 0.89943624, 0.95098776, 0.89867526, 0.8390684, 0.8684699, 0.69553113, 0.89561826, 0.94660896, 0.8884624, 0.81304383, 0.86185896, 0.67844236, 0.8804792, 0.9445482, 0.88586086, 0.8270541, 0.8551519, 0.70181733, 0.890957, 0.95061004, 0.8958658, 0.8406526, 0.87428254, 0.70795935, 0.8993881, 0.95108277, 0.89889854, 0.8390423, 0.8683239, 0.6943149, 0.8957875, 0.94664764, 0.88857, 0.8130194, 0.86164874, 0.67790496, 0.8803046, 0.9445487, 0.88593334, 0.8263158, 0.854751, 0.7004537, 0.8908309, 0.9505846, 0.8960351, 0.8404007, 0.87406397, 0.70757216, 0.89941585, 0.9510512, 0.8987996, 0.83899415, 0.8687092, 0.6938355, 0.89549744, 0.94660413, 0.8883971, 0.8130165, 0.86160403, 0.67709386, 0.88014686, 0.9444595, 0.8857513, 0.8265903, 0.8543728, 0.7000024, 0.8904452, 0.9505902, 0.8959086, 0.8402689, 0.8739131, 0.70697385, 0.89908814, 0.95097613, 0.89894116, 0.8388993, 0.8681046, 0.69325256, 0.89541453, 0.94659466, 0.8885584, 0.8129011, 0.8611566, 0.67602235, 0.8797228, 0.9443061, 0.88556355, 0.8264996, 0.85430396, 0.6992438, 0.890547, 0.9505088, 0.8957703, 0.84051603, 0.8739923, 0.7062672, 0.89878297, 0.95091146, 0.89875114, 0.83882236, 0.86778456, 0.69278264, 0.89512813, 0.94651496, 0.8884867, 0.81339073, 0.8610792, 0.6760324, 0.87963194, 0.9443719, 0.8858444, 0.8266478, 0.85407645, 0.699745, 0.89016116, 0.9503759, 0.895894051, 0.840447903, 0.8740318, 0.7062516, 0.89907026, 0.95095813, 0.89893687, 0.8390981, 0.8679224, 0.69344914, 0.89542633, 0.9463346, 0.888876736, 0.813563049, 0.8612792, 0.67540294, 0.8800746, 0.94424814, 0.885923445, 0.827142298, 0.8547175, 0.69986266, 0.89035934, 0.9504675, 0.8961402, 0.8405278, 0.87386376, 0.7069104, 0.89930326, 0.95071995, 0.89924484, 0.83906865, 0.86837804, 0.6936716, 0.8956366, 0.9462502, 0.8888723, 0.81333274, 0.86145663, 0.6761797, 0.8801292, 0.9441735, 0.88609356, 0.8269273, 0.85505223, 0.6993521, 0.8905812, 0.95035166, 0.8961543, 0.8403153, 0.8743074, 0.7055478, 0.899245203, 0.950769305, 0.8993477, 0.8386132, 0.8686647, 0.6922426, 0.8957551, 0.9463089, 0.88922215, 0.81265897, 0.861928, 0.6746469, 0.88032454, 0.94416374, 0.88642305, 0.82740086, 0.854919, 0.6990655, 0.8908489, 0.9504607, 0.89646524, 0.8407867, 0.8742956, 0.7052195, 0.8992447, 0.95085067, 0.89959556, 0.838095, 0.8686081, 0.6919978, 0.8955588, 0.9464277, 0.8893594, 0.81245923, 0.8618336, 0.6752453, 0.88029045, 0.9442933, 0.8866041, 0.82632226, 0.8550335, 0.6989766, 0.8909678, 0.9503743, 0.8966813, 0.8402603, 0.87470543, 0.70559424, 0.8996278, 0.9508653, 0.8998325, 0.8385511, 0.8687286, 0.6927431, 0.8960052, 0.9463736, 0.88960075, 0.81332976, 0.86185837, 0.6762254, 0.8807728, 0.9441344, 0.8869566, 0.82676, 0.8548785, 0.69936925, 0.8913913, 0.9503126, 0.8966614, 0.84058595, 0.87452644, 0.70648324, 0.8995664, 0.95069206, 0.8998755, 0.8388863, 0.86854327, 0.6931894, 0.8961512, 0.9463258, 0.88966405, 0.8137413, 0.86161, 0.67717046, 0.8814477, 0.94420934, 0.8870783, 0.8273301, 0.8548072, 0.700695, 0.8916511, 0.95036554, 0.8971944, 0.84076685, 0.87439936, 0.70695907, 0.9001113, 0.95079386, 0.9003678, 0.83877057, 0.86849076, 0.69443977, 0.8967818, 0.94641405, 0.89025664, 0.8140296, 0.86138433, 0.6773813, 0.88150865, 0.94428706, 0.88772273, 0.8275513, 0.8544135, 0.7017107, 0.89208966, 0.95048296, 0.8974599, 0.841421, 0.8744719, 0.707712, 0.90061235, 0.9508864, 0.9006877, 0.8398339, 0.8685035, 0.6953844, 0.8972246, 0.9464405, 0.8904692, 0.8143098, 0.8617586, 0.6781414, 0.881591, 0.9443388, 0.88797015, 0.82778525, 0.85459137, 0.7020374, 0.89229774, 0.9503307, 0.8975585, 0.8412174, 0.8739723, 0.7079009, 0.9003773, 0.95082694, 0.9007021, 0.839629, 0.868106723, 0.695295274, 0.89677161, 0.946321368, 0.89032394, 0.8140041, 0.861109078, 0.678988814, 0.88180876, 0.9442983, 0.887798, 0.82773685, 0.854484558, 0.702620149, 0.892146, 0.95052093, 0.8977151, 0.84149045, 0.874025583, 0.707821906, 0.90075415, 0.9509016, 0.9004007, 0.83991736, 0.868028998, 0.695694923, 0.89707685, 0.9464123, 0.890313148, 0.814059258, 0.860850275, 0.678807855, 0.88195425, 0.9443114, 0.8876201, 0.8279317, 0.854422987, 0.701999724, 0.89207655, 0.9504849, 0.89764744, 0.8414091, 0.873995483, 0.708555341, 0.900414, 0.95092815, 0.90047723, 0.8399837, 0.868275344, 0.696754992, 0.89668983, 0.9465177, 0.8902688, 0.8152106, 0.86157614, 0.678879797, 0.8815295, 0.9443133, 0.8876835, 0.82852226, 0.854423881, 0.703166127, 0.8919298, 0.9503773, 0.8974768, 0.84194857, 0.874143541, 0.708878696, 0.90050775, 0.9508104, 0.900352955, 0.840707183, 0.867844582, 0.696845174, 0.896980345, 0.946393251, 0.890195727, 0.815198541, 0.861391008, 0.679320395, 0.881550908, 0.944283664, 0.887743533, 0.829210758, 0.854234517, 0.70249337, 0.892014325, 0.950432241, 0.897660613, 0.841657639, 0.87385869, 0.708854854, 0.900054753, 0.950757563, 0.900379419, 0.840195179, 0.867532611, 0.695028901, 0.896599829, 0.946383059, 0.890493453, 0.815108776, 0.860880017, 0.678361893, 0.881435752, 0.944222927, 0.888083935, 0.82848388, 0.854438901, 0.702027798, 0.891945839, 0.950431049, 0.897814333, 0.841642261, 0.8738451, 0.708574653, 0.900754511, 0.950898528, 0.900738955, 0.840260029, 0.868285179, 0.696253955, 0.897213221, 0.946594298, 0.890561938, 0.814679801, 0.861499012, 0.680128336, 0.88204753, 0.9443941, 0.88844013, 0.82900846, 0.854747713, 0.704922974, 0.8925803, 0.950474, 0.8979692, 0.8416134, 0.874107, 0.7102306, 0.9008582, 0.9509289, 0.90089667, 0.84007555, 0.86828345, 0.69669724, 0.897254, 0.946558, 0.890343, 0.8148708, 0.86139596, 0.6804464, 0.8824139, 0.94446504, 0.88781005, 0.8280368, 0.85485786, 0.7044944, 0.89244896, 0.9505121, 0.89750475, 0.84154725, 0.87412924, 0.7100999, 0.9004028, 0.9507808, 0.9004575, 0.8401021, 0.86839885, 0.6968566, 0.8965867, 0.9464025, 0.8900408, 0.8141526, 0.86138463, 0.6805647, 0.88091195, 0.9442685, 0.88734245, 0.8275851, 0.854694, 0.7034198, 0.89180875, 0.9503744, 0.89714795, 0.8414153, 0.87413967, 0.70993567, 0.9001563, 0.95078105, 0.9000493, 0.8395411, 0.8682749, 0.69840384, 0.8967259, 0.9464432, 0.88992447, 0.8141788, 0.86135846, 0.6807106, 0.881928, 0.9442499, 0.8872142, 0.8279141, 0.85451585, 0.7038502, 0.8919154, 0.9503643, 0.8973554, 0.84164953, 0.87379915, 0.70954335, 0.9002715, 0.950671, 0.8999922, 0.8397474, 0.86806136, 0.6972286, 0.8964503, 0.94628966, 0.8895241, 0.8141245, 0.86100656, 0.67885506, 0.881249, 0.9441956, 0.88710713, 0.82794327, 0.85423934, 0.7023328, 0.8915659, 0.950283, 0.8970302, 0.84150827, 0.87381786, 0.7090549, 0.9000409, 0.95070904, 0.90003115, 0.8402288, 0.86809933, 0.6961325, 0.89667565, 0.94640195, 0.8897877, 0.8149656, 0.8610633, 0.67932874, 0.8818269, 0.94428176, 0.8874233, 0.8288211, 0.85425377, 0.7028778, 0.89206916, 0.95054615, 0.897155344, 0.842576623, 0.8741725, 0.7094815, 0.90050787, 0.9509824, 0.900048554, 0.841001093, 0.86829, 0.69646275, 0.896997154, 0.946527481, 0.889831603, 0.81575644, 0.8615543, 0.6795676, 0.8817608, 0.94428766, 0.887166977, 0.829271257, 0.854915619, 0.702534676, 0.89216214, 0.95032585, 0.896980643, 0.842766583, 0.87416875, 0.7093125, 0.9003982, 0.95091337, 0.90021497, 0.841007471, 0.8684663, 0.69615114, 0.8970521, 0.94666076, 0.889659464, 0.815959513, 0.86138225, 0.67963594, 0.881864667, 0.944481194, 0.887224138, 0.829153895, 0.8544156, 0.7033803, 0.892311692, 0.950522482, 0.897048116, 0.84255439, 0.874212563, 0.70934552, 0.900394797, 0.950828373, 0.899995625, 0.840761244, 0.868339837, 0.697444141, 0.8971442, 0.9465928, 0.890075445, 0.815484643, 0.8621357, 0.6798058, 0.8820095, 0.9444276, 0.887105227, 0.829324543, 0.8544802, 0.70354813, 0.89226663, 0.9504064, 0.897114575, 0.842323601, 0.87440205, 0.7094621, 0.90070194, 0.95083404, 0.899943471, 0.840445876, 0.86824507, 0.6960447, 0.896986902, 0.946586192, 0.889705896, 0.815145373, 0.86130774, 0.677926242, 0.881825447, 0.94450438, 0.887276947, 0.828703225, 0.85422647, 0.7015336, 0.8921731, 0.9504412, 0.896999478, 0.841995537, 0.8738675, 0.7078945, 0.9005917, 0.95075876, 0.899862, 0.84057295, 0.8677417, 0.6952184, 0.8968929, 0.94642663, 0.889451206, 0.814996302, 0.86120933, 0.67793286, 0.8815017, 0.9442636, 0.887042582, 0.828527808, 0.85399806, 0.70082104, 0.8915091, 0.95029885, 0.896998107, 0.841520786, 0.874083042, 0.707834661, 0.89999783, 0.950657368, 0.899731934, 0.839930296, 0.867901504, 0.695847511, 0.89668709, 0.946446419, 0.889722407, 0.814413011, 0.86166513, 0.678857386, 0.881650686, 0.944198608, 0.886961639, 0.828640103, 0.854579926, 0.701839089, 0.892053187, 0.950201213, 0.896918416, 0.841775358, 0.874081969, 0.70843333, 0.900674284, 0.950629532, 0.899900317, 0.840743065, 0.868256867, 0.695690334, 0.896841288, 0.94632715, 0.889719546, 0.815455616, 0.86154157, 0.6787489, 0.881698668, 0.944174469, 0.886769772, 0.828636587, 0.854574919, 0.702034175, 0.891758382, 0.950136721, 0.896844864, 0.842023432, 0.87381095, 0.7085176, 0.9002383, 0.95061976, 0.899470568, 0.839666963, 0.8680655, 0.69531894, 0.896918, 0.94629705, 0.889466286, 0.813783288, 0.86146, 0.67784595, 0.8817264, 0.9440271, 0.886682868, 0.827688634, 0.8541788, 0.70070505, 0.8918905, 0.9501025, 0.896438599, 0.841178775, 0.8738891, 0.7072145, 0.9001888, 0.9505268, 0.8993401, 0.83955175, 0.86844426, 0.6950469, 0.896594, 0.9461808, 0.8889835, 0.8137714, 0.86124814, 0.67794317, 0.8815409, 0.9440436, 0.8869366, 0.8277001, 0.8544407, 0.70212084, 0.8920814, 0.950063, 0.896591, 0.8407852, 0.87466425, 0.7074741, 0.90041053, 0.9505577, 0.8994721, 0.8396128, 0.86827457, 0.694784, 0.89678764, 0.9462809, 0.88896084, 0.8133867, 0.86167943, 0.6775366, 0.8815932, 0.9441374, 0.8861784, 0.82688177, 0.85464245, 0.7013553, 0.89191294, 0.9501394, 0.89623487, 0.84084177, 0.8738951, 0.70874, 0.90031534, 0.95052546, 0.89912647, 0.83911645, 0.8683431, 0.69505495, 0.8968753, 0.94622874, 0.88908833, 0.81355387, 0.86138684, 0.678439, 0.881469, 0.9439898, 0.8863028, 0.8274681, 0.8546492, 0.7021108, 0.8917699, 0.9501585, 0.8963826, 0.8410331, 0.8741815, 0.7080017, 0.90037817, 0.9505801, 0.8994796, 0.839249, 0.8683521, 0.69578576, 0.89679223, 0.94637686, 0.8890856, 0.8132742, 0.8615553, 0.6775829, 0.8812559, 0.94403017, 0.88648427, 0.8266825, 0.8549398, 0.701104, 0.8918277, 0.9501434, 0.89657694, 0.84037685, 0.87421966, 0.70714444, 0.9006449, 0.95052874, 0.8995515, 0.8391904, 0.8684805, 0.69444865, 0.8966244, 0.94625735, 0.889436007, 0.813495517, 0.8621239, 0.67611873, 0.88136864, 0.9439879, 0.8866856, 0.8274824, 0.8549085, 0.700013, 0.89173466, 0.950112, 0.896765471, 0.840805411, 0.8740443, 0.70720404, 0.90026385, 0.9505305, 0.899576187, 0.839455307, 0.86829424, 0.6930334, 0.89653325, 0.9461667, 0.889342189, 0.814698875, 0.8615567, 0.6766315, 0.88137525, 0.9439467, 0.886715353, 0.825547099, 0.85462207, 0.6998695, 0.8915115, 0.9500797, 0.896858871, 0.839603424, 0.8742308, 0.70708925, 0.9002623, 0.9504189, 0.899458885, 0.837963343, 0.868363202, 0.693522155, 0.89652205, 0.94617504, 0.889239132, 0.812188566, 0.861906, 0.676749, 0.88104284, 0.943901, 0.886837661, 0.82565558, 0.854825497, 0.699940681, 0.8913213, 0.95002383, 0.896797717, 0.839819789, 0.874323547, 0.705878317, 0.8998178, 0.9504663, 0.899368525, 0.838075042, 0.868234277, 0.692337275, 0.89649063, 0.9461697, 0.889346063, 0.81126523, 0.86200386, 0.676221, 0.8808741, 0.94385016, 0.88675046, 0.824864566, 0.854724646, 0.699414551, 0.89131635, 0.95004654, 0.896831155, 0.838378906, 0.874578059, 0.705380976, 0.8999325, 0.9504225, 0.89948505, 0.83705866, 0.8686654, 0.6917355, 0.89629406, 0.94614494, 0.88939023, 0.81065315, 0.86159855, 0.67512983, 0.881150842, 0.9438802, 0.886890948, 0.824698389, 0.854629457, 0.700116038, 0.8915547, 0.9499409, 0.897114277, 0.83856523, 0.87430316, 0.7072246, 0.8998545, 0.95032877, 0.899569809, 0.836974919, 0.86832726, 0.6937369, 0.8959842, 0.9461783, 0.889116704, 0.81043452, 0.86157405, 0.6777057, 0.8807852, 0.94380426, 0.886506617, 0.824500859, 0.8546343, 0.70024544, 0.8912123, 0.9498043, 0.896666765, 0.838230431, 0.8744404, 0.7072757, 0.89947367, 0.95023745, 0.89975065, 0.8368745, 0.8683429, 0.6941118, 0.89588773, 0.94605786, 0.889538825, 0.810250759, 0.86142206, 0.6769638, 0.8804886, 0.94375503, 0.88717234, 0.82378584, 0.8542507, 0.70147717, 0.89102864, 0.949928, 0.897181153, 0.837942481, 0.873968542, 0.708601236, 0.8996643, 0.9502522, 0.89978826, 0.8366869, 0.8679843, 0.69433665, 0.8956597, 0.94608474, 0.8897061, 0.8102629, 0.8614713, 0.6776515, 0.88044566, 0.94380057, 0.887113512, 0.824326754, 0.854488611, 0.701382041, 0.890705347, 0.949963033, 0.897177994, 0.838367581, 0.873929799, 0.708221436, 0.8996102, 0.9504427, 0.8997823, 0.836825609, 0.8682549, 0.69503933, 0.895843804, 0.946182907, 0.889570475, 0.810501575, 0.861562073, 0.678932905, 0.88062924, 0.9438396, 0.887320518, 0.824591398, 0.854183197, 0.70189786, 0.891333401, 0.949959397, 0.897420943, 0.838788211, 0.874283731, 0.70902729, 0.9000649, 0.95045626, 0.900085449, 0.837277651, 0.868165374, 0.694938064, 0.896341681, 0.946158826, 0.890333951, 0.811001658, 0.86141628, 0.67790401, 0.8810388, 0.94388616, 0.887766242, 0.824598849, 0.8544708, 0.700331, 0.89165467, 0.949848831, 0.897714436, 0.838348746, 0.8739844, 0.7080325, 0.899821579, 0.95031184, 0.900326848, 0.837159276, 0.8679152, 0.69521314, 0.8962031, 0.94605166, 0.89008904, 0.81075037, 0.8611099, 0.6779649, 0.8805285, 0.9436742, 0.8875473, 0.82469803, 0.85413563, 0.70223296, 0.89145076, 0.9497836, 0.8974945, 0.8383849, 0.873866, 0.7093369, 0.90004456, 0.9502174, 0.900327742, 0.837323904, 0.868254066, 0.695773005, 0.8961224, 0.9458952, 0.8899159, 0.8106142, 0.861637831, 0.678766727, 0.881183624, 0.943581641, 0.887464464, 0.82458061, 0.854593158, 0.702674687, 0.891196191, 0.949725151, 0.897422731, 0.838473678, 0.874289453, 0.709787071, 0.899750352, 0.950134754, 0.90026015, 0.836885333, 0.868082285, 0.695987523, 0.8957122, 0.9458314, 0.89006263, 0.81067425, 0.861411691, 0.679080784, 0.8806242, 0.94354534, 0.887525976, 0.824789703, 0.854374349, 0.702528715, 0.890831351, 0.949604928, 0.897503495, 0.838528633, 0.873580098, 0.709837735, 0.89936167, 0.9500289, 0.900164843, 0.836780965, 0.8678046, 0.6974057, 0.89556366, 0.9458021, 0.889977932, 0.810545146, 0.86101675, 0.68008506, 0.88006943, 0.9433583, 0.887397528, 0.823877335, 0.8537735, 0.70400196, 0.8908869, 0.94958305, 0.897929668, 0.838218212, 0.873938799, 0.710817397, 0.89927423, 0.95006686, 0.90021497, 0.836298585, 0.867879331, 0.69797343, 0.89554477, 0.9456526, 0.889890671, 0.810010791, 0.861094356, 0.680782557, 0.879871607, 0.943362117, 0.887322843, 0.823770285, 0.854415894, 0.704523802, 0.890910447, 0.949514568, 0.896957815, 0.837887168, 0.873881698, 0.709774911, 0.899188936, 0.949985087, 0.899897158, 0.836154282, 0.868015707, 0.696687639, 0.895285547, 0.94561094, 0.889134049, 0.809627116, 0.861062706, 0.680625737, 0.8801172, 0.9432958, 0.885742545, 0.823489964, 0.85406059, 0.704136074, 0.8905809, 0.94952285, 0.896025121, 0.837097466, 0.873904347, 0.710608244, 0.898544967, 0.949989736, 0.898624003, 0.835495412, 0.867746055, 0.697645545, 0.8949652, 0.94556797, 0.887881815, 0.80944097, 0.861154556, 0.681422114, 0.879574835, 0.943360507, 0.885487676, 0.823861957, 0.853967369, 0.704734027, 0.8904548, 0.9495051, 0.895935059, 0.837378323, 0.873867393, 0.7103706, 0.898914099, 0.949923575, 0.898409665, 0.835968852, 0.867388368, 0.696781099, 0.895194232, 0.945509017, 0.887487292, 0.809916317, 0.860885859, 0.682015836, 0.879892468, 0.943227172, 0.885114968, 0.82385236, 0.853579164, 0.705146432, 0.890336275, 0.949453831, 0.89558357, 0.837319851, 0.8736642, 0.710940838, 0.898614764, 0.949849606, 0.898394465, 0.836103618, 0.867521286, 0.69809711, 0.894806683, 0.945409477, 0.887756944, 0.809710681, 0.860880375, 0.681862116, 0.87943542, 0.943137765, 0.885142624, 0.823505163, 0.853442967, 0.704090297, 0.89004612, 0.949379802, 0.895603955, 0.837485492, 0.873638034, 0.711455464, 0.898595572, 0.949955761, 0.898355365, 0.836625636, 0.867753506, 0.698420644, 0.894706607, 0.945496023, 0.887505174, 0.810125411, 0.860914648, 0.682203233, 0.879214644, 0.943106949, 0.884957433, 0.823701382, 0.853462756, 0.704622805, 0.890051484, 0.949306548, 0.895477951, 0.837186396, 0.873460472, 0.711464703, 0.898437262, 0.949824512, 0.898143947, 0.835887909, 0.867460728, 0.697613657, 0.894742072, 0.945367277, 0.887394071, 0.809232533, 0.860565901, 0.680824399, 0.87945801, 0.94315666, 0.884510338, 0.823201358, 0.85350883, 0.704330146, 0.889807522, 0.949320257, 0.895107448, 0.837338865, 0.873242021, 0.713875771, 0.898549259, 0.949846983, 0.897947669, 0.836316347, 0.867300749, 0.696814895, 0.894585133, 0.945299983, 0.887194932, 0.810020447, 0.86065048, 0.680353582, 0.879417419, 0.943101704, 0.884403944, 0.823432207, 0.853570879, 0.703000128, 0.890400171, 0.949353576, 0.895001829, 0.837279558, 0.873517156, 0.710249066, 0.8987913, 0.9499013, 0.897585034, 0.835829616, 0.867734075, 0.69751215, 0.895037949, 0.945516884, 0.887184978, 0.809342623, 0.860971391, 0.680589855, 0.879690766, 0.943390727, 0.884567618, 0.823281646, 0.853532434, 0.703253746, 0.89066195, 0.94941324, 0.895095527, 0.837242305, 0.873538733, 0.709589839, 0.89887017, 0.949926, 0.897712469, 0.835914373, 0.86763072, 0.69648248, 0.89509946, 0.9455128, 0.8870586, 0.80952865, 0.860880554, 0.679853976, 0.879927, 0.9432805, 0.8844751, 0.823227, 0.853611231, 0.702877879, 0.890931547, 0.949494123, 0.895108223, 0.836977243, 0.873546898, 0.70993048, 0.898979604, 0.949851096, 0.897361875, 0.835671127, 0.867538691, 0.697084606, 0.895344615, 0.94559586, 0.886935949, 0.809470236, 0.860681415, 0.679229796, 0.879924774, 0.943444014, 0.884257436, 0.823529661, 0.853671134, 0.702203572, 0.890622497, 0.949649334, 0.895058274, 0.836668372, 0.873452306, 0.709351301, 0.898680747, 0.950005233, 0.897737861, 0.83522439, 0.867476344, 0.6965065, 0.894913793, 0.945592344, 0.8873384, 0.809027135, 0.860640049, 0.680019736, 0.879111826, 0.943422139, 0.884441614, 0.822835743, 0.853653252, 0.702819467, 0.889818847, 0.949550986, 0.895035267, 0.836611331, 0.873358846, 0.709835291, 0.898384988, 0.949936926, 0.897474289, 0.835269928, 0.867273569, 0.696935475, 0.894905806, 0.945631385, 0.88689816, 0.808540642, 0.860604584, 0.680424809, 0.879866302, 0.943437517, 0.884455919, 0.822589159, 0.85306567, 0.703777134, 0.89050585, 0.949567318, 0.894909441, 0.836597085, 0.873085022, 0.710765779, 0.89873284, 0.9499657, 0.897723615, 0.835103989, 0.86733669, 0.697880626, 0.895114422, 0.945699513, 0.88716352, 0.808932722, 0.860513985, 0.681072772, 0.879985332, 0.943561614, 0.884454489, 0.82258302, 0.853345931, 0.704168439, 0.890602469, 0.949699461, 0.894962311, 0.836451888, 0.873394191, 0.711267769, 0.898777246, 0.950167179, 0.897540152, 0.834969521, 0.867282689, 0.699020267, 0.89472073, 0.94588315, 0.887179375, 0.808685422, 0.86050272, 0.681819379, 0.879567802, 0.943773806, 0.884719491, 0.822864771, 0.853625, 0.704961717, 0.890233099, 0.949807405, 0.895083964, 0.836730719, 0.873442471, 0.711729288, 0.898653626, 0.950321019, 0.897667348, 0.835224092, 0.86745447, 0.6997562, 0.894804716, 0.945984602, 0.887506366, 0.80946362, 0.8609926, 0.6824669, 0.880002975, 0.943812788, 0.884518027, 0.822734594, 0.853666544, 0.705186009, 0.89006567, 0.949864626, 0.895099938, 0.836568892, 0.8736065, 0.71223825, 0.8984184, 0.95028496, 0.897919297, 0.835244894, 0.8675098, 0.6992568, 0.894552767, 0.945817649, 0.887346566, 0.808440506, 0.8609278, 0.68125963, 0.8791113, 0.94363475, 0.884575009, 0.821782529, 0.8538432, 0.70421565, 0.88991916, 0.9498356, 0.895197153, 0.836039186, 0.8740672, 0.7113075, 0.8979411, 0.95024055, 0.897977173, 0.834609151, 0.86793596, 0.69859606, 0.89436513, 0.9459113, 0.887279689, 0.807941854, 0.86112607, 0.68076205, 0.878832638, 0.943631351, 0.884598136, 0.822055995, 0.8536876, 0.7044781, 0.88953286, 0.9497788, 0.895436466, 0.835765064, 0.8738036, 0.71076626, 0.89793456, 0.95024383, 0.8977952, 0.8345663, 0.86767185, 0.6974567, 0.89417434, 0.94596624, 0.8875426, 0.8078687, 0.8610492, 0.67990977, 0.8791004, 0.9437071, 0.884888351, 0.821894884, 0.85403967, 0.7033505, 0.88989985, 0.94984084, 0.895406306, 0.836069703, 0.8740324, 0.7101724, 0.8983853, 0.9502568, 0.8979464, 0.8344611, 0.8682911, 0.69625115, 0.89455605, 0.94599706, 0.8877405, 0.8083354, 0.86158085, 0.67944044, 0.879377961, 0.94397217, 0.8852669, 0.822079837, 0.85423434, 0.7032141, 0.889338493, 0.950116396, 0.895610511, 0.835664392, 0.8741721, 0.7103224, 0.89804447, 0.9503185, 0.89781934, 0.834678471, 0.86820674, 0.69761163, 0.8942887, 0.94604594, 0.887605727, 0.808531046, 0.8618573, 0.68071866, 0.87895423, 0.94382477, 0.8850395, 0.82254726, 0.8550329, 0.70474404, 0.889955, 0.94997424, 0.8957276, 0.836683, 0.8749597, 0.7111236, 0.89808387, 0.95033014, 0.8984467, 0.83540344, 0.8689549, 0.69885844, 0.89451647, 0.94612724, 0.8878653, 0.80897546, 0.86203444, 0.68170434, 0.8791525, 0.9438204, 0.88536084, 0.82299906, 0.85471123, 0.7044996, 0.8895011, 0.9500475, 0.8956485, 0.83660144, 0.87484145, 0.7107702, 0.8981682, 0.9504902, 0.898144841, 0.835191488, 0.86872584, 0.69872224, 0.8943997, 0.9463296, 0.887722373, 0.808897018, 0.8618659, 0.68181753, 0.8794452, 0.9440656, 0.885118484, 0.822989821, 0.8548919, 0.7051725, 0.88985926, 0.9502026, 0.895902753, 0.8367154, 0.8745326, 0.7115234, 0.89824253, 0.9506038, 0.898082316, 0.835242033, 0.8686044, 0.6984611, 0.8947026, 0.94637966, 0.8878083, 0.80916256, 0.86216426, 0.68115026, 0.87897706, 0.94404805, 0.8849309, 0.8231954, 0.8551291, 0.7043225, 0.8900547, 0.9501546, 0.8957211, 0.83680624, 0.87486494, 0.7108205, 0.89846796, 0.9505621, 0.89819914, 0.8355999, 0.8685196, 0.69735974, 0.89492404, 0.946359, 0.8875724, 0.80876905, 0.8621855, 0.6811985, 0.8796638, 0.944134, 0.8849289, 0.82324517, 0.85502464, 0.7045169, 0.889936, 0.9502832, 0.8954026, 0.836715, 0.8748834, 0.7110555, 0.89826524, 0.9506234, 0.89797544, 0.8350835, 0.8688294, 0.6981939, 0.894421, 0.94634134, 0.8874145, 0.8087253, 0.86209583, 0.6807463, 0.8789146, 0.9441488, 0.88461447, 0.82270193, 0.8550053, 0.70437825, 0.8895732, 0.9502733, 0.8957203, 0.8362689, 0.8750403, 0.7111802, 0.8980654, 0.9505705, 0.89782417, 0.83490986, 0.8688495, 0.6986577, 0.8945214, 0.9463455, 0.8873326, 0.80863065, 0.8623892, 0.68109065, 0.87936085, 0.94414717, 0.8845466, 0.82265216, 0.85489154, 0.70373356, 0.8898308, 0.95028925, 0.89529186, 0.8366632, 0.87458646, 0.71163946, 0.8981177, 0.95052487, 0.8977712, 0.83541656, 0.86870056, 0.6989104, 0.89453125, 0.94629395, 0.88719904, 0.808909, 0.86208004, 0.68155795, 0.87918794, 0.94400567, 0.8846701, 0.82286835, 0.85517234, 0.7033949, 0.8898735, 0.9502026, 0.8955953, 0.83665764, 0.8748593, 0.7107836, 0.8983295, 0.9504591, 0.8978919, 0.8352325, 0.8688128, 0.69806695, 0.89475423, 0.9461976, 0.8875387, 0.80894476, 0.86223173, 0.68082714, 0.87952584, 0.9439927, 0.8849392, 0.82289916, 0.85513115, 0.70468426, 0.8900614, 0.95020527, 0.8956704, 0.836445, 0.8748481, 0.7107263, 0.8985181, 0.95044225, 0.89795434, 0.83507025, 0.8690432, 0.69784886, 0.89455545, 0.94619286, 0.8875512, 0.8087617, 0.8621361, 0.680971, 0.879483, 0.9440774, 0.8850068, 0.82301193, 0.8551531, 0.70467794, 0.89017254, 0.9502313, 0.8956339, 0.83694327, 0.87494385, 0.7113442, 0.8985525, 0.95048356, 0.89813626, 0.8354405, 0.8691292, 0.6992768, 0.89467263, 0.9463775, 0.88784313, 0.80870384, 0.8624798, 0.6810547, 0.87964606, 0.94403404, 0.88515204, 0.8230812, 0.85517, 0.7040603, 0.8901594, 0.95025027, 0.89591795, 0.8370147, 0.87502766, 0.71108633, 0.8988517, 0.95056176, 0.8983563, 0.8355682, 0.86902636, 0.6995289, 0.89483726, 0.94649583, 0.888025522, 0.808811903, 0.8624619, 0.6821807, 0.879368, 0.944129, 0.885279417, 0.823032141, 0.85536647, 0.704865, 0.89008296, 0.9503434, 0.895867229, 0.836900711, 0.875045, 0.71086395, 0.8983695, 0.950673, 0.897850871, 0.835642278, 0.86879134, 0.69888216, 0.89454734, 0.94648397, 0.887894452, 0.80889523, 0.8623609, 0.68180573, 0.879466, 0.94422084, 0.8852762, 0.82371974, 0.8549752, 0.70520294, 0.889743, 0.9501876, 0.8959726, 0.83680403, 0.87501585, 0.71221215, 0.89857614, 0.95052665, 0.8982875, 0.83527076, 0.86884147, 0.69912755, 0.8944639, 0.9463595, 0.888110459, 0.808570921, 0.86236775, 0.68227845, 0.87908655, 0.94400513, 0.8851952, 0.8230071, 0.8553334, 0.70476764, 0.890063, 0.9501985, 0.89609224, 0.8365099, 0.8751036, 0.7114135, 0.8983832, 0.9505715, 0.89865863, 0.8355879, 0.86873335, 0.69880193, 0.8944595, 0.9464153, 0.88849705, 0.8088993, 0.86223745, 0.682408, 0.8790931, 0.9440595, 0.88600534, 0.82297844, 0.8551972, 0.7054053, 0.8899812, 0.95014995, 0.89647067, 0.83665526, 0.874912, 0.71148044, 0.89827186, 0.9505505, 0.89900535, 0.83488315, 0.869002, 0.69855434, 0.8943108, 0.9463601, 0.88871723, 0.80844796, 0.86226165, 0.6818976, 0.87880015, 0.9440976, 0.8860123, 0.8224679, 0.8552469, 0.7041713, 0.88930607, 0.950221, 0.89656967, 0.8361525, 0.8748729, 0.71048117, 0.898324, 0.95060885, 0.8989379, 0.83409363, 0.8688387, 0.69708544, 0.8945435, 0.94634473, 0.8887166, 0.8077712, 0.8620147, 0.67971295, 0.879136801, 0.944014013, 0.885876, 0.822108209, 0.8551061, 0.70320886, 0.889771163, 0.95015049, 0.896465123, 0.836208463, 0.87481344, 0.7092951, 0.8981574, 0.9505048, 0.8986963, 0.8345621, 0.86872894, 0.6961339, 0.894457877, 0.946260333, 0.888219357, 0.807943583, 0.8621416, 0.6796325, 0.878804922, 0.944019258, 0.885566175, 0.822168708, 0.8549949, 0.7028854, 0.88970983, 0.950165331, 0.896116436, 0.8355124, 0.8746874, 0.7095122, 0.89829129, 0.950335205, 0.898296416, 0.834259093, 0.86868864, 0.6972474, 0.894270539, 0.94612968, 0.887788057, 0.80734843, 0.862101793, 0.680728912, 0.879058301, 0.943906128, 0.885347188, 0.821590066, 0.85489213, 0.7036608, 0.8896007, 0.9500742, 0.895845234, 0.835674167, 0.8747351, 0.7092817, 0.898287, 0.95039, 0.89828956, 0.83390886, 0.8687777, 0.69668674, 0.8944626, 0.9461768, 0.887991786, 0.807644784, 0.8621714, 0.6801348, 0.87865096, 0.94389117, 0.88564986, 0.82196265, 0.85499454, 0.70249075, 0.8896417, 0.9501692, 0.896508992, 0.83535707, 0.874782443, 0.708699822, 0.898336053, 0.950449467, 0.89856267, 0.83363539, 0.86845064, 0.6963321, 0.8943973, 0.94617164, 0.8882053, 0.80669683, 0.8621445, 0.679052, 0.8787212, 0.94393426, 0.8858977, 0.82107604, 0.8550471, 0.70256436, 0.8896949, 0.9501262, 0.89637804, 0.8350359, 0.87451696, 0.70931005, 0.8983212, 0.95046484, 0.8986955, 0.83319765, 0.8684459, 0.69556266, 0.89418685, 0.9460662, 0.88849914, 0.80659133, 0.86181986, 0.6783127, 0.8784936, 0.94382, 0.8859896, 0.8210419, 0.8548277, 0.70129925, 0.88947976, 0.9500209, 0.896732032, 0.834995687, 0.87460923, 0.7083827, 0.8984291, 0.95040464, 0.89848882, 0.833367407, 0.868443727, 0.695930541, 0.89441305, 0.9460858, 0.888571, 0.8068897, 0.862118185, 0.679427028, 0.8787499, 0.9438272, 0.885868967, 0.820685804, 0.854861915, 0.703021109, 0.88961416, 0.95002234, 0.89661938, 0.834536254, 0.874587059, 0.70826, 0.898042738, 0.950303555, 0.898749709, 0.832915664, 0.868388712, 0.696541667, 0.8940792, 0.9460723, 0.888737857, 0.806486547, 0.861896515, 0.67888099, 0.878562212, 0.943659127, 0.886184216, 0.820895314, 0.854634941, 0.701812387, 0.889444768, 0.949957907, 0.896771133, 0.834972084, 0.874567211, 0.70945996, 0.897881329, 0.950308859, 0.899048924, 0.833041191, 0.868582547, 0.696796894, 0.893941522, 0.946113646, 0.889006376, 0.806864917, 0.861771166, 0.678698838, 0.87813741, 0.943860233, 0.886427879, 0.820518613, 0.854496181, 0.702236712, 0.889161944, 0.949981749, 0.8971618, 0.83471185, 0.874358296, 0.708850145, 0.897957921, 0.950344265, 0.89905864, 0.833489954, 0.868437111, 0.695678294, 0.894098461, 0.946129024, 0.889101267, 0.806596398, 0.861945927, 0.679798126, 0.879013062, 0.94389081, 0.886455834, 0.821185648, 0.854416192, 0.702980518, 0.88953954, 0.950119615, 0.897072852, 0.835036516, 0.874203444, 0.709629059, 0.898187041, 0.950430691, 0.899106503, 0.832891643, 0.868269503, 0.69645828, 0.894240022, 0.946200132, 0.889193416, 0.806135476, 0.861513972, 0.678786933, 0.878470719, 0.943983138, 0.886447966, 0.820765257, 0.854279578, 0.70124954, 0.889391124, 0.950152993, 0.897117257, 0.834458053, 0.874203205, 0.708491325, 0.898051202, 0.950443506, 0.899267852, 0.833005786, 0.867971897, 0.696250796, 0.893940866, 0.946106315, 0.889056504, 0.806534708, 0.861143649, 0.679156721, 0.878376842, 0.943866193, 0.886489034, 0.82065475, 0.854087472, 0.700805485, 0.889039814, 0.949987471, 0.897099018, 0.834248841, 0.873715401, 0.708524764, 0.897296488, 0.95029676, 0.898925781, 0.833146989, 0.868017435, 0.695290864, 0.893694043, 0.94606334, 0.888844907, 0.806418598, 0.86147505, 0.680218577, 0.878282964, 0.943837643, 0.886267781, 0.820794761, 0.854018152, 0.702378035, 0.889342725, 0.950052381, 0.896935284, 0.834407985, 0.873778403, 0.709783792, 0.897768438, 0.950311065, 0.899158478, 0.83334738, 0.867702305, 0.696426511, 0.893965006, 0.946036339, 0.889051676, 0.806639433, 0.860931098, 0.679137707, 0.878397584, 0.943720937, 0.886529565, 0.820955694, 0.853608012, 0.702285409, 0.888893783, 0.950094402, 0.896830261, 0.834349036, 0.87377584, 0.709585547, 0.897726238, 0.950319588, 0.898810863, 0.833121896, 0.867685854, 0.696737051, 0.893872201, 0.946006358, 0.888973117, 0.806445539, 0.861429036, 0.679904819, 0.878304303, 0.943710923, 0.886272132, 0.821051061, 0.855244219, 0.702299476, 0.888699234, 0.950086057, 0.89689368, 0.835004449, 0.874377668, 0.709575891, 0.897743046, 0.950384736, 0.899276435, 0.833579898, 0.867997766, 0.696678936, 0.894159496, 0.946253598, 0.889058173, 0.806881011, 0.861315191, 0.680606186, 0.878941715, 0.943884254, 0.886395514, 0.821867943, 0.854399323, 0.7036286, 0.889126301, 0.950167716, 0.896785438, 0.835471451, 0.874262869, 0.709689915, 0.897898138, 0.950459599, 0.899156034, 0.833620429, 0.868812442, 0.696782947, 0.893362224, 0.946268022, 0.889139295, 0.807536602, 0.862749398, 0.679066598, 0.878032267, 0.944161296, 0.886649728, 0.821929455, 0.855834723, 0.702657759, 0.889072895, 0.950245857, 0.896869004, 0.835534453, 0.875098467, 0.709774673, 0.897628546, 0.950477362, 0.898615777, 0.834025621, 0.86905545, 0.697369814, 0.89386332, 0.946235418, 0.888727367, 0.80761236, 0.862346649, 0.680374384, 0.878477573, 0.944007993, 0.885763943, 0.822195947, 0.855556846, 0.70376724, 0.888871074, 0.950265527, 0.896562278, 0.836360276, 0.875295877, 0.711517155, 0.897541344, 0.950486183, 0.89874047, 0.834714174, 0.868902385, 0.698012233, 0.893600464, 0.946291685, 0.888617396, 0.808309317, 0.862712085, 0.68091011, 0.878264666, 0.944166601, 0.886114836, 0.822856545, 0.85553062, 0.704062343, 0.888884246, 0.950299263, 0.896751761, 0.836830974, 0.874897778, 0.711289585, 0.897415757, 0.950677574, 0.898854017, 0.835211456, 0.868799925, 0.698066413, 0.893781185, 0.946348727, 0.888645828, 0.808797181, 0.862337589, 0.681232095, 0.87839663, 0.94425559, 0.88590461, 0.822827101, 0.855462968, 0.703477859, 0.888939857, 0.950290084, 0.896539688, 0.836877584, 0.875276625, 0.710171044, 0.897635639, 0.950530648, 0.898629069, 0.835796177, 0.869173765, 0.697658479, 0.893836498, 0.946122646, 0.888769209, 0.809491277, 0.862829864, 0.680629194, 0.878558099, 0.944049418, 0.886054575, 0.824015975, 0.855715692, 0.703866601, 0.889201701, 0.950068414, 0.896734059, 0.83739084, 0.875114977, 0.711274266, 0.897870958, 0.950500607, 0.898860395, 0.836795747, 0.869267464, 0.698488832, 0.8941137, 0.9460934, 0.888471, 0.81062096, 0.8627385, 0.6818515, 0.8790033, 0.9439185, 0.88571924, 0.8246146, 0.8558357, 0.7048257, 0.88964313, 0.94999987, 0.8963283, 0.83849657, 0.87586707, 0.71207243, 0.8980164, 0.95034856, 0.8985795, 0.8366714, 0.8697334, 0.69749874, 0.8940857, 0.9460886, 0.88820636, 0.8103866, 0.8633416, 0.6796985, 0.87849754, 0.9439656, 0.8853156, 0.82468486, 0.85608786, 0.70344, 0.889347434, 0.950009525, 0.8961854, 0.83795285, 0.8757392, 0.71028876, 0.897759974, 0.950380325, 0.89845186, 0.8369999, 0.86981237, 0.6960864, 0.89424974, 0.94612724, 0.88796294, 0.8110728, 0.8632292, 0.6802445, 0.87853241, 0.943812668, 0.88539904, 0.8245554, 0.8566638, 0.7021313, 0.8892067, 0.9500297, 0.895823717, 0.838177681, 0.876101971, 0.709971189, 0.897720933, 0.950475216, 0.898457825, 0.836521804, 0.869683981, 0.694641173, 0.894090116, 0.946059883, 0.888128102, 0.809806466, 0.863489389, 0.679317057, 0.878820896, 0.943966568, 0.885345221, 0.823964655, 0.856332481, 0.701273441, 0.889407218, 0.950154364, 0.896360517, 0.837717891, 0.875885189, 0.709406257, 0.897756398, 0.950456142, 0.898397148, 0.836167872, 0.869402051, 0.695428431, 0.893912792, 0.946094036, 0.888210118, 0.809657991, 0.863002717, 0.678194046, 0.878475487, 0.944019437, 0.885475695, 0.824007332, 0.855645418, 0.702375472, 0.889064133, 0.950037599, 0.896205842, 0.837512314, 0.875540912, 0.709630132, 0.897548318, 0.950458944, 0.898529947, 0.836412311, 0.869550526, 0.695997775, 0.89379108, 0.946139276, 0.888430119, 0.810285926, 0.86306864, 0.679775298, 0.87864089, 0.944075763, 0.88559085, 0.8242611, 0.856259763, 0.70253557, 0.889428616, 0.950168908, 0.8964894, 0.837805, 0.875893235, 0.710918963, 0.897892952, 0.950536907, 0.89855015, 0.8362572, 0.86986053, 0.697217345, 0.893997192, 0.946004868, 0.888107896, 0.810417414, 0.863644898, 0.681368768, 0.878736734, 0.943958938, 0.885287225, 0.824075699, 0.85641402, 0.703242958, 0.889564157, 0.950075507, 0.89612323, 0.837438, 0.876024485, 0.710078359, 0.898211479, 0.950514078, 0.898437917, 0.835663557, 0.869720459, 0.696128249, 0.894442439, 0.94611752, 0.888109803, 0.809072137, 0.863097072, 0.678682089, 0.879122794, 0.943904638, 0.88526386, 0.823246121, 0.856198311, 0.703181624, 0.889634192, 0.950131655, 0.896131694, 0.836971939, 0.875541, 0.71060157, 0.898282826, 0.950478613, 0.8978029, 0.8354917, 0.8692516, 0.695939, 0.8943856, 0.94613457, 0.887704074, 0.80888325, 0.86302304, 0.6786024, 0.87860715, 0.9438659, 0.88497066, 0.82301974, 0.85579634, 0.7008622, 0.8891657, 0.95011973, 0.8958573, 0.83626616, 0.8755494, 0.70871294, 0.8977986, 0.95047843, 0.89802444, 0.83512616, 0.8695435, 0.6943711, 0.89415014, 0.94618815, 0.887709, 0.8091945, 0.86303467, 0.67871654, 0.878287, 0.9440185, 0.88515484, 0.82350135, 0.8559984, 0.70193857, 0.8889716, 0.9501282, 0.8955431, 0.8374768, 0.8755959, 0.7082775, 0.8978347, 0.95045257, 0.897976, 0.8365161, 0.8695714, 0.6937231, 0.89374363, 0.9460596, 0.8876827, 0.8095173, 0.8632248, 0.67717135, 0.8782801, 0.9439166, 0.88476187, 0.8240739, 0.85611504, 0.6998142, 0.8890517, 0.9501065, 0.8953521, 0.8371812, 0.8757023, 0.7072168, 0.8977032, 0.9504316, 0.8974688, 0.8357502, 0.86954993, 0.69327205, 0.8938422, 0.94599897, 0.8873984, 0.80988336, 0.8630135, 0.6755111, 0.8781103, 0.94380015, 0.884699, 0.82442355, 0.8562064, 0.6996015, 0.889401, 0.9500222, 0.89556366, 0.8379486, 0.8758837, 0.7070188, 0.8982489, 0.95037216, 0.89769095, 0.8363746, 0.86938554, 0.69320357, 0.89414936, 0.94597584, 0.88745123, 0.8099616, 0.8629788, 0.6770502, 0.8785271, 0.94373006, 0.88455504, 0.8249387, 0.8558873, 0.7006839, 0.88939214, 0.949995, 0.8954967, 0.83820206, 0.8755142, 0.70794517, 0.89784944, 0.9503197, 0.89765656, 0.836618, 0.8691871, 0.6935214, 0.89407027, 0.9460058, 0.887092113, 0.810236275, 0.862805, 0.677044, 0.87842274, 0.94396985, 0.884170473, 0.824676692, 0.85595244, 0.70077896, 0.88924253, 0.9500516, 0.895219147, 0.83749342, 0.875593901, 0.707663357, 0.897884488, 0.950404227, 0.897145271, 0.835695565, 0.869577408, 0.694609344, 0.893536508, 0.946017563, 0.886552155, 0.809338033, 0.862997293, 0.676374078, 0.878218293, 0.943878531, 0.883760989, 0.824132383, 0.855929077, 0.699980199, 0.888893902, 0.949919283, 0.894729197, 0.837029278, 0.875495374, 0.706526101, 0.8971349, 0.950403452, 0.89704245, 0.8355562, 0.869114339, 0.691813767, 0.893440366, 0.946020722, 0.886346936, 0.808915734, 0.862855613, 0.674808204, 0.878245473, 0.943997681, 0.883750916, 0.823421001, 0.856087923, 0.698272765, 0.888974607, 0.950197101, 0.894786656, 0.837084413, 0.875747025, 0.707030833, 0.89798975, 0.950523317, 0.897319734, 0.835607648, 0.87003392, 0.693272829, 0.893799365, 0.946019888, 0.8863976, 0.808977664, 0.862629712, 0.675618351, 0.878081262, 0.94389677, 0.883820176, 0.82365036, 0.855499387, 0.698974609, 0.888785362, 0.949988306, 0.894717932, 0.836434305, 0.875156105, 0.706677496, 0.897521734, 0.950370848, 0.896808028, 0.835794151, 0.869016111, 0.693363309, 0.893609762, 0.946056247, 0.886403203, 0.808813632, 0.862269163, 0.675924897, 0.878412068, 0.94380331, 0.883695304, 0.823679864, 0.855594516, 0.699896276, 0.888816714, 0.949978232, 0.89477247, 0.836895168, 0.875054002, 0.707452297, 0.897491753, 0.950313687, 0.89687562, 0.835057974, 0.868844807, 0.692970097, 0.893905818, 0.945806026, 0.886442006, 0.808603644, 0.862106085, 0.675288558, 0.87855792, 0.943777323, 0.883611739, 0.823209941, 0.855725646, 0.69888252, 0.889046013, 0.94995302, 0.894384265, 0.83656162, 0.874884725, 0.705886722, 0.89768225, 0.95029074, 0.896792054, 0.835472167, 0.868948162, 0.692387104, 0.893417597, 0.945891976, 0.886630714, 0.808598042, 0.862319171, 0.674139738, 0.87806803, 0.943668485, 0.883630335, 0.822909117, 0.8555071, 0.6985066, 0.888914704, 0.949832261, 0.894696116, 0.836278558, 0.874913, 0.70615715, 0.897800505, 0.950299442, 0.896769702, 0.834634066, 0.868960202, 0.691908002, 0.894850016, 0.94597286, 0.886641204, 0.808214545, 0.862340629, 0.675253332, 0.879082084, 0.943786323, 0.884100676, 0.822376728, 0.855343759, 0.697880149, 0.890010417, 0.94995743, 0.895083487, 0.836116493, 0.875092089, 0.706270695, 0.89859587, 0.95040983, 0.897270977, 0.835609198, 0.868733406, 0.692069769, 0.894723594, 0.945995569, 0.887141228, 0.808797121, 0.862535954, 0.674849749, 0.879068792, 0.94378823, 0.884252667, 0.823279858, 0.854943395, 0.698673606, 0.88968879, 0.950090528, 0.895354331, 0.837397993, 0.874248564, 0.706145465, 0.898134172, 0.950458407, 0.897563219, 0.835682452, 0.868506134, 0.691302121, 0.894226789, 0.946096361, 0.887568831, 0.808900118, 0.862073064, 0.67492795, 0.878709555, 0.943998098, 0.884711683, 0.823199511, 0.855000913, 0.698892176, 0.88929373, 0.950038552, 0.895612419, 0.836610138, 0.874495387, 0.705812752, 0.898212612, 0.950354278, 0.89766103, 0.835068822, 0.86852622, 0.69166702, 0.894079924, 0.945994735, 0.887271047, 0.808922112, 0.86183852, 0.674064338, 0.878293455, 0.943873942, 0.884356797, 0.82325846, 0.854847491, 0.697923183, 0.889110386, 0.950030863, 0.895320892, 0.836899877, 0.874315917, 0.705455422, 0.897634804, 0.950272739, 0.897705972, 0.835196495, 0.867986977, 0.691028059, 0.893645942, 0.94597286, 0.887562811, 0.808781683, 0.861620486, 0.674813688, 0.878394604, 0.943840504, 0.884807527, 0.823030829, 0.853983283, 0.698429406, 0.889137626, 0.949919045, 0.895698309, 0.836631596, 0.874121547, 0.706542909, 0.898015916, 0.95026058, 0.897533476, 0.835093141, 0.868098021, 0.691612959, 0.893978238, 0.945831597, 0.887325764, 0.808775783, 0.861416459, 0.675165772, 0.878323317, 0.943851948, 0.884505153, 0.822897077, 0.854486525, 0.699365735, 0.889154196, 0.949932158, 0.895433187, 0.836438835, 0.874158263, 0.706657648, 0.897643983, 0.950286865, 0.897595286, 0.835168123, 0.868112087, 0.692562401, 0.893743336, 0.945853174, 0.88726145, 0.808122516, 0.861502886, 0.675234735, 0.878487706, 0.943748116, 0.884234011, 0.823060632, 0.854736865, 0.698624551, 0.889102399, 0.949993849, 0.895327866, 0.836297035, 0.874592841, 0.705823779, 0.898015022, 0.950333714, 0.89735806, 0.835056543, 0.868340373, 0.691577315, 0.893814027, 0.945884407, 0.887108028, 0.808608592, 0.861420095, 0.673981309, 0.878197432, 0.943653703, 0.884548783, 0.822586596, 0.854232013, 0.698112369, 0.888800621, 0.949900866, 0.895529449, 0.836101651, 0.873651624, 0.704874933, 0.897605896, 0.950224876, 0.897079051, 0.835016072, 0.867665052, 0.689800739, 0.89352423, 0.945802927, 0.887218654, 0.808781505, 0.86163044, 0.673089147, 0.878252089, 0.943808317, 0.88433373, 0.823279262, 0.85434401, 0.697169602, 0.889189661, 0.950029731, 0.895429969, 0.837032974, 0.874203444, 0.704402506, 0.8979863, 0.9503651, 0.89750725, 0.835614562, 0.868233681, 0.68993026, 0.894003391, 0.946011364, 0.887467861, 0.809489787, 0.86138624, 0.672965527, 0.878576875, 0.943857789, 0.884363472, 0.823710144, 0.854525447, 0.697280407, 0.889217138, 0.949942052, 0.895360172, 0.836844027, 0.87444669, 0.704903305, 0.897923052, 0.950358152, 0.89742738, 0.835681319, 0.868151546, 0.689608812, 0.89377975, 0.9460206, 0.887226343, 0.809505224, 0.861738563, 0.672606707, 0.878301561, 0.943809569, 0.8842694, 0.8231429, 0.854358017, 0.695765138, 0.888885856, 0.949960172, 0.89536285, 0.8367834, 0.874427259, 0.703526556, 0.8980629, 0.9502593, 0.89759165, 0.83561003, 0.868120611, 0.689019978, 0.893930316, 0.945821166, 0.887212098, 0.808623552, 0.861831903, 0.672439098, 0.878724217, 0.943870842, 0.884486198, 0.822785437, 0.854447007, 0.69582355, 0.889321446, 0.949950993, 0.895554185, 0.83628273, 0.874008, 0.703500867, 0.898210526, 0.950388193, 0.89767158, 0.835235953, 0.868020475, 0.689126074, 0.894063115, 0.945892751, 0.887262106, 0.808364928, 0.861543179, 0.671602786, 0.87884748, 0.943810761, 0.884516776, 0.822595656, 0.854591489, 0.695676923, 0.889749467, 0.950007617, 0.895460904, 0.836405158, 0.8741467, 0.703455687, 0.898559391, 0.950410366, 0.897458375, 0.835239112, 0.868115366, 0.689670563, 0.894589424, 0.945932746, 0.887170255, 0.808275998, 0.861483455, 0.671462119, 0.87910527, 0.943863094, 0.884419084, 0.822614908, 0.854090691, 0.6954813, 0.889597833, 0.950032771, 0.895425916, 0.836279571, 0.873762369, 0.703580201, 0.898255527, 0.950315058, 0.897415936, 0.834638953, 0.867655993, 0.688359022, 0.894443691, 0.946074426, 0.887011826, 0.808212101, 0.861137807, 0.670808494, 0.878980815, 0.943918467, 0.8841784, 0.82278264, 0.854212344, 0.695084214, 0.889685333, 0.95006454, 0.895345926, 0.835912287, 0.8736953, 0.70227814, 0.898451805, 0.950403154, 0.897178948, 0.83472544, 0.8677531, 0.6875715, 0.894077539, 0.945922256, 0.88667345, 0.80806035, 0.86126596, 0.67002034, 0.878989458, 0.943853021, 0.88398242, 0.822504938, 0.8541633, 0.69444877, 0.889983118, 0.949955106, 0.895096004, 0.836035013, 0.874032915, 0.70274961, 0.898305655, 0.950334251, 0.897043169, 0.834420025, 0.867436945, 0.68707788, 0.893898427, 0.945815086, 0.886477768, 0.80766964, 0.861200333, 0.669234693, 0.878749967, 0.94363898, 0.883745611, 0.822349012, 0.854020059, 0.693777978, 0.889325202, 0.949875414, 0.895175278, 0.836220682, 0.873699963, 0.701082885, 0.897899985, 0.950297415, 0.89715755, 0.83444792, 0.867639363, 0.687076509, 0.893930197, 0.945869029, 0.8866992, 0.808006227, 0.860954106, 0.670006573, 0.878921509, 0.943770826, 0.884151518, 0.822154224, 0.8539586, 0.6948281, 0.889605045, 0.950003386, 0.89497846, 0.835675, 0.87368804, 0.7020318, 0.898477018, 0.95035696, 0.89691436, 0.83476216, 0.8676845, 0.6877267, 0.894005001, 0.945826292, 0.886713624, 0.807701051, 0.86096364, 0.6699581, 0.878596544, 0.943740904, 0.8836443, 0.8220844, 0.85397464, 0.6938078, 0.88905376, 0.9498729, 0.89449674, 0.8356121, 0.873704, 0.7012832, 0.8979089, 0.95025104, 0.896813989, 0.834193826, 0.867754221, 0.686408162, 0.89389199, 0.945864379, 0.886455297, 0.807471037, 0.861215472, 0.668609858, 0.878646314, 0.94380939, 0.883736312, 0.821931958, 0.85451448, 0.693277001, 0.88921416, 0.94988173, 0.89481884, 0.83589303, 0.87421566, 0.70082563, 0.89793503, 0.9503198, 0.896837115, 0.834393144, 0.8678875, 0.68728995, 0.893720984, 0.945797682, 0.886550367, 0.807507634, 0.8614344, 0.670878708, 0.878346801, 0.943722725, 0.883651197, 0.821861327, 0.854321778, 0.695212424, 0.889031231, 0.949950159, 0.894796371, 0.835546315, 0.874068081, 0.702236235, 0.897913694, 0.950296581, 0.896803558, 0.834143221, 0.867689729, 0.688136816, 0.89403969, 0.945867777, 0.886673987, 0.807236433, 0.861316144, 0.671398461, 0.87853539, 0.943774521, 0.884143353, 0.821439028, 0.854425371, 0.695119917, 0.889423609, 0.950042129, 0.895118058, 0.835291445, 0.87395936, 0.702357, 0.8982884, 0.95025384, 0.897239804, 0.833900332, 0.8678687, 0.6879251, 0.8942951, 0.9458299, 0.8868646, 0.8073131, 0.8612876, 0.6702889, 0.87904114, 0.9436677, 0.88427794, 0.8216905, 0.854446411, 0.694579124, 0.889538825, 0.950042903, 0.895140409, 0.835519314, 0.8742523, 0.7022351, 0.898214817, 0.950333893, 0.897305906, 0.834578156, 0.868127286, 0.687696815, 0.894687891, 0.945932209, 0.887097716, 0.807686985, 0.861827314, 0.671433985, 0.878864348, 0.943782926, 0.884473622, 0.82184577, 0.854608595, 0.696375191, 0.89003825, 0.9501319, 0.89555794, 0.836391032, 0.874643147, 0.70313257, 0.8985965, 0.9504377, 0.897708178, 0.834686935, 0.8683647, 0.6886538, 0.894788, 0.94599813, 0.887248516, 0.808336079, 0.86158687, 0.67139614, 0.87936175, 0.9438415, 0.8845631, 0.8221433, 0.85480887, 0.69615895, 0.89008653, 0.9501084, 0.8955698, 0.83611476, 0.87440395, 0.70395625, 0.8988725, 0.95052546, 0.897518456, 0.834414721, 0.868329108, 0.688705325, 0.894804239, 0.945860088, 0.887215078, 0.807390213, 0.861911237, 0.670885921, 0.8792745, 0.9437779, 0.884429991, 0.822240829, 0.8546891, 0.6963496, 0.8898337, 0.95001847, 0.895552039, 0.83603543, 0.8744422, 0.70364803, 0.89849067, 0.95041156, 0.89762115, 0.8346055, 0.86858624, 0.68861073, 0.8947573, 0.94585687, 0.8871809, 0.8081457, 0.8619665, 0.6707982, 0.8792436, 0.94374895, 0.884304881, 0.822158873, 0.854720473, 0.695509493, 0.8902731, 0.95003664, 0.8952751, 0.83606553, 0.874698997, 0.702728033, 0.898786128, 0.950345993, 0.897211492, 0.834412873, 0.86868149, 0.688293517, 0.89524233, 0.94592696, 0.887135446, 0.807891786, 0.861951113, 0.67103982, 0.879816, 0.94380724, 0.884563267, 0.822172463, 0.854983389, 0.695049822, 0.8906789, 0.950166, 0.895741284, 0.835674465, 0.874664485, 0.702039242, 0.89938533, 0.9504696, 0.897586763, 0.834643126, 0.86845839, 0.688000917, 0.89573675, 0.9460015, 0.887421966, 0.807863891, 0.861775577, 0.670682907, 0.88032526, 0.9438851, 0.88433224, 0.822045088, 0.8546192, 0.6952516, 0.890499592, 0.95014286, 0.89515239, 0.835681796, 0.87436473, 0.7012387, 0.89902204, 0.95056105, 0.897555232, 0.834567785, 0.8683554, 0.68741894, 0.895145953, 0.946079075, 0.8871869, 0.8075119, 0.861618459, 0.670004368, 0.87985873, 0.9438859, 0.884606719, 0.821746588, 0.854592681, 0.694398105, 0.890204, 0.9501832, 0.89556396, 0.83550495, 0.874565, 0.70169646, 0.8989463, 0.9504951, 0.8975154, 0.83383745, 0.8682956, 0.6868741, 0.89490104, 0.9460631, 0.8873309, 0.80695057, 0.8615235, 0.6694386, 0.879805, 0.94388616, 0.884456575, 0.821325243, 0.8548181, 0.6939219, 0.89026034, 0.9501844, 0.895808101, 0.835333467, 0.8742634, 0.7012608, 0.8990069, 0.9505105, 0.897808969, 0.834685385, 0.8684053, 0.6872712, 0.8952659, 0.946077, 0.887571812, 0.80736208, 0.861678, 0.669773, 0.8796998, 0.94392055, 0.8845722, 0.8214567, 0.8546241, 0.69477874, 0.890278, 0.95020956, 0.8954584, 0.83582026, 0.8743916, 0.70176977, 0.89866173, 0.9504539, 0.8974708, 0.8342165, 0.8683878, 0.6871452, 0.894982457, 0.946009994, 0.887298703, 0.806828439, 0.861790538, 0.669693768, 0.879616261, 0.943807483, 0.884624064, 0.821314692, 0.855030954, 0.694601595, 0.890124857, 0.950167596, 0.895812511, 0.835342169, 0.874217689, 0.701964855, 0.898880482, 0.950445771, 0.897660315, 0.833857, 0.8684184, 0.68688637, 0.894812524, 0.945936382, 0.887674451, 0.807001352, 0.861798942, 0.670577645, 0.879407763, 0.94385314, 0.884831667, 0.82105577, 0.854767919, 0.695069075, 0.890138626, 0.950219393, 0.895926595, 0.835451186, 0.874531388, 0.70223856, 0.898841083, 0.950476885, 0.897818446, 0.833904564, 0.868452609, 0.688126564, 0.894625485, 0.946049333, 0.887892425, 0.806942642, 0.861798763, 0.670524359, 0.879386723, 0.944004476, 0.885306239, 0.82141453, 0.855021119, 0.695166886, 0.890596151, 0.950257182, 0.896487355, 0.835357904, 0.874456048, 0.701669693, 0.898791015, 0.95055294, 0.898450732, 0.833874583, 0.86848104, 0.686474264, 0.89498657, 0.946015596, 0.888158977, 0.807295382, 0.861230671, 0.669611752, 0.879802525, 0.943940103, 0.8857283, 0.821521938, 0.85444808, 0.693930089, 0.89056474, 0.950242102, 0.896273673, 0.835419536, 0.874147356, 0.701767325, 0.898985505, 0.950446665, 0.898245454, 0.833936334, 0.867915928, 0.686602414, 0.895038724, 0.945795119, 0.887906671, 0.806497097, 0.861730874, 0.669502199, 0.880148053, 0.943899453, 0.885373175, 0.821014345, 0.854558527, 0.693963051, 0.890480995, 0.950052142, 0.896181285, 0.834763706, 0.874182582, 0.70106262, 0.89912039, 0.950355768, 0.898256302, 0.833428025, 0.868439853, 0.686478257, 0.8953232, 0.9458959, 0.888333976, 0.806440353, 0.861436963, 0.669381261, 0.879918814, 0.943756819, 0.885468304, 0.820734084, 0.854367316, 0.693988264, 0.890541971, 0.950113356, 0.896465302, 0.834982991, 0.87395817, 0.700993598, 0.89908135, 0.9503726, 0.898481429, 0.833515704, 0.868049204, 0.686761677, 0.89495236, 0.9458594, 0.887864232, 0.80630821, 0.86139667, 0.66978991, 0.879809797, 0.943864584, 0.88534081, 0.820887387, 0.854380727, 0.694979072, 0.8903903, 0.9499939, 0.89646274, 0.8347303, 0.8741393, 0.70140666, 0.8988523, 0.95012885, 0.8981828, 0.8333591, 0.86776745, 0.6868074, 0.894886, 0.9456791, 0.8882033, 0.8060348, 0.8614101, 0.6694408, 0.87961984, 0.9435391, 0.8855497, 0.82073534, 0.85422593, 0.6945301, 0.88985795, 0.9498115, 0.8964216, 0.8345578, 0.8739539, 0.7016841, 0.898686, 0.95000964, 0.89838696, 0.8333798, 0.86826134, 0.68709433, 0.89454466, 0.94555205, 0.8878882, 0.80610806, 0.86139226, 0.67020816, 0.8792455, 0.94355226, 0.88525206, 0.8201696, 0.85416794, 0.69455343, 0.8896878, 0.94977957, 0.89625233, 0.83457446, 0.87416327, 0.70160794, 0.89896655, 0.95012456, 0.8982687, 0.8330712, 0.8680049, 0.6868523, 0.89467484, 0.9455911, 0.8881914, 0.8059215, 0.8614255, 0.66865146, 0.8792248, 0.943463, 0.8855126, 0.8203086, 0.8542877, 0.6932818, 0.8903344, 0.9497474, 0.8963838, 0.8344361, 0.8744319, 0.7006053, 0.8989269, 0.9500726, 0.89821637, 0.8327294, 0.86819863, 0.6864378, 0.8948081, 0.9455893, 0.888109, 0.80572927, 0.861650944, 0.669463277, 0.87976265, 0.943391681, 0.88522536, 0.82005584, 0.85480088, 0.693325639, 0.89045084, 0.94979614, 0.89633954, 0.8344239, 0.8746533, 0.70024335, 0.89898205, 0.9499903, 0.8981148, 0.832909405, 0.868428528, 0.685971797, 0.8948122, 0.9456123, 0.887951851, 0.805904865, 0.86205745, 0.6686496, 0.87967658, 0.943464696, 0.885165393, 0.820137918, 0.854741991, 0.692197204, 0.8902245, 0.94971216, 0.89595, 0.83402246, 0.874489009, 0.700196803, 0.89872986, 0.9499908, 0.897889197, 0.832351327, 0.868402123, 0.685348272, 0.89454955, 0.9453673, 0.887484133, 0.804968715, 0.861545265, 0.667666376, 0.8793332, 0.94326293, 0.884799421, 0.819448113, 0.85427314, 0.693003058, 0.8898777, 0.9495959, 0.895629466, 0.833559692, 0.873989344, 0.699912786, 0.8984333, 0.94985193, 0.897565365, 0.832161903, 0.867803156, 0.68484056, 0.894666255, 0.945398748, 0.887256026, 0.804885745, 0.86115849, 0.668703139, 0.8793324, 0.9433232, 0.884681821, 0.819434464, 0.854292035, 0.693353832, 0.890019, 0.9495372, 0.895543516, 0.83337909, 0.874033153, 0.701306164, 0.89868945, 0.9499404, 0.897482097, 0.832247913, 0.86784023, 0.685526967, 0.894564152, 0.945314467, 0.887064636, 0.804293394, 0.861130953, 0.669022501, 0.879891276, 0.943336129, 0.884722292, 0.819283843, 0.854185641, 0.694405794, 0.890295863, 0.949632049, 0.895821869, 0.833712935, 0.873705208, 0.701313198, 0.899023056, 0.949921966, 0.897599161, 0.832152784, 0.867879033, 0.686535716, 0.895164907, 0.945376456, 0.887636423, 0.805154562, 0.860895395, 0.668883622, 0.880235195, 0.943470657, 0.885025978, 0.819727302, 0.853933334, 0.693882108, 0.890467763, 0.949803114, 0.895996451, 0.833716094, 0.873875439, 0.69996959, 0.899229527, 0.949996054, 0.897846639, 0.832414389, 0.867923021, 0.686182559, 0.895053327, 0.945474267, 0.887586534, 0.805306256, 0.861216128, 0.66939652, 0.880009055, 0.943430424, 0.885034144, 0.81935364, 0.854017735, 0.693562388, 0.89064312, 0.949732661, 0.89558059, 0.833510816, 0.873893976, 0.700836897, 0.899198294, 0.949994445, 0.897666872, 0.832095206, 0.867647707, 0.686336875, 0.895158768, 0.945463121, 0.887310803, 0.804984868, 0.860749245, 0.668360591, 0.88012588, 0.94351542, 0.884804606, 0.819681406, 0.853891015, 0.693192422, 0.890476286, 0.949701607, 0.895708859, 0.833659828, 0.873676896, 0.700655282, 0.89928627, 0.95012027, 0.897617579, 0.832260191, 0.867796183, 0.685743153, 0.895171463, 0.945602596, 0.887243271, 0.804868162, 0.861052334, 0.669529676, 0.880005002, 0.94355619, 0.884750605, 0.819561481, 0.854097128, 0.693945289, 0.890589714, 0.949719012, 0.895780742, 0.833951056, 0.874023676, 0.700813174, 0.89930743, 0.950078487, 0.897692025, 0.832246661, 0.867998898, 0.686425805, 0.895392358, 0.945560515, 0.88743633, 0.805155873, 0.861403108, 0.668911099, 0.880283237, 0.943585992, 0.884504139, 0.81983012, 0.854424477, 0.693903804, 0.890703499, 0.949831426, 0.895805836, 0.834097207, 0.874235332, 0.701079369, 0.898714662, 0.950062573, 0.897557855, 0.832028151, 0.868023276, 0.685907006, 0.894866943, 0.945450008, 0.887254894, 0.804736912, 0.861295223, 0.668842971, 0.879358351, 0.943488359, 0.884354293, 0.818889081, 0.854121447, 0.692931652, 0.890038133, 0.94964546, 0.895548284, 0.833214045, 0.873946548, 0.699455738, 0.898604035, 0.949928641, 0.897315681, 0.831442893, 0.867690504, 0.68519938, 0.894622266, 0.945335209, 0.887194633, 0.804966211, 0.861233234, 0.668200791, 0.879246175, 0.943335354, 0.884504855, 0.819636643, 0.854102015, 0.693307579, 0.889908254, 0.94960326, 0.895718098, 0.833860636, 0.874043345, 0.7002002, 0.898870766, 0.949930251, 0.897380531, 0.832316101, 0.867827117, 0.685560346, 0.894815683, 0.945384681, 0.887354195, 0.80525434, 0.861228347, 0.668246746, 0.879542649, 0.943337083, 0.884610534, 0.819556594, 0.853803992, 0.692936659, 0.889796376, 0.949626148, 0.895613015, 0.833906829, 0.873780727, 0.699679673, 0.898563623, 0.949749351, 0.897432566, 0.832282424, 0.867901862, 0.685617864, 0.894542575, 0.94526726, 0.887144148, 0.804188669, 0.860738814, 0.668610275, 0.879113913, 0.943260133, 0.884484172, 0.818456829, 0.853694439, 0.692823946, 0.889196455, 0.949424922, 0.895657837, 0.833064675, 0.873757184, 0.700149477, 0.898150802, 0.949620962, 0.897234201, 0.831654727, 0.867457926, 0.685567081, 0.894063771, 0.945142865, 0.887047052, 0.80413729, 0.8609097, 0.667982757, 0.879135191, 0.943094075, 0.884353042, 0.818511009, 0.853806496, 0.693243682, 0.889719665, 0.949353397, 0.895775318, 0.83269453, 0.873819411, 0.69991684, 0.898461878, 0.949633777, 0.897453189, 0.831375122, 0.867173612, 0.685807347, 0.894137383, 0.944968998, 0.887271285, 0.803830981, 0.860709727, 0.668715179, 0.878961205, 0.943005443, 0.884707272, 0.818184972, 0.853264034, 0.69178015, 0.889225662, 0.949278712, 0.895513594, 0.832522869, 0.87335366, 0.69980669, 0.898245037, 0.949698567, 0.897366703, 0.830977798, 0.867235363, 0.685202658, 0.894172788, 0.945027351, 0.887014151, 0.803803086, 0.860446453, 0.668417215, 0.879062176, 0.943070769, 0.884534717, 0.817934811, 0.853372753, 0.692837179, 0.889496624, 0.949386775, 0.895925045, 0.832699716, 0.8735075, 0.700361788, 0.898334801, 0.949683785, 0.897572517, 0.831007123, 0.867146254, 0.685045719, 0.894461632, 0.94488138, 0.887525439, 0.804445446, 0.860503674, 0.668510795, 0.879146993, 0.942858756, 0.884940803, 0.81911993, 0.85349524, 0.693011403, 0.889815271, 0.949269354, 0.895748615, 0.832975388, 0.873377919, 0.700437963, 0.898579299, 0.949561119, 0.897784293, 0.831666529, 0.867144823, 0.686062336, 0.894390643, 0.944907784, 0.88749069, 0.804714024, 0.860568881, 0.668834686, 0.879040897, 0.942821801, 0.884821236, 0.818916261, 0.853256226, 0.693300903, 0.889678419, 0.949177086, 0.896096051, 0.833434284, 0.873257995, 0.700449228, 0.898160338, 0.94953841, 0.897863746, 0.831596136, 0.866974413, 0.684776008, 0.893965065, 0.944847345, 0.887630224, 0.804641664, 0.860244155, 0.668700695, 0.878920019, 0.942813098, 0.885174096, 0.818755925, 0.853119552, 0.692663729, 0.889477372, 0.949107051, 0.89616096, 0.83321178, 0.873133004, 0.700102448, 0.898259342, 0.949491978, 0.898121655, 0.831546426, 0.866913855, 0.685096681, 0.893889368, 0.944783926, 0.887819529, 0.804335356, 0.860182643, 0.668543041, 0.8785882, 0.942752063, 0.885396898, 0.818610728, 0.853133619, 0.693280578, 0.889208794, 0.949075639, 0.896362126, 0.833009541, 0.873235703, 0.700306892, 0.89807868, 0.949416041, 0.898099422, 0.831344604, 0.867076218, 0.685100913, 0.893846393, 0.944770217, 0.887896001, 0.804450989, 0.860204339, 0.669101298, 0.878400028, 0.94281137, 0.885432124, 0.818722546, 0.852866471, 0.69304949, 0.889298737, 0.949030757, 0.896209419, 0.833016992, 0.872906148, 0.701145411, 0.898118973, 0.949307263, 0.897767186, 0.831733167, 0.867141068, 0.685328007, 0.89372164, 0.944728374, 0.887657106, 0.804617584, 0.860606313, 0.668566346, 0.87854898, 0.942691863, 0.885291338, 0.81854254, 0.853329957, 0.692078829, 0.888904929, 0.948973179, 0.896046281, 0.832299769, 0.873124182, 0.700006127, 0.898026943, 0.94934243, 0.897973299, 0.830762267, 0.867015243, 0.685510397, 0.89369899, 0.944727123, 0.887767553, 0.803610563, 0.860263109, 0.667211056, 0.878031611, 0.942643821, 0.884845614, 0.818749487, 0.853208601, 0.691475511, 0.888920546, 0.94896394, 0.895769954, 0.83280015, 0.873013616, 0.698860228, 0.897857606, 0.949267745, 0.897626042, 0.831088901, 0.866792142, 0.684361875, 0.893486679, 0.944472134, 0.887288213, 0.803892851, 0.860295057, 0.667825937, 0.878277361, 0.942567766, 0.884902358, 0.81833154, 0.853047132, 0.691742778, 0.888744235, 0.94895643, 0.895994127, 0.832467496, 0.872851074, 0.698862851, 0.897511244, 0.949131131, 0.897665799, 0.830755889, 0.866614997, 0.683367193, 0.893126547, 0.944446862, 0.887249827, 0.803338408, 0.860050797, 0.666720033, 0.877919972, 0.942450941, 0.884999454, 0.818078279, 0.853115499, 0.691217661, 0.888938546, 0.948868752, 0.895882547, 0.832203507, 0.872958183, 0.699175179, 0.897301793, 0.949088395, 0.897526562, 0.830642045, 0.86682117, 0.68417871, 0.892981112, 0.944536567, 0.88728857, 0.804024518, 0.859828949, 0.667468667, 0.877940476, 0.942481875, 0.88456136, 0.818486571, 0.852695584, 0.691554606, 0.888481736, 0.948839366, 0.895255625, 0.83226341, 0.873051345, 0.699089825, 0.897508085, 0.949139416, 0.897423625, 0.830550313, 0.866729796, 0.684238017, 0.893510878, 0.944453537, 0.887602031, 0.803211689, 0.860168099, 0.666953683, 0.877864659, 0.942512989, 0.884857416, 0.818016887, 0.853061497, 0.690508127, 0.888779163, 0.948760688, 0.895640254, 0.832145214, 0.872932851, 0.699454367, 0.897547781, 0.949047029, 0.897716522, 0.830357969, 0.866516173, 0.683461547, 0.893421352, 0.944422185, 0.887315392, 0.80341208, 0.860173941, 0.667381763, 0.878048182, 0.942369103, 0.884899199, 0.818021357, 0.853444099, 0.691522419, 0.888918459, 0.948746502, 0.895956814, 0.832487822, 0.873003423, 0.699557543, 0.897824228, 0.94907403, 0.897809803, 0.830604613, 0.866865516, 0.684071124, 0.893607378, 0.94430691, 0.887050331, 0.803152323, 0.86033529, 0.667765856, 0.878123164, 0.942363918, 0.884315133, 0.81770891, 0.853138149, 0.691129744, 0.888770223, 0.948702514, 0.895403862, 0.831835926, 0.873283386, 0.698441625, 0.897597313, 0.949061096, 0.897447526, 0.830384552, 0.866597295, 0.684449732, 0.893603325, 0.944497645, 0.887319744, 0.803081214, 0.859714746, 0.667557895, 0.87804842, 0.942389846, 0.884786129, 0.817943633, 0.85304904, 0.690355718, 0.888468504, 0.948776007, 0.895456493, 0.832238674, 0.873105943, 0.699178696, 0.897581458, 0.949093878, 0.897358835, 0.83048737, 0.866797507, 0.683842361, 0.893591523, 0.944485247, 0.887063384, 0.802635908, 0.860393405, 0.668052673, 0.878453374, 0.942478061, 0.884542823, 0.817539454, 0.853553355, 0.692263603, 0.889019191, 0.948817134, 0.895662189, 0.83186686, 0.873568892, 0.700822771, 0.897918344, 0.94908452, 0.897158682, 0.829568803, 0.867283046, 0.686174512, 0.893710971, 0.944563806, 0.886769772, 0.80285126, 0.861049414, 0.670331001, 0.878504336, 0.942391038, 0.884246886, 0.817151666, 0.853845537, 0.693611383, 0.889059901, 0.948772252, 0.895144343, 0.832081974, 0.873709857, 0.702585161, 0.897964299, 0.94924432, 0.897359788, 0.830114484, 0.867329419, 0.687532246, 0.893875837, 0.944601238, 0.887482166, 0.803068995, 0.86061722, 0.671064436, 0.878377438, 0.942472041, 0.884799302, 0.817334414, 0.853492737, 0.693903208, 0.889312685, 0.948920786, 0.895615578, 0.831991136, 0.87357384, 0.701211631, 0.898153365, 0.949243605, 0.897260427, 0.830361724, 0.867222607, 0.686389565, 0.893928409, 0.944530427, 0.887245297, 0.802989662, 0.860548675, 0.670002162, 0.878446937, 0.942375004, 0.88447988, 0.817094862, 0.8535043, 0.694519341, 0.88897747, 0.94885975, 0.895663798, 0.832285643, 0.873553634, 0.701852739, 0.8982452, 0.9491109, 0.897495329, 0.830158234, 0.867007077, 0.687345684, 0.8936788, 0.9445887, 0.88746786, 0.8028467, 0.8606022, 0.670729637, 0.878562152, 0.942604721, 0.885293901, 0.818000019, 0.853299797, 0.694150686, 0.8890056, 0.9489734, 0.895970106, 0.832253039, 0.873365164, 0.701874733, 0.8981533, 0.94915, 0.897772253, 0.830596924, 0.866843641, 0.686528981, 0.8938145, 0.94459444, 0.887418747, 0.802926779, 0.860418379, 0.67000258, 0.8782687, 0.94261044, 0.884746671, 0.818008363, 0.853338361, 0.693434238, 0.8888499, 0.94892174, 0.895873487, 0.832302153, 0.87350142, 0.701018274, 0.897814155, 0.949174523, 0.897372603, 0.830893695, 0.866778433, 0.684909642, 0.893375576, 0.944460571, 0.887206733, 0.803603113, 0.860142291, 0.668797791, 0.877822399, 0.94238615, 0.884648144, 0.818331897, 0.85272491, 0.692867875, 0.888917804, 0.948739648, 0.89567709, 0.832728386, 0.873104095, 0.700532854, 0.89760685, 0.949044585, 0.897495151, 0.831540585, 0.866601706, 0.686131477, 0.893472075, 0.944360316, 0.887247384, 0.804121792, 0.860131145, 0.668859899, 0.878040016, 0.942408502, 0.884658337, 0.818632901, 0.852875471, 0.692607224, 0.888701022, 0.948672473, 0.89574635, 0.832465947, 0.873002529, 0.700992942, 0.897546589, 0.94900918, 0.897482276, 0.83088702, 0.866484165, 0.685753584, 0.892948747, 0.944300652, 0.887242615, 0.80398947, 0.85976243, 0.669768751, 0.877615571, 0.942354381, 0.885048628, 0.818329573, 0.852463007, 0.692446351, 0.888727069, 0.94879961, 0.896145821, 0.832674742, 0.872911155, 0.700838625, 0.897485077, 0.949067354, 0.897862554, 0.830606103, 0.866443753, 0.686115801, 0.893166482, 0.9443928, 0.887616158, 0.803586125, 0.860026121, 0.670313239, 0.877845109, 0.942504108, 0.885326087, 0.818868637, 0.853202403, 0.694768608, 0.888569057, 0.948816359, 0.896154344, 0.832787752, 0.87324506, 0.702205241, 0.897449851, 0.949187934, 0.897863626, 0.831219375, 0.866614282, 0.687720776, 0.893170297, 0.944427073, 0.8876248, 0.804063022, 0.860464215, 0.670632303, 0.877384007, 0.942202508, 0.885056853, 0.818987429, 0.853186488, 0.694040954, 0.888551235, 0.948580742, 0.895974874, 0.833307445, 0.873242736, 0.701595008, 0.897362649, 0.948999405, 0.898038089, 0.831366718, 0.86702472, 0.686056137, 0.8928442, 0.944297135, 0.887587309, 0.804252148, 0.860207617, 0.67094475, 0.877774, 0.942278683, 0.885351121, 0.818784237, 0.853052914, 0.694432914, 0.888550341, 0.948601663, 0.896048665, 0.833315432, 0.873101294, 0.702475846, 0.897553027, 0.948976934, 0.89769125, 0.831447661, 0.866808712, 0.686975777, 0.893313169, 0.94428426, 0.887562454, 0.804625571, 0.860195339, 0.67102325, 0.877622008, 0.942264736, 0.88518554, 0.819100499, 0.852969348, 0.693431258, 0.888459682, 0.948574245, 0.896052599, 0.833433628, 0.873105407, 0.694684923, 0.896987736, 0.948925436, 0.897758782, 0.831503212, 0.866840839, 0.678964555, 0.893021286, 0.944226861, 0.887640655, 0.80420959, 0.860074341, 0.662903249, 0.877905846, 0.94226104, 0.885180414, 0.819008112, 0.853112698, 0.685065508, 0.888566673, 0.948657453, 0.896241605, 0.833334565, 0.873313248, 0.694298089, 0.897515297, 0.949000895, 0.898025692, 0.831377625, 0.866983056, 0.67889148, 0.892839849, 0.944370627, 0.887821317, 0.803646147, 0.860386729, 0.66272819, 0.877583742, 0.942389667, 0.885817528, 0.81863296, 0.853094399, 0.6863572, 0.888361394, 0.948734701, 0.896605432, 0.833127022, 0.873307705, 0.694483161, 0.897166491, 0.949057162, 0.898325861, 0.8310287, 0.867037535, 0.679693997, 0.8927399, 0.9443959, 0.887898207, 0.804001391, 0.860318363, 0.663160205, 0.877207637, 0.94250083, 0.885723948, 0.818227053, 0.85294652, 0.687061429, 0.888129413, 0.948821545, 0.896641374, 0.832855225, 0.873072386, 0.694309711, 0.89723587, 0.949154735, 0.898333907, 0.830774903, 0.86656004, 0.67885137, 0.8930464, 0.94440407, 0.888003826, 0.802531064, 0.859670877, 0.661985278, 0.877515435, 0.942408502, 0.885646045, 0.818319201, 0.852481067, 0.685767591, 0.888438523, 0.948622406, 0.89631474, 0.832223535, 0.872720301, 0.694304287, 0.897352934, 0.948890448, 0.898205638, 0.830348909, 0.865916193, 0.679410934, 0.892718136, 0.944269061, 0.887952626, 0.803223252, 0.859646618, 0.663477957, 0.876787007, 0.942131937, 0.885533094, 0.818501115, 0.852245986, 0.688063502, 0.888180971, 0.948610067, 0.896781385, 0.832386315, 0.872814238, 0.695588708, 0.896777153, 0.948990583, 0.898559988, 0.830597222, 0.866453528, 0.679391503, 0.8925207, 0.9441831, 0.888484359, 0.80329442, 0.85963035, 0.6622609, 0.87734187, 0.94221795, 0.886264443, 0.818859518, 0.8523708, 0.6857501, 0.88806605, 0.9484582, 0.896812856, 0.832999945, 0.8729207, 0.69528246, 0.89704466, 0.94883674, 0.898668289, 0.83132112, 0.8667344, 0.67973435, 0.89290845, 0.944295, 0.888430595, 0.804111123, 0.8599547, 0.6636746, 0.87731224, 0.9421937, 0.885927081, 0.819132268, 0.85295993, 0.687538, 0.8883868, 0.9485692, 0.896769524, 0.833420992, 0.87288505, 0.6960723, 0.89700484, 0.9490172, 0.898618102, 0.831511378, 0.86663383, 0.6794812, 0.8926575, 0.94440854, 0.88872087, 0.80442673, 0.859836, 0.6628724, 0.87743556, 0.94242615, 0.886285663, 0.819241643, 0.8529641, 0.68741596, 0.8881846, 0.94897115, 0.897002995, 0.833268285, 0.8725641, 0.69626933, 0.89708644, 0.9491888, 0.898267269, 0.831235528, 0.86636853, 0.68116355, 0.89256823, 0.9445315, 0.888332963, 0.804146886, 0.8596328, 0.6643425, 0.87756944, 0.94263405, 0.885994852, 0.818776071, 0.8527593, 0.68899006, 0.8884569, 0.9489161, 0.896583736, 0.832706451, 0.8731266, 0.6959864, 0.89742196, 0.9493263, 0.898488283, 0.830705285, 0.86685073, 0.67954856, 0.893067241, 0.944648266, 0.888398349, 0.804017842, 0.86035293, 0.6649091, 0.8777212, 0.9426703, 0.8862502, 0.81925803, 0.8528962, 0.6902675, 0.8891561, 0.9490796, 0.8973271, 0.833243, 0.87328535, 0.7013169, 0.897841, 0.949528, 0.89896727, 0.8325885, 0.86694217, 0.686274, 0.893088222, 0.945049942, 0.889387429, 0.80691129, 0.8605057, 0.670031548, 0.878063977, 0.942991257, 0.886838436, 0.821235418, 0.8534191, 0.692779, 0.889149606, 0.9492293, 0.897721827, 0.835057199, 0.873206079, 0.702179492, 0.897632599, 0.949690223, 0.899490595, 0.83345443, 0.86667484, 0.68617332, 0.893422067, 0.944982111, 0.889451861, 0.806750894, 0.86018884, 0.66918445, 0.87794423, 0.94299537, 0.88744092, 0.820971251, 0.853781998, 0.693920612, 0.888872, 0.9493062, 0.898106575, 0.835361242, 0.8734225, 0.70360756, 0.8978499, 0.9494951, 0.89983511, 0.833986461, 0.86728084, 0.68761474, 0.89323413, 0.944853, 0.889638305, 0.807374656, 0.860660136, 0.670324028, 0.8778782, 0.9430483, 0.88725084, 0.82088536, 0.8533081, 0.6939534, 0.8890596, 0.94910645, 0.8981337, 0.83491784, 0.87278646, 0.7025364, 0.89804906, 0.94946504, 0.8997956, 0.8330281, 0.8667227, 0.68670934, 0.893706, 0.9448106, 0.88966256, 0.80683804, 0.85996413, 0.67003125, 0.8786046, 0.94279283, 0.8873612, 0.8207834, 0.85269254, 0.6934615, 0.88893956, 0.9490904, 0.8979984, 0.83431304, 0.8725807, 0.7019798, 0.8975772, 0.9493916, 0.8998345, 0.8325834, 0.8664057, 0.6864013, 0.8935619, 0.9448037, 0.88984364, 0.8059785, 0.85963714, 0.6702302, 0.8782597, 0.94286585, 0.8875693, 0.820175, 0.8527893, 0.6941782, 0.88918287, 0.9492049, 0.898195922, 0.834463, 0.872473, 0.70215553, 0.8977934, 0.9495036, 0.9002917, 0.83263683, 0.8658616, 0.6860521, 0.8933906, 0.94488484, 0.89004046, 0.806283, 0.85985875, 0.66874826, 0.87798965, 0.94299424, 0.88798106, 0.8209368, 0.85292256, 0.6923813, 0.8890632, 0.9492711, 0.8988576, 0.8345458, 0.87294096, 0.7012811, 0.89776015, 0.9495776, 0.90050584, 0.8321068, 0.86621034, 0.68576825, 0.89331156, 0.94496775, 0.8903027, 0.80493593, 0.85929614, 0.6682887, 0.8778891, 0.9430182, 0.88818437, 0.8201555, 0.8524849, 0.6919046, 0.88883144, 0.9493639, 0.8987403, 0.83431065, 0.87225497, 0.69972706, 0.897588, 0.94973654, 0.90020889, 0.832387567, 0.8658982, 0.68265647, 0.89344025, 0.9451054, 0.88981646, 0.80601203, 0.8596479, 0.6658854, 0.878108, 0.9429951, 0.88709706, 0.8190511, 0.85262454, 0.6900942, 0.8887709, 0.94902545, 0.89708215, 0.83194005, 0.87247205, 0.6998302, 0.8975495, 0.9496093, 0.89969146, 0.8318546, 0.8665652, 0.68398815, 0.89359695, 0.9448134, 0.88876164, 0.8043039, 0.8599773, 0.66789794, 0.8782106, 0.9425688, 0.88581574, 0.8176014, 0.85273653, 0.6911851, 0.8883685, 0.9490067, 0.8970299, 0.83457494, 0.872825, 0.7002477, 0.8973402, 0.9493759, 0.8990247, 0.83354986, 0.8663094, 0.68525475, 0.89289385, 0.94468063, 0.8886597, 0.8071729, 0.85971385, 0.6677101, 0.8775324, 0.94264835, 0.88667494, 0.821778, 0.8522609, 0.6906877, 0.8882586, 0.9488913, 0.8970288, 0.834828, 0.8722769, 0.6994224, 0.89681065, 0.94914305, 0.89928323, 0.832958043, 0.865534663, 0.683312893, 0.891846657, 0.944505215, 0.88863945, 0.806507885, 0.859187126, 0.668166578, 0.876823366, 0.94224453, 0.885797799, 0.820272923, 0.851872802, 0.691303492, 0.887547195, 0.948590219, 0.896634161, 0.834063828, 0.871957064, 0.699264407, 0.896628201, 0.948964298, 0.898422718, 0.832325697, 0.865518153, 0.685953557, 0.892413378, 0.94443512, 0.888703108, 0.805936754, 0.859148741, 0.668217123, 0.8772508, 0.9423999, 0.885929883, 0.819952607, 0.851630807, 0.692370474, 0.8891485, 0.94857186, 0.896573424, 0.833303571, 0.871546388, 0.698325932, 0.895904958, 0.948984444, 0.898432136, 0.831513703, 0.864888489, 0.681967914, 0.891459763, 0.944267273, 0.887685478, 0.804585874, 0.858785808, 0.665462852, 0.875959516, 0.942134798, 0.885244966, 0.818713605, 0.851218283, 0.689835906, 0.88712579, 0.948374748, 0.896116614, 0.833055794, 0.871127367, 0.699186325, 0.896096826, 0.948899865, 0.898374915, 0.831647396, 0.865092039, 0.682659447, 0.891462028, 0.944413364, 0.88786757, 0.805483341, 0.858585775, 0.667150915, 0.876286387, 0.942349315, 0.885737002, 0.820204437, 0.851349413, 0.691344619, 0.887043297, 0.948558569, 0.896555305, 0.833940804, 0.871412039, 0.700263023, 0.8958917, 0.9489031, 0.898045003, 0.830833793, 0.864980817, 0.682549894, 0.89101547, 0.9445699, 0.887972713, 0.805471003, 0.858707309, 0.665999413, 0.8761719, 0.94241166, 0.885864317, 0.819301784, 0.851304054, 0.688899696, 0.88681734, 0.94861114, 0.896232784, 0.832736909, 0.870988071, 0.697329819, 0.89583844, 0.94896954, 0.898148477, 0.831236422, 0.864698827, 0.680654764, 0.89116913, 0.9445371, 0.88768959, 0.804678082, 0.857919037, 0.66464299, 0.8761628, 0.94254655, 0.885652483, 0.819263697, 0.850609541, 0.68859303, 0.8872975, 0.9488316, 0.896507978, 0.833411217, 0.871070504, 0.697734475, 0.89607805, 0.94914776, 0.89813292, 0.831258953, 0.864866555, 0.681622922, 0.89153916, 0.9445489, 0.888150215, 0.805571377, 0.858966529, 0.66734314, 0.87737024, 0.94249934, 0.885739565, 0.820092738, 0.851854444, 0.690287411, 0.8880183, 0.94874114, 0.896019876, 0.832793891, 0.871829629, 0.69901365, 0.8970193, 0.94917023, 0.898055434, 0.830816329, 0.865516841, 0.68304503, 0.8924147, 0.94464064, 0.887815297, 0.804777026, 0.858864188, 0.666072726, 0.8775912, 0.9425312, 0.885366797, 0.81821245, 0.851173759, 0.69025141, 0.88838565, 0.94871134, 0.896190286, 0.832122326, 0.871876657, 0.699567199, 0.89730257, 0.9492217, 0.898294687, 0.83088851, 0.865512788, 0.682836413, 0.8924484, 0.9445032, 0.888188303, 0.803651571, 0.858630359, 0.667180121, 0.87750375, 0.9426639, 0.885741711, 0.818610609, 0.851547301, 0.691597819, 0.8882521, 0.9488559, 0.896301031, 0.832562804, 0.871638298, 0.700083852, 0.89677113, 0.9492642, 0.898101866, 0.831241488, 0.864962518, 0.683535814, 0.89195484, 0.94469255, 0.888175309, 0.805446327, 0.858450711, 0.668091297, 0.8774491, 0.9425817, 0.885531962, 0.819365978, 0.851553559, 0.691811562, 0.88781726, 0.94877064, 0.896040559, 0.832670629, 0.871464252, 0.699680746, 0.8964907, 0.94921106, 0.89820987, 0.83106786, 0.865250885, 0.681563914, 0.8922519, 0.9446388, 0.887712121, 0.804577053, 0.858945489, 0.666244149, 0.87734425, 0.94261986, 0.885420084, 0.819491506, 0.851809978, 0.690518856, 0.887838483, 0.94887507, 0.896421432, 0.833137393, 0.872479439, 0.699035883, 0.896641254, 0.949381649, 0.898436666, 0.831551611, 0.865636706, 0.681852937, 0.89179516, 0.9447056, 0.888325334, 0.804050207, 0.859161794, 0.665373206, 0.877215385, 0.94270134, 0.885537267, 0.819304883, 0.852229655, 0.690809011, 0.888206661, 0.948682666, 0.896338999, 0.831612349, 0.871524215, 0.697486341, 0.89669925, 0.949249, 0.898414731, 0.831240177, 0.866756499, 0.682017386, 0.89294183, 0.9446625, 0.888678312, 0.804320216, 0.859733939, 0.666811109, 0.8778354, 0.94256777, 0.886185229, 0.819293678, 0.852824926, 0.691701472, 0.888762712, 0.948855519, 0.896847069, 0.833738863, 0.873131454, 0.699657083, 0.89744514, 0.94931096, 0.898716807, 0.832159758, 0.866758108, 0.683320403, 0.8929663, 0.9448105, 0.888873935, 0.805295944, 0.860300064, 0.667992473, 0.8785916, 0.9428428, 0.886664629, 0.819701374, 0.85313946, 0.691742778, 0.8897711, 0.94903183, 0.897196293, 0.833639622, 0.873258531, 0.700577915, 0.898399532, 0.949393213, 0.899157047, 0.832008779, 0.866848052, 0.683966756, 0.893731654, 0.944699526, 0.889076948, 0.805015922, 0.860528469, 0.667214453, 0.87877059, 0.942637324, 0.886238396, 0.818757951, 0.853370726, 0.693302035, 0.890122592, 0.948813677, 0.897116601, 0.83303529, 0.87347966, 0.7011663, 0.8986388, 0.9494046, 0.898806, 0.8314361, 0.8671612, 0.6847168, 0.8940112, 0.9446816, 0.88875383, 0.8039893, 0.860714674, 0.668148994, 0.87867266, 0.9425259, 0.886035383, 0.81832391, 0.853734493, 0.692441285, 0.889537, 0.9488177, 0.897393465, 0.83232075, 0.873784602, 0.700273216, 0.8987863, 0.94928044, 0.899362087, 0.830726147, 0.867606401, 0.683639586, 0.893866, 0.94478565, 0.889594376, 0.80355233, 0.861271441, 0.667148888, 0.8789012, 0.94258785, 0.887244105, 0.818154454, 0.853636324, 0.690699339, 0.88936377, 0.94876415, 0.898096859, 0.83219111, 0.873361468, 0.698161125, 0.89732188, 0.949229419, 0.900056362, 0.830395103, 0.867163479, 0.681478739, 0.8923733, 0.9447143, 0.889779985, 0.802822948, 0.860431314, 0.666339278, 0.877499461, 0.942664146, 0.887410343, 0.818079591, 0.852648973, 0.689998627, 0.888338864, 0.948865294, 0.898110092, 0.832145274, 0.872644067, 0.697170019, 0.896509886, 0.949156463, 0.899869144, 0.830029249, 0.866230011, 0.681370139, 0.89300627, 0.9446886, 0.889644742, 0.803120255, 0.8602916, 0.6655662, 0.8781416, 0.9424685, 0.8873232, 0.81741184, 0.8526499, 0.69259053, 0.8888701, 0.94880575, 0.8978956, 0.83142084, 0.87319934, 0.6997949, 0.8975567, 0.94926655, 0.89953256, 0.82963824, 0.8669708, 0.6838642, 0.8936057, 0.9447834, 0.889612556, 0.803299904, 0.860766411, 0.66837728, 0.87870157, 0.9428108, 0.8872276, 0.8181594, 0.854198873, 0.693347752, 0.889371395, 0.949269235, 0.897956967, 0.831855297, 0.874622583, 0.700928211, 0.897846162, 0.949816346, 0.90051049, 0.830886841, 0.869466722, 0.685101569, 0.894217432, 0.945407033, 0.889935553, 0.803890347, 0.863748312, 0.668309391, 0.87976336, 0.9433994, 0.8886711, 0.819915593, 0.855922222, 0.696022093, 0.8916035, 0.94958466, 0.89975345, 0.83409965, 0.8747224, 0.7040598, 0.9002743, 0.94984686, 0.9010052, 0.8323147, 0.8678907, 0.6886304, 0.89579475, 0.9453007, 0.89175504, 0.8058543, 0.8630146, 0.67240024, 0.88065726, 0.9432783, 0.88967323, 0.82049644, 0.8553201, 0.69504946, 0.8914805, 0.94948137, 0.900099, 0.834115, 0.8750169, 0.70305884, 0.900329, 0.94969505, 0.9014875, 0.83224785, 0.86875886, 0.6867573, 0.89560556, 0.9452444, 0.89155203, 0.80521506, 0.86245835, 0.6707425, 0.88070023, 0.9432678, 0.889322, 0.8201866, 0.8553642, 0.69458747, 0.8916738, 0.9494984, 0.8999432, 0.8342224, 0.8749132, 0.7027257, 0.9002495, 0.94977474, 0.90137804, 0.83225656, 0.8685502, 0.6867658, 0.8956545, 0.9453461, 0.89153016, 0.8050506, 0.8625857, 0.6709976, 0.8808035, 0.9433221, 0.8896715, 0.81976897, 0.85487586, 0.693578, 0.8915894, 0.94952637, 0.9000285, 0.8339319, 0.87463903, 0.7015632, 0.9004147, 0.94978803, 0.90137535, 0.83179355, 0.8681232, 0.68665683, 0.89578956, 0.9453526, 0.89182305, 0.8053212, 0.86217034, 0.6701215, 0.88096863, 0.94333285, 0.88957655, 0.81982434, 0.8552606, 0.69450575, 0.8917065, 0.9496117, 0.9003119, 0.83401203, 0.8747792, 0.70100707, 0.9001372, 0.94983643, 0.90147763, 0.8321615, 0.86895627, 0.68567425, 0.89546496, 0.94542676, 0.89192563, 0.8049355, 0.8630691, 0.6691368, 0.8804142, 0.9436648, 0.8900255, 0.8198735, 0.855810285, 0.69161284, 0.890913069, 0.94969517, 0.900699794, 0.833895862, 0.875451922, 0.701738238, 0.8997454, 0.95007634, 0.902036846, 0.832641542, 0.868734598, 0.685603976, 0.8952432, 0.94533706, 0.892429411, 0.804321647, 0.862711132, 0.66984874, 0.879876316, 0.943351805, 0.890562415, 0.819486022, 0.855592072, 0.694447339, 0.890775561, 0.94955349, 0.901349783, 0.833933651, 0.875586212, 0.70303756, 0.899157882, 0.949645936, 0.902682424, 0.831777036, 0.869183123, 0.686972797, 0.895061553, 0.945084214, 0.892946482, 0.804344714, 0.862684786, 0.67263025, 0.880541623, 0.943213582, 0.890806496, 0.819897592, 0.855770946, 0.694215536, 0.891088963, 0.949272156, 0.90112704, 0.8340829, 0.875351429, 0.701543629, 0.899505496, 0.949513614, 0.9024346, 0.83178675, 0.869150102, 0.685535431, 0.894918859, 0.945147991, 0.893016756, 0.804233432, 0.862973154, 0.670958519, 0.879579842, 0.943024457, 0.89069545, 0.8194926, 0.85607475, 0.693532169, 0.89032948, 0.949230075, 0.90166444, 0.8339553, 0.875687957, 0.700342894, 0.899400651, 0.949607551, 0.9029666, 0.831065, 0.869134605, 0.683325529, 0.89451414, 0.9450677, 0.8930553, 0.8046378, 0.863290191, 0.669137239, 0.8798457, 0.9431538, 0.8910922, 0.8200532, 0.85581857, 0.6924397, 0.8909364, 0.94921887, 0.90113354, 0.8343177, 0.8753804, 0.69992375, 0.8984432, 0.94952583, 0.90269566, 0.8322437, 0.8691584, 0.6850064, 0.8938437, 0.9448931, 0.89300734, 0.80528456, 0.86309683, 0.668108, 0.8784178, 0.9430253, 0.8904997, 0.81945527, 0.8563422, 0.6903241, 0.88927317, 0.94924253, 0.9010565, 0.8340952, 0.8769401, 0.70068604, 0.89796275, 0.9496374, 0.9025476, 0.8325259, 0.8706234, 0.6828364, 0.89333487, 0.94497496, 0.892122, 0.80336356, 0.86195695, 0.65984064, 0.8767582, 0.942815, 0.89030045, 0.8179312, 0.8547807, 0.6842568, 0.8878529, 0.9484299, 0.8998034, 0.83133143, 0.8733182, 0.6925867, 0.8965405, 0.9490651, 0.9020774, 0.82952017, 0.8672237, 0.67513055, 0.89198047, 0.94413126, 0.89142853, 0.801162, 0.86042255, 0.6586499, 0.87535405, 0.9419758, 0.8895237, 0.81673646, 0.85321355, 0.6855855, 0.8872467, 0.94822663, 0.89954597, 0.8315443, 0.8727267, 0.69418454, 0.8961061, 0.94874674, 0.90120125, 0.8294201, 0.86643744, 0.677328, 0.8913663, 0.9441337, 0.89136374, 0.80211025, 0.8599032, 0.66073203, 0.87596154, 0.94196975, 0.88902014, 0.8172486, 0.8533019, 0.6872262, 0.8874013, 0.9483393, 0.8993203, 0.8318829, 0.87279534, 0.6947868, 0.89609337, 0.94883245, 0.90123093, 0.82951534, 0.8664786, 0.67775005, 0.89187247, 0.9440375, 0.89120615, 0.8013457, 0.85994, 0.66107863, 0.87593454, 0.9418735, 0.88882345, 0.8167013, 0.85292786, 0.6871738, 0.8878927, 0.9483798, 0.8996021, 0.83161944, 0.8727577, 0.6949637, 0.89659, 0.9488681, 0.901123, 0.82977825, 0.8662327, 0.6777348, 0.8922495, 0.9441341, 0.8910589, 0.801817, 0.8601942, 0.66045994, 0.876438, 0.94202685, 0.8888822, 0.8169042, 0.8532741, 0.6872132, 0.88785815, 0.9484056, 0.8994907, 0.83100826, 0.87226295, 0.69535345, 0.89670795, 0.9489015, 0.9008806, 0.829417, 0.8662546, 0.67848784, 0.8920262, 0.9441711, 0.8907013, 0.8015353, 0.8598061, 0.66151196, 0.87709236, 0.94198257, 0.8887699, 0.81669307, 0.85316545, 0.68697727, 0.8881647, 0.9484429, 0.89932984, 0.8318469, 0.872736871, 0.695053935, 0.89706624, 0.94889396, 0.9008435, 0.8300059, 0.8665991, 0.67902017, 0.89248085, 0.9442267, 0.8907609, 0.8017443, 0.8601372, 0.6612142, 0.8765989, 0.94233245, 0.888811, 0.817124, 0.8532354, 0.68754673, 0.8882547, 0.94876164, 0.89955986, 0.8321145, 0.872869, 0.6961034, 0.89719576, 0.9491463, 0.901431, 0.8296936, 0.86637056, 0.6788051, 0.89252293, 0.9444948, 0.891445, 0.8025384, 0.8600672, 0.6617471, 0.87682706, 0.9423736, 0.8893578, 0.81790406, 0.85309464, 0.6878604, 0.8882513, 0.9487316, 0.9000042, 0.83258826, 0.87288481, 0.695830822, 0.8968905, 0.949167, 0.9013852, 0.83076096, 0.8666101, 0.6790187, 0.8920149, 0.94454145, 0.8914281, 0.8033545, 0.8599048, 0.660763, 0.87634176, 0.9422552, 0.88896716, 0.8179456, 0.8536177, 0.6872012, 0.8879556, 0.94870394, 0.8997982, 0.83256924, 0.87313545, 0.69453645, 0.8965648, 0.9490715, 0.90129864, 0.8306133, 0.866471708, 0.67767477, 0.8922609, 0.9443169, 0.8913696, 0.80279034, 0.860132813, 0.660226583, 0.8763553, 0.9421696, 0.88906366, 0.81788397, 0.853662431, 0.686175644, 0.8879709, 0.9486195, 0.8999881, 0.8326687, 0.87305796, 0.6940839, 0.8967693, 0.9490037, 0.9013695, 0.83046865, 0.866930246, 0.677194357, 0.8922872, 0.9443525, 0.89149016, 0.8026073, 0.860374928, 0.659635663, 0.8764391, 0.94222134, 0.88954514, 0.81780416, 0.85354304, 0.6853039, 0.8878893, 0.9486682, 0.9001006, 0.8326174, 0.873271346, 0.6935969, 0.89680505, 0.94904727, 0.9013849, 0.8304593, 0.86693674, 0.6765917, 0.89241177, 0.9442343, 0.89175695, 0.80244875, 0.860484, 0.65959835, 0.8766001, 0.94205576, 0.8893855, 0.8177654, 0.8537886, 0.68596226, 0.8878705, 0.94847167, 0.8999377, 0.83258355, 0.87327355, 0.6943119, 0.8968548, 0.9489896, 0.9014992, 0.83064604, 0.86675274, 0.67762125, 0.8921865, 0.9442962, 0.8917375, 0.8026822, 0.8603357, 0.65996414, 0.8766698, 0.9421022, 0.8893494, 0.8178657, 0.85332894, 0.6863623, 0.88784915, 0.94845045, 0.8998513, 0.8326525, 0.87252873, 0.6935693, 0.89677536, 0.94884086, 0.90141, 0.83057934, 0.86667395, 0.6767669, 0.8920408, 0.9442309, 0.89143, 0.80288875, 0.85994416, 0.65896225, 0.8758291, 0.94193685, 0.88927144, 0.81863, 0.8534098, 0.6863096, 0.887884, 0.94852394, 0.900132298, 0.833126307, 0.8732135, 0.69378257, 0.89638823, 0.94887584, 0.901573658, 0.831135392, 0.867023289, 0.676577568, 0.8921537, 0.94409907, 0.89176446, 0.8031962, 0.860735059, 0.660037518, 0.87635213, 0.9421133, 0.8898192, 0.81849104, 0.85396993, 0.6866209, 0.88733375, 0.94849455, 0.90038615, 0.8326422, 0.8733675, 0.693825, 0.8963, 0.94863206, 0.90199184, 0.83088726, 0.866958, 0.6761113, 0.89171547, 0.94402605, 0.8921708, 0.8031383, 0.860572, 0.6598, 0.87580526, 0.94186133, 0.89008284, 0.81825197, 0.85383755, 0.6852836, 0.8875085, 0.9482861, 0.9005651, 0.8331292, 0.8736936, 0.6938366, 0.8964053, 0.94879407, 0.90187305, 0.8310823, 0.86684614, 0.6763171, 0.8912264, 0.94412285, 0.8919734, 0.80313975, 0.8602186, 0.65892357, 0.87559307, 0.9419345, 0.88972986, 0.818618, 0.8534596, 0.6870608, 0.8870436, 0.94822425, 0.90011317, 0.8330351, 0.87283856, 0.6943169, 0.895972, 0.9487184, 0.9016618, 0.831268, 0.8666888, 0.67682076, 0.8917256, 0.94402295, 0.89175224, 0.803318, 0.8605388, 0.66049564, 0.8758267, 0.9417031, 0.88989264, 0.81880236, 0.85377634, 0.68654436, 0.887561, 0.9483131, 0.9004747, 0.8329491, 0.8732807, 0.694587, 0.8964968, 0.94870347, 0.902276516, 0.830898643, 0.8669589, 0.67780715, 0.891649, 0.94406515, 0.89210594, 0.80290425, 0.8603395, 0.65927607, 0.8756883, 0.9419067, 0.8899736, 0.8178873, 0.853269, 0.6852598, 0.8872276, 0.94824636, 0.9002324, 0.8326522, 0.8729291, 0.6939234, 0.89594895, 0.94877166, 0.9017302, 0.83054423, 0.8671678, 0.6764479, 0.891519, 0.9442561, 0.89195967, 0.80271274, 0.8603002, 0.6586807, 0.87589484, 0.9419728, 0.88977224, 0.8180538, 0.8535699, 0.68536913, 0.8872582, 0.9483292, 0.9000942, 0.8327523, 0.8726145, 0.694061, 0.8958223, 0.9487453, 0.9018011, 0.8308705, 0.86679363, 0.6760976, 0.89162844, 0.9441717, 0.89230895, 0.80288506, 0.8607516, 0.65823483, 0.8760737, 0.9419153, 0.8900428, 0.81858945, 0.854541, 0.6854464, 0.88739777, 0.94842225, 0.9003199, 0.83298737, 0.8735998, 0.69231254, 0.8963376, 0.9488618, 0.9016254, 0.83089894, 0.8673105, 0.6756812, 0.89178455, 0.94416314, 0.8920278, 0.80296713, 0.8610536, 0.65839314, 0.87603796, 0.9420319, 0.88971597, 0.8180856, 0.85454357, 0.68491584, 0.88714755, 0.94853735, 0.90019286, 0.8326074, 0.8737135, 0.6921608, 0.8961267, 0.9489914, 0.9013121, 0.8308526, 0.86748135, 0.6750787, 0.89169765, 0.9442993, 0.891601, 0.802493, 0.8609075, 0.6586984, 0.8760606, 0.9421281, 0.88928306, 0.8177351, 0.85438305, 0.68453884, 0.88753915, 0.9487067, 0.8995895, 0.8326183, 0.8737488, 0.69447595, 0.89667, 0.9490509, 0.90147907, 0.83122885, 0.8682475, 0.67708033, 0.89245325, 0.94445926, 0.8914499, 0.8032546, 0.8617234, 0.659947, 0.8767253, 0.9421156, 0.88954985, 0.8190408, 0.8547008, 0.68152016, 0.8875136, 0.94838417, 0.8999681, 0.83330715, 0.87386113, 0.6921065, 0.89659494, 0.9490734, 0.90194017, 0.8315972, 0.8682609, 0.674779, 0.8920485, 0.94441205, 0.8918064, 0.8035841, 0.8615228, 0.65820956, 0.87682635, 0.9421459, 0.8897827, 0.81795675, 0.85437465, 0.6847753, 0.8882595, 0.94860363, 0.90055525, 0.83305, 0.8734656, 0.6933895, 0.8968927, 0.94918454, 0.9020449, 0.8313956, 0.8675854, 0.6757771, 0.89405227, 0.94477934, 0.89413166, 0.8047851, 0.8622857, 0.6602331, 0.87821215, 0.9425855, 0.89231604, 0.8195362, 0.8552537, 0.68703085, 0.8894417, 0.9489655, 0.9014643, 0.83425224, 0.8740342, 0.69580483, 0.8979493, 0.94937843, 0.902513444, 0.833189666, 0.86797106, 0.67768776, 0.89316475, 0.94470966, 0.8928074, 0.80589163, 0.8619583, 0.6612929, 0.8774814, 0.94245434, 0.8907893, 0.8215316, 0.85496813, 0.6867855, 0.8884846, 0.9487713, 0.9010544, 0.8348964, 0.87422097, 0.69445425, 0.8976396, 0.9491889, 0.902347445, 0.833282709, 0.86809546, 0.6762551, 0.8931717, 0.9448182, 0.8932358, 0.8062904, 0.8621084, 0.66285455, 0.8772435, 0.94253886, 0.89133567, 0.8215438, 0.85556275, 0.689725, 0.88812125, 0.9489232, 0.901773512, 0.836037576, 0.8746371, 0.6977293, 0.89728, 0.9493708, 0.903238118, 0.83473599, 0.86861783, 0.6814068, 0.8933183, 0.94474965, 0.89352953, 0.8065434, 0.8625022, 0.6637679, 0.87677205, 0.9422103, 0.891466141, 0.821234405, 0.8557035, 0.6886202, 0.88805234, 0.9486297, 0.901236832, 0.835692465, 0.8750196, 0.6975252, 0.89698523, 0.9491688, 0.902796984, 0.834581077, 0.86932385, 0.681921, 0.89274275, 0.9446457, 0.893338919, 0.806134105, 0.8630222, 0.66718644, 0.8771392, 0.9425201, 0.892118275, 0.822116435, 0.8566679, 0.6931248, 0.88859886, 0.94875926, 0.901848137, 0.835897923, 0.8751508, 0.6999534, 0.89728737, 0.949505, 0.903364182, 0.833944023, 0.8689438, 0.6804984, 0.8924443, 0.944845, 0.893702328, 0.805965185, 0.8628618, 0.66405976, 0.876976, 0.94263554, 0.891179562, 0.820748687, 0.8564688, 0.688751, 0.88804555, 0.9489525, 0.901973307, 0.835254669, 0.8753034, 0.69832116, 0.89646876, 0.9493785, 0.902947962, 0.834175646, 0.86837435, 0.68152565, 0.89233506, 0.9448618, 0.893726587, 0.807367861, 0.8623274, 0.6654367, 0.87755334, 0.9428221, 0.892655611, 0.822364211, 0.85595703, 0.69483876, 0.8892673, 0.9489849, 0.901965439, 0.837712228, 0.8750569, 0.70383835, 0.89841044, 0.94967604, 0.903848112, 0.836077929, 0.86956894, 0.6856012, 0.893571, 0.9449969, 0.894376755, 0.808540165, 0.8630525, 0.6677911, 0.8783399, 0.9428916, 0.892322123, 0.823496699, 0.85640854, 0.6955968, 0.8888532, 0.9491597, 0.902420938, 0.837137282, 0.875738, 0.7046828, 0.89860916, 0.9497876, 0.904019713, 0.835728943, 0.8700202, 0.68844366, 0.89508456, 0.9453524, 0.894279301, 0.808895648, 0.8634256, 0.67123646, 0.8799749, 0.9433292, 0.892594635, 0.823511183, 0.8571303, 0.6970807, 0.8908879, 0.9494952, 0.902259231, 0.837797463, 0.8759171, 0.70411026, 0.89956886, 0.9500715, 0.903850555, 0.836050093, 0.86968607, 0.68831, 0.89534277, 0.9455006, 0.894879997, 0.809184015, 0.8636803, 0.67219675, 0.8799897, 0.9434193, 0.892766953, 0.823677182, 0.85732317, 0.69759965, 0.8905384, 0.94961023, 0.902625918, 0.837936401, 0.87632096, 0.70556664, 0.8995963, 0.9501036, 0.904399693, 0.836327732, 0.86994433, 0.68805796, 0.89513844, 0.94543827, 0.89497155, 0.808540046, 0.86378676, 0.67131263, 0.8799404, 0.94322526, 0.893248737, 0.823120117, 0.8568007, 0.69669616, 0.8905905, 0.9493952, 0.903013766, 0.837310255, 0.87594736, 0.705746, 0.8995414, 0.95003074, 0.904515147, 0.83557415, 0.86971176, 0.6882789, 0.89491284, 0.9455849, 0.895143867, 0.808713615, 0.8637888, 0.67200905, 0.88005257, 0.94328606, 0.893043041, 0.82288599, 0.85707873, 0.6963571, 0.8905299, 0.9494604, 0.902852654, 0.83733815, 0.87584054, 0.7041032, 0.8990693, 0.94977933, 0.904046118, 0.835851669, 0.8698468, 0.68771064, 0.89495724, 0.9453886, 0.894708335, 0.809222221, 0.8635448, 0.6713927, 0.8789761, 0.9432348, 0.892626762, 0.8234061, 0.8569309, 0.6967205, 0.8902344, 0.9494056, 0.902715862, 0.837744594, 0.8759088, 0.70500386, 0.8991638, 0.949824, 0.90467298, 0.835898221, 0.86974585, 0.6873755, 0.8952073, 0.94524086, 0.895532131, 0.809135258, 0.8639698, 0.6711794, 0.87966144, 0.9430735, 0.893782794, 0.824121356, 0.857473, 0.69671214, 0.8904859, 0.9492411, 0.903269529, 0.837408543, 0.8762126, 0.70371765, 0.89908695, 0.949726, 0.904286981, 0.835566342, 0.86985296, 0.6869245, 0.89440227, 0.94520825, 0.89524883, 0.809539795, 0.86418575, 0.66972435, 0.8792233, 0.9430859, 0.893244743, 0.823520005, 0.85707074, 0.6952416, 0.8901011, 0.9493146, 0.902979791, 0.836862862, 0.87582755, 0.7030535, 0.89864844, 0.94979626, 0.904551029, 0.835347593, 0.8695992, 0.6863336, 0.89427936, 0.9453578, 0.895145476, 0.808492124, 0.86342186, 0.67010856, 0.87908167, 0.9431258, 0.893049657, 0.822918415, 0.8568836, 0.6956337, 0.8895058, 0.94934285, 0.902881503, 0.836854696, 0.87576264, 0.70380867, 0.89849424, 0.9497831, 0.904214799, 0.83497864, 0.86956453, 0.68590665, 0.8940486, 0.94513, 0.894617677, 0.808038473, 0.86336213, 0.669035, 0.87895346, 0.9430561, 0.89266634, 0.822848022, 0.85704577, 0.6955676, 0.88965946, 0.94926894, 0.902941465, 0.836814761, 0.8757347, 0.70327806, 0.89890903, 0.94967884, 0.904227197, 0.835253298, 0.8696463, 0.6867353, 0.89459354, 0.94515884, 0.895052552, 0.808170915, 0.8633881, 0.67010343, 0.87900954, 0.9430392, 0.893315554, 0.823026121, 0.85659254, 0.69646454, 0.8900883, 0.9492999, 0.903302014, 0.836956561, 0.87583077, 0.7037576, 0.8987629, 0.9496838, 0.904510438, 0.835218072, 0.86953557, 0.6864766, 0.894367, 0.9453087, 0.895053685, 0.807862937, 0.8630677, 0.6698267, 0.87907356, 0.94304436, 0.89315933, 0.822567523, 0.85669845, 0.6960959, 0.8898072, 0.94920456, 0.902901113, 0.836709857, 0.8757505, 0.7033698, 0.89864796, 0.9495768, 0.904469609, 0.835290313, 0.8694984, 0.6865814, 0.8943591, 0.9450126, 0.8949247, 0.808124125, 0.8633686, 0.6698213, 0.8787372, 0.94285136, 0.89327085, 0.823245525, 0.8569197, 0.6966111, 0.8900132, 0.9492254, 0.903037012, 0.836813867, 0.87583596, 0.7039663, 0.89909554, 0.9496533, 0.904205084, 0.835219741, 0.86948663, 0.68716234, 0.89408034, 0.945135, 0.894825995, 0.808524489, 0.86342007, 0.67048496, 0.8786535, 0.94309664, 0.892931283, 0.823211551, 0.85713315, 0.696871, 0.88965434, 0.94924563, 0.902912915, 0.837347925, 0.8758444, 0.7036457, 0.89844525, 0.94962883, 0.90414232, 0.835359514, 0.8696439, 0.6868739, 0.89388776, 0.94503725, 0.894587696, 0.80855751, 0.86342037, 0.6710474, 0.8786097, 0.94291365, 0.892889857, 0.823167086, 0.85728675, 0.69732887, 0.88958144, 0.94904953, 0.903093815, 0.836603045, 0.8760055, 0.7048927, 0.8982968, 0.9495238, 0.904806137, 0.834915698, 0.8698995, 0.68812954, 0.8946139, 0.9450822, 0.895427048, 0.808422089, 0.8636426, 0.67108417, 0.8792084, 0.94294226, 0.893641114, 0.822812974, 0.85692954, 0.6975782, 0.89033943, 0.9492408, 0.903626621, 0.836601377, 0.875968, 0.70455754, 0.8990657, 0.9497725, 0.904893339, 0.835038066, 0.86969584, 0.68681175, 0.89509904, 0.9453183, 0.89550525, 0.808380902, 0.86375964, 0.6697786, 0.8795065, 0.9431153, 0.893753052, 0.823551118, 0.8569035, 0.69680846, 0.8904821, 0.94939345, 0.90370661, 0.837269783, 0.87614846, 0.7035776, 0.89923924, 0.9498742, 0.905269682, 0.835792184, 0.86958534, 0.6853615, 0.89503384, 0.9452838, 0.895683587, 0.808906198, 0.8635969, 0.6704931, 0.8799729, 0.94312143, 0.894205391, 0.823328555, 0.85723144, 0.6966605, 0.8905429, 0.9494475, 0.903870404, 0.837306917, 0.8761244, 0.7048376, 0.8992621, 0.94980246, 0.90507406, 0.835603356, 0.86983275, 0.6871796, 0.89512676, 0.94532424, 0.895816445, 0.808448672, 0.8638508, 0.66939425, 0.87986046, 0.9431937, 0.894097805, 0.823246121, 0.8571743, 0.6975261, 0.89068824, 0.9493725, 0.90373975, 0.83651638, 0.8756496, 0.70490146, 0.89940834, 0.94986594, 0.905385673, 0.835077643, 0.8696546, 0.68689513, 0.89494187, 0.9453422, 0.896149695, 0.808676422, 0.8632987, 0.6711362, 0.88015664, 0.9432415, 0.894023597, 0.823683918, 0.8567993, 0.6969682, 0.89055806, 0.9495219, 0.904030681, 0.837258637, 0.8756151, 0.70389897, 0.89916724, 0.94988817, 0.905260205, 0.835869491, 0.8696145, 0.6869174, 0.89442563, 0.9452759, 0.89592427, 0.808448434, 0.86314076, 0.6696518, 0.8797465, 0.94309705, 0.89416194, 0.823509037, 0.8565798, 0.69598585, 0.89079577, 0.9493787, 0.903967261, 0.837173939, 0.87571347, 0.704139, 0.89968175, 0.94984365, 0.905252695, 0.835469127, 0.86935663, 0.6854568, 0.8954763, 0.9453341, 0.89557886, 0.8084317, 0.8633794, 0.66899836, 0.8797532, 0.9433729, 0.8936274, 0.82333004, 0.8570971, 0.6978779, 0.89141566, 0.94967, 0.9033811, 0.83685833, 0.8760429, 0.7040013, 0.8999127, 0.9501199, 0.904676557, 0.835183084, 0.8697603, 0.6872864, 0.8953085, 0.9455224, 0.8954395, 0.80781853, 0.86342007, 0.67152655, 0.88001406, 0.9433932, 0.8936388, 0.8226422, 0.85717046, 0.69713587, 0.89063805, 0.9497246, 0.9036992, 0.835576, 0.87617415, 0.70540667, 0.89908683, 0.949843, 0.90506136, 0.8347183, 0.8702741, 0.6872008, 0.89441687, 0.94547844, 0.895402, 0.80742633, 0.86411035, 0.67148834, 0.879297, 0.9432895, 0.8936153, 0.82263947, 0.85819596, 0.6971105, 0.8904911, 0.9496504, 0.90361005, 0.8365561, 0.87598646, 0.703609, 0.8991279, 0.9500064, 0.904982448, 0.835004032, 0.8700084, 0.6865228, 0.89500684, 0.945716, 0.8950267, 0.8076457, 0.863428, 0.6715439, 0.87994426, 0.9435981, 0.8931471, 0.82274914, 0.8570519, 0.6986058, 0.8905202, 0.9498658, 0.9035571, 0.83624905, 0.8759256, 0.7056597, 0.89934134, 0.9503133, 0.904706836, 0.835049331, 0.8699408, 0.68716276, 0.8949247, 0.94595313, 0.8953641, 0.80773854, 0.8640981, 0.67231554, 0.88001025, 0.9437329, 0.893854, 0.82271546, 0.8577591, 0.69861746, 0.89059603, 0.9499904, 0.90359175, 0.8365777, 0.87623835, 0.7073664, 0.8995773, 0.9504918, 0.904797852, 0.83501488, 0.86994624, 0.68717045, 0.89526767, 0.9459915, 0.8957016, 0.80776256, 0.863595, 0.6709129, 0.8803692, 0.9439523, 0.8941207, 0.8235665, 0.8577215, 0.69727135, 0.8910267, 0.9499095, 0.9040943, 0.836761, 0.87584656, 0.70675933, 0.9001678, 0.9503786, 0.9054462, 0.8351473, 0.86994463, 0.6896208, 0.8959205, 0.9461502, 0.895583, 0.80887866, 0.8643956, 0.6727636, 0.8796862, 0.94380796, 0.8938641, 0.8240477, 0.8586276, 0.7001229, 0.8905603, 0.94997156, 0.9041118, 0.83761704, 0.8771353, 0.7066267, 0.89956, 0.9503018, 0.9054082, 0.8360182, 0.8714227, 0.6890703, 0.89489347, 0.94584525, 0.89581776, 0.8096685, 0.86481637, 0.67307764, 0.8802452, 0.94378805, 0.8939162, 0.8244444, 0.8587967, 0.7005886, 0.8907788, 0.9499455, 0.9037714, 0.8379509, 0.87761873, 0.70847636, 0.899115, 0.9503546, 0.90499634, 0.8359592, 0.8711542, 0.68965256, 0.89421684, 0.945739, 0.8953363, 0.8087472, 0.8650101, 0.6727799, 0.87909687, 0.9436844, 0.8936109, 0.8237621, 0.85898817, 0.70089096, 0.8904765, 0.9498944, 0.90331525, 0.8377602, 0.8775741, 0.707939, 0.8993669, 0.950293, 0.9045221, 0.8361254, 0.8715216, 0.68973297, 0.8945597, 0.94585586, 0.8951778, 0.80947804, 0.86529344, 0.67471004, 0.8791843, 0.9437847, 0.8935072, 0.82455695, 0.8588426, 0.7003464, 0.8900257, 0.94986945, 0.90365106, 0.83802295, 0.8774638, 0.7079272, 0.89896274, 0.9503503, 0.90495884, 0.8364917, 0.8712169, 0.69009244, 0.89421535, 0.945806, 0.8951156, 0.80918425, 0.86512285, 0.6739876, 0.8792177, 0.9438083, 0.8935289, 0.8243734, 0.85901046, 0.7002999, 0.89040595, 0.949972, 0.90334177, 0.83781844, 0.8778566, 0.70803034, 0.899255, 0.9503717, 0.90472865, 0.83652633, 0.8716852, 0.68964076, 0.8947117, 0.9459671, 0.8953584, 0.8096823, 0.8658557, 0.67321247, 0.8789759, 0.94401914, 0.8933533, 0.82458735, 0.8591698, 0.6978273, 0.8899065, 0.9498444, 0.9027757, 0.838393, 0.8774228, 0.7046362, 0.89868677, 0.9502468, 0.9044441, 0.8367882, 0.8712417, 0.6865072, 0.89432704, 0.94580144, 0.89483684, 0.8102337, 0.86543405, 0.67080414, 0.8789855, 0.9437483, 0.8934233, 0.82518786, 0.859252, 0.698165, 0.8902366, 0.94988215, 0.90312374, 0.83877665, 0.8778865, 0.7059177, 0.8987471, 0.95037234, 0.90472895, 0.8369931, 0.8715825, 0.68763345, 0.89428073, 0.9457986, 0.8948531, 0.81018436, 0.8655194, 0.67051363, 0.8788611, 0.94367635, 0.8933891, 0.82548445, 0.8590442, 0.6972303, 0.8894889, 0.94973063, 0.90298784, 0.83891726, 0.8779095, 0.70580137, 0.89861697, 0.9501745, 0.90436935, 0.83727163, 0.871876, 0.68820184, 0.8941026, 0.94569033, 0.894698, 0.81063515, 0.86578375, 0.67142326, 0.8789749, 0.94351774, 0.89287984, 0.8254006, 0.8595479, 0.69807124, 0.88974124, 0.9495395, 0.90296924, 0.8391246, 0.8778937, 0.7059086, 0.89874905, 0.95008916, 0.9044387, 0.83715916, 0.8715346, 0.68734944, 0.8940166, 0.94570655, 0.8947985, 0.8101785, 0.8653257, 0.66972554, 0.87846977, 0.94351375, 0.8932851, 0.8246835, 0.85832655, 0.6964704, 0.88957113, 0.9495911, 0.9027793, 0.8383723, 0.877274, 0.7034646, 0.89853674, 0.95013005, 0.9040739, 0.83674234, 0.8711353, 0.68563294, 0.8941357, 0.94557667, 0.89458877, 0.80979854, 0.86503774, 0.66902494, 0.878794, 0.94355536, 0.892451, 0.82523, 0.8587289, 0.69598776, 0.8898577, 0.9495209, 0.90242296, 0.8384527, 0.8778551, 0.70281655, 0.8986153, 0.9502111, 0.9043516, 0.8376213, 0.871855, 0.6853066, 0.8939604, 0.94569534, 0.8945028, 0.81033295, 0.8655773, 0.6680609, 0.8787186, 0.94322455, 0.89191663, 0.825182, 0.8583474, 0.6961188, 0.8893897, 0.94940025, 0.9030199, 0.83820957, 0.8777287, 0.7047258, 0.89807653, 0.9499069, 0.9043559, 0.83629197, 0.8711734, 0.6848575, 0.8934199, 0.9453949, 0.894679, 0.80927163, 0.8646113, 0.66697156, 0.8777227, 0.94291186, 0.8920007, 0.82366776, 0.8576415, 0.6932326, 0.88891035, 0.94909203, 0.9021427, 0.8373782, 0.8766206, 0.7007501, 0.8976323, 0.94961774, 0.90386075, 0.83594596, 0.8701034, 0.6833726, 0.8929765, 0.9451465, 0.8940424, 0.80880624, 0.86391664, 0.6664658, 0.8777973, 0.9430396, 0.89205766, 0.82366645, 0.85764766, 0.6943137, 0.88874835, 0.94928163, 0.90196073, 0.83768517, 0.8763933, 0.70145994, 0.89769614, 0.949706, 0.9038754, 0.8362545, 0.8702754, 0.68387944, 0.8933003, 0.9452092, 0.89391404, 0.8091867, 0.8635481, 0.6689899, 0.8784648, 0.9430221, 0.89207506, 0.82407045, 0.8575067, 0.69459957, 0.88902795, 0.9491116, 0.90165603, 0.8376435, 0.8767974, 0.70288, 0.898063, 0.94969076, 0.90353006, 0.8360499, 0.8704886, 0.685157, 0.89344776, 0.94526863, 0.8941532, 0.80887944, 0.8641271, 0.6683745, 0.8781967, 0.9430234, 0.89243245, 0.8239454, 0.8575916, 0.6957732, 0.88917315, 0.94916445, 0.9020797, 0.8376615, 0.87680596, 0.70219654, 0.8977759, 0.9498726, 0.90400755, 0.83589464, 0.8702781, 0.68552494, 0.8932615, 0.9452137, 0.89444995, 0.80946624, 0.8637192, 0.6697805, 0.8779987, 0.9430087, 0.89271384, 0.82431877, 0.85763425, 0.69734526, 0.8887434, 0.9491874, 0.9019314, 0.8382014, 0.8765783, 0.70436484, 0.8981285, 0.9498141, 0.9039563, 0.83635575, 0.8707592, 0.6865639, 0.8937585, 0.9453217, 0.8940623, 0.8093632, 0.8638645, 0.6697056, 0.8786867, 0.9429914, 0.89242625, 0.8243919, 0.85798794, 0.6971266, 0.8891919, 0.94918776, 0.90213853, 0.83759737, 0.8773034, 0.70339376, 0.89826727, 0.94980925, 0.90403026, 0.83617353, 0.8707546, 0.68615025, 0.89380103, 0.9453283, 0.89427984, 0.809522, 0.8641716, 0.6704875, 0.87881804, 0.9430385, 0.8926118, 0.8244275, 0.85806465, 0.69864845, 0.8898882, 0.9493284, 0.9022715, 0.838206, 0.8772321, 0.70556724, 0.8986725, 0.9498558, 0.90395904, 0.8365395, 0.87087107, 0.687937, 0.894382, 0.9454469, 0.8939768, 0.8098122, 0.86448944, 0.67158604, 0.87972796, 0.9432175, 0.8922585, 0.8246125, 0.85853493, 0.6991416, 0.89037454, 0.9493261, 0.9021061, 0.8385368, 0.87722933, 0.70589566, 0.89913225, 0.9498959, 0.9037293, 0.8370959, 0.8707891, 0.6875729, 0.894393, 0.945173, 0.8937229, 0.8098158, 0.8643406, 0.6723838, 0.8795342, 0.9431052, 0.89219743, 0.82515675, 0.85809684, 0.6994198, 0.89006346, 0.9492464, 0.90230775, 0.8388194, 0.8770968, 0.70643675, 0.89929104, 0.9498991, 0.9042434, 0.8372223, 0.8708517, 0.68930304, 0.8947508, 0.9453736, 0.8945112, 0.8105345, 0.86452943, 0.67321527, 0.87973386, 0.94315964, 0.89286196, 0.82541806, 0.8583909, 0.69858146, 0.8896654, 0.94935167, 0.9024552, 0.8389561, 0.8769706, 0.7065733, 0.89859587, 0.9499277, 0.90423167, 0.8376642, 0.8709925, 0.68976766, 0.894238, 0.9453115, 0.89446324, 0.8106223, 0.86445254, 0.6734706, 0.879258, 0.94321287, 0.89257044, 0.8253097, 0.85822356, 0.7000729, 0.88987756, 0.9493307, 0.9022036, 0.8380109, 0.8775301, 0.70746815, 0.8993972, 0.94982666, 0.9039877, 0.836812, 0.87058717, 0.68948305, 0.8951765, 0.9453916, 0.8942463, 0.8094591, 0.8642665, 0.67139786, 0.87983, 0.9433148, 0.89256614, 0.8242721, 0.85815394, 0.7004728, 0.8904794, 0.9493681, 0.90187556, 0.83806264, 0.877508, 0.7075107, 0.8993877, 0.94990444, 0.9038261, 0.83703655, 0.8713235, 0.6912245, 0.89495105, 0.94530714, 0.8941524, 0.80986536, 0.86485386, 0.6734825, 0.88006246, 0.9431007, 0.8924068, 0.8248426, 0.85882074, 0.7015925, 0.8905734, 0.94938445, 0.9020231, 0.8385931, 0.87723786, 0.7086613, 0.8996972, 0.94999003, 0.9045017, 0.8378464, 0.8713724, 0.6929974, 0.895524, 0.9455178, 0.89443165, 0.8104839, 0.86514235, 0.67611593, 0.8808693, 0.943339, 0.89295447, 0.8255299, 0.8584393, 0.7028434, 0.8913193, 0.94941056, 0.9023782, 0.8386863, 0.87755805, 0.7100789, 0.8997697, 0.9500998, 0.904297, 0.83727807, 0.8711362, 0.6897641, 0.89546263, 0.94557625, 0.89430934, 0.81098527, 0.8649521, 0.67455477, 0.88103676, 0.943472, 0.8926502, 0.8250056, 0.85861784, 0.7009498, 0.89114904, 0.94955516, 0.9024312, 0.83947355, 0.87740934, 0.70817274, 0.89985836, 0.9501095, 0.90433806, 0.8380785, 0.8710962, 0.689521, 0.8952908, 0.94556594, 0.89443755, 0.8110128, 0.8650677, 0.67201895, 0.88053364, 0.9435025, 0.89287454, 0.8262045, 0.85843086, 0.70099664, 0.89068884, 0.9495769, 0.9023482, 0.83957756, 0.87722445, 0.70823014, 0.89946806, 0.9499606, 0.90408266, 0.83805424, 0.87138426, 0.69049245, 0.89528954, 0.94551486, 0.8945867, 0.8113255, 0.8646966, 0.67390007, 0.8799508, 0.94333726, 0.8926719, 0.8256218, 0.85827774, 0.7014117, 0.890757, 0.9494649, 0.9021792, 0.8394697, 0.8777449, 0.7079039, 0.89989495, 0.9497397, 0.9037193, 0.8376007, 0.87125355, 0.68966085, 0.8952268, 0.9451106, 0.89437205, 0.8109066, 0.8648489, 0.67323935, 0.8805388, 0.94325453, 0.892497, 0.82559156, 0.8588247, 0.6998297, 0.89068496, 0.94938624, 0.9021163, 0.8390066, 0.87757444, 0.7057493, 0.8993106, 0.94996035, 0.9035107, 0.8371191, 0.87134767, 0.6888345, 0.89502794, 0.9456014, 0.89394987, 0.8099877, 0.8646885, 0.6729942, 0.8802356, 0.9433604, 0.89233476, 0.8253628, 0.8583601, 0.69916356, 0.8905175, 0.94943, 0.9021124, 0.8385317, 0.8775918, 0.70760334, 0.899644, 0.95008045, 0.9038855, 0.83669585, 0.87118435, 0.6899379, 0.8949525, 0.9455496, 0.8944086, 0.81007457, 0.8645143, 0.67375153, 0.87970155, 0.94325244, 0.8923045, 0.824901, 0.8583537, 0.7010316, 0.8901459, 0.9493801, 0.90221924, 0.83843803, 0.87722135, 0.7068901, 0.8988556, 0.9498951, 0.90413713, 0.8372726, 0.87070763, 0.6883637, 0.89447564, 0.9454295, 0.8940647, 0.8101809, 0.86405134, 0.67128456, 0.8793197, 0.94319206, 0.89256865, 0.8248883, 0.85821307, 0.69912386, 0.88983667, 0.9493245, 0.9023989, 0.8389455, 0.8772971, 0.7061051, 0.8988165, 0.94979644, 0.90434825, 0.8373848, 0.87106484, 0.6882815, 0.8943043, 0.9454795, 0.8948936, 0.8107164, 0.8645418, 0.6725333, 0.879245, 0.94326484, 0.89294666, 0.82575923, 0.8587517, 0.69960684, 0.89010495, 0.94946116, 0.9027137, 0.8389516, 0.87773746, 0.7062749, 0.89912176, 0.9500174, 0.90442455, 0.8373693, 0.87159836, 0.68947846, 0.894584, 0.9456268, 0.89442194, 0.8104889, 0.8645058, 0.6725179, 0.87910235, 0.943268, 0.8928695, 0.825027, 0.8586959, 0.6992301, 0.89007676, 0.9495075, 0.90264386, 0.83957773, 0.87790626, 0.7073811, 0.89913386, 0.95007116, 0.9046241, 0.83727384, 0.8716742, 0.6884915, 0.8945977, 0.9454895, 0.89509314, 0.8105038, 0.86510706, 0.6718053, 0.8793342, 0.9433446, 0.893186, 0.8254277, 0.85916334, 0.6998662, 0.8897663, 0.9493715, 0.9028345, 0.8391677, 0.87775683, 0.70534235, 0.8988958, 0.9499662, 0.9047917, 0.83722687, 0.87169707, 0.68830115, 0.89412993, 0.9453656, 0.8948148, 0.81036067, 0.86508304, 0.6710901, 0.8789252, 0.9431846, 0.89326096, 0.8252299, 0.85876036, 0.6994952, 0.88972294, 0.9493035, 0.90290767, 0.8391335, 0.87807226, 0.70533067, 0.8986101, 0.94997025, 0.9047004, 0.8378884, 0.8716578, 0.6882178, 0.89424366, 0.94547045, 0.8948739, 0.81034803, 0.86502486, 0.67157334, 0.87929595, 0.9432136, 0.8933092, 0.82586926, 0.85949045, 0.69971555, 0.8899784, 0.9494117, 0.9027009, 0.8392989, 0.87824726, 0.7068703, 0.8986158, 0.9500046, 0.9042901, 0.8376225, 0.8718082, 0.6892326, 0.894167, 0.94565964, 0.8948373, 0.8105662, 0.8652062, 0.67196065, 0.87907183, 0.94337326, 0.8931168, 0.8255115, 0.85947055, 0.7003151, 0.88989925, 0.94946307, 0.9025713, 0.8391285, 0.8784178, 0.7059422, 0.8988647, 0.950091, 0.90448284, 0.8376891, 0.87222296, 0.68947345, 0.8945035, 0.94574577, 0.895235, 0.8106813, 0.86544645, 0.6728114, 0.8795456, 0.94358164, 0.8933608, 0.82594687, 0.8594087, 0.70083344, 0.8900552, 0.9496958, 0.90292376, 0.8394122, 0.87845826, 0.7074387, 0.8988037, 0.9502691, 0.9047833, 0.83766377, 0.8722715, 0.68988556, 0.89481264, 0.9460389, 0.89482486, 0.8103504, 0.8657094, 0.6725934, 0.87973046, 0.9438048, 0.8930363, 0.8251045, 0.85958654, 0.7013997, 0.89043635, 0.9499486, 0.9025885, 0.8385263, 0.87827706, 0.70683694, 0.8993915, 0.95043135, 0.9046105, 0.8371892, 0.8725455, 0.6900257, 0.8950388, 0.94590086, 0.89485174, 0.8102337, 0.86567396, 0.67353487, 0.879987, 0.9437192, 0.89331067, 0.8252066, 0.8596838, 0.7002085, 0.8904963, 0.9498127, 0.90269166, 0.8390189, 0.87854546, 0.7071563, 0.89962876, 0.95034254, 0.904524028, 0.837185085, 0.8721865, 0.68914646, 0.8951562, 0.9458455, 0.8950578, 0.810684, 0.8659155, 0.6715611, 0.88035965, 0.94351786, 0.89322174, 0.8253396, 0.8594502, 0.7002058, 0.89086586, 0.949511, 0.90280783, 0.838799, 0.8780538, 0.70740736, 0.8996249, 0.95016986, 0.90464896, 0.83658856, 0.8720949, 0.68929803, 0.89510477, 0.94572276, 0.8949165, 0.8096926, 0.8655552, 0.67327243, 0.8801205, 0.9434577, 0.8929502, 0.82486075, 0.85959333, 0.70087796, 0.89043695, 0.9495563, 0.90266347, 0.8387541, 0.8787557, 0.70890313, 0.89957887, 0.9501592, 0.90444386, 0.8364882, 0.87172556, 0.6910167, 0.8953424, 0.9457663, 0.89489746, 0.81011856, 0.8655569, 0.6742287, 0.8805678, 0.94353867, 0.8934275, 0.8245733, 0.85954285, 0.70098174, 0.8907284, 0.94967526, 0.90307736, 0.8381944, 0.87867165, 0.7085548, 0.8998682, 0.9502413, 0.9050881, 0.83710486, 0.872273, 0.6909347, 0.89576787, 0.9457913, 0.8956143, 0.8104695, 0.8658146, 0.67425406, 0.88086617, 0.9435079, 0.89395976, 0.8256024, 0.8595539, 0.70240206, 0.8909744, 0.9496492, 0.9034125, 0.83913535, 0.8785038, 0.7095724, 0.9003992, 0.95021874, 0.90533805, 0.8373456, 0.87229526, 0.6921952, 0.8963275, 0.94579077, 0.89593506, 0.8103722, 0.86546385, 0.67406905, 0.8812347, 0.94351, 0.89382166, 0.8257514, 0.8596352, 0.70168865, 0.8913062, 0.94961226, 0.90346164, 0.8393776, 0.87858385, 0.70742446, 0.9004225, 0.9501211, 0.9054601, 0.83765376, 0.87245893, 0.69078326, 0.8961428, 0.9457334, 0.8958304, 0.8112314, 0.86532444, 0.6724384, 0.8811404, 0.94339424, 0.89431703, 0.82566386, 0.8596498, 0.7006774, 0.89122367, 0.9496224, 0.9036918, 0.8390251, 0.87828094, 0.7076098, 0.90029263, 0.9501604, 0.9054859, 0.8373681, 0.87217325, 0.6908161, 0.8960316, 0.9457316, 0.89637995, 0.81052464, 0.8658403, 0.673598, 0.88125354, 0.9436602, 0.8945132, 0.825989, 0.8598143, 0.7021931, 0.8915544, 0.94980836, 0.90395206, 0.8394296, 0.8785388, 0.7069828, 0.9001994, 0.9503251, 0.90520072, 0.837919295, 0.87205434, 0.69069046, 0.89565665, 0.94588804, 0.8955907, 0.8104341, 0.8653275, 0.672366, 0.8812067, 0.9436119, 0.8939163, 0.82585096, 0.8592008, 0.70102155, 0.891659, 0.9498083, 0.90341526, 0.8389955, 0.8780331, 0.7075705, 0.90063703, 0.95024145, 0.905493736, 0.837228358, 0.87199545, 0.6903106, 0.8962341, 0.9458458, 0.8960739, 0.81033117, 0.865341, 0.67332315, 0.8814615, 0.94365925, 0.89426583, 0.8249285, 0.8591761, 0.700995, 0.89181167, 0.94983196, 0.90338176, 0.8388502, 0.8784096, 0.70795774, 0.9003707, 0.95033824, 0.905368567, 0.837238073, 0.87231374, 0.6901275, 0.89607376, 0.94595355, 0.8961581, 0.80980206, 0.86555386, 0.67372626, 0.8810342, 0.9436621, 0.89392567, 0.8251959, 0.85923225, 0.7005532, 0.8917092, 0.94981647, 0.9036225, 0.83881617, 0.8784181, 0.707659, 0.9007883, 0.95040554, 0.905390918, 0.836881042, 0.8717594, 0.69028205, 0.8959301, 0.9460334, 0.89631706, 0.8104935, 0.86536103, 0.6738654, 0.8815406, 0.9438234, 0.8944353, 0.82509476, 0.85953456, 0.70179564, 0.8915962, 0.94993067, 0.9040941, 0.8390397, 0.8785114, 0.70788974, 0.9004491, 0.9504335, 0.9057147, 0.8372194, 0.8720278, 0.69191027, 0.8963761, 0.94607, 0.8964624, 0.81066626, 0.8657682, 0.67548174, 0.88289595, 0.9439176, 0.8947865, 0.82636815, 0.8594718, 0.70141864, 0.89250785, 0.9498312, 0.9040707, 0.8385145, 0.8785227, 0.70860356, 0.90085226, 0.95036256, 0.90585923, 0.8366095, 0.87200093, 0.69150233, 0.89607924, 0.94568086, 0.8965826, 0.8098971, 0.86548555, 0.6741985, 0.88115644, 0.94363546, 0.8949634, 0.82494044, 0.85960627, 0.7022743, 0.8917892, 0.9496203, 0.90417236, 0.8381541, 0.8788914, 0.708487, 0.9009251, 0.95015395, 0.9059187, 0.83697885, 0.8722619, 0.6907392, 0.8969942, 0.94570166, 0.8963087, 0.8088318, 0.86510515, 0.6749593, 0.8810748, 0.94339055, 0.89466363, 0.8241249, 0.859153, 0.70331466, 0.8911625, 0.9496213, 0.90414566, 0.8373614, 0.8782031, 0.7097904, 0.9007697, 0.95017576, 0.905934, 0.83612144, 0.87245184, 0.69264853, 0.8960545, 0.9455588, 0.89666915, 0.80892164, 0.8658328, 0.67527646, 0.8801506, 0.943451, 0.8949507, 0.8233229, 0.859511, 0.70208216, 0.8903858, 0.9495899, 0.90459675, 0.8368133, 0.8784395, 0.7079719, 0.899532, 0.9501298, 0.9062749, 0.8357986, 0.8719353, 0.6918581, 0.8953468, 0.9457007, 0.89707714, 0.8088708, 0.86545163, 0.6751249, 0.8806457, 0.9436121, 0.895803, 0.82481986, 0.8596418, 0.7033567, 0.89165366, 0.9498156, 0.90508926, 0.83812433, 0.87887686, 0.71306515, 0.90079993, 0.95012146, 0.906822, 0.83614904, 0.87270284, 0.6956312, 0.89634883, 0.94585925, 0.897621, 0.8088382, 0.8670773, 0.679055, 0.88174444, 0.94367665, 0.8961033, 0.8241301, 0.8605358, 0.7064848, 0.8917173, 0.9499341, 0.9054884, 0.83826286, 0.87950367, 0.7134033, 0.90094405, 0.95038486, 0.9073008, 0.83638793, 0.8730687, 0.6957633, 0.8964959, 0.94603837, 0.8977088, 0.80940545, 0.8660131, 0.679312, 0.88148713, 0.94377285, 0.8960929, 0.8249555, 0.85998046, 0.704563, 0.8908012, 0.9495983, 0.905276, 0.8378197, 0.8789672, 0.7117481, 0.90011615, 0.95034814, 0.907077, 0.83646095, 0.8728134, 0.69295853, 0.89548856, 0.9457932, 0.89741594, 0.8094418, 0.86554265, 0.677953, 0.8810448, 0.94362134, 0.89571345, 0.8247451, 0.8593915, 0.7041822, 0.8896758, 0.9498656, 0.90474504, 0.83829695, 0.8789952, 0.7134542, 0.9003861, 0.95052904, 0.9068044, 0.83648634, 0.87259716, 0.69795966, 0.8960482, 0.94613504, 0.89794755, 0.8096799, 0.86581516, 0.6807141, 0.8813837, 0.9439097, 0.89567786, 0.8242912, 0.8601885, 0.707361, 0.8916685, 0.9500558, 0.9052425, 0.8382709, 0.87902826, 0.7148486, 0.9006625, 0.9507459, 0.90653276, 0.8368983, 0.87264496, 0.6964201, 0.89651906, 0.94650257, 0.8972422, 0.8098194, 0.8663652, 0.680834, 0.8826141, 0.9443153, 0.8955195, 0.82563186, 0.86024624, 0.7073493, 0.89227575, 0.95030904, 0.90482557, 0.8394299, 0.8788219, 0.71477425, 0.9011506, 0.9509068, 0.9064407, 0.83796704, 0.87253934, 0.69840026, 0.89656365, 0.94654185, 0.89745086, 0.8118748, 0.8665303, 0.6829283, 0.88165724, 0.94463116, 0.8960596, 0.82735175, 0.8603755, 0.7081246, 0.89232785, 0.9506427, 0.9050146, 0.8399463, 0.87930727, 0.71643585, 0.90134054, 0.9510677, 0.90675, 0.8386276, 0.87341446, 0.699027, 0.89692175, 0.9467317, 0.89787143, 0.81213826, 0.86679393, 0.6823357, 0.8822928, 0.9447556, 0.89621794, 0.8274625, 0.8612823, 0.708583, 0.8925623, 0.95067155, 0.905268, 0.8405647, 0.879884, 0.71576303, 0.9018076, 0.9512596, 0.90741765, 0.839236, 0.8737914, 0.69853234, 0.89725477, 0.94692576, 0.8983755, 0.8128416, 0.86744523, 0.68143135, 0.88257855, 0.94477326, 0.8969819, 0.82826686, 0.86176413, 0.7079952, 0.8926172, 0.9507293, 0.9059708, 0.8413159, 0.8806556, 0.71511126, 0.9016658, 0.9511956, 0.907347858, 0.839078605, 0.8746822, 0.69604087, 0.89681524, 0.9469232, 0.8980232, 0.8134371, 0.86923814, 0.6806902, 0.8823854, 0.9445599, 0.8963627, 0.82784206, 0.86288047, 0.7059577, 0.8927321, 0.9506374, 0.9058159, 0.8415733, 0.88180256, 0.7114443, 0.9019315, 0.95107347, 0.907455862, 0.840680122, 0.8768351, 0.69676596, 0.8971204, 0.9469125, 0.8986485, 0.8145785, 0.8697875, 0.68151104, 0.8823486, 0.9446651, 0.89680314, 0.8288792, 0.8642292, 0.7083036, 0.8927119, 0.95069826, 0.9056178, 0.8420351, 0.88226897, 0.7152816, 0.9016367, 0.95122015, 0.9072687, 0.84048074, 0.8756185, 0.698357, 0.89763516, 0.94695526, 0.8976964, 0.8146575, 0.86896235, 0.6791547, 0.882047, 0.9448644, 0.8960205, 0.8292325, 0.8628043, 0.70711625, 0.89287186, 0.9508191, 0.9048563, 0.842483, 0.8817329, 0.71290743, 0.9016604, 0.9514394, 0.9065967, 0.84078276, 0.8758631, 0.69788635, 0.8974589, 0.94735426, 0.8976808, 0.81492466, 0.86992323, 0.6836807, 0.8835812, 0.94536793, 0.8970407, 0.83006346, 0.8643878, 0.7098208, 0.8936308, 0.95114404, 0.9054791, 0.8430716, 0.88230157, 0.716896, 0.9029829, 0.95189553, 0.906977773, 0.840914071, 0.8771776, 0.7011692, 0.8984366, 0.94767344, 0.898665, 0.8145449, 0.86926836, 0.6826039, 0.8838105, 0.9457421, 0.8977038, 0.8300218, 0.86261374, 0.7075191, 0.89237607, 0.9513454, 0.90721482, 0.842996359, 0.87988484, 0.715348, 0.9006462, 0.95180666, 0.908710361, 0.841133237, 0.8726191, 0.6974195, 0.89587885, 0.9478429, 0.900238931, 0.813941061, 0.8654278, 0.68301606, 0.8819028, 0.94587815, 0.898581505, 0.828798115, 0.8586406, 0.70714235, 0.8917311, 0.9517713, 0.907327771, 0.841330528, 0.8776451, 0.7148111, 0.90110904, 0.9521716, 0.908824682, 0.840088069, 0.87118495, 0.6968089, 0.8962975, 0.9479767, 0.900037229, 0.813658178, 0.8650723, 0.68205845, 0.8823435, 0.94583565, 0.898852885, 0.828193963, 0.8590366, 0.7074772, 0.89151794, 0.95161337, 0.907117486, 0.841155469, 0.8779285, 0.7150144, 0.9007981, 0.95199794, 0.908504605, 0.839682043, 0.8725144, 0.6979179, 0.89678234, 0.94772756, 0.90042156, 0.813648999, 0.8671879, 0.6838467, 0.8833114, 0.9454537, 0.898798704, 0.828295827, 0.86114067, 0.70882416, 0.89277816, 0.9513466, 0.907849669, 0.841439903, 0.8794005, 0.71629816, 0.90206313, 0.95173806, 0.909203291, 0.840691745, 0.8734896, 0.6997089, 0.8975399, 0.94755685, 0.900510013, 0.813978374, 0.8668613, 0.6842911, 0.8827147, 0.94536805, 0.899025381, 0.828343093, 0.8605826, 0.70948094, 0.8927714, 0.95132494, 0.907533586, 0.840387285, 0.87941694, 0.7148293, 0.90226, 0.95177925, 0.909380555, 0.840719044, 0.874031, 0.6995409, 0.8974864, 0.9476674, 0.90131247, 0.814661324, 0.8670149, 0.6829984, 0.8827898, 0.94560796, 0.900104284, 0.82963872, 0.8617201, 0.7096939, 0.8921943, 0.95132244, 0.9085952, 0.8414724, 0.88004285, 0.7165155, 0.9015748, 0.9517614, 0.909996629, 0.840297997, 0.87366027, 0.70187086, 0.89725035, 0.94742864, 0.9013788, 0.81388235, 0.86746985, 0.6847849, 0.88271654, 0.9453151, 0.90014476, 0.8290203, 0.86115897, 0.7096547, 0.8927684, 0.9513054, 0.90883887, 0.841852, 0.88012403, 0.71683687, 0.90203625, 0.9516639, 0.91035074, 0.840502918, 0.87422216, 0.70168316, 0.8974678, 0.94752717, 0.90172607, 0.814237, 0.8686502, 0.68578553, 0.886404, 0.9459673, 0.901495039, 0.828768492, 0.8618279, 0.7080629, 0.8957188, 0.95212406, 0.909375608, 0.842579186, 0.8801653, 0.7165009, 0.9053272, 0.95283604, 0.911204517, 0.840922594, 0.87341154, 0.69934016, 0.90045744, 0.9483181, 0.902328014, 0.814225137, 0.8668001, 0.68591845, 0.8867652, 0.94656235, 0.901443362, 0.828337014, 0.86073226, 0.70861423, 0.8957443, 0.95206875, 0.909624219, 0.841356516, 0.87968385, 0.71646845, 0.9052221, 0.95278615, 0.911493421, 0.840728223, 0.8738976, 0.7007827, 0.901217, 0.9486718, 0.902831435, 0.81386745, 0.86774653, 0.68486685, 0.8865064, 0.9464114, 0.901498556, 0.828753352, 0.8612507, 0.70975626, 0.8964365, 0.95226705, 0.909955025, 0.841767013, 0.8795779, 0.7172119, 0.90414566, 0.9520055, 0.910551548, 0.839661419, 0.87288713, 0.70138204, 0.8994662, 0.94777066, 0.902421594, 0.812624633, 0.8667947, 0.6855773, 0.88604397, 0.9464703, 0.901445687, 0.828099966, 0.8603233, 0.712821, 0.89568245, 0.9519082, 0.909731925, 0.841469944, 0.8786393, 0.7187383, 0.9046396, 0.95224595, 0.910960436, 0.839964747, 0.8730045, 0.70165336, 0.8996712, 0.94786423, 0.902421594, 0.814173162, 0.8670616, 0.6876438, 0.88579077, 0.94606227, 0.901186109, 0.82922858, 0.8607253, 0.713171, 0.8949525, 0.9518176, 0.9093361, 0.84202707, 0.87963635, 0.71973485, 0.90349764, 0.95220697, 0.911590338, 0.841272712, 0.8728699, 0.7049816, 0.89931375, 0.9478446, 0.9026733, 0.81490546, 0.8672453, 0.6868766, 0.8853457, 0.9460905, 0.901497364, 0.82931459, 0.86084443, 0.71261555, 0.89516747, 0.9520342, 0.909625947, 0.842263639, 0.87900263, 0.7193242, 0.9041713, 0.95231247, 0.911583304, 0.841499984, 0.8735718, 0.70385826, 0.8993473, 0.947954, 0.902816713, 0.813646376, 0.86622745, 0.68714595, 0.8848554, 0.9459044, 0.901036441, 0.829193056, 0.8604501, 0.71132976, 0.89472365, 0.9516301, 0.909234941, 0.84165442, 0.8797087, 0.7180899, 0.90347517, 0.9522774, 0.910687029, 0.8411538, 0.8742274, 0.7025024, 0.8992614, 0.9481662, 0.902396441, 0.815114617, 0.867831, 0.68823326, 0.8848258, 0.946114, 0.901195884, 0.830680251, 0.86169, 0.7146815, 0.8949011, 0.95195484, 0.909417808, 0.843492925, 0.88101184, 0.72146153, 0.90394396, 0.9523899, 0.911037385, 0.842248917, 0.87466323, 0.7051661, 0.8993317, 0.9483139, 0.90240705, 0.81547606, 0.8680715, 0.68965036, 0.88548684, 0.9462821, 0.901283145, 0.830808222, 0.86180073, 0.71305674, 0.8948, 0.9520075, 0.909480393, 0.843761861, 0.880593, 0.72010124, 0.90409565, 0.95255685, 0.910996139, 0.84258908, 0.874862, 0.703585, 0.89986724, 0.9485028, 0.902572393, 0.816206634, 0.8687244, 0.6899837, 0.8858175, 0.9466508, 0.901683629, 0.830950975, 0.8620671, 0.7140779, 0.89537764, 0.9522822, 0.909498334, 0.843415678, 0.8802341, 0.71872956, 0.9040768, 0.9527212, 0.910830557, 0.841237485, 0.8742098, 0.7036819, 0.8995593, 0.9485384, 0.902539968, 0.815368652, 0.8682485, 0.6888865, 0.8858073, 0.9464413, 0.901087165, 0.830107927, 0.8623524, 0.7134328, 0.89510095, 0.9523081, 0.909129918, 0.843073487, 0.8810773, 0.7207026, 0.90422654, 0.95274264, 0.910738468, 0.841715634, 0.87499934, 0.7040262, 0.8998374, 0.9484508, 0.902390063, 0.814632952, 0.86913353, 0.68875396, 0.8863509, 0.9464617, 0.901046038, 0.830621541, 0.8629349, 0.7145345, 0.8965454, 0.9520204, 0.909087121, 0.842761934, 0.8813777, 0.72085744, 0.9051929, 0.95287097, 0.91097486, 0.842054725, 0.875294, 0.7039534, 0.9008124, 0.9485979, 0.90269506, 0.815980613, 0.8694596, 0.6891463, 0.8866145, 0.94670993, 0.900981605, 0.83035177, 0.86282635, 0.71430147, 0.8966198, 0.952372, 0.90920794, 0.842828214, 0.8811056, 0.71984315, 0.9051882, 0.95283514, 0.911096931, 0.842057586, 0.8752356, 0.7036367, 0.90058494, 0.94872063, 0.902628303, 0.81593895, 0.8690943, 0.68785, 0.8867509, 0.9468423, 0.901233971, 0.829959929, 0.8629759, 0.71359015, 0.8958324, 0.9524526, 0.90929693, 0.843011796, 0.8810002, 0.7207912, 0.90458995, 0.9527302, 0.910573184, 0.841787875, 0.874644, 0.7044696, 0.9003105, 0.94871616, 0.902225852, 0.815268397, 0.86795473, 0.68969643, 0.8863988, 0.9467584, 0.901137531, 0.829244256, 0.86210984, 0.7126227, 0.8962937, 0.9525761, 0.909208059, 0.842220247, 0.8802099, 0.71988934, 0.9047931, 0.95313674, 0.910655141, 0.841599524, 0.8749251, 0.70443904, 0.9002752, 0.948909, 0.902524531, 0.815546036, 0.8690557, 0.69001627, 0.88632333, 0.94688046, 0.901030302, 0.829808354, 0.86331195, 0.717128, 0.8957355, 0.9525959, 0.908956349, 0.843192339, 0.88226974, 0.7236895, 0.9048153, 0.9529561, 0.910713077, 0.842141628, 0.8761392, 0.7063469, 0.90015423, 0.94902045, 0.902412176, 0.815567553, 0.8696504, 0.69015, 0.88567173, 0.94669795, 0.900500059, 0.829893827, 0.8629868, 0.7157464, 0.89511925, 0.95241636, 0.908643901, 0.84282732, 0.882338, 0.7207575, 0.90398633, 0.95296025, 0.910892546, 0.842186093, 0.87659615, 0.7045206, 0.9001944, 0.9488245, 0.902471602, 0.815810263, 0.8703956, 0.68871444, 0.886125, 0.9468174, 0.901381731, 0.830922067, 0.8655256, 0.7142337, 0.89549583, 0.9526661, 0.909426749, 0.84261018, 0.8834326, 0.7235854, 0.90450525, 0.9532247, 0.910764694, 0.841891527, 0.87785, 0.7098931, 0.89961475, 0.9493273, 0.903236628, 0.815691829, 0.8733301, 0.6966312, 0.8866473, 0.9475822, 0.902125716, 0.829165041, 0.8706177, 0.7215199, 0.89528257, 0.9528907, 0.909757257, 0.841911316, 0.8856816, 0.7234299, 0.9037101, 0.9532347, 0.910998404, 0.840385854, 0.8788933, 0.708462, 0.8991737, 0.949309, 0.902930379, 0.813920975, 0.87318027, 0.7001534, 0.88575387, 0.94751984, 0.901949644, 0.828155577, 0.8690353, 0.7194998, 0.8944912, 0.9532701, 0.90991044, 0.84309262, 0.8850305, 0.7281936, 0.9039773, 0.9538187, 0.911540568, 0.841105223, 0.877781, 0.70911556, 0.8999632, 0.9498286, 0.902507424, 0.813432097, 0.87154084, 0.69265443, 0.8859155, 0.9472056, 0.900673509, 0.829011679, 0.86586505, 0.7166988, 0.894582, 0.95351833, 0.909120739, 0.842969537, 0.88234246, 0.72878146, 0.9049229, 0.95400286, 0.911219776, 0.84076339, 0.87622195, 0.71264386, 0.89980924, 0.94941556, 0.903312385, 0.813737988, 0.87069196, 0.6928772, 0.8856793, 0.94726926, 0.901377082, 0.827573597, 0.86500597, 0.7170968, 0.8951661, 0.9528906, 0.909088552, 0.840461493, 0.88267374, 0.7188146, 0.90409243, 0.953261, 0.910801291, 0.840177715, 0.87595844, 0.7040488, 0.89997554, 0.94924474, 0.90184021, 0.812648654, 0.8696891, 0.6896377, 0.8857332, 0.9469681, 0.900948584, 0.826449275, 0.8641946, 0.7170304, 0.8954782, 0.95280343, 0.909398556, 0.840597093, 0.8821875, 0.7214962, 0.9039688, 0.95289004, 0.910950601, 0.8400653, 0.87622863, 0.7063234, 0.899799, 0.9487139, 0.902175069, 0.81309104, 0.8695045, 0.6910171, 0.88588715, 0.9464327, 0.900428057, 0.828323424, 0.8639023, 0.71486783, 0.894659, 0.95196855, 0.908822775, 0.840735257, 0.88237727, 0.7207181, 0.9033848, 0.9524683, 0.9107548, 0.839951813, 0.8763016, 0.7047922, 0.89938223, 0.94820625, 0.902027547, 0.813610315, 0.87022734, 0.6877394, 0.8846605, 0.9460699, 0.900617719, 0.827903271, 0.86448926, 0.71246994, 0.89457643, 0.95213073, 0.908651233, 0.840817809, 0.882608, 0.71797925, 0.90379953, 0.95246786, 0.91097188, 0.840035617, 0.8771917, 0.7033432, 0.9007961, 0.9484909, 0.902964413, 0.814030945, 0.8715962, 0.6888816, 0.8873689, 0.9464338, 0.901786387, 0.829093575, 0.86622125, 0.7118434, 0.8967565, 0.952279, 0.909992874, 0.841883898, 0.8844573, 0.717917, 0.9057361, 0.95269966, 0.911549687, 0.840922773, 0.87894636, 0.7024216, 0.90218234, 0.94874364, 0.903500378, 0.815348208, 0.87291604, 0.6885145, 0.887939, 0.9468182, 0.901781261, 0.830204368, 0.8663195, 0.71291834, 0.89639866, 0.9523248, 0.909840286, 0.842988133, 0.88506806, 0.7206361, 0.90567976, 0.95246696, 0.911423504, 0.841453671, 0.8791117, 0.70514464, 0.901017, 0.9483055, 0.903356969, 0.816084981, 0.8737702, 0.6899151, 0.88714576, 0.9464808, 0.901504874, 0.830379784, 0.86720765, 0.7130234, 0.8959818, 0.9523384, 0.910101354, 0.843112469, 0.88489723, 0.71855474, 0.9043269, 0.9522995, 0.911763728, 0.841323435, 0.8789359, 0.7055706, 0.9017796, 0.94861263, 0.903613091, 0.815327585, 0.8734933, 0.691448, 0.8887625, 0.94658905, 0.901492536, 0.827774346, 0.8680892, 0.71636194, 0.89735776, 0.9523185, 0.909245372, 0.840227187, 0.88521117, 0.72158647, 0.90612334, 0.9524882, 0.910998285, 0.838606894, 0.8802708, 0.7067082, 0.9023747, 0.94855505, 0.902598441, 0.814046025, 0.8746851, 0.6915885, 0.8888107, 0.94672155, 0.901815832, 0.827642739, 0.8675116, 0.71622735, 0.8982643, 0.9521487, 0.909648657, 0.83957386, 0.8860452, 0.7241344, 0.9070912, 0.95269316, 0.911055684, 0.838602841, 0.8810446, 0.7105388, 0.90270406, 0.94867665, 0.90158534, 0.81261158, 0.87628645, 0.6923907, 0.8892268, 0.9465739, 0.900477409, 0.826427341, 0.8701052, 0.7197273, 0.89955574, 0.95231086, 0.907585621, 0.841444135, 0.8883352, 0.7274861, 0.90758026, 0.9529355, 0.90981853, 0.839694142, 0.881765, 0.7135556, 0.90337634, 0.94870734, 0.901743531, 0.812473118, 0.8759595, 0.70143384, 0.89169765, 0.94696546, 0.899950325, 0.827545762, 0.8707749, 0.7244848, 0.9001681, 0.9523157, 0.907818794, 0.841110766, 0.88765794, 0.73216873, 0.9083094, 0.95283884, 0.91092056, 0.841454148, 0.8825709, 0.7172482, 0.9036456, 0.9489162, 0.902460039, 0.816440463, 0.8782896, 0.7000749, 0.88890916, 0.947059, 0.898695529, 0.828635991, 0.8708234, 0.72113585, 0.8977791, 0.9523041, 0.907690823, 0.84256351, 0.88627267, 0.7256849, 0.9047225, 0.9525745, 0.909329474, 0.842158794, 0.88050133, 0.71260214, 0.90149295, 0.9488067, 0.900027573, 0.814253807, 0.87355447, 0.6917639, 0.88715327, 0.9462631, 0.897349298, 0.831112206, 0.8745283, 0.7292777, 0.8967603, 0.95236826, 0.905840158, 0.846482635, 0.89144146, 0.73705363, 0.90602547, 0.9531474, 0.907612443, 0.844585896, 0.88513076, 0.719897, 0.9011679, 0.9486557, 0.898021758, 0.8185395, 0.8788704, 0.7049294, 0.88691324, 0.9469432, 0.897188187, 0.833386719, 0.872893, 0.730803, 0.8966731, 0.95248514, 0.90478164, 0.845434248, 0.88962764, 0.73170924, 0.9047148, 0.9525466, 0.906557381, 0.843525887, 0.88355505, 0.7120738, 0.8987927, 0.94828844, 0.896710157, 0.819336653, 0.8791473, 0.7059239, 0.88508457, 0.94656676, 0.894494772, 0.833706319, 0.87253016, 0.7245187, 0.8944758, 0.95153135, 0.903955221, 0.845583081, 0.8881837, 0.72719496, 0.9021908, 0.9518961, 0.905067682, 0.842158556, 0.8821456, 0.7128337, 0.89767253, 0.94773036, 0.896359503, 0.816027284, 0.87827, 0.7055868, 0.88588107, 0.94718015, 0.895527899, 0.830256701, 0.8715462, 0.73925745, 0.89613336, 0.95270073, 0.903630137, 0.844027102, 0.8881062, 0.7439709, 0.9047194, 0.9531869, 0.905922651, 0.843463063, 0.8809994, 0.7210329, 0.899456, 0.9489304, 0.897293627, 0.816936016, 0.8762741, 0.69903004, 0.8844198, 0.94673264, 0.896013081, 0.830963552, 0.8699949, 0.7203345, 0.89359236, 0.9525059, 0.904236555, 0.843497813, 0.88611203, 0.72699517, 0.9029333, 0.95309323, 0.906229258, 0.84187758, 0.8813224, 0.7150827, 0.89811176, 0.94923854, 0.897221923, 0.81548208, 0.87588525, 0.6989229, 0.88432753, 0.9478849, 0.896355093, 0.830525637, 0.8706843, 0.7351241, 0.89344215, 0.95427024, 0.903529286, 0.845854342, 0.88674355, 0.736453, 0.9027845, 0.9530313, 0.906388283, 0.841957748, 0.88068944, 0.7131184, 0.89752215, 0.94960326, 0.898322403, 0.818221748, 0.8761979, 0.700435, 0.88138837, 0.947356, 0.896660984, 0.829768896, 0.8704615, 0.7222485, 0.8921199, 0.95234674, 0.9041574, 0.8430565, 0.8864449, 0.72803193, 0.90305793, 0.952294, 0.906795502, 0.843094289, 0.880276, 0.7151418, 0.89907306, 0.94833624, 0.898232162, 0.817521691, 0.8744255, 0.69840187, 0.8863684, 0.94686294, 0.897985697, 0.831646919, 0.86929876, 0.72111803, 0.8959519, 0.9526004, 0.905276239, 0.844103932, 0.8864853, 0.72641814, 0.90422136, 0.9531477, 0.906756878, 0.842879832, 0.87937367, 0.7111813, 0.8996584, 0.9488972, 0.897152483, 0.816114485, 0.8733707, 0.6910916, 0.8850733, 0.946827, 0.895484149, 0.830356002, 0.8657933, 0.71676296, 0.89479697, 0.9522159, 0.903708696, 0.842493355, 0.8834574, 0.72088003, 0.90244687, 0.952857, 0.905612111, 0.841905892, 0.8772616, 0.7054119, 0.89907897, 0.9489102, 0.896128058, 0.815467894, 0.8731205, 0.68986434, 0.8845237, 0.9467362, 0.894221306, 0.829252124, 0.8672665, 0.7168616, 0.8955407, 0.9525695, 0.902710319, 0.843446076, 0.88320386, 0.7159215, 0.9040723, 0.95236975, 0.904515803, 0.841879547, 0.8765346, 0.69973165, 0.8997137, 0.94812316, 0.895373821, 0.815617323, 0.87121826, 0.68529445, 0.8853971, 0.94634175, 0.893705726, 0.829598427, 0.86492676, 0.7080164, 0.8949921, 0.9521436, 0.9023453, 0.843907118, 0.88231266, 0.71241975, 0.9045909, 0.95262456, 0.904347599, 0.842278838, 0.8766385, 0.70193225, 0.89949834, 0.94859654, 0.895667434, 0.816254675, 0.8718713, 0.6868163, 0.885321, 0.94663996, 0.895164907, 0.830961525, 0.8673947, 0.7141992, 0.89562017, 0.95243245, 0.903262198, 0.84525007, 0.88520426, 0.7222238, 0.9046171, 0.95284003, 0.905431986, 0.844637275, 0.87911165, 0.70608485, 0.9000394, 0.9484722, 0.896227777, 0.816927671, 0.8741467, 0.6905942, 0.8862814, 0.9466076, 0.894036174, 0.831013441, 0.8685692, 0.7144571, 0.89579254, 0.9519684, 0.902291059, 0.844480813, 0.88535523, 0.71710426, 0.9046505, 0.9523383, 0.904560983, 0.842671692, 0.8802645, 0.70311034, 0.89935833, 0.9485, 0.895941794, 0.817091286, 0.87674093, 0.68809325, 0.88690853, 0.9469962, 0.894031942, 0.831529915, 0.86981905, 0.71470577, 0.89760643, 0.952654, 0.9024176, 0.844892204, 0.8864849, 0.7182524, 0.9069494, 0.953136, 0.90464884, 0.844251275, 0.88065845, 0.70573187, 0.90143615, 0.94921, 0.895782888, 0.817791939, 0.87744063, 0.68846846, 0.88776267, 0.94704264, 0.893368363, 0.830270886, 0.86870867, 0.7117114, 0.8959094, 0.95230985, 0.901376188, 0.843108714, 0.8842504, 0.7151286, 0.9057988, 0.95302427, 0.902617037, 0.841772854, 0.8803434, 0.70139885, 0.8990968, 0.9489687, 0.893278897, 0.815421045, 0.87388355, 0.6841517, 0.8853381, 0.9470482, 0.891815484, 0.829926491, 0.868096, 0.7093929, 0.894688, 0.95243657, 0.899399579, 0.843343139, 0.8846952, 0.71689093, 0.90410703, 0.95294005, 0.90241468, 0.843365908, 0.88107663, 0.70570797, 0.90089995, 0.94863087, 0.892816544, 0.816199958, 0.8737793, 0.6855697, 0.8861536, 0.94686687, 0.89147085, 0.830235243, 0.8697039, 0.70800406, 0.89661145, 0.952273, 0.899767399, 0.843591154, 0.8850987, 0.7156384, 0.90424716, 0.9521651, 0.90202868, 0.842716813, 0.8794683, 0.70112807, 0.8990066, 0.9478586, 0.893158197, 0.815177441, 0.87332225, 0.68476254, 0.88392365, 0.94609, 0.891145825, 0.829094231, 0.8681735, 0.7111904, 0.8946572, 0.95173925, 0.899699509, 0.842965841, 0.8840236, 0.71602494, 0.9027105, 0.95204455, 0.901952565, 0.841990888, 0.8777689, 0.7020252, 0.89803904, 0.9481257, 0.893138826, 0.815893769, 0.87219423, 0.6850362, 0.88378686, 0.94596463, 0.890526831, 0.82978642, 0.8667784, 0.7103008, 0.89450556, 0.9514905, 0.899112284, 0.843244374, 0.88330686, 0.7159524, 0.90337545, 0.9520403, 0.901662588, 0.841690123, 0.87756217, 0.698821, 0.89880866, 0.9479781, 0.892250836, 0.812525272, 0.8718879, 0.6831414, 0.8840766, 0.9459453, 0.890476942, 0.828613102, 0.8672473, 0.7111608, 0.8949315, 0.95170623, 0.898809016, 0.842515886, 0.8838248, 0.71694356, 0.90276444, 0.9519851, 0.901668489, 0.841054857, 0.87874705, 0.70287097, 0.89990246, 0.94796836, 0.891636014, 0.814795911, 0.8727384, 0.6856524, 0.8866171, 0.9466338, 0.890307188, 0.830087125, 0.86822206, 0.7118272, 0.8961442, 0.9521193, 0.899810493, 0.843099892, 0.88583624, 0.7174259, 0.90454614, 0.9522531, 0.902646959, 0.84132421, 0.88004667, 0.7023915, 0.9002814, 0.94814736, 0.892983556, 0.814520001, 0.8742513, 0.6864075, 0.88617134, 0.94640946, 0.891510069, 0.829419553, 0.86866874, 0.71307254, 0.8970844, 0.95180786, 0.899911225, 0.842515111, 0.8849751, 0.7241949, 0.90639776, 0.9519878, 0.902621329, 0.841655612, 0.8799867, 0.7029007, 0.8995921, 0.9479622, 0.89334029, 0.814760923, 0.8747144, 0.68901753, 0.8862461, 0.9459288, 0.891126633, 0.82802999, 0.8687832, 0.7129181, 0.8953158, 0.9515021, 0.899729311, 0.842620671, 0.88488805, 0.71802646, 0.90344596, 0.9517628, 0.9032166, 0.84105742, 0.8786358, 0.7030611, 0.89894456, 0.94768786, 0.894833624, 0.81493181, 0.8740843, 0.6887481, 0.8858301, 0.94600195, 0.892866671, 0.829054654, 0.8688739, 0.7147301, 0.8957075, 0.951612, 0.901619971, 0.842269719, 0.8859986, 0.72117764, 0.90388006, 0.95207757, 0.903907239, 0.840766907, 0.8804307, 0.70649207, 0.89962703, 0.94812316, 0.894556701, 0.813962579, 0.8750136, 0.69150794, 0.8851565, 0.9460746, 0.893033564, 0.828172743, 0.87000823, 0.71633, 0.89503443, 0.9519098, 0.901613772, 0.842376947, 0.886313, 0.7241828, 0.90416366, 0.9524737, 0.903447807, 0.84259063, 0.88061094, 0.7082812, 0.8995703, 0.9482295, 0.893955946, 0.815516472, 0.8750655, 0.6935308, 0.88611835, 0.9466659, 0.892777801, 0.829144001, 0.8697718, 0.7182994, 0.89660394, 0.9521351, 0.900689423, 0.841875732, 0.8859323, 0.7234196, 0.90507054, 0.95242566, 0.902761996, 0.840847909, 0.8799722, 0.70787334, 0.8998072, 0.9479958, 0.893683434, 0.812764227, 0.87348306, 0.69169885, 0.8860218, 0.9460395, 0.891089499, 0.827526391, 0.86814743, 0.71725506, 0.8949964, 0.9519056, 0.899315417, 0.842117667, 0.884808, 0.7234139, 0.903759, 0.95215636, 0.901921988, 0.840802968, 0.87851465, 0.7055967, 0.8990351, 0.9478713, 0.892161489, 0.812619328, 0.87252617, 0.69255155, 0.88388574, 0.9458125, 0.890654087, 0.827114046, 0.8669185, 0.7182468, 0.8937637, 0.9516281, 0.899167538, 0.840466022, 0.8843828, 0.7251878, 0.9028411, 0.9517874, 0.901482582, 0.838275731, 0.8781069, 0.70975494, 0.8990286, 0.94744265, 0.891983569, 0.810841382, 0.87267673, 0.6944732, 0.88552254, 0.94537157, 0.891153753, 0.825868547, 0.86879945, 0.71956533, 0.89550257, 0.95169437, 0.900165915, 0.839223742, 0.8844586, 0.7226616, 0.9036721, 0.9520091, 0.902224958, 0.838732719, 0.87947655, 0.7077987, 0.8992416, 0.9482193, 0.893239915, 0.811726272, 0.87431544, 0.69229776, 0.88546187, 0.94623023, 0.890832484, 0.82563746, 0.86918235, 0.717575, 0.89463323, 0.9516814, 0.899334133, 0.838643014, 0.88551074, 0.7206776, 0.903664, 0.9522098, 0.902108908, 0.837536573, 0.8800159, 0.7066078, 0.89916456, 0.9481221, 0.893061101, 0.809644639, 0.8750511, 0.69226485, 0.88494444, 0.9463467, 0.891302943, 0.824803352, 0.8715113, 0.7174931, 0.8954131, 0.9519685, 0.900075614, 0.839748561, 0.88753325, 0.7233826, 0.9040479, 0.9522164, 0.902209997, 0.836564422, 0.8820535, 0.70479137, 0.8984634, 0.94813955, 0.893799126, 0.808071673, 0.875399, 0.6906068, 0.8840749, 0.94605774, 0.890877724, 0.82381624, 0.8705746, 0.7171419, 0.8940733, 0.9516626, 0.899640024, 0.838484704, 0.8871124, 0.72018784, 0.9026543, 0.9520993, 0.901995122, 0.837140441, 0.8811597, 0.7047305, 0.89861184, 0.94788885, 0.893268645, 0.809493363, 0.8757623, 0.6903368, 0.8831973, 0.94565886, 0.891269386, 0.822081447, 0.8699877, 0.7166387, 0.8919415, 0.95080256, 0.900039196, 0.836814642, 0.8871959, 0.7228687, 0.9014447, 0.9518204, 0.901574135, 0.835663557, 0.88161916, 0.7094697, 0.89609253, 0.9473059, 0.893507481, 0.809603393, 0.87590057, 0.69253075, 0.8821803, 0.94557863, 0.890873194, 0.822999597, 0.87104034, 0.71743023, 0.89046305, 0.9507777, 0.900042176, 0.837152183, 0.8868839, 0.721091, 0.90022653, 0.95125985, 0.902189612, 0.836039841, 0.8814362, 0.7104419, 0.89589506, 0.94739324, 0.893075883, 0.810148239, 0.87649393, 0.695933, 0.88149357, 0.94572604, 0.891609788, 0.824121773, 0.87147284, 0.7213678, 0.891429, 0.9514657, 0.900112748, 0.838476956, 0.88773507, 0.72665477, 0.90112996, 0.95188606, 0.902663708, 0.83697319, 0.8823937, 0.71345204, 0.896707, 0.9476942, 0.893813133, 0.810865045, 0.8775365, 0.6977203, 0.88203, 0.94570965, 0.891695559, 0.823455274, 0.87200934, 0.722009, 0.8917034, 0.95139706, 0.900784016, 0.837501705, 0.8883649, 0.72680223, 0.90157604, 0.9517439, 0.903527915, 0.837794363, 0.882891, 0.7120758, 0.89660484, 0.9478317, 0.895522296, 0.81296289, 0.8784274, 0.6991502, 0.8831075, 0.94637007, 0.894429922, 0.826407492, 0.8735654, 0.72279495, 0.89334637, 0.95207584, 0.901499808, 0.837804317, 0.8894749, 0.7282169, 0.9015907, 0.951941, 0.902871132, 0.837123156, 0.88403624, 0.71417916, 0.8959809, 0.9479523, 0.893548191, 0.808630109, 0.8770443, 0.6970598, 0.8826565, 0.94652337, 0.891150475, 0.822676122, 0.8717788, 0.7207218, 0.892072, 0.9519514, 0.899032712, 0.836290896, 0.88776034, 0.7247652, 0.90095866, 0.9519604, 0.901417255, 0.83529079, 0.88197494, 0.71005166, 0.8959274, 0.9478281, 0.891721308, 0.809116244, 0.8758659, 0.69573003, 0.88198197, 0.9463865, 0.89021337, 0.824206829, 0.87140024, 0.72251034, 0.89233345, 0.9519149, 0.898748577, 0.837856591, 0.88813275, 0.7283332, 0.90102226, 0.9522948, 0.900792658, 0.835705876, 0.88290817, 0.7134035, 0.8943205, 0.94794786, 0.891232491, 0.808748543, 0.8772015, 0.6965347, 0.88084453, 0.9463381, 0.889094949, 0.822324395, 0.8727326, 0.7188562, 0.8910879, 0.9519523, 0.898185194, 0.836021543, 0.88987726, 0.7256562, 0.90002584, 0.9521323, 0.900616467, 0.834814966, 0.8842261, 0.7124709, 0.89570695, 0.9481013, 0.890716732, 0.807409763, 0.8778091, 0.6964864, 0.8813717, 0.94699186, 0.88894242, 0.821956038, 0.8722038, 0.7210141, 0.8922141, 0.9526182, 0.897937477, 0.835932791, 0.88807696, 0.7259609, 0.90098846, 0.952991, 0.900622725, 0.834317446, 0.8817618, 0.7130266, 0.89586407, 0.9488712, 0.891290784, 0.807290077, 0.87649846, 0.69789344, 0.88135415, 0.94732666, 0.888920546, 0.821296394, 0.8712464, 0.7210468, 0.8916199, 0.9525882, 0.897610188, 0.83450079, 0.88766384, 0.72459614, 0.9002739, 0.9529703, 0.900400281, 0.833697975, 0.88210356, 0.71091235, 0.89611864, 0.9487848, 0.891025603, 0.806880116, 0.8773168, 0.69627684, 0.88188154, 0.94724023, 0.888748944, 0.821464956, 0.8722462, 0.7215591, 0.8927132, 0.952474, 0.896980643, 0.834369004, 0.8881348, 0.72609365, 0.900406, 0.95269567, 0.898887038, 0.833186209, 0.88184106, 0.7136637, 0.8964345, 0.94879043, 0.889855266, 0.805936396, 0.87615186, 0.6966524, 0.8820018, 0.94690025, 0.887919545, 0.819788277, 0.8708403, 0.7202815, 0.8927969, 0.9525657, 0.897569954, 0.833341241, 0.88763785, 0.72593105, 0.90072167, 0.95248514, 0.899504006, 0.83163482, 0.8820073, 0.7091902, 0.8958144, 0.9479468, 0.889871776, 0.803152502, 0.87675714, 0.6917424, 0.8817411, 0.9460707, 0.887248516, 0.818265736, 0.87177473, 0.7164548, 0.89223444, 0.95130473, 0.896218777, 0.832608759, 0.8882876, 0.723366, 0.9016975, 0.95189005, 0.899295807, 0.830716491, 0.88172406, 0.7086826, 0.89652157, 0.9479255, 0.890419841, 0.802976668, 0.8763226, 0.69967675, 0.88388544, 0.94527036, 0.888017714, 0.816317677, 0.87232465, 0.7258847, 0.894673, 0.9530117, 0.897287607, 0.835726023, 0.88826835, 0.7307596, 0.90420353, 0.953471, 0.900546074, 0.834228992, 0.8825723, 0.7163411, 0.89834565, 0.9492925, 0.890365779, 0.807329059, 0.87672645, 0.7004578, 0.88484585, 0.94728893, 0.888837278, 0.823636353, 0.8731941, 0.7259306, 0.8954927, 0.95215833, 0.896229684, 0.836045265, 0.88869685, 0.7292476, 0.904021, 0.9521699, 0.898806155, 0.834985316, 0.8831766, 0.7169836, 0.89978045, 0.94814044, 0.890685678, 0.808728814, 0.878454, 0.7013594, 0.88583016, 0.9463517, 0.889022112, 0.823697805, 0.8721875, 0.7287456, 0.8958833, 0.9520156, 0.897655129, 0.835774779, 0.8873477, 0.7308669, 0.9044235, 0.9522175, 0.900242209, 0.835111082, 0.88201463, 0.7178862, 0.9005279, 0.94815224, 0.890599072, 0.808027983, 0.87765867, 0.7040995, 0.8874397, 0.9465649, 0.888733566, 0.823152065, 0.87296754, 0.72635007, 0.8969164, 0.9518166, 0.897294402, 0.836290479, 0.8879506, 0.7306521, 0.9037845, 0.95198464, 0.899862885, 0.834960222, 0.8825053, 0.71356106, 0.8994637, 0.9479055, 0.89038229, 0.809161305, 0.87750113, 0.69923013, 0.88521314, 0.9461617, 0.887204766, 0.825096369, 0.8734539, 0.7238464, 0.89511436, 0.9518586, 0.896132827, 0.837026417, 0.887996, 0.7278533, 0.90336865, 0.95207, 0.89962548, 0.835791051, 0.88380194, 0.7171416, 0.89972156, 0.9478834, 0.89058423, 0.808239996, 0.8774736, 0.69943917, 0.8855505, 0.94607043, 0.888879657, 0.82437247, 0.8726765, 0.7249006, 0.896006, 0.9516799, 0.898533106, 0.836277485, 0.8889696, 0.72864825, 0.9043947, 0.9520335, 0.901186407, 0.834563732, 0.8830874, 0.7144234, 0.9006094, 0.9481341, 0.893285573, 0.808490813, 0.87844485, 0.7005444, 0.8875672, 0.9460831, 0.890804946, 0.823077679, 0.8734667, 0.72069937, 0.89603204, 0.95075744, 0.897495508, 0.834706068, 0.88828754, 0.7273207, 0.90307647, 0.9510762, 0.899441063, 0.833675742, 0.8836851, 0.71814716, 0.9002309, 0.94665605, 0.890609741, 0.805093765, 0.87742585, 0.6960299, 0.8881165, 0.9445298, 0.886800706, 0.819702327, 0.87392324, 0.7237849, 0.89702064, 0.950426, 0.895379126, 0.833270133, 0.8880532, 0.72551644, 0.9044644, 0.9508348, 0.899144471, 0.831069469, 0.8817236, 0.70999455, 0.9006216, 0.946558, 0.8884902, 0.804079711, 0.87687176, 0.6969862, 0.88729554, 0.94559205, 0.887230754, 0.81571877, 0.87135434, 0.718161, 0.89357287, 0.9508496, 0.895569682, 0.831230104, 0.88655, 0.72266144, 0.9025815, 0.95057386, 0.897204161, 0.830525756, 0.8793282, 0.70719504, 0.89844024, 0.94661546, 0.887866676, 0.80076474, 0.8744466, 0.6899137, 0.88328505, 0.94487065, 0.88406831, 0.816069126, 0.86769986, 0.7167341, 0.8932524, 0.9501846, 0.893879354, 0.828965783, 0.88416255, 0.7203598, 0.9017692, 0.9500346, 0.896571994, 0.82752496, 0.879845, 0.708606, 0.8972394, 0.9458746, 0.887332141, 0.80060482, 0.8733857, 0.6878643, 0.88297844, 0.94351894, 0.886471629, 0.818022192, 0.87065125, 0.716119, 0.892387, 0.9494736, 0.894068658, 0.833275676, 0.887065, 0.7189628, 0.9013768, 0.94919914, 0.896156371, 0.831111014, 0.8823391, 0.70551866, 0.8977526, 0.9449012, 0.88629806, 0.803303242, 0.87772065, 0.6907354, 0.8813896, 0.94261867, 0.885171831, 0.814800978, 0.870541, 0.71319073, 0.8922061, 0.94845355, 0.89312458, 0.829799592, 0.8885637, 0.718949, 0.90104264, 0.94896835, 0.895951033, 0.827611089, 0.8834089, 0.7080305, 0.8966094, 0.9444109, 0.886091232, 0.800845802, 0.8783861, 0.6954163, 0.8830695, 0.9429131, 0.884496212, 0.816602409, 0.87262917, 0.71914923, 0.89345694, 0.9488194, 0.893788755, 0.831539333, 0.88861763, 0.72504735, 0.90156597, 0.9493419, 0.896729648, 0.8309654, 0.8836442, 0.7130758, 0.8975965, 0.94495595, 0.887598395, 0.803356767, 0.87799287, 0.6977231, 0.88189, 0.942971, 0.884873986, 0.819167137, 0.87367356, 0.72282887, 0.8933043, 0.94882107, 0.895102978, 0.832276583, 0.88868994, 0.7299825, 0.90242255, 0.94929624, 0.898594975, 0.83214885, 0.88420826, 0.72241443, 0.89869857, 0.94475234, 0.889396369, 0.804428935, 0.8783925, 0.7057474, 0.88372123, 0.9432433, 0.887873292, 0.820069432, 0.8740465, 0.7306662, 0.89462614, 0.94942117, 0.896429121, 0.833463848, 0.88876116, 0.732854, 0.9032249, 0.9498, 0.898876667, 0.833536685, 0.884226, 0.71823996, 0.89897805, 0.94562006, 0.888604999, 0.805244207, 0.8782591, 0.7061786, 0.88632494, 0.94422585, 0.887402356, 0.819344997, 0.8728283, 0.7269571, 0.89503443, 0.94986796, 0.89638406, 0.831818044, 0.8880559, 0.73466223, 0.9043044, 0.9500706, 0.89914614, 0.831351697, 0.88284063, 0.72412235, 0.9002525, 0.9458013, 0.889127433, 0.803509474, 0.87708926, 0.7107118, 0.88643384, 0.9436813, 0.88694936, 0.819532156, 0.8726798, 0.73493266, 0.89597356, 0.94941944, 0.895914793, 0.83220011, 0.8877595, 0.735139, 0.903614, 0.94959086, 0.897631407, 0.831015289, 0.8831943, 0.72231627, 0.9004721, 0.9450976, 0.888098419, 0.804565012, 0.8777719, 0.70947593, 0.8854298, 0.94334745, 0.884720623, 0.818149745, 0.87184954, 0.73073405, 0.895344, 0.9490028, 0.893307924, 0.829542875, 0.88595617, 0.73392946, 0.9037333, 0.9493794, 0.895347834, 0.829129159, 0.88199264, 0.7262668, 0.9011983, 0.9453543, 0.885910273, 0.801579654, 0.87667394, 0.70676357, 0.88725704, 0.94417036, 0.884254158, 0.817116261, 0.8719962, 0.72993845, 0.89681476, 0.950385, 0.894485354, 0.831368685, 0.8873405, 0.7358689, 0.9061626, 0.9512364, 0.898650944, 0.833580673, 0.88288116, 0.7265018, 0.9045797, 0.9467357, 0.889129341, 0.804545701, 0.87670076, 0.7152613, 0.8902151, 0.9442233, 0.888400614, 0.821600139, 0.8728654, 0.7411802, 0.9009088, 0.95086056, 0.896796703, 0.835877299, 0.8883242, 0.74461675, 0.9087715, 0.95119166, 0.898402452, 0.834260285, 0.8833371, 0.7303255, 0.90506965, 0.9469683, 0.889743626, 0.805906534, 0.8771485, 0.71588415, 0.88921934, 0.9454664, 0.889039636, 0.822177589, 0.8734072, 0.74028546, 0.90017205, 0.9513652, 0.89691633, 0.835559011, 0.8878648, 0.7468768, 0.91015524, 0.9513589, 0.898589253, 0.83368504, 0.88274115, 0.7283291, 0.9045619, 0.94697785, 0.889277697, 0.807285368, 0.876759, 0.71311677, 0.8917696, 0.94548494, 0.886091888, 0.822097242, 0.87257624, 0.73732096, 0.9023983, 0.9511854, 0.895543516, 0.835565448, 0.88784003, 0.73811966, 0.9114539, 0.9512657, 0.898320556, 0.83410418, 0.88289887, 0.7247773, 0.9084739, 0.9471643, 0.889990926, 0.806576431, 0.8760963, 0.71229, 0.893062, 0.9453345, 0.888966322, 0.820209265, 0.87356526, 0.7399328, 0.9033097, 0.9517074, 0.901240051, 0.831930816, 0.8906658, 0.7397178, 0.91255003, 0.95177186, 0.897179842, 0.833263278, 0.88606066, 0.7462269, 0.9067358, 0.94692343, 0.890009761, 0.804248035, 0.88045114, 0.7207728, 0.89308834, 0.9450746, 0.887778103, 0.815100253, 0.8675918, 0.72518814, 0.89709824, 0.95066404, 0.899520934, 0.823242545, 0.88317096, 0.7359193, 0.905784, 0.9481832, 0.890297949, 0.819308996, 0.8663737, 0.71094084, 0.90417594, 0.94458574, 0.896295965, 0.806401312, 0.8707712, 0.7234511, 0.89877146, 0.9437514, 0.895613372, 0.823791802, 0.8742962, 0.75571936, 0.90819347, 0.95189315, 0.893101513, 0.829226673, 0.87874246, 0.746333, 0.9129363, 0.9521005, 0.892354786, 0.828371227, 0.87426114, 0.7292886, 0.90845275, 0.94667125, 0.881017327, 0.799250126, 0.8683861, 0.71701115, 0.8972277, 0.9468267, 0.878550529, 0.81459558, 0.864917, 0.7484483, 0.90913796, 0.95235485, 0.889043391, 0.830290198, 0.8823789, 0.74739254, 0.9142519, 0.95211965, 0.893359125, 0.829755664, 0.87585545, 0.7267322, 0.91218644, 0.9476436, 0.880652905, 0.799864233, 0.8692402, 0.7068952, 0.8987582, 0.94675165, 0.881245852, 0.826582015, 0.86449265, 0.7652001, 0.91263723, 0.9535474, 0.892542124, 0.836716175, 0.88030857, 0.76147795, 0.91568035, 0.95179296, 0.893781185, 0.838462412, 0.8737631, 0.76034164, 0.9184291, 0.9512786, 0.888997138, 0.808581591, 0.86780334, 0.7519577, 0.9063243, 0.9495708, 0.88273263, 0.816317856, 0.8603428, 0.7595426, 0.91360414, 0.95492345, 0.894403696, 0.827715933, 0.8743384, 0.7470718, 0.919375, 0.9544671, 0.894471884, 0.822263062, 0.86761767, 0.7263042, 0.91416633, 0.9498198, 0.884585738, 0.792790473, 0.8614879, 0.70879126, 0.90296566, 0.95005083, 0.884066641, 0.8125211, 0.8575998, 0.7245449, 0.9158355, 0.95581347, 0.893087447, 0.829069912, 0.8761091, 0.74530673, 0.9201536, 0.9556203, 0.892803907, 0.825967789, 0.86889875, 0.7192312, 0.9164914, 0.9518152, 0.883476138, 0.795693636, 0.8628738, 0.7135511, 0.9044166, 0.95106715, 0.887733579, 0.813150465, 0.8605325, 0.7372237, 0.91323024, 0.95626104, 0.897254586, 0.825753033, 0.8757599, 0.73717594, 0.9174686, 0.9554922, 0.89741987, 0.822104514, 0.8690419, 0.7234757, 0.9136419, 0.9509348, 0.886983752, 0.79661417, 0.8625599, 0.71142846, 0.8996211, 0.95011044, 0.888498545, 0.813978791, 0.8582619, 0.7341347, 0.910168, 0.9555661, 0.896061122, 0.824895322, 0.8752686, 0.74211514, 0.91834295, 0.95522696, 0.897206962, 0.822695911, 0.86967206, 0.73425335, 0.9154003, 0.9514665, 0.887650073, 0.795463502, 0.8613627, 0.7128538, 0.9011968, 0.9494023, 0.88580817, 0.813417494, 0.86008465, 0.747891, 0.91149837, 0.9552138, 0.896299899, 0.830040634, 0.8757728, 0.7473474, 0.9157478, 0.9546155, 0.899327159, 0.826285958, 0.87245584, 0.7414024, 0.91281366, 0.9499983, 0.889717877, 0.798714459, 0.86574477, 0.7226742, 0.89776284, 0.947927, 0.884733438, 0.812328935, 0.8622884, 0.7474936, 0.91057533, 0.95489824, 0.89313519, 0.831121266, 0.8773003, 0.7602905, 0.9158296, 0.953634, 0.89203465, 0.82011801, 0.86771333, 0.73577577, 0.9089176, 0.94915205, 0.879433036, 0.793355286, 0.8635514, 0.7267327, 0.89156824, 0.9467768, 0.880563617, 0.808820963, 0.8578408, 0.76612324, 0.90880764, 0.95457226, 0.884349763, 0.822830796, 0.8726803, 0.769846, 0.916684, 0.95423305, 0.888942778, 0.818003535, 0.86060137, 0.74826014, 0.9069182, 0.9426918, 0.873790741, 0.792854786, 0.85379374, 0.73349625, 0.89789814, 0.9484143, 0.884989083, 0.823468506, 0.8423686, 0.7448321, 0.9122781, 0.95181704, 0.891141951, 0.843953013, 0.86886126, 0.7408654, 0.9189488, 0.9527068, 0.897021532, 0.841688871, 0.8676131, 0.73389775, 0.9088357, 0.9504958, 0.882622838, 0.824203432, 0.867721, 0.74531823, 0.89081347, 0.95067525, 0.901809156, 0.85770303, 0.8711115, 0.770653, 0.90778327, 0.9547239, 0.909803629, 0.864127517, 0.88835245, 0.77338296, 0.9101193, 0.9556765, 0.911071002, 0.859758377, 0.88464457, 0.7555607, 0.902529, 0.9478939, 0.891650617, 0.840572238, 0.8765186, 0.7403366, 0.8901652, 0.94891167, 0.900553226, 0.858897328, 0.87421876, 0.755351, 0.8965019, 0.9537922, 0.909985542, 0.863965988, 0.8878285, 0.76912457, 0.9037757, 0.9509825, 0.908637404, 0.84636879, 0.87553906, 0.719226, 0.88900286, 0.94495124, 0.897720635, 0.812610567, 0.86884177, 0.7033697, 0.87801445, 0.9444226, 0.899714231, 0.827363193, 0.86772424, 0.7208856, 0.8827072, 0.9492191, 0.902352214, 0.840614676, 0.8819805, 0.7265968, 0.8931328, 0.9505197, 0.917063892, 0.851391912, 0.8824701, 0.763371, 0.90220845, 0.9449289, 0.903717518, 0.828654945, 0.8749401, 0.70717573, 0.87385887, 0.9423672, 0.893153667, 0.825877905, 0.86438024, 0.7216269, 0.87634856, 0.9501915, 0.905494511, 0.849199593, 0.8841189, 0.7482437, 0.891897, 0.9520645, 0.905506849, 0.851328492, 0.8789151, 0.7441996, 0.8866682, 0.9475219, 0.895859897, 0.831181586, 0.8699724, 0.7291798, 0.87229514, 0.9449732, 0.890399516, 0.838764071, 0.8680911, 0.74931324, 0.886494, 0.9536621, 0.904830933, 0.849349499, 0.87435955, 0.75976217, 0.88490844, 0.95097053, 0.90560478, 0.851345539, 0.86700714, 0.7535096, 0.8814583, 0.94708145, 0.897029698, 0.824505508, 0.84716856, 0.74768376, 0.8674026, 0.94194055, 0.894177556, 0.826153696, 0.83015114, 0.73437697, 0.87232304, 0.9462776, 0.895354927, 0.831090629, 0.8399753, 0.71755296, 0.88378507, 0.9465676, 0.896330178, 0.828753889, 0.8533779, 0.70788246, 0.88084424, 0.94381183, 0.894402385, 0.802503943, 0.84944314, 0.70534956, 0.8726881, 0.941484, 0.890650332, 0.805151403, 0.8455749, 0.7292715, 0.8906529, 0.95026404, 0.898607254, 0.826371014, 0.87179846, 0.7388369, 0.8973257, 0.94883376, 0.880973816, 0.806653857, 0.86678267, 0.7049626, 0.8905722, 0.94394267, 0.882936597, 0.793816805, 0.8588652, 0.7112102, 0.87679553, 0.94388825, 0.883422732, 0.823928952, 0.8504336, 0.7296976, 0.88859636, 0.9491366, 0.891137302, 0.82419759, 0.8516034, 0.6991899, 0.8909747, 0.94688964, 0.889772892, 0.815442681, 0.8486067, 0.6875558, 0.89256376, 0.9426133, 0.886660099, 0.803393841, 0.839228, 0.70538956, 0.8842577, 0.9404203, 0.878232956, 0.812785387, 0.8295163, 0.689608, 0.8797251, 0.9429337, 0.884058237, 0.829226613, 0.8521898, 0.7093044, 0.8942082, 0.9488807, 0.885625899, 0.841736019, 0.85392743, 0.70252454, 0.873977, 0.94300175, 0.872127831, 0.793093443, 0.8437762, 0.65554315, 0.8552449, 0.9399699, 0.867852211, 0.804931819, 0.8358429, 0.6769658, 0.8533357, 0.9425431, 0.869360745, 0.812285066, 0.85083234, 0.67815125, 0.8763698, 0.94653267, 0.881550729, 0.820333838, 0.8562739, 0.6571939, 0.8628153, 0.9425881, 0.863652468, 0.794834077, 0.8480357, 0.64431536, 0.8436695, 0.9381017, 0.860786736, 0.809086144, 0.8477313, 0.6776257, 0.86095214, 0.94303983, 0.871964931, 0.819340527, 0.8593633, 0.6634644, 0.865252, 0.943034, 0.869817078, 0.836016417, 0.8666886, 0.67417127, 0.88116735, 0.9439762, 0.873232067, 0.819610298, 0.8612538, 0.6659253, 0.8551326, 0.9399875, 0.862144291, 0.81888175, 0.85255605, 0.6623578, 0.8600612, 0.94455034, 0.873374641, 0.830319881, 0.86517996, 0.675865, 0.86543536, 0.94314617, 0.874676466, 0.827368796, 0.8603754, 0.6622584, 0.85702634, 0.9410225, 0.864436686, 0.812850893, 0.8622938, 0.6689514, 0.8530041, 0.9391, 0.859970391, 0.819622397, 0.85294753, 0.6537749, 0.8448738, 0.9430675, 0.878148377, 0.81844008, 0.85584664, 0.6610822, 0.8604591, 0.9429022, 0.862937331, 0.825994372, 0.852496, 0.6317224, 0.853583, 0.93591195, 0.854143798, 0.810670018, 0.856032, 0.6283069, 0.83333564, 0.93402576, 0.851169884, 0.828194976, 0.85126954, 0.65518856, 0.8501332, 0.9429495, 0.867082596, 0.844304442, 0.85153115, 0.64256614, 0.8581445, 0.941669, 0.86834842, 0.837586582, 0.8585103, 0.6504467, 0.8496517, 0.93400645, 0.851816058, 0.798261404, 0.8470194, 0.6435977, 0.8325223, 0.9335213, 0.858395636, 0.826686919, 0.8460059, 0.6505721, 0.8468415, 0.9412842, 0.863462746, 0.840373337, 0.8602769, 0.6505278, 0.8516546, 0.9371586, 0.84810859, 0.834821761, 0.8395463, 0.6184208, 0.8402315, 0.9317788, 0.850848556, 0.816097081, 0.8499927, 0.6333265, 0.82960445, 0.93705845, 0.857886136, 0.832297027, 0.85479015, 0.6421279, 0.84515595, 0.9456218, 0.869860709, 0.845209837, 0.8727888, 0.6489538, 0.8595538, 0.94466615, 0.861094594, 0.83520931, 0.8392671, 0.64575255, 0.8498142, 0.9391458, 0.856885195, 0.804512441, 0.8472738, 0.6292512, 0.82419455, 0.9356177, 0.851865768, 0.826012194, 0.84246385, 0.66480803, 0.8359875, 0.9442409, 0.859589815, 0.842973828, 0.8640176, 0.6640538, 0.8491642, 0.9442224, 0.862540722, 0.836827457, 0.85044837, 0.6450422, 0.8309006, 0.93774164, 0.828567028, 0.799765825, 0.83387524, 0.63378537, 0.8272621, 0.9355241, 0.837485313, 0.811414838, 0.8368384, 0.65020245, 0.8344923, 0.94388115, 0.849980593, 0.821470857, 0.85776335, 0.6662413, 0.85061586, 0.93504673, 0.853917122, 0.816444814, 0.86500674, 0.6402348, 0.83413434, 0.9272213, 0.85332787, 0.796082795, 0.86052626, 0.62052095, 0.8115621, 0.919099, 0.850599408, 0.817470551, 0.8609871, 0.6940177, 0.85218513, 0.9315128, 0.865451813, 0.834522128, 0.8694846, 0.6665877, 0.849171, 0.92211556, 0.84564352, 0.828986228, 0.85710955, 0.6490841, 0.8343029, 0.9089321, 0.832747757, 0.774831355, 0.8483046, 0.6420037, 0.8087145, 0.8933947, 0.826942325, 0.785220206, 0.84768444, 0.6739622, 0.8323641, 0.9168617, 0.837861419, 0.816998243, 0.86394495, 0.69863415, 0.8501509, 0.9197201, 0.810311437, 0.808808863, 0.85323435, 0.6799808, 0.84513557, 0.9154473, 0.826945066, 0.798257291, 0.85655266, 0.6802779, 0.82856494, 0.90654284, 0.789968133, 0.793524802, 0.826232, 0.65515345, 0.83387256, 0.89850086, 0.757794738, 0.774940193, 0.8150146, 0.6194044, 0.8396885, 0.8959818, 0.747743905, 0.760742605, 0.80826336, 0.60974133, 0.8288752, 0.8980299, 0.705640674, 0.720247149, 0.76812506, 0.59706384, 0.79383886, 0.8535163, 0.613854289, 0.686577797, 0.74262, 0.59706396, 0.8164879, 0.8810612, 0.742858052, 0.733419597, 0.7797947, 0.61398554, 0.81991047, 0.8853698, 0.75274837, 0.740765333, 0.7645225, 0.5548117, 0.80769515, 0.878098, 0.722257793, 0.698715508, 0.7759294, 0.5451171, 0.7917264, 0.8642494, 0.696560383, 0.702919185, 0.73109657, 0.53933215, 0.8152451, 0.8621492, 0.693890691, 0.687596023, 0.7360902, 0.50748456, 0.81514275, 0.8719893, 0.664115191, 0.700356603, 0.71491075, 0.48229182, 0.78808844, 0.85617614, 0.642733932, 0.632794976, 0.6906793, 0.4847805, 0.75096875, 0.8349417, 0.583002627, 0.646843493, 0.68955594, 0.4951614, 0.75620407, 0.8248538, 0.563063979, 0.652424693, 0.66281724, 0.46036273, 0.7672916, 0.7987744, 0.610704184, 0.623475015, 0.6837775, 0.43239123, 0.7494123, 0.81846905, 0.562959731, 0.57962507, 0.63694644, 0.40118873, 0.6959957, 0.7644822, 0.543524921, 0.570786178, 0.6169616, 0.3750972, 0.69752496, 0.79198766, 0.558811486, 0.565508723, 0.6205388, 0.3485355, 0.712816, 0.7999649, 0.472007304, 0.559547961, 0.61987305, 0.3455957, 0.6956608, 0.7639033, 0.50620085, 0.500799179, 0.61182773, 0.3336904, 0.6714204, 0.72660124, 0.490378588, 0.518755972, 0.6015696, 0.358993, 0.6892982, 0.7304444, 0.439651847, 0.500185788, 0.60440576, 0.335497, 0.69816405, 0.7109275, 0.41588822, 0.470140576, 0.5985054, 0.3202782, 0.6376006, 0.6775095, 0.420865446, 0.420547575, 0.5289843, 0.2602133, 0.5279609, 0.6098601, 0.36820969, 0.394191027, 0.48431095, 0.2669745, 0.5665031, 0.641079, 0.380372614, 0.464726329, 0.5024162, 0.23312518, 0.53624535, 0.63281476, 0.324607164, 0.439441293, 0.5243524, 0.24704339, 0.54990274, 0.6326632, 0.342859417, 0.416900009, 0.5448202, 0.26111633, 0.5610787, 0.63598436, 0.395415068, 0.493052512, 0.54404587, 0.26391304, 0.5794703, 0.6379871, 0.405078411, 0.464516371, 0.5477152, 0.21915275, 0.5784193, 0.64456296, 0.355358213, 0.427607059, 0.55648667, 0.23383135, 0.5746823, 0.6450921, 0.363476485, 0.408225685, 0.45075107, 0.23547828, 0.55091184, 0.62387955, 0.371894002, 0.370481282, 0.56456786, 0.2725828, 0.58272564, 0.6474694, 0.417956531, 0.370990366, 0.5676469, 0.23488185, 0.5069921, 0.6534703, 0.430451959, 0.418483734, 0.58564085, 0.22985563, 0.6151169, 0.60205126, 0.386626929, 0.42142126, 0.59689075, 0.20843396, 0.58480984, 0.56539726, 0.367604584, 0.451869398, 0.6079237, 0.1938234, 0.5810487, 0.59782594, 0.411420643, 0.489460349, 0.6482928, 0.27753526, 0.6285687, 0.63653505, 0.40058589, 0.471048862, 0.6391036, 0.27967197, 0.5936062, 0.628965, 0.357270449, 0.443235189, 0.60982394, 0.24915917, 0.56452215, 0.5890484, 0.372845352, 0.489800751, 0.5828698, 0.26633525, 0.5755618, 0.60703176, 0.365517825, 0.479223579, 0.57459784, 0.21078071, 0.5680985, 0.6164712, 0.346183062, 0.479668945, 0.5562543, 0.20758897, 0.5522001, 0.63855386, 0.374481589, 0.441515923, 0.56599593, 0.23895873, 0.54386735, 0.6195944, 0.33423385, 0.465014488, 0.5543779, 0.18259059, 0.5332264, 0.5907152, 0.318512321, 0.48517558, 0.59619516, 0.20190197, 0.5785436, 0.64765865, 0.342754304, 0.446291298, 0.59576637, 0.19663642, 0.5801326, 0.6139799, 0.311534405, 0.383468926, 0.5164783, 0.12363833, 0.44780397, 0.4766454, 0.135335907, 0.420758635, 0.36807916, 0.12591477, 0.41274428, 0.44248214, 0.173029587, 0.453598261, 0.46871975, 0.24719657, 0.46147642, 0.42045492, 0.200043932, 0.475216895, 0.46837494, 0.21191517, 0.45522287, 0.41811615, 0.209684312, 0.457359433, 0.46570182, 0.23796067, 0.46047997, 0.4249786, 0.211264104, 0.469871372, 0.5043257, 0.3076984, 0.54196334, 0.5147739, 0.268511772, 0.487843066, 0.4916382, 0.23534854, 0.55608845, 0.66222733, 0.278344393, 0.569872677, 0.46968278, 0.23761302, 0.56482875, 0.62710434, 0.260944873, 0.531529784, 0.46273002, 0.29008016, 0.5348856, 0.6084563, 0.250843108, 0.569904804, 0.48517153, 0.22004724, 0.5194821, 0.72518796, 0.505725324, 0.65143007, 0.53803825, 0.20789629, 0.54924566, 0.6831766, 0.417262852, 0.648573279, 0.5141029, 0.201044, 0.5073141, 0.6478828, 0.389626056, 0.619322658, 0.571399, 0.20146811, 0.52107584, 0.68094593, 0.461458355, 0.606956542, 0.58992034, 0.20287059, 0.50967526, 0.6949531, 0.388605446, 0.660967469, 0.58420354, 0.22169648, 0.5589991, 0.72421557, 0.461675018, 0.64206028, 0.6813349, 0.28816086, 0.664028, 0.7211464, 0.498705387, 0.595341861, 0.65966517, 0.31333324, 0.6730016, 0.7699217, 0.533004463, 0.620004117, 0.6925295, 0.34455085, 0.70532995, 0.77956396, 0.529218137, 0.645037115, 0.68119955, 0.34088388, 0.7133022, 0.7941477, 0.50663501, 0.642654002, 0.6909807, 0.32651752, 0.70130944, 0.7773265, 0.517776012, 0.636237323, 0.6815268, 0.36178643, 0.6840559, 0.7936695, 0.524048924, 0.626688361, 0.669449, 0.39324138, 0.7474096, 0.81005657, 0.534990251, 0.653682828, 0.7007684, 0.31640387, 0.7346574, 0.7939836, 0.517231524, 0.593668818, 0.6538873, 0.28187278, 0.72957546, 0.7810631, 0.504537702, 0.643623412, 0.68403465, 0.3100716, 0.71102494, 0.779492, 0.509559631, 0.677244723, 0.70889276, 0.31610295, 0.73786616, 0.784171, 0.534759462, 0.682333887, 0.70337456, 0.29832184, 0.76672673, 0.7858494, 0.523590446, 0.675689995, 0.7163823, 0.30486357, 0.75693923, 0.7778397, 0.50048399, 0.655845761, 0.717861, 0.3290355, 0.7590069, 0.79986775, 0.516576111, 0.693133473, 0.7355452, 0.35233226, 0.7977471, 0.8104224, 0.557943583, 0.711167872, 0.73749036, 0.36470747, 0.8169068, 0.80013996, 0.552636802, 0.70090574, 0.7390594, 0.3555836, 0.8075795, 0.7953425, 0.526499629, 0.689134479, 0.72467774, 0.36550632, 0.7853493, 0.79362565, 0.530236661, 0.703260183, 0.76927567, 0.4006795, 0.8239438, 0.79379785, 0.550661564, 0.706930459, 0.7693093, 0.34677124, 0.81446844, 0.8009626, 0.553341985, 0.705292881, 0.7889439, 0.3704139, 0.79828984, 0.7961401, 0.54353112, 0.711073935, 0.7799451, 0.37427512, 0.76936096, 0.8139258, 0.523756266, 0.71149987, 0.74386674, 0.35794318, 0.76895195, 0.8052291, 0.546002209, 0.689298153, 0.7294454, 0.32147026, 0.7125885, 0.7825674, 0.534373522, 0.669564486, 0.6883186, 0.3071699, 0.6977493, 0.7646967, 0.504036605, 0.648384929, 0.67046076, 0.3323572, 0.67416614, 0.7713614, 0.522643566, 0.681768537, 0.7007001, 0.35643595, 0.70671606, 0.790207, 0.552134573, 0.697461188, 0.693381, 0.3580553, 0.71869355, 0.7721806, 0.522841394, 0.688933372, 0.68527126, 0.3447558, 0.70801556, 0.76256233, 0.496435434, 0.67129302, 0.6751658, 0.3296549, 0.6441486, 0.7472313, 0.482384861, 0.685734391, 0.67951506, 0.36159286, 0.6874191, 0.7661516, 0.538842678, 0.704342902, 0.69660383, 0.36178315, 0.72757226, 0.7726122, 0.557385147, 0.709191859, 0.7349309, 0.3737287, 0.6353056, 0.7225576, 0.533654451, 0.651958346, 0.7114783, 0.38936284, 0.69599414, 0.80544007, 0.531007648, 0.688136995, 0.7199138, 0.37242457, 0.7385431, 0.8187313, 0.578666449, 0.715125263, 0.7372935, 0.32740456, 0.7210391, 0.82175994, 0.591825902, 0.721801996, 0.7564702, 0.32800326, 0.7384256, 0.8328447, 0.529764235, 0.680553257, 0.740466, 0.33669218, 0.6868848, 0.8156558, 0.509475231, 0.701286495, 0.6992359, 0.3531664, 0.73520553, 0.8354281, 0.537162602, 0.686634541, 0.7084812, 0.40357596, 0.6995581, 0.799546, 0.52325666, 0.653756142, 0.6946681, 0.42258945, 0.7596117, 0.8251352, 0.564052701, 0.66082859, 0.6896133, 0.47206363, 0.71310323, 0.8613576, 0.568872988, 0.671969771, 0.72355753, 0.49482167, 0.7527404, 0.88068646, 0.592264891, 0.716727912, 0.70209026, 0.50210774, 0.7664287, 0.86668605, 0.558349431, 0.717880309, 0.69708514, 0.5379815, 0.7698997, 0.82894856, 0.543045163, 0.679975927, 0.712762, 0.4315382, 0.7762546, 0.8304034, 0.641834557, 0.695280433, 0.7376818, 0.4659576, 0.7762877, 0.82087654, 0.545422375, 0.666587591, 0.6694507, 0.45661768, 0.7397675, 0.7348099, 0.532142282, 0.738372147, 0.7306602, 0.48075733, 0.7373794, 0.7979036, 0.513936937, 0.755243003, 0.73223937, 0.3915203, 0.71261555, 0.711824, 0.506042361, 0.67800951, 0.62489194, 0.39862266, 0.75325274, 0.6592383, 0.511071444, 0.685758412, 0.5993428, 0.38834873, 0.78351694, 0.6442119, 0.523423195, 0.693468153, 0.5896111, 0.4178864, 0.781555, 0.6471, 0.514769077, 0.676926136, 0.6001356, 0.42702866, 0.76526934, 0.72465116, 0.507860899, 0.68799746, 0.61740625, 0.4473901, 0.7708195, 0.7497566, 0.491317213, 0.691144764, 0.5829479, 0.40192455, 0.7924072, 0.74891627, 0.470388532, 0.700439632, 0.59659547, 0.45482734, 0.827764, 0.78663135, 0.484823823, 0.696714461, 0.6052222, 0.48339346, 0.7898892, 0.8199305, 0.597802222, 0.751428068, 0.67182785, 0.6198826, 0.8287101, 0.8375428, 0.623184443, 0.735194743, 0.6491319, 0.61443603, 0.8381556, 0.8446296, 0.586285532, 0.742078364, 0.6424034, 0.53294253, 0.7794428, 0.814654, 0.604671419, 0.688065946, 0.63225234, 0.49265432, 0.74677867, 0.77958375, 0.626314104, 0.661333561, 0.6863062, 0.4141319, 0.7821492, 0.7909641, 0.694549561, 0.722749829, 0.690035, 0.33449513, 0.77994937, 0.81495357, 0.710639894, 0.711679161, 0.68302816, 0.33331096, 0.7681235, 0.78542995, 0.699623525, 0.702990115, 0.69445926, 0.3352713, 0.76223534, 0.7917869, 0.720685542, 0.741998017, 0.719866812, 0.360519558, 0.7729838, 0.80943274, 0.716458976, 0.740323722, 0.72671026, 0.35393992, 0.79098594, 0.824885, 0.727806747, 0.73557359, 0.726351559, 0.359242797, 0.79494715, 0.80654836, 0.721114755, 0.721785128, 0.7112462, 0.34829673, 0.75219125, 0.7899782, 0.718719661, 0.73065412, 0.71632487, 0.3786259, 0.77631223, 0.80277455, 0.725022733, 0.737550557, 0.693528891, 0.367389143, 0.7795781, 0.7933301, 0.7273314, 0.728720605, 0.686311901, 0.358634382, 0.7797581, 0.7919772, 0.731146336, 0.721730947, 0.713385105, 0.349276274, 0.75649744, 0.78862387, 0.721838117, 0.738011956, 0.7078486, 0.37146118, 0.7705138, 0.80686045, 0.723879099, 0.739993095, 0.6897387, 0.36811352, 0.78530395, 0.8154703, 0.732833803, 0.737989843, 0.6890084, 0.35478327, 0.79322106, 0.8174013, 0.743535399, 0.731241703, 0.69139785, 0.37429458, 0.7626963, 0.8022098, 0.717565, 0.74236232, 0.6989617, 0.38250807, 0.7854349, 0.8072658, 0.710302591, 0.737130105, 0.69427156, 0.36341533, 0.7859715, 0.81690717, 0.7447806, 0.747533858, 0.7011731, 0.37534305, 0.816639, 0.824455, 0.746192515, 0.755042493, 0.7114082, 0.37273225, 0.8008782, 0.82327664, 0.750250638, 0.772154331, 0.72708046, 0.41751623, 0.8164744, 0.8417877, 0.764929891, 0.781509697, 0.73344815, 0.41660607, 0.8318239, 0.8444774, 0.767672479, 0.76271522, 0.714993, 0.39627302, 0.8193139, 0.82030886, 0.756421387, 0.731496751, 0.7179282, 0.3765698, 0.7859011, 0.8006462, 0.739076912, 0.73332876, 0.7115553, 0.39290312, 0.79914635, 0.81749046, 0.762460291, 0.766190112, 0.7179473, 0.41052508, 0.80304193, 0.8268454, 0.765405476, 0.757396936, 0.7094561, 0.38527772, 0.8021177, 0.8158858, 0.755842686, 0.747338712, 0.71469146, 0.37046364, 0.7788464, 0.809005, 0.750349581, 0.758448243, 0.72205234, 0.42234892, 0.78370684, 0.817757, 0.765714467, 0.776872218, 0.7072034, 0.43386453, 0.7924702, 0.80846894, 0.764938235, 0.762745082, 0.71496135, 0.39674538, 0.7911409, 0.79506624, 0.750858068, 0.729965627, 0.69599915, 0.37212077, 0.77732825, 0.76708174, 0.739485621, 0.746691048, 0.7331644, 0.40460977, 0.81367534, 0.7640217, 0.758641303, 0.74333638, 0.71529317, 0.41154307, 0.8016455, 0.7690909, 0.764110684, 0.750362456, 0.71990544, 0.4105476, 0.7969332, 0.7607617, 0.750404596, 0.744815052, 0.71405333, 0.4067937, 0.7788463, 0.761845, 0.753926337, 0.773203969, 0.71782553, 0.4446724, 0.8059522, 0.76418823, 0.764893413, 0.7659536, 0.7099098, 0.42951038, 0.79797703, 0.74248266, 0.766191304, 0.769323528, 0.6984956, 0.3926727, 0.8011933, 0.72098994, 0.754379213, 0.749634743, 0.71386164, 0.38821056, 0.78306323, 0.7301106, 0.762817621, 0.764412999, 0.72084284, 0.39140564, 0.7889466, 0.72904277, 0.772124469, 0.747924566, 0.71177596, 0.38998052, 0.7874074, 0.7791367, 0.769283593, 0.753137052, 0.71083146, 0.38788489, 0.78650177, 0.7588827, 0.766185522, 0.762751222, 0.7158165, 0.4048848, 0.79533523, 0.8000395, 0.768181145, 0.779608369, 0.70979244, 0.422096, 0.77840185, 0.7676734, 0.775216877, 0.77341193, 0.70247173, 0.41274294, 0.7832429, 0.7723252, 0.763562202, 0.768988311, 0.7007451, 0.42057332, 0.796567, 0.7732805, 0.772171557, 0.763991833, 0.71290284, 0.50445616, 0.8309884, 0.77983624, 0.771688402, 0.782730997, 0.71630156, 0.38424882, 0.7857998, 0.79040873, 0.762897134, 0.783824563, 0.717356, 0.39419731, 0.8009743, 0.79453254, 0.761809289, 0.772049785, 0.705412626, 0.366267383, 0.7994276, 0.7906055, 0.75258112, 0.761036754, 0.7101306, 0.3931647, 0.7868066, 0.8006729, 0.765209079, 0.778819025, 0.7182688, 0.42294392, 0.798778, 0.8105653, 0.778762758, 0.783337951, 0.713566363, 0.391601235, 0.7893309, 0.80405337, 0.754929841, 0.762398362, 0.704279125, 0.361502379, 0.7855887, 0.7902176, 0.77092737, 0.75446713, 0.71493268, 0.387185365, 0.7643533, 0.7899071, 0.742931843, 0.773181021, 0.706434011, 0.400354087, 0.76786214, 0.79978055, 0.76625514, 0.776965737, 0.698337495, 0.403390676, 0.78039473, 0.808226, 0.771005392, 0.789614856, 0.7127008, 0.42245978, 0.7996338, 0.812735, 0.796691537, 0.78759402, 0.72207326, 0.44640163, 0.78125423, 0.81562215, 0.794467151, 0.801053643, 0.7243813, 0.4733934, 0.8027819, 0.8282194, 0.807819903, 0.811008871, 0.7321078, 0.49400225, 0.8094184, 0.8287052, 0.80258739, 0.796452045, 0.7283629, 0.45787892, 0.8025028, 0.83154345, 0.804363668, 0.794001698, 0.7370956, 0.4635455, 0.777743, 0.8301608, 0.806645572, 0.80634737, 0.740486, 0.50646955, 0.8052151, 0.8497372, 0.821207464, 0.806986511, 0.7327662, 0.50981265, 0.8125679, 0.8556767, 0.809660256, 0.799039423, 0.73189044, 0.49013573, 0.81042236, 0.8310682, 0.817806304, 0.795823097, 0.7315651, 0.5145708, 0.7856292, 0.82629377, 0.807608128, 0.801248014, 0.73741645, 0.53522754, 0.78789777, 0.84344715, 0.812236667, 0.808983207, 0.733819, 0.54899466, 0.8086726, 0.84225726, 0.811534405, 0.802179694, 0.7255016, 0.51794916, 0.8124371, 0.8199633, 0.803875148, 0.783699751, 0.7066693, 0.5029785, 0.7893371, 0.8134564, 0.813597798, 0.797500849, 0.708862, 0.5557552, 0.8080914, 0.8336404, 0.790017486, 0.801581025, 0.7071213, 0.5699099, 0.81478024, 0.84300315, 0.807328045, 0.793053687, 0.71465975, 0.53134024, 0.80764246, 0.8328191, 0.786567569, 0.779975295, 0.71609324, 0.56043166, 0.79151803, 0.823583, 0.772033572, 0.800403595, 0.7159659, 0.5286402, 0.7920464, 0.8352464, 0.791380286, 0.807980597, 0.70293045, 0.5556421, 0.8089252, 0.8384272, 0.777959347, 0.801182032, 0.7075964, 0.66365045, 0.8279869, 0.8431527, 0.785120785, 0.800397456, 0.71317554, 0.54816645, 0.77888185, 0.82792, 0.763822377, 0.815043211, 0.71755093, 0.5581284, 0.80787736, 0.8383387, 0.776741207, 0.820311785, 0.7099454, 0.5367655, 0.8105717, 0.835452, 0.777954936, 0.805766821, 0.7172357, 0.52787834, 0.81808394, 0.84026617, 0.770118654, 0.804068267, 0.7111785, 0.54161245, 0.79830956, 0.83609086, 0.771236837, 0.819038928, 0.7161805, 0.5811875, 0.8037735, 0.8437671, 0.768119335, 0.817727029, 0.7081888, 0.5437249, 0.8037725, 0.8447938, 0.758010864, 0.816641212, 0.71517146, 0.54895675, 0.82078576, 0.82938534, 0.780291617, 0.818272948, 0.72034055, 0.56261253, 0.80153745, 0.83257884, 0.792924285, 0.837708116, 0.72564536, 0.6059423, 0.8177353, 0.8472194, 0.822986305, 0.840847731, 0.72843355, 0.59956634, 0.8122152, 0.84116644, 0.812942803, 0.837439716, 0.7298444, 0.58363247, 0.8216165, 0.8391105, 0.812647402, 0.83703649, 0.73270553, 0.57242626, 0.79669684, 0.84430826, 0.812468827, 0.840960026, 0.72837925, 0.5994519, 0.8092141, 0.8483853, 0.821796, 0.846373618, 0.7356278, 0.5680501, 0.81171143, 0.8474393, 0.81867981, 0.837136984, 0.73851275, 0.56461793, 0.81212157, 0.8455654, 0.796283841, 0.816331685, 0.7548983, 0.5893762, 0.8002848, 0.84808236, 0.81052947, 0.829492629, 0.7733204, 0.5957143, 0.8155095, 0.85296404, 0.833211482, 0.840395033, 0.77541137, 0.5992082, 0.8204241, 0.8438775, 0.83300823, 0.841239512, 0.79196954, 0.627585, 0.83474886, 0.84983855, 0.834194183, 0.838064611, 0.80328476, 0.6403296, 0.8173024, 0.83788073, 0.831425667, 0.837780237, 0.79470795, 0.64032763, 0.80104506, 0.8365627, 0.827543974, 0.842734098, 0.78245187, 0.63346785, 0.8107028, 0.8465215, 0.845509291, 0.848027706, 0.79747444, 0.6638945, 0.81765515, 0.83393866, 0.833822012, 0.824932873, 0.7825899, 0.65551203, 0.8048998, 0.8264867, 0.827658296, 0.844761014, 0.7798694, 0.655239, 0.82151353, 0.8441089, 0.854400992, 0.850464165, 0.7967901, 0.6600857, 0.8219481, 0.8436742, 0.860437453, 0.846168041, 0.7902167, 0.6431224, 0.82117766, 0.8557656, 0.860661507, 0.836301506, 0.7618428, 0.61242986, 0.7521807, 0.8075052, 0.84491539, 0.839398205, 0.7379287, 0.59131247, 0.76589894, 0.7967517, 0.8097682, 0.832084715, 0.7242453, 0.58205026, 0.7635844, 0.8049896, 0.799874306, 0.830478609, 0.735923, 0.5533729, 0.75473773, 0.798932, 0.789338112, 0.827705741, 0.741471, 0.57752687, 0.7337124, 0.79876137, 0.776454508, 0.841926694, 0.72293836, 0.5613597, 0.76030654, 0.8067769, 0.76791507, 0.83390522, 0.68268365, 0.5418341, 0.75321245, 0.7875943, 0.75744158, 0.818960011, 0.6900021, 0.5308402, 0.75649583, 0.77192897, 0.758723795, 0.809244096, 0.67380726, 0.5364574, 0.72215813, 0.77098584, 0.769094944, 0.816094279, 0.67376256, 0.56242186, 0.7322346, 0.7947707, 0.782648683, 0.801360786, 0.6266144, 0.54603267, 0.75523514, 0.80305153, 0.755843878, 0.798273623, 0.6586537, 0.52823687, 0.74320155, 0.7852759, 0.771534383, 0.770788491, 0.6520642, 0.52817345, 0.68901646, 0.75757134, 0.732791722, 0.732720435, 0.563987, 0.5283296, 0.68257177, 0.78203094, 0.673163295, 0.786157012, 0.6527152, 0.530078, 0.70442677, 0.7341315, 0.669057369, 0.769159913, 0.65436274, 0.55291206, 0.6768188, 0.7690409, 0.686937928, 0.75637728, 0.6408376, 0.5514067, 0.64107406, 0.72037923, 0.699016094, 0.759554923, 0.63891107, 0.5181173, 0.6385956, 0.75761026, 0.7393713, 0.73982352, 0.6017832, 0.4850241, 0.61360306, 0.7625315, 0.685890734, 0.720295548, 0.5784198, 0.477493, 0.6271055, 0.746386, 0.678286076, 0.720682323, 0.5911554, 0.48467934, 0.5947226, 0.7465686, 0.688361585, 0.731415451, 0.59197867, 0.49445945, 0.6025915, 0.7440424, 0.728399456, 0.744711637, 0.60501194, 0.46166816, 0.65171903, 0.74779373, 0.727805316, 0.745115638, 0.60795754, 0.48151708, 0.62768453, 0.67926866, 0.66652596, 0.726608276, 0.6524612, 0.45761383, 0.63378996, 0.7349681, 0.714627206, 0.760531664, 0.65681195, 0.5305692, 0.64771986, 0.7334411, 0.680440128, 0.741121352, 0.6537844, 0.4755375, 0.64059603, 0.72562677, 0.670226514, 0.726404667, 0.6481782, 0.4436937, 0.63868475, 0.7240017, 0.650414228, 0.699284792, 0.6593927, 0.50025713, 0.6222858, 0.7069302, 0.669817626, 0.718041718, 0.67121834, 0.5219576, 0.6413304, 0.704968, 0.653797269, 0.692027748, 0.6991669, 0.5298007, 0.6243711, 0.68250966, 0.588946819, 0.68443352, 0.6863454, 0.5676963, 0.60978085, 0.6842885, 0.603129745, 0.695163608, 0.70801723, 0.6548262, 0.6130429, 0.72781605, 0.631147265, 0.68589282, 0.64917064, 0.5756064, 0.58975893, 0.7197731, 0.580181777, 0.661252618, 0.608692, 0.6082276, 0.65801334, 0.69012517, 0.591074705, 0.669370651, 0.5458823, 0.52910864, 0.62925035, 0.67914647, 0.0156984031]
exon=[0.44243994, 0.37839955, 0.5701862, 0.364934, 0.57156754, 0.5804662, 0.53351253, 0.5049788, 0.788215, 0.54231733, 0.735943, 0.728044748, 0.650441051, 0.49212244, 0.7060429, 0.481892407, 0.691168368, 0.691759825, 0.665337443, 0.47938442, 0.79762965, 0.51967305, 0.69053006, 0.63562745, 0.569001, 0.46377975, 0.7213224, 0.4852469, 0.725167, 0.61105657, 0.6724877, 0.48163456, 0.7891466, 0.5454059, 0.80829775, 0.761375189, 0.750079036, 0.60863924, 0.7951978, 0.654120028, 0.830775142, 0.82083261, 0.735983551, 0.5803833, 0.82021433, 0.64969724, 0.83970773, 0.857806742, 0.728904486, 0.6935024, 0.8757046, 0.8784593, 0.92955476, 0.954455793, 0.925972939, 0.92495811, 0.934351563, 0.9442837, 0.9400892, 0.955862164, 0.907112122, 0.9168992, 0.9660551, 0.9360427, 0.9405804, 0.957003772, 0.917520583, 0.9302386, 0.9700295, 0.95505023, 0.95451003, 0.9553919, 0.9324663, 0.9378473, 0.9725725, 0.9692202, 0.95745116, 0.9711728, 0.94997233, 0.9336359, 0.98161536, 0.977212, 0.9659214, 0.9645894, 0.9441481, 0.945387, 0.9832119, 0.9759868, 0.96951485, 0.9685251, 0.9384548, 0.94768614, 0.97980344, 0.97887313, 0.96968347, 0.9731146, 0.95069224, 0.9444142, 0.98100704, 0.9790071, 0.9714659, 0.9780442, 0.95951754, 0.9408871, 0.9794134, 0.9791168, 0.9709601, 0.9788663, 0.96165735, 0.9457963, 0.9812997, 0.97684914, 0.96906894, 0.97921777, 0.965846, 0.95402074, 0.97843045, 0.97964555, 0.9660541, 0.9775018, 0.9649065, 0.9564815, 0.9814114, 0.9782259, 0.96885216, 0.9808549, 0.96702194, 0.96019644, 0.9800054, 0.9793163, 0.97380733, 0.9796706, 0.95929414, 0.9604582, 0.97930473, 0.9774304, 0.9724152, 0.9793265, 0.9521544, 0.95798653, 0.9780643, 0.9778616, 0.97076356, 0.9785886, 0.9521047, 0.9561238, 0.97860634, 0.9772857, 0.97149986, 0.9790536, 0.95465696, 0.95751065, 0.9790388, 0.97658587, 0.97343516, 0.98131645, 0.9533762, 0.960198, 0.98189723, 0.977700651, 0.973638356, 0.9800045, 0.958694, 0.9611265, 0.9789476, 0.978071, 0.97210634, 0.9790287, 0.95782954, 0.95880806, 0.98188573, 0.98144746, 0.977428, 0.984142959, 0.961959958, 0.96366763, 0.9824646, 0.9841298, 0.9802863, 0.98629457, 0.9574113, 0.9655287, 0.98301804, 0.98121786, 0.9777378, 0.98311037, 0.9562796, 0.96305937, 0.97936165, 0.9806989, 0.977794, 0.98297614, 0.9512289, 0.96179825, 0.9809713, 0.98055214, 0.9786784, 0.97906595, 0.9507273, 0.963228, 0.97962075, 0.9814253, 0.981372, 0.9801931, 0.95307386, 0.9649073, 0.9753167, 0.97996885, 0.9792751, 0.9775933, 0.95827544, 0.96820503, 0.9770231, 0.9824552, 0.979417, 0.98267376, 0.95424575, 0.9674577, 0.9793448, 0.98182046, 0.98226523, 0.9851869, 0.9583636, 0.9732553, 0.9820792, 0.98433393, 0.9803151, 0.98510724, 0.950096, 0.97093076, 0.9823309, 0.98483235, 0.9827656, 0.98538256, 0.9543453, 0.9713196, 0.9802239, 0.98247695, 0.980419, 0.9842408, 0.9490229, 0.9688168, 0.980553, 0.97981995, 0.97556245, 0.9838748, 0.9509207, 0.96484405, 0.979207, 0.9769645, 0.9737283, 0.9831908, 0.9430574, 0.9627788, 0.9803359, 0.97385603, 0.9725179, 0.98358965, 0.949311, 0.970074, 0.9804032, 0.9800828, 0.9801522, 0.9834522, 0.94442683, 0.971687, 0.9825891, 0.9815156, 0.9845456, 0.9862194, 0.9626511, 0.9767878, 0.9852721, 0.9854006, 0.98706204, 0.98767847, 0.9670282, 0.97707635, 0.9861298, 0.9853021, 0.985976, 0.9863435, 0.9696288, 0.97955346, 0.9855387, 0.98554736, 0.9850038, 0.9859009, 0.9672688, 0.9785951, 0.9858045, 0.9850519, 0.98614615, 0.986742, 0.9692243, 0.98069006, 0.98753136, 0.98619545, 0.98624027, 0.98758227, 0.9664619, 0.9813306, 0.9874247, 0.9864558, 0.9856156, 0.9870682, 0.9686581, 0.98118216, 0.9869496, 0.9870274, 0.9847114, 0.9869005, 0.968775, 0.9812252, 0.9874477, 0.98658293, 0.98671246, 0.9876918, 0.9695542, 0.98291427, 0.9881819, 0.98723257, 0.9871473, 0.98817456, 0.9683183, 0.98306865, 0.98819864, 0.9876416, 0.98708504, 0.98776984, 0.97168213, 0.9828416, 0.9871261, 0.9881592, 0.98612165, 0.9871912, 0.9684872, 0.98104334, 0.98750985, 0.98694867, 0.98696154, 0.98777765, 0.9691629, 0.982198, 0.9888354, 0.98829365, 0.98766494, 0.9883696, 0.9668041, 0.9823481, 0.9887912, 0.9870351, 0.98744035, 0.98749113, 0.96812797, 0.98226815, 0.98710036, 0.9874386, 0.98602027, 0.98689306, 0.96585965, 0.98212796, 0.9873968, 0.9864302, 0.98715264, 0.987691, 0.9690581, 0.9823357, 0.9892926, 0.9874286, 0.9879538, 0.98846215, 0.9665691, 0.98314154, 0.98773104, 0.9858615, 0.98697746, 0.9873612, 0.9683745, 0.98275805, 0.98616606, 0.98622125, 0.98648846, 0.9863921, 0.966501, 0.98173875, 0.98706156, 0.98550445, 0.9887206, 0.9888575, 0.9685624, 0.9825964, 0.98805946, 0.98686206, 0.9896814, 0.9887121, 0.9657904, 0.98259145, 0.9875353, 0.98639894, 0.9894009, 0.98793143, 0.96853036, 0.98270947, 0.98544157, 0.98656774, 0.9877752, 0.98599845, 0.96757084, 0.9808513, 0.9855546, 0.98535174, 0.98837495, 0.98820597, 0.9687076, 0.98311853, 0.98678774, 0.986848, 0.98937, 0.98830533, 0.96875, 0.9835398, 0.9874344, 0.9862563, 0.98789036, 0.9884415, 0.9704662, 0.9827618, 0.98596776, 0.9869062, 0.9875874, 0.9872136, 0.9687968, 0.9796341, 0.9867382, 0.9858191, 0.9884843, 0.9883139, 0.96935654, 0.98181677, 0.9870007, 0.9859843, 0.9890381, 0.987895, 0.9739527, 0.9879847, 0.9865321, 0.9896992, 0.9900767, 0.9883685, 0.9725461, 0.98588836, 0.9854041, 0.98867655, 0.9886234, 0.9875348, 0.9713987, 0.9849076, 0.984421, 0.9867115, 0.9895528, 0.98925227, 0.9748189, 0.9859325, 0.9853764, 0.98841745, 0.99090004, 0.98886883, 0.9741253, 0.9870382, 0.9878241, 0.9877608, 0.99023694, 0.988591, 0.9762906, 0.98616457, 0.9882183, 0.98673856, 0.98866826, 0.986326, 0.9731905, 0.985292, 0.9885472, 0.9863007, 0.988133, 0.9860759, 0.9732764, 0.984201, 0.98855305, 0.9856617, 0.9869782, 0.98450875, 0.9709918, 0.9806819, 0.9879973, 0.98417664, 0.98602444, 0.9841182, 0.9692322, 0.9790638, 0.98500127, 0.9826257, 0.9838204, 0.98249364, 0.96884567, 0.9781481, 0.98551905, 0.9817839, 0.9840366, 0.9835339, 0.9705923, 0.9797276, 0.9845301, 0.983585, 0.985803, 0.98356855, 0.9710706, 0.97987545, 0.985263, 0.983657, 0.9862062, 0.98393065, 0.97435725, 0.9795304, 0.9840445, 0.983419, 0.98529756, 0.9827876, 0.9733974, 0.9781952, 0.98443145, 0.9809972, 0.9854515, 0.9837405, 0.9746235, 0.97826207, 0.9838644, 0.9822067, 0.9850572, 0.9834169, 0.9728293, 0.9779163, 0.98431075, 0.981545, 0.9844667, 0.9836533, 0.97403765, 0.97834134, 0.982017, 0.97980577, 0.9832977, 0.9824752, 0.972353, 0.97736436, 0.98311746, 0.97821367, 0.9842663, 0.98558515, 0.9713662, 0.9794311, 0.9838613, 0.98140013, 0.98437446, 0.98472255, 0.9657169, 0.97881055, 0.9845201, 0.9844282, 0.98512864, 0.9851061, 0.968292, 0.9792357, 0.98293835, 0.9848483, 0.9846394, 0.9834711, 0.9657537, 0.9772291, 0.9839278, 0.9839299, 0.98574114, 0.985419, 0.96558714, 0.98012835, 0.98507094, 0.9858018, 0.9868833, 0.985286, 0.96638507, 0.97971034, 0.98594725, 0.9849144, 0.9859059, 0.984886, 0.97102565, 0.98115337, 0.9830283, 0.9847931, 0.9843833, 0.9841522, 0.9689811, 0.97870857, 0.98424804, 0.9845858, 0.98545164, 0.9854225, 0.9699426, 0.9798456, 0.98480195, 0.986122, 0.9863311, 0.9855467, 0.9682272, 0.9783663, 0.985746, 0.98572016, 0.9853854, 0.98577267, 0.96909136, 0.9794996, 0.9833425, 0.9852382, 0.9842471, 0.98390007, 0.9675252, 0.97797966, 0.9848219, 0.983222, 0.98462033, 0.9854293, 0.9674046, 0.9790134, 0.98466355, 0.9841306, 0.98524445, 0.984877, 0.96604764, 0.97893035, 0.98508525, 0.9823612, 0.984215, 0.9847419, 0.9645046, 0.97840285, 0.9824809, 0.98210436, 0.98283595, 0.9828983, 0.96092355, 0.97635376, 0.9834849, 0.98163915, 0.9838253, 0.9843977, 0.96118826, 0.9768693, 0.98348826, 0.9828752, 0.9843227, 0.98350513, 0.9598475, 0.9776053, 0.98445445, 0.98137814, 0.98350155, 0.98383224, 0.9621753, 0.9791431, 0.98156667, 0.98116565, 0.9823919, 0.98188204, 0.95950437, 0.97623515, 0.9826254, 0.97929823, 0.9827362, 0.9832123, 0.96001333, 0.97810155, 0.982805, 0.9821936, 0.98380834, 0.9837114, 0.96058136, 0.9795862, 0.98415816, 0.9817545, 0.9828782, 0.9833152, 0.9610821, 0.9802288, 0.9822913, 0.98225206, 0.98243874, 0.98174036, 0.9588412, 0.97832745, 0.9832245, 0.98166615, 0.98338777, 0.98346704, 0.96103996, 0.98011315, 0.9835903, 0.983051, 0.9842524, 0.98313767, 0.96000665, 0.98011506, 0.9839899, 0.9808608, 0.98300594, 0.9826369, 0.9610483, 0.9802238, 0.9816943, 0.9805633, 0.982372, 0.98122925, 0.9576524, 0.97821325, 0.98303235, 0.97883064, 0.98311484, 0.9827489, 0.9587066, 0.9802545, 0.98399657, 0.982077, 0.9846816, 0.983257473, 0.959028065, 0.9800519, 0.98482, 0.9809332, 0.9841252, 0.9829538, 0.9602315, 0.9804229, 0.9822218, 0.98047364, 0.9830253, 0.98167038, 0.958943248, 0.9785334, 0.98347396, 0.97850966, 0.9838117, 0.983336449, 0.960303247, 0.9799707, 0.9839989, 0.98070145, 0.9843933, 0.98373729, 0.959326208, 0.97989, 0.9850761, 0.9802493, 0.9834817, 0.983744681, 0.962037802, 0.98030937, 0.9826733, 0.98095506, 0.9831, 0.9824787, 0.9602152, 0.9784703, 0.9840228, 0.9800822, 0.9844065, 0.9839676, 0.96197176, 0.9801997, 0.9842063, 0.98229635, 0.98528266, 0.983636439, 0.962105691, 0.9805432, 0.98511463, 0.9809153, 0.9839773, 0.983654439, 0.964405358, 0.9812315, 0.98309535, 0.98105204, 0.9831682, 0.982643723, 0.963240623, 0.97919464, 0.9846896, 0.98000914, 0.9847445, 0.984154463, 0.964288414, 0.98087126, 0.98511016, 0.9823078, 0.98538995, 0.98405564, 0.96280336, 0.98058575, 0.98565125, 0.9813716, 0.98440486, 0.983897, 0.96416515, 0.98094064, 0.9835938, 0.98190147, 0.98393756, 0.982789, 0.9619051, 0.97884023, 0.9846192, 0.9801383, 0.98433083, 0.9836839, 0.9623686, 0.97956365, 0.98457724, 0.9822004, 0.98513967, 0.983886361, 0.961247325, 0.97922415, 0.985344, 0.9807515, 0.9833444, 0.983546257, 0.962244511, 0.9791053, 0.9833647, 0.98100764, 0.9829759, 0.98248291, 0.959584951, 0.9779873, 0.9846103, 0.97925055, 0.98386884, 0.984022558, 0.960013926, 0.97979593, 0.98413223, 0.9803992, 0.98483825, 0.9851886, 0.9556291, 0.9802331, 0.98523605, 0.9795481, 0.9838775, 0.9851578, 0.956075, 0.98048085, 0.9830305, 0.97815925, 0.9828658, 0.9848127, 0.95268375, 0.9794195, 0.9836951, 0.9784449, 0.983638, 0.98709387, 0.95365906, 0.9807185, 0.9837167, 0.9803846, 0.9839495, 0.98628885, 0.9512986, 0.9777127, 0.9829697, 0.97769755, 0.9765677, 0.98638976, 0.95426375, 0.9657407, 0.979931, 0.97792584, 0.97745264, 0.9866799, 0.94861007, 0.9630587, 0.98069316, 0.97538596, 0.9780873, 0.98875576, 0.95139784, 0.97071177, 0.98183334, 0.9779302, 0.97879136, 0.988849282, 0.946559787, 0.96943706, 0.9820477, 0.9756846, 0.9763802, 0.989138186, 0.943995237, 0.97201914, 0.98029935, 0.9754941, 0.9751567, 0.98828316, 0.93618697, 0.97090596, 0.98112285, 0.9746636, 0.9781637, 0.9888815, 0.9395131, 0.97280586, 0.9792392, 0.97636163, 0.9795741, 0.98873425, 0.9347623, 0.97420204, 0.9799355, 0.972508, 0.97787607, 0.9883575, 0.93523663, 0.9767949, 0.9778376, 0.9732818, 0.97821766, 0.98778325, 0.93937516, 0.973301, 0.98014575, 0.9725824, 0.9777484, 0.9886354, 0.9421367, 0.9770632, 0.9811876, 0.9752007, 0.98059607, 0.98843396, 0.94703084, 0.9775934, 0.98171026, 0.97272193, 0.97950643, 0.9880697, 0.9464493, 0.97834057, 0.98026097, 0.9716933, 0.97834885, 0.9870656, 0.93945354, 0.97353756, 0.98087, 0.9691621, 0.9785824, 0.9878721, 0.94325316, 0.9770964, 0.9808819, 0.971853, 0.97907364, 0.9878015, 0.94136447, 0.9760409, 0.9805681, 0.96941054, 0.97840387, 0.98758054, 0.94570386, 0.97650427, 0.97942334, 0.9699552, 0.9776717, 0.98680204, 0.93993735, 0.9733629, 0.97946846, 0.96935475, 0.97763604, 0.9874045, 0.94205415, 0.9771293, 0.9801294, 0.9734686, 0.9794081, 0.9877478, 0.9433342, 0.97538656, 0.9806599, 0.9704563, 0.97835594, 0.98728555, 0.9443895, 0.976016819, 0.979836643, 0.970711, 0.9780817, 0.9868426, 0.94008595, 0.9726741, 0.9809028, 0.9713637, 0.9793411, 0.9877059, 0.9432548, 0.97463214, 0.98074657, 0.9738589, 0.98029125, 0.98706704, 0.94126505, 0.9731362, 0.9813659, 0.971616983, 0.979598641, 0.98755115, 0.944538, 0.97446376, 0.9802382, 0.9716001, 0.97811055, 0.98625016, 0.94081134, 0.9727964, 0.98142475, 0.9721062, 0.97831774, 0.9877408, 0.9435706, 0.97422624, 0.9812781, 0.9752609, 0.9796484, 0.98769647, 0.9427154, 0.9747463, 0.98212796, 0.9744527, 0.9797681, 0.98841196, 0.9468003, 0.97728354, 0.9821666, 0.9755442, 0.97890234, 0.9876917, 0.94260144, 0.97535515, 0.983206, 0.9753939, 0.98016465, 0.9886856, 0.9468064, 0.9768057, 0.982883, 0.97783273, 0.98073983, 0.9887982, 0.94156754, 0.97235674, 0.9831441, 0.9765951, 0.9799084, 0.98861176, 0.9458566, 0.97704595, 0.9826477, 0.976962, 0.97984856, 0.98802304, 0.94249713, 0.9758681, 0.98326117, 0.975604, 0.98080003, 0.989072859, 0.944858193, 0.97775066, 0.98357624, 0.978175342, 0.981784225, 0.989331722, 0.942596257, 0.97586197, 0.9833248, 0.976752996, 0.980422437, 0.988902092, 0.942980349, 0.9775289, 0.9821383, 0.977226973, 0.979608595, 0.98845309, 0.941800237, 0.9748073, 0.98267746, 0.9758006, 0.9803082, 0.98884624, 0.9441833, 0.9760376, 0.9825003, 0.9779628, 0.98160386, 0.9890097, 0.9456722, 0.9758347, 0.98274285, 0.976786, 0.9811488, 0.989092112, 0.944295764, 0.9783885, 0.9832335, 0.978042603, 0.981411278, 0.988895774, 0.946492612, 0.9775493, 0.98365897, 0.9758385, 0.98175573, 0.9891539, 0.9485876, 0.9781034, 0.98311645, 0.9788079, 0.98269296, 0.9894009, 0.94642377, 0.97708, 0.9836021, 0.97707325, 0.98147386, 0.9891045, 0.9500972, 0.9792802, 0.98303145, 0.977728, 0.9810477, 0.98878676, 0.9465778, 0.97699386, 0.9838162, 0.976712525, 0.981923401, 0.9892753, 0.9476549, 0.97909474, 0.9837458, 0.97941643, 0.982511103, 0.9894974, 0.9461329, 0.9782189, 0.9839076, 0.97716755, 0.9811313, 0.9891741, 0.947969, 0.97943074, 0.9832046, 0.97742826, 0.98079133, 0.98859984, 0.94319856, 0.97686857, 0.9836808, 0.9764539, 0.9810953, 0.98894215, 0.9454488, 0.9785801, 0.98333174, 0.9790165, 0.9819063, 0.98918766, 0.9436342, 0.9780542, 0.983103, 0.97693014, 0.9806096, 0.9886662, 0.94667906, 0.9796325, 0.9825309, 0.9782691, 0.98022914, 0.9883456, 0.94310606, 0.977433, 0.9830931, 0.97695154, 0.98080885, 0.98872685, 0.9451446, 0.9800348, 0.98340815, 0.9797171, 0.9819133, 0.9889903, 0.94411963, 0.9793656, 0.9838664, 0.9785779, 0.98114944, 0.9886205, 0.9464637, 0.9807571, 0.98331475, 0.97870684, 0.980415, 0.98799217, 0.9449072, 0.97915703, 0.9830684, 0.9770622, 0.98032033, 0.98811936, 0.94508433, 0.98029697, 0.98335063, 0.9797912, 0.98157597, 0.98881054, 0.9450827, 0.9793371, 0.9834416, 0.9784353, 0.98068905, 0.9885565, 0.94694394, 0.98131704, 0.9825405, 0.978869, 0.97995216, 0.9882359, 0.94324076, 0.97877145, 0.98270124, 0.9775082, 0.98001236, 0.9887594, 0.94580764, 0.9805855, 0.9830746, 0.9799845, 0.98114806, 0.9889185, 0.9439394, 0.97932625, 0.98375225, 0.9785376, 0.9800612, 0.988679, 0.94605786, 0.9807161, 0.9831362, 0.97923625, 0.97946024, 0.9882315, 0.9423968, 0.9790597, 0.9835493, 0.9780421, 0.9801307, 0.98848534, 0.94380194, 0.9803387, 0.9832845, 0.9804724, 0.9813922, 0.98900515, 0.94253206, 0.9794362, 0.9836442, 0.9787982, 0.9804586, 0.9885937, 0.9454084, 0.98060143, 0.98262584, 0.9799518, 0.9796085, 0.98810685, 0.94202685, 0.9782649, 0.9828232, 0.97816473, 0.9805242, 0.9885796, 0.94343257, 0.9803443, 0.9828682, 0.9803641, 0.9815829, 0.98883665, 0.9432292, 0.9795942, 0.9835585, 0.97850204, 0.9807004, 0.98851305, 0.94522166, 0.9808913, 0.9830343, 0.9793474, 0.9800442, 0.98811007, 0.9416692, 0.9788978, 0.98367, 0.9779448, 0.9807444, 0.98867804, 0.94557583, 0.98124045, 0.9840381, 0.9805006, 0.9819078, 0.98906624, 0.9441819, 0.9798083, 0.9844093, 0.9783392, 0.98088604, 0.9886769, 0.94602007, 0.98033327, 0.98336506, 0.9785513, 0.97987795, 0.98823684, 0.94291306, 0.977804, 0.983516, 0.9772587, 0.9805182, 0.9886474, 0.9424878, 0.9770303, 0.9822073, 0.9796055, 0.9817454, 0.98900396, 0.94343394, 0.9758406, 0.98296505, 0.9781064, 0.9812397, 0.98868436, 0.94744724, 0.9797132, 0.9828079, 0.979011, 0.98035014, 0.98823404, 0.9433182, 0.97672164, 0.98309803, 0.9779336, 0.9812198, 0.98853207, 0.94427025, 0.9791717, 0.9830716, 0.9800449, 0.98245704, 0.9888502, 0.942769, 0.9777625, 0.98309684, 0.9781883, 0.9813825, 0.9884741, 0.9451173, 0.9806677, 0.9828375, 0.9784906, 0.9807699, 0.988025, 0.94354725, 0.97839975, 0.98354375, 0.9773161, 0.98115796, 0.9884319, 0.9439601, 0.9797466, 0.9831194, 0.9800986, 0.98235613, 0.98873144, 0.94234663, 0.97822803, 0.9826695, 0.97774214, 0.9811034, 0.9882675, 0.9441778, 0.979573, 0.98094016, 0.9778293, 0.9806387, 0.9880591, 0.93634224, 0.9754656, 0.98099005, 0.9774852, 0.9813268, 0.9885662, 0.9423886, 0.9798854, 0.9818388, 0.97989583, 0.9817654, 0.9885107, 0.9422911, 0.97891814, 0.9827487, 0.97783923, 0.9813223, 0.9888355, 0.94343454, 0.97965723, 0.9815596, 0.97852725, 0.9812078, 0.98806304, 0.938295, 0.9770939, 0.9812475, 0.9771921, 0.9814547, 0.98767203, 0.9399084, 0.97975665, 0.98071635, 0.9794378, 0.9821928, 0.98772204, 0.9400309, 0.9788567, 0.9813477, 0.9772106, 0.9810625, 0.9876216, 0.94266814, 0.9801931, 0.9808179, 0.9779457, 0.9802768, 0.9872874, 0.9379451, 0.977419, 0.9812382, 0.9773842, 0.9807371, 0.9874663, 0.940959, 0.980015, 0.98107105, 0.9801546, 0.9819379, 0.98800325, 0.9416345, 0.97873974, 0.9815969, 0.97803986, 0.98074466, 0.98789525, 0.94258153, 0.9803904, 0.9814746, 0.9820287, 0.98206216, 0.9892848, 0.9499514, 0.98304987, 0.9865573, 0.9849465, 0.98264325, 0.98993427, 0.9543769, 0.9838822, 0.98701, 0.98747593, 0.9844297, 0.9902789, 0.956797481, 0.9839204, 0.9879504, 0.98681015, 0.98448044, 0.990710616, 0.959955454, 0.98461455, 0.9884283, 0.9871553, 0.98452455, 0.99041456, 0.95975184, 0.9834211, 0.98801243, 0.9866355, 0.98524404, 0.9908598, 0.96214604, 0.9866202, 0.9891867, 0.98855734, 0.987015, 0.9907906, 0.9602772, 0.98569214, 0.98917204, 0.9872191, 0.98586196, 0.990235, 0.96258104, 0.98665476, 0.9886109, 0.9873399, 0.98572236, 0.989428461, 0.962535799, 0.9857944, 0.98871315, 0.986549854, 0.98535651, 0.989715993, 0.964404583, 0.98786604, 0.9886003, 0.9884659, 0.98632634, 0.98984563, 0.96366376, 0.9875116, 0.989037, 0.98742115, 0.9853616, 0.98899245, 0.96525997, 0.9877338, 0.9881942, 0.98764706, 0.9851018, 0.98849165, 0.9611461, 0.98704785, 0.98853546, 0.98683876, 0.9863575, 0.9890926, 0.9622369, 0.9882095, 0.98832476, 0.9882009, 0.98767626, 0.9896687, 0.9628291, 0.9877673, 0.989164, 0.98765963, 0.98679066, 0.9893461, 0.96470314, 0.9883436, 0.98893446, 0.9871196, 0.9867932, 0.9889741, 0.9626604, 0.98768705, 0.98967034, 0.9868833, 0.9874894, 0.9896909, 0.96421623, 0.98889005, 0.98916143, 0.9886423, 0.98832613, 0.9897547, 0.9641742, 0.9887406, 0.9897745, 0.98754054, 0.98755777, 0.9894588, 0.9667891, 0.9890343, 0.9890933, 0.9876416, 0.9868737, 0.9885379, 0.964136, 0.9878857, 0.9891487, 0.9869733, 0.98722816, 0.9894075, 0.9659195, 0.9892461, 0.9893351, 0.988881, 0.98793507, 0.9900655, 0.9658097, 0.98859406, 0.98983335, 0.98793507, 0.98759496, 0.9893691, 0.9685075, 0.9888391, 0.9891929, 0.9876946, 0.98660105, 0.98871267, 0.9651549, 0.9878878, 0.9896673, 0.9872529, 0.9875051, 0.9891894, 0.9665101, 0.9892517, 0.9893957, 0.98876977, 0.9883653, 0.98946756, 0.9659403, 0.9888313, 0.9898365, 0.9878955, 0.9877095, 0.98916084, 0.96817255, 0.98872316, 0.9896287, 0.988057, 0.9870606, 0.98867816, 0.9660297, 0.98811907, 0.98974836, 0.9874315, 0.98767996, 0.98942405, 0.9675232, 0.98953176, 0.9897743, 0.98904335, 0.9885804, 0.9898056, 0.96758974, 0.98899543, 0.9903045, 0.98844904, 0.98823625, 0.98947537, 0.9704973, 0.9893065, 0.9898733, 0.98870045, 0.9871236, 0.988596, 0.9679374, 0.98839986, 0.9900636, 0.9881466, 0.987508, 0.9892131, 0.96875775, 0.98920876, 0.98995167, 0.9895892, 0.9882599, 0.9898616, 0.96856534, 0.9887889, 0.9904461, 0.9886722, 0.9874745, 0.98923266, 0.9706609, 0.9890983, 0.9901091, 0.9887832, 0.98687625, 0.9887339, 0.96845835, 0.98797077, 0.9901406, 0.9878273, 0.98730284, 0.98922265, 0.96923834, 0.9890526, 0.98998046, 0.98954415, 0.98848265, 0.98977673, 0.96879166, 0.98868936, 0.99032265, 0.988735, 0.98767406, 0.98940533, 0.9708528, 0.9890919, 0.99009156, 0.9890224, 0.9869745, 0.9886235, 0.96853536, 0.9881535, 0.9901423, 0.9881632, 0.98746, 0.98928005, 0.96905106, 0.98910004, 0.989944, 0.9894439, 0.98847276, 0.98972, 0.96896195, 0.9883698, 0.9903292, 0.9885853, 0.9876603, 0.9891306, 0.97099966, 0.9883582, 0.9899767, 0.988836, 0.9870253, 0.98853034, 0.9689321, 0.98723626, 0.99004364, 0.98844725, 0.9876676, 0.9893121, 0.96966255, 0.988644, 0.9899558, 0.9899582, 0.9886863, 0.98988616, 0.96970123, 0.98844403, 0.99038786, 0.98905516, 0.98791015, 0.9894356, 0.9720198, 0.9888592, 0.9901528, 0.9891662, 0.987224, 0.988797486, 0.969432116, 0.9879952, 0.990238, 0.98848724, 0.9877374, 0.9895573, 0.96987313, 0.98908883, 0.99016505, 0.9897877, 0.98859507, 0.9899828, 0.9695984, 0.98878175, 0.9904625, 0.9887849, 0.9878983, 0.989541, 0.97135407, 0.9890638, 0.99014497, 0.98903793, 0.9869817, 0.98884714, 0.96890724, 0.98791164, 0.99016976, 0.98822486, 0.9875359, 0.9896919, 0.9696362, 0.9891851, 0.9900362, 0.9895188, 0.9886395, 0.9901457, 0.96942025, 0.9888249, 0.99056095, 0.9886856, 0.9878608, 0.98963135, 0.97149026, 0.9890376, 0.99032766, 0.98890465, 0.9871775, 0.98885965, 0.9691361, 0.9878798, 0.9903235, 0.98793936, 0.98763216, 0.9896041, 0.969717, 0.98895043, 0.99024326, 0.9892748, 0.98847276, 0.9901492, 0.9692801, 0.9886236, 0.99055207, 0.98853624, 0.9878719, 0.9897502, 0.97103643, 0.9888361, 0.9901907, 0.9886312, 0.98705214, 0.98895264, 0.9683179, 0.9877002, 0.99016774, 0.98782057, 0.9875396, 0.9895432, 0.96914613, 0.98889947, 0.9900301, 0.9893246, 0.9885838, 0.9900514, 0.9690795, 0.9887361, 0.99039537, 0.9884172, 0.987833, 0.98962295, 0.9710178, 0.98898786, 0.99023545, 0.9886811, 0.98704016, 0.9890103, 0.96862006, 0.98807216, 0.9901794, 0.98778194, 0.9875324, 0.98981315, 0.9691631, 0.9892257, 0.99000955, 0.9892224, 0.9884809, 0.990312, 0.9687269, 0.98879564, 0.99054414, 0.9883024, 0.98781395, 0.9898823, 0.9705103, 0.9891116, 0.99024254, 0.9884377, 0.9871007, 0.98916143, 0.96802676, 0.9880371, 0.9902306, 0.98750263, 0.9876248, 0.9897749, 0.9687932, 0.9891601, 0.9901187, 0.9890143, 0.98840594, 0.9902358, 0.96835715, 0.9887334, 0.99053943, 0.9880093, 0.9876653, 0.9899526, 0.9702655, 0.98900443, 0.99022365, 0.98825747, 0.9870992, 0.9893328, 0.9684363, 0.98824334, 0.9903145, 0.9878028, 0.9876693, 0.9899447, 0.96911913, 0.98952395, 0.99026066, 0.98928726, 0.9886507, 0.990457, 0.9693378, 0.9890008, 0.9906353, 0.9885311, 0.9878726, 0.9900445, 0.97117996, 0.989265, 0.9903672, 0.9883713, 0.98708117, 0.98935086, 0.96838456, 0.98835105, 0.9902699, 0.9874198, 0.98769563, 0.98982775, 0.96861947, 0.9893092, 0.9900536, 0.98900384, 0.98857224, 0.9903077, 0.96846783, 0.98884016, 0.9905134, 0.98805887, 0.9877422, 0.98977506, 0.97030723, 0.98900664, 0.99020374, 0.9883509, 0.98686194, 0.98883235, 0.96774006, 0.9881732, 0.9901681, 0.9874651, 0.98742884, 0.9893009, 0.96844983, 0.98923445, 0.98997474, 0.988867, 0.9882537, 0.98970336, 0.96713537, 0.9888474, 0.9904185, 0.98805505, 0.98749197, 0.989359, 0.9688131, 0.9891655, 0.9901037, 0.9883436, 0.9867807, 0.9885621, 0.9662307, 0.98822904, 0.99013, 0.987410247, 0.987354577, 0.98966646, 0.96850175, 0.9895957, 0.99014556, 0.9889619, 0.9886131, 0.99012625, 0.96746564, 0.98900336, 0.99056154, 0.98787594, 0.9878628, 0.98970866, 0.9696309, 0.98919976, 0.990244, 0.9883249, 0.98716193, 0.9888361, 0.96671474, 0.9882613, 0.9901756, 0.98744404, 0.9878501, 0.98947793, 0.9675821, 0.9898561, 0.99003935, 0.9892313, 0.9891613, 0.99040717, 0.96766716, 0.9891831, 0.9904066, 0.9881682, 0.9881809, 0.98991734, 0.97018147, 0.9894271, 0.99028534, 0.988597, 0.9876714, 0.989185, 0.9677228, 0.9885337, 0.99031925, 0.98782176, 0.98811924, 0.9897956, 0.9686751, 0.9895626, 0.9902498, 0.98922265, 0.9889731, 0.9902982, 0.9681685, 0.9890331, 0.9906054, 0.98831534, 0.9881693, 0.9898629, 0.97021997, 0.9892793, 0.99036205, 0.98871, 0.9876621, 0.9891917, 0.9678063, 0.98861676, 0.9903612, 0.9878665, 0.98827606, 0.98990124, 0.9693301, 0.9896835, 0.9902807, 0.98939276, 0.98918205, 0.99043655, 0.9687339, 0.98924327, 0.99080956, 0.9885251, 0.9884355, 0.99007756, 0.9705837, 0.9895655, 0.9905894, 0.9888965, 0.98792064, 0.9892993, 0.9685957, 0.98865837, 0.9905852, 0.9878223, 0.98840827, 0.9899514, 0.96944624, 0.98984075, 0.9904424, 0.98916376, 0.98913294, 0.9903617, 0.9685924, 0.98936534, 0.99079084, 0.987981, 0.9880876, 0.98986745, 0.97050256, 0.9895505, 0.9905508, 0.98860884, 0.9876148, 0.9893579, 0.9683935, 0.9887777, 0.9906574, 0.9877665, 0.9881969, 0.98992753, 0.96942943, 0.9899379, 0.99056375, 0.98928577, 0.9891767, 0.99053466, 0.9693629, 0.9896219, 0.9909571, 0.9885134, 0.9885909, 0.9902244, 0.97119695, 0.9898471, 0.99075913, 0.98886466, 0.9878345, 0.9894795, 0.9687298, 0.9888982, 0.9906172, 0.9879071, 0.98836064, 0.9899817, 0.96932536, 0.99033445, 0.9907585, 0.9897473, 0.9892762, 0.99062085, 0.96916884, 0.98970515, 0.99110013, 0.98873293, 0.9885599, 0.9902768, 0.9706661, 0.9897641, 0.9906669, 0.98878914, 0.9877148, 0.9895242, 0.9684355, 0.9888721, 0.9906577, 0.98792994, 0.98837423, 0.99003696, 0.96964574, 0.99009216, 0.9904671, 0.98929894, 0.9892404, 0.9905308, 0.96938956, 0.9895813, 0.99093246, 0.98839825, 0.98849887, 0.99017173, 0.97171324, 0.98980194, 0.9908332, 0.9888489, 0.98785585, 0.989565, 0.9696195, 0.988816, 0.99080515, 0.9879198, 0.9883316, 0.99007356, 0.9701829, 0.98993766, 0.99066144, 0.98941004, 0.9891222, 0.9906935, 0.96982837, 0.9894599, 0.99098, 0.98852557, 0.9884348, 0.9901203, 0.97173744, 0.98968995, 0.99074346, 0.9887665, 0.98773926, 0.9893143, 0.96953267, 0.9889171, 0.9907336, 0.988013268, 0.988350034, 0.99001336, 0.9704507, 0.9899546, 0.9905916, 0.989409924, 0.989167154, 0.99063265, 0.9701656, 0.9895029, 0.9910405, 0.98844916, 0.98851496, 0.9902272, 0.97221, 0.98980546, 0.990877, 0.988957107, 0.987832546, 0.9894595, 0.96961033, 0.9889409, 0.99089855, 0.9879665, 0.98836493, 0.9900203, 0.9705005, 0.9899544, 0.99077857, 0.9894801, 0.9892006, 0.9905316, 0.9701754, 0.98946476, 0.991104126, 0.98849666, 0.9884858, 0.99005204, 0.9721791, 0.9897243, 0.99088943, 0.988755763, 0.987733483, 0.9893215, 0.9697148, 0.9887265, 0.9907781, 0.98777986, 0.98820585, 0.98984176, 0.97039646, 0.98973715, 0.99060285, 0.98915803, 0.98902553, 0.99042696, 0.9697894, 0.98932904, 0.9910494, 0.9881224, 0.98822343, 0.9898817, 0.9717945, 0.9895153, 0.99070144, 0.9884227, 0.9875238, 0.98914564, 0.96945816, 0.98867756, 0.990679, 0.98740035, 0.9880706, 0.98975605, 0.97042656, 0.9897376, 0.9905942, 0.9888264, 0.9888847, 0.9904107, 0.96979386, 0.9893008, 0.99095297, 0.98777694, 0.9882901, 0.9899457, 0.97167224, 0.9894554, 0.9906699, 0.9881704, 0.9877095, 0.98909295, 0.96925986, 0.9884906, 0.99070394, 0.98737746, 0.9883355, 0.98967654, 0.9700909, 0.9895068, 0.9905338, 0.98887587, 0.98914856, 0.99025506, 0.9697076, 0.9890637, 0.9909791, 0.9879142, 0.9884701, 0.989879, 0.97157073, 0.9892426, 0.9906377, 0.9881984, 0.98779637, 0.98910487, 0.9693787, 0.98828554, 0.9906082, 0.9872392, 0.9883895, 0.9897205, 0.9703297, 0.98939127, 0.9904721, 0.98880184, 0.9891454, 0.99031574, 0.9698902, 0.9889492, 0.9908738, 0.9878613, 0.9883812, 0.9898537, 0.9717271, 0.9892169, 0.99060637, 0.9882658, 0.9877103, 0.98911613, 0.9695495, 0.9882569, 0.99061865, 0.9873519, 0.9881892, 0.98970056, 0.9700944, 0.9893574, 0.99042743, 0.9888128, 0.98901445, 0.9902206, 0.96897316, 0.9888249, 0.9908831, 0.9877965, 0.9885162, 0.98993677, 0.9713206, 0.98904246, 0.9905191, 0.9881935, 0.9878252, 0.9892386, 0.96881235, 0.9880745, 0.9905072, 0.98719203, 0.9883944, 0.98986524, 0.96968526, 0.9893233, 0.9903439, 0.98880285, 0.9891651, 0.9903797, 0.969047, 0.9887705, 0.99082315, 0.9879456, 0.9887111, 0.99015886, 0.9712402, 0.9890338, 0.99062896, 0.9884724, 0.987919, 0.98958194, 0.96942866, 0.9880949, 0.99068624, 0.9876329, 0.9885356, 0.9904025, 0.9707591, 0.9892278, 0.99042225, 0.9890849, 0.98929524, 0.9908801, 0.97033393, 0.9886862, 0.9908282, 0.98802465, 0.98863363, 0.99054927, 0.97201353, 0.9889409, 0.99056363, 0.9883725, 0.9879793, 0.98995227, 0.96935767, 0.98788095, 0.990493, 0.98733586, 0.9885555, 0.9904716, 0.97036284, 0.98906636, 0.99022096, 0.98886555, 0.98924553, 0.9908557, 0.9696147, 0.9885102, 0.99074733, 0.98786837, 0.98854905, 0.9905687, 0.97132427, 0.98893213, 0.9904985, 0.98830754, 0.9878285, 0.98974645, 0.96945703, 0.9878945, 0.99051374, 0.9874231, 0.9884089, 0.99031585, 0.9698205, 0.9889993, 0.99023896, 0.9888426, 0.989146, 0.9907664, 0.9694698, 0.9885085, 0.9906674, 0.9878036, 0.98846215, 0.9903657, 0.9714408, 0.98887235, 0.9904057, 0.9882035, 0.9876452, 0.9895488, 0.9690002, 0.98778623, 0.9903882, 0.98730785, 0.98826563, 0.99011093, 0.96988195, 0.9889404, 0.99019766, 0.98876077, 0.98907125, 0.9906888, 0.9694374, 0.9885203, 0.990659, 0.9877553, 0.98833334, 0.99029994, 0.97147894, 0.98883784, 0.9904439, 0.98826504, 0.98764414, 0.98957866, 0.9690025, 0.9878308, 0.99046737, 0.98737663, 0.98827493, 0.9901522, 0.9700631, 0.98899287, 0.99027485, 0.9888037, 0.9890854, 0.9906777, 0.9696758, 0.9885096, 0.9907374, 0.98776495, 0.98838156, 0.990235, 0.9716673, 0.9888497, 0.990404, 0.9881831, 0.98771495, 0.9895091, 0.969249, 0.98787814, 0.99038696, 0.9873147, 0.9883531, 0.9901373, 0.970372, 0.9890303, 0.99022293, 0.98884714, 0.9891481, 0.9906776, 0.9698841, 0.98855805, 0.9906783, 0.98780966, 0.9884604, 0.9902514, 0.97192883, 0.98884577, 0.9903949, 0.988199, 0.9877346, 0.9895062, 0.9693135, 0.9878571, 0.99038625, 0.98733354, 0.9883427, 0.990076, 0.97035193, 0.9890562, 0.99015945, 0.9888391, 0.98906577, 0.9905985, 0.9698733, 0.9885726, 0.99055994, 0.98785, 0.98835176, 0.99017954, 0.97193015, 0.98887944, 0.99033, 0.9882487, 0.9876625, 0.9893903, 0.9694688, 0.987934, 0.9903796, 0.98736024, 0.98833066, 0.9900445, 0.9704259, 0.9890626, 0.990177, 0.98882896, 0.98909795, 0.9906245, 0.96985495, 0.98858684, 0.99062365, 0.98774034, 0.98834234, 0.9901895, 0.9717438, 0.98878956, 0.9903168, 0.98816884, 0.9876522, 0.9894845, 0.96924776, 0.9878901, 0.9903438, 0.9872725, 0.9883295, 0.99008375, 0.97028965, 0.9890348, 0.9901748, 0.9887559, 0.98910916, 0.99061245, 0.96978486, 0.98857003, 0.9906343, 0.9877406, 0.98834515, 0.9902081, 0.9717069, 0.9888952, 0.99030906, 0.98817575, 0.9876483, 0.9894756, 0.96923834, 0.9879098, 0.99037933, 0.9873105, 0.9882698, 0.9900461, 0.9702526, 0.98903114, 0.9901973, 0.9887855, 0.9890077, 0.9905556, 0.96960896, 0.9885529, 0.9906776, 0.98777884, 0.9882995, 0.9901633, 0.9716879, 0.98885417, 0.99043596, 0.9882261, 0.9876369, 0.98941445, 0.96927935, 0.9878829, 0.99046457, 0.987346, 0.9882685, 0.99001294, 0.9702551, 0.98902965, 0.9903087, 0.98881954, 0.9890326, 0.9905387, 0.9696837, 0.9885011, 0.99066705, 0.98775285, 0.9882498, 0.99012625, 0.9716404, 0.98873585, 0.9903933, 0.98817354, 0.9875754, 0.9893613, 0.9691966, 0.9878506, 0.9903764, 0.9872989, 0.9882676, 0.9899795, 0.97025204, 0.9889909, 0.9901869, 0.9887693, 0.9890203, 0.9905302, 0.96965045, 0.9884673, 0.99061394, 0.98771906, 0.98832035, 0.9901024, 0.9716735, 0.98876077, 0.99038404, 0.9881125, 0.9876408, 0.98935574, 0.9693013, 0.9877297, 0.99035525, 0.98720807, 0.98826677, 0.9898712, 0.97021896, 0.9888649, 0.990217, 0.9886714, 0.9889677, 0.99040097, 0.96965164, 0.9883478, 0.9906596, 0.98771006, 0.9882648, 0.9900212, 0.9716654, 0.9887764, 0.99038154, 0.9881642, 0.9875776, 0.9892998, 0.9693041, 0.98773426, 0.9904233, 0.98725593, 0.98822314, 0.98985475, 0.97008926, 0.9888566, 0.99020946, 0.98864496, 0.98887116, 0.9904142, 0.9696365, 0.9883879, 0.99061656, 0.98766184, 0.9882797, 0.9900575, 0.97169983, 0.9887673, 0.9903909, 0.98817563, 0.98759973, 0.98933536, 0.9691566, 0.98771846, 0.9904085, 0.9872076, 0.9882563, 0.98996186, 0.97000486, 0.98897165, 0.990222, 0.9886973, 0.9890409, 0.99053967, 0.9697991, 0.9885798, 0.99064225, 0.9874341, 0.9883182, 0.99006337, 0.9715744, 0.9888594, 0.9904496, 0.98802453, 0.9875797, 0.98927855, 0.9690346, 0.9878308, 0.9905196, 0.98712265, 0.9881849, 0.98981494, 0.9700327, 0.98882616, 0.9903381, 0.9886297, 0.9888992, 0.99028593, 0.96956515, 0.98843145, 0.99076444, 0.9874439, 0.98819005, 0.9898762, 0.9712371, 0.98888665, 0.9904221, 0.9880719, 0.9876537, 0.98923373, 0.96880317, 0.98781896, 0.9903798, 0.9870154, 0.9882045, 0.9897668, 0.9699084, 0.988957, 0.99029845, 0.98851496, 0.98901725, 0.99033713, 0.96922773, 0.988468, 0.9907704, 0.98754895, 0.98822904, 0.9898975, 0.9713238, 0.98874205, 0.99049187, 0.9879627, 0.9875348, 0.98915, 0.96875787, 0.9878016, 0.99050355, 0.98703253, 0.98809415, 0.98969734, 0.96964234, 0.98890626, 0.9903064, 0.9885648, 0.9888582, 0.99025434, 0.9693664, 0.98842907, 0.9906886, 0.98767424, 0.9881648, 0.9899485, 0.9714565, 0.988732, 0.99042356, 0.98795366, 0.9874133, 0.9892336, 0.96876836, 0.9877203, 0.9905179, 0.9870221, 0.9880634, 0.98982763, 0.96971434, 0.9887673, 0.99025214, 0.9886206, 0.98886734, 0.99038076, 0.9691012, 0.98828584, 0.9906631, 0.98751336, 0.9880355, 0.9898836, 0.9710317, 0.9886559, 0.9903392, 0.9878422, 0.98732287, 0.989141, 0.9685732, 0.987683, 0.99038786, 0.98696715, 0.98803395, 0.9897461, 0.9698468, 0.98887235, 0.9901945, 0.9886206, 0.9888466, 0.9903376, 0.9692865, 0.98838705, 0.99064744, 0.98761255, 0.98803514, 0.9899356, 0.9711322, 0.98873085, 0.99033165, 0.98799056, 0.9873038, 0.98916173, 0.9686591, 0.98771626, 0.9903554, 0.9870783, 0.9880292, 0.98973316, 0.969822, 0.9888334, 0.9901879, 0.9886002, 0.9888502, 0.99029994, 0.9692303, 0.9883697, 0.99059606, 0.9875566, 0.9881488, 0.989835, 0.9711972, 0.98867446, 0.99034697, 0.98797226, 0.9874427, 0.98914266, 0.96871746, 0.9876666, 0.9903728, 0.98699653, 0.98813426, 0.989743, 0.9698508, 0.98879796, 0.9902228, 0.98862785, 0.98890823, 0.9902924, 0.96939886, 0.98837507, 0.99066776, 0.98759824, 0.98812914, 0.98981607, 0.9713812, 0.98866653, 0.99035573, 0.9879831, 0.9874532, 0.9890478, 0.9688917, 0.98766285, 0.9903776, 0.9870001, 0.988106, 0.98973024, 0.969914, 0.9888371, 0.99018085, 0.98861957, 0.988915, 0.99034077, 0.96930546, 0.9883746, 0.99064976, 0.98759156, 0.9881874, 0.9898785, 0.9712955, 0.9886873, 0.9903938, 0.9879373, 0.9874501, 0.98913133, 0.9687506, 0.98771906, 0.99041, 0.98700196, 0.98809636, 0.98971796, 0.9697622, 0.98880625, 0.9902248, 0.98859787, 0.98895174, 0.9902878, 0.9693559, 0.98839617, 0.99067783, 0.9875665, 0.98820215, 0.9898969, 0.9713924, 0.98873156, 0.99037045, 0.98794925, 0.98751265, 0.9891444, 0.96896756, 0.98773694, 0.9904149, 0.98699546, 0.9881571, 0.98976374, 0.9698878, 0.9888939, 0.99020237, 0.9885078, 0.9889292, 0.9903632, 0.9692563, 0.9884278, 0.99062556, 0.987416, 0.9881488, 0.9898336, 0.9711089, 0.9886622, 0.99030626, 0.9877856, 0.987416, 0.9890589, 0.96859825, 0.9876952, 0.9903798, 0.9868891, 0.9881075, 0.9897117, 0.96970695, 0.9888727, 0.9902042, 0.988453, 0.9889159, 0.9902953, 0.969233, 0.9884248, 0.9906383, 0.98742, 0.9881706, 0.9898369, 0.97128177, 0.988699, 0.9903293, 0.9878394, 0.9874236, 0.98910236, 0.9687251, 0.9877673, 0.9903623, 0.986873, 0.98809063, 0.9896887, 0.96989757, 0.9889107, 0.9901883, 0.9884997, 0.9889275, 0.9902664, 0.96939856, 0.98843014, 0.99063176, 0.9874465, 0.9881499, 0.98981667, 0.97141224, 0.9887461, 0.99030524, 0.9878071, 0.9874478, 0.9890637, 0.96881247, 0.98773044, 0.9903596, 0.9868608, 0.9880943, 0.9897216, 0.9698645, 0.9888543, 0.99018437, 0.9884636, 0.9889254, 0.9902997, 0.9693387, 0.9883724, 0.9905881, 0.98738724, 0.98816127, 0.98976237, 0.9713356, 0.98868096, 0.9902685, 0.9878, 0.98744327, 0.9889844, 0.96876746, 0.9877009, 0.9903488, 0.9868672, 0.98806304, 0.9896463, 0.9698739, 0.98884284, 0.99017066, 0.9883682, 0.98890626, 0.9902595, 0.9693525, 0.9883831, 0.9905812, 0.9873425, 0.98816526, 0.98972, 0.9713624, 0.98864067, 0.99026066, 0.987735, 0.9874065, 0.98896515, 0.96884733, 0.9876527, 0.9902846, 0.9867627, 0.9880711, 0.9895947, 0.96986985, 0.98879284, 0.9900565, 0.9883366, 0.98886555, 0.9901638, 0.9691349, 0.98836374, 0.9905428, 0.98732305, 0.9880977, 0.9896645, 0.9711547, 0.9886658, 0.9902621, 0.98777694, 0.98744094, 0.9888827, 0.9685489, 0.9876347, 0.99030733, 0.98682517, 0.9880354, 0.9895229, 0.96973205, 0.98876697, 0.99014354, 0.9883807, 0.988892, 0.9901344, 0.9690734, 0.9882933, 0.9905496, 0.9872502, 0.98808223, 0.98962456, 0.97122145, 0.98863876, 0.9902476, 0.9876339, 0.9873776, 0.98890173, 0.9687433, 0.98750263, 0.9902571, 0.9866626, 0.98799044, 0.9895052, 0.96984947, 0.9886352, 0.9900664, 0.98829556, 0.9888343, 0.9900669, 0.9692751, 0.98820704, 0.99043405, 0.9870919, 0.9880244, 0.98955476, 0.97100127, 0.9885162, 0.99015254, 0.98742723, 0.9872162, 0.9888508, 0.96845746, 0.9874872, 0.9901457, 0.986549, 0.98793584, 0.9894937, 0.96956354, 0.98858786, 0.98992413, 0.9881786, 0.9887137, 0.9900919, 0.968983, 0.9881897, 0.99044424, 0.987069, 0.98792076, 0.98967034, 0.9711387, 0.9885824, 0.99013436, 0.98757946, 0.98722035, 0.98904306, 0.9688336, 0.9875567, 0.9901957, 0.9866595, 0.9878676, 0.989716, 0.96987695, 0.9887422, 0.98996806, 0.98827994, 0.98868024, 0.9903742, 0.9692591, 0.9882734, 0.99045545, 0.9871597, 0.9879523, 0.98981214, 0.97127444, 0.98856145, 0.99012834, 0.98758113, 0.9872544, 0.9891431, 0.9686868, 0.9875544, 0.990139, 0.9866695, 0.98796564, 0.9897237, 0.9699093, 0.9886972, 0.9900072, 0.9883094, 0.98880774, 0.9903561, 0.96936405, 0.9882792, 0.9904383, 0.9872407, 0.98806155, 0.9898947, 0.9713671, 0.98855525, 0.99013245, 0.9876412, 0.987291, 0.9891746, 0.9687312, 0.9874728, 0.99016285, 0.9866499, 0.9879888, 0.9898627, 0.969737, 0.9886902, 0.9900317, 0.9882735, 0.98881024, 0.9903336, 0.9691691, 0.98817116, 0.99044204, 0.9871812, 0.98808074, 0.98986036, 0.9710311, 0.9884725, 0.99013585, 0.98756474, 0.9873027, 0.9891373, 0.96847, 0.9874185, 0.9901688, 0.9865978, 0.9879717, 0.9897508, 0.96951705, 0.9885534, 0.9900454, 0.98822486, 0.98874205, 0.9903341, 0.9690424, 0.9880866, 0.9904854, 0.98715144, 0.9880008, 0.989951, 0.97092247, 0.9884113, 0.9901494, 0.98756295, 0.98727185, 0.9891549, 0.96852446, 0.98733634, 0.9902087, 0.9865218, 0.9879473, 0.9897955, 0.96964973, 0.9884842, 0.99008316, 0.98816246, 0.98877585, 0.99039185, 0.9694675, 0.98809016, 0.99048376, 0.987102, 0.9880925, 0.9898974, 0.9713264, 0.9883718, 0.99018997, 0.9875195, 0.98732287, 0.9891304, 0.9687432, 0.9873482, 0.9902553, 0.98650193, 0.987946, 0.9897844, 0.9697851, 0.98851633, 0.9900699, 0.9881748, 0.98877317, 0.99028313, 0.96940696, 0.9880812, 0.9905267, 0.9870878, 0.98798704, 0.9897278, 0.97131956, 0.98838633, 0.9902215, 0.9875053, 0.9872764, 0.98893017, 0.96886235, 0.98731434, 0.9902691, 0.9864161, 0.98797214, 0.9896343, 0.96993166, 0.9885113, 0.9901104, 0.9880988, 0.98878306, 0.9902717, 0.96953386, 0.98810893, 0.990506, 0.9869524, 0.9879182, 0.9897117, 0.971483, 0.98842514, 0.99018484, 0.98735106, 0.98724544, 0.9890137, 0.96902573, 0.9873704, 0.9902621, 0.9863835, 0.9879282, 0.98971134, 0.9701468, 0.9885767, 0.99009216, 0.98802084, 0.9887787, 0.99029624, 0.9696965, 0.98810124, 0.99055606, 0.98692036, 0.98804003, 0.9898421, 0.9716941, 0.9884376, 0.99024945, 0.9873312, 0.9872447, 0.98906296, 0.96928096, 0.9873764, 0.99023986, 0.98629224, 0.9878923, 0.9897015, 0.9702574, 0.9884785, 0.9900924, 0.9879633, 0.9887533, 0.99028593, 0.9698426, 0.9880299, 0.9905044, 0.9868646, 0.9880392, 0.9897933, 0.9717873, 0.9883836, 0.99021053, 0.98725766, 0.98717076, 0.9890209, 0.96918195, 0.98731554, 0.9902539, 0.986207, 0.98778045, 0.9896547, 0.9703001, 0.9884375, 0.99006444, 0.98780835, 0.98857224, 0.9901059, 0.9696048, 0.9879044, 0.9904333, 0.9867078, 0.98768413, 0.98951894, 0.97162193, 0.9882327, 0.9900787, 0.98710823, 0.98696506, 0.98893285, 0.96920913, 0.9871649, 0.9901093, 0.9859572, 0.98750275, 0.989497, 0.9701441, 0.9883967, 0.99001586, 0.9876017, 0.98841584, 0.9901708, 0.96981984, 0.9879456, 0.99045813, 0.9867861, 0.98782676, 0.9898123, 0.9717982, 0.988313, 0.9901952, 0.9873111, 0.9870923, 0.989066, 0.969281, 0.9872775, 0.99023354, 0.98637205, 0.98781997, 0.989702, 0.97038966, 0.98843646, 0.990089, 0.9880426, 0.9886509, 0.99035573, 0.9698184, 0.9880315, 0.99049956, 0.98689204, 0.9879028, 0.98979867, 0.9716763, 0.9883731, 0.9901732, 0.9872823, 0.9870798, 0.98900247, 0.9692108, 0.987217, 0.99019486, 0.98630106, 0.9877653, 0.9896032, 0.9703453, 0.98837143, 0.99004155, 0.98796016, 0.98861045, 0.99020576, 0.9697016, 0.9879069, 0.99044484, 0.9867584, 0.9878179, 0.9897062, 0.971796, 0.98833835, 0.9900845, 0.98720074, 0.9870524, 0.9889488, 0.9692592, 0.98729795, 0.9901542, 0.9861357, 0.9877487, 0.98955464, 0.97017294, 0.9884878, 0.990035, 0.98780024, 0.98854893, 0.9901098, 0.96963835, 0.9880378, 0.9904812, 0.9866169, 0.98779976, 0.98960227, 0.971511, 0.9883527, 0.9901418, 0.9870684, 0.9870389, 0.9888756, 0.96915114, 0.987283, 0.99025404, 0.98603094, 0.9877483, 0.989546, 0.97028303, 0.98847675, 0.9900845, 0.9877558, 0.9885642, 0.99016213, 0.9697612, 0.9879765, 0.99050695, 0.98657006, 0.9878093, 0.98965776, 0.97160214, 0.9883414, 0.9901459, 0.98700684, 0.9870503, 0.98892677, 0.9691047, 0.9872306, 0.9901881, 0.9860031, 0.98768866, 0.9895063, 0.970096, 0.9883937, 0.99001956, 0.98768497, 0.98850936, 0.99011457, 0.9696185, 0.98794806, 0.99044085, 0.9864839, 0.98771906, 0.98963004, 0.97173506, 0.9883201, 0.9900968, 0.9869942, 0.98701024, 0.9888859, 0.96918225, 0.98724973, 0.99013376, 0.9859469, 0.98767346, 0.9895343, 0.97028595, 0.9884123, 0.990008, 0.9876304, 0.98848045, 0.9900822, 0.9696585, 0.9879334, 0.99038017, 0.9864091, 0.9876411, 0.9895772, 0.97174555, 0.98828715, 0.9900542, 0.98685616, 0.98692393, 0.98883635, 0.96926457, 0.9871749, 0.9901148, 0.9858314, 0.98763424, 0.9895376, 0.9701352, 0.9883576, 0.98995686, 0.9876039, 0.9884647, 0.99017245, 0.9697483, 0.9879253, 0.99034137, 0.9864254, 0.9877187, 0.9897633, 0.9717001, 0.9882366, 0.98998123, 0.986896, 0.9869422, 0.988981, 0.9690318, 0.9871524, 0.9900788, 0.9858753, 0.98759776, 0.9895449, 0.9701058, 0.9883278, 0.98994, 0.9876044, 0.98844504, 0.990186, 0.96973115, 0.98788434, 0.99034697, 0.9864307, 0.9876351, 0.9896981, 0.9717712, 0.98819923, 0.9900136, 0.9868982, 0.98689514, 0.9889214, 0.9692958, 0.9871338, 0.99006385, 0.98590577, 0.9875622, 0.9895957, 0.9703143, 0.98831695, 0.9899129, 0.9876353, 0.98841643, 0.99024266, 0.96965176, 0.9878258, 0.99033, 0.98646426, 0.9876137, 0.9897295, 0.97175455, 0.9882238, 0.98999715, 0.98697376, 0.9868521, 0.988897, 0.96919525, 0.9871175, 0.99008477, 0.9859622, 0.98760474, 0.9896423, 0.9702772, 0.9883156, 0.98996574, 0.9876423, 0.9884547, 0.9902316, 0.9696326, 0.98787934, 0.99037445, 0.9864905, 0.98765916, 0.9897612, 0.97168285, 0.988208, 0.9900261, 0.9870289, 0.98693717, 0.98900115, 0.96911085, 0.98716414, 0.99011284, 0.9860308, 0.98764426, 0.9896427, 0.9701666, 0.9883023, 0.98995733, 0.9876753, 0.9884185, 0.99028444, 0.9696478, 0.98784757, 0.9903825, 0.9865225, 0.9876188, 0.9897916, 0.971593, 0.988242, 0.990062, 0.98695415, 0.98686975, 0.98897344, 0.9690099, 0.9871644, 0.9901311, 0.9859855, 0.9875979, 0.9896434, 0.970168, 0.9882919, 0.9899801, 0.9877471, 0.9884206, 0.9902481, 0.96966726, 0.9878849, 0.9904283, 0.9866408, 0.98767424, 0.9897494, 0.9716485, 0.98823184, 0.99008036, 0.9871755, 0.986925, 0.98896956, 0.96907187, 0.9871048, 0.9901376, 0.98614407, 0.98757243, 0.9896093, 0.97011966, 0.98827493, 0.9900019, 0.9878308, 0.9883781, 0.9902768, 0.96977925, 0.9878747, 0.9904445, 0.98669547, 0.9876258, 0.98981327, 0.9717974, 0.9882167, 0.9900663, 0.98711556, 0.9868661, 0.9889932, 0.9692621, 0.9871393, 0.9901494, 0.9861233, 0.9875715, 0.9896567, 0.9703261, 0.9883575, 0.990021, 0.9878393, 0.98838484, 0.9902932, 0.96965617, 0.987872, 0.99040353, 0.9866783, 0.9876211, 0.98977077, 0.97174966, 0.98827374, 0.99007213, 0.9871446, 0.9868268, 0.98896855, 0.96924204, 0.98716956, 0.99014765, 0.9861197, 0.98752576, 0.9896387, 0.9702725, 0.9883392, 0.9900265, 0.98783267, 0.98838145, 0.9903071, 0.96988344, 0.98791236, 0.99045324, 0.98671126, 0.9875815, 0.98980695, 0.9718571, 0.98823756, 0.9900697, 0.9871534, 0.9868191, 0.9889908, 0.969189, 0.9870978, 0.9901031, 0.986036, 0.98752344, 0.9896289, 0.9703736, 0.9883122, 0.98998594, 0.98777753, 0.9883641, 0.9902362, 0.9698666, 0.9878488, 0.99043244, 0.9867108, 0.987553, 0.9897571, 0.9717804, 0.9881671, 0.9900537, 0.98708737, 0.98680156, 0.9890177, 0.9692677, 0.98711246, 0.9901003, 0.9860182, 0.9874795, 0.9896561, 0.97027797, 0.98826236, 0.9900045, 0.987783, 0.9883454, 0.990261, 0.9696902, 0.9878078, 0.9904266, 0.9866782, 0.98752636, 0.9897417, 0.9718502, 0.98816955, 0.9900765, 0.9871469, 0.9867745, 0.988992, 0.96940607, 0.9871201, 0.9901382, 0.9860798, 0.9874936, 0.98963064, 0.97044945, 0.98831546, 0.9899934, 0.98774266, 0.9883533, 0.99028933, 0.97004884, 0.98788524, 0.99043584, 0.9867186, 0.98758566, 0.98980427, 0.9720152, 0.9882293, 0.9900868, 0.98709667, 0.9868056, 0.9889936, 0.9694629, 0.9871218, 0.99014777, 0.98609024, 0.9875222, 0.9896423, 0.97047734, 0.98823357, 0.9900633, 0.98781383, 0.9883576, 0.9902689, 0.9699845, 0.98781127, 0.99051315, 0.986725, 0.98753774, 0.9897322, 0.9718906, 0.9881285, 0.9901286, 0.98712593, 0.98679286, 0.98895895, 0.96940035, 0.98707247, 0.9901703, 0.98608774, 0.9875051, 0.9896657, 0.9704934, 0.9883044, 0.9900463, 0.9877675, 0.9883469, 0.9903026, 0.96999466, 0.98785883, 0.99047536, 0.9866543, 0.9875217, 0.98980427, 0.97188354, 0.9882081, 0.9900551, 0.98707676, 0.9867702, 0.9890043, 0.96929973, 0.9871191, 0.9900935, 0.98599625, 0.9874899, 0.9896316, 0.9704277, 0.9882933, 0.9900057, 0.98772824, 0.9883239, 0.9902539, 0.96996504, 0.98783606, 0.9904246, 0.98663676, 0.98756146, 0.9897696, 0.97187555, 0.9881769, 0.9901003, 0.9870508, 0.9868002, 0.9890314, 0.9692751, 0.9871185, 0.99015784, 0.98600185, 0.98748636, 0.989655, 0.9703832, 0.9883079, 0.99003077, 0.9877067, 0.9883584, 0.99026597, 0.96989226, 0.98782325, 0.99043185, 0.9865747, 0.9875387, 0.9897514, 0.97183627, 0.9881485, 0.9900323, 0.9870359, 0.9867671, 0.98894674, 0.96934396, 0.9870591, 0.9900906, 0.9859631, 0.9874774, 0.98963845, 0.9704592, 0.9882775, 0.9900025, 0.98772645, 0.9883131, 0.9902351, 0.96991783, 0.98779684, 0.9904349, 0.98663586, 0.98747134, 0.98971474, 0.971832, 0.98815805, 0.9900559, 0.98703474, 0.98675144, 0.98894346, 0.9692919, 0.9870792, 0.9900709, 0.9859233, 0.9874456, 0.98958874, 0.9703743, 0.98828423, 0.98997283, 0.9876912, 0.9882741, 0.9902374, 0.96992034, 0.9877939, 0.9903921, 0.9865479, 0.98748755, 0.9897243, 0.9719667, 0.98816854, 0.9900592, 0.9870289, 0.98677164, 0.98896515, 0.96951604, 0.98710746, 0.9901363, 0.9859616, 0.98749787, 0.9896401, 0.97059524, 0.9883156, 0.99003804, 0.9877093, 0.9883486, 0.990251, 0.96997404, 0.987852, 0.9904592, 0.9865952, 0.98754174, 0.9897084, 0.97185487, 0.98820823, 0.9900807, 0.9870669, 0.9867779, 0.9889231, 0.96934277, 0.98713344, 0.9901136, 0.98591596, 0.987425, 0.98963004, 0.97042006, 0.98827565, 0.99001956, 0.9876577, 0.9882776, 0.9902871, 0.9698496, 0.9878664, 0.99043465, 0.986554, 0.98746926, 0.98976934, 0.97186375, 0.98818886, 0.9900788, 0.986981, 0.9867034, 0.9889593, 0.9692893, 0.9870716, 0.99011445, 0.9858924, 0.9874386, 0.9896131, 0.9703509, 0.9882975, 0.99002856, 0.9876317, 0.9882931, 0.99027234, 0.96982265, 0.9878116, 0.99042016, 0.9865437, 0.9874362, 0.9897537, 0.9718412, 0.98816967, 0.99006945, 0.9869555, 0.9867127, 0.9889797, 0.96926546, 0.98704684, 0.9901362, 0.9858791, 0.9873629, 0.98963475, 0.9703737, 0.9882669, 0.9900328, 0.98765415, 0.9882189, 0.99027354, 0.9698192, 0.98784304, 0.99044764, 0.98650146, 0.98738325, 0.9897543, 0.97181565, 0.98815364, 0.9900815, 0.9869863, 0.9866189, 0.9889163, 0.96932167, 0.98706377, 0.99011236, 0.9858909, 0.9873076, 0.98960346, 0.9704736, 0.98824567, 0.9900364, 0.9876573, 0.98817956, 0.99025613, 0.9699286, 0.987823, 0.9904537, 0.9865038, 0.9873869, 0.98973876, 0.97190315, 0.9881615, 0.9900956, 0.9869632, 0.9866415, 0.98895544, 0.9692843, 0.98704016, 0.99012685, 0.98587596, 0.98736644, 0.989608, 0.9704441, 0.98826885, 0.9900517, 0.9876171, 0.9882256, 0.9902601, 0.96994734, 0.98785347, 0.9904557, 0.9865327, 0.9873999, 0.9896904, 0.9719437, 0.9882202, 0.99010557, 0.98698246, 0.98666984, 0.98893434, 0.9694402, 0.98716307, 0.9901481, 0.98587114, 0.9874237, 0.9896059, 0.97046965, 0.9883051, 0.99008465, 0.9876396, 0.9882509, 0.9902448, 0.9698977, 0.9878465, 0.99049264, 0.98649716, 0.9874221, 0.98972034, 0.97185653, 0.9881313, 0.9901057, 0.98690945, 0.98665756, 0.9889425, 0.9692281, 0.98705775, 0.9901575, 0.98583454, 0.9873431, 0.98961675, 0.9703617, 0.98828286, 0.99007124, 0.9876023, 0.98819786, 0.99027294, 0.96990126, 0.9878395, 0.9904801, 0.9865203, 0.9873991, 0.9897295, 0.9719169, 0.98818713, 0.990112, 0.98691595, 0.98661447, 0.98893857, 0.9693013, 0.9870912, 0.99013174, 0.98578745, 0.9873282, 0.989611, 0.97034395, 0.9882764, 0.9900434, 0.98757625, 0.98818445, 0.9902638, 0.96982086, 0.9878032, 0.99046165, 0.98644686, 0.98736376, 0.9896953, 0.9718677, 0.9881534, 0.9900867, 0.98689735, 0.9866322, 0.9889326, 0.96924317, 0.98702997, 0.99013746, 0.9858325, 0.9873411, 0.9896297, 0.97038245, 0.98824114, 0.99005127, 0.98760927, 0.98820984, 0.99027205, 0.969774, 0.98778266, 0.9904642, 0.9864746, 0.9873827, 0.98975396, 0.9717532, 0.9881213, 0.99010265, 0.9868926, 0.9866181, 0.9889436, 0.96920645, 0.98701686, 0.99014205, 0.98580414, 0.9873399, 0.9896554, 0.9703288, 0.98821485, 0.9900502, 0.9875474, 0.9881868, 0.99028486, 0.9699327, 0.9877757, 0.9904801, 0.9864101, 0.98739386, 0.98975956, 0.9719167, 0.98814607, 0.99012005, 0.9868596, 0.98660403, 0.98894554, 0.9693255, 0.9870524, 0.9901473, 0.98574626, 0.98732495, 0.9896315, 0.970406, 0.98822045, 0.99008864, 0.98756474, 0.9881604, 0.9902547, 0.96989006, 0.9877665, 0.99049836, 0.98637575, 0.987331, 0.98968846, 0.9718307, 0.98811847, 0.9901198, 0.98682153, 0.98654974, 0.9888797, 0.9692637, 0.98703855, 0.99014497, 0.9857496, 0.9872563, 0.9895817, 0.9703935, 0.98828655, 0.9900698, 0.9875661, 0.9881317, 0.9902582, 0.96992993, 0.9878918, 0.9905173, 0.9864422, 0.987313, 0.989689, 0.9718553, 0.9881863, 0.9901215, 0.9868825, 0.98655695, 0.98891526, 0.969163, 0.9870088, 0.9901255, 0.98578966, 0.98724, 0.98953, 0.97021884, 0.98817563, 0.99004877, 0.9875426, 0.98812693, 0.9902108, 0.9697987, 0.9877757, 0.9904738, 0.9864436, 0.9873046, 0.98968273, 0.97181755, 0.9881477, 0.9901023, 0.9868341, 0.9865313, 0.9888916, 0.96913356, 0.9870072, 0.99015737, 0.985768, 0.987247, 0.9896073, 0.9702472, 0.98824114, 0.99007136, 0.9875229, 0.9881196, 0.9902486, 0.96969897, 0.9878129, 0.9904824, 0.9863609, 0.9872823, 0.98969746, 0.97165865, 0.9881363, 0.9901036, 0.9868012, 0.98653615, 0.98888296, 0.9691153, 0.98703635, 0.9901231, 0.98567975, 0.9872322, 0.98955536, 0.9702487, 0.98823243, 0.9900417, 0.9874616, 0.9881136, 0.99018586, 0.96974516, 0.9877888, 0.99045736, 0.9863189, 0.98730236, 0.98965317, 0.9716986, 0.98817027, 0.9901024, 0.98680055, 0.9865798, 0.9888603, 0.969055, 0.98706704, 0.9901328, 0.9857116, 0.9872759, 0.98955023, 0.9702317, 0.98824036, 0.9900497, 0.98746324, 0.98811615, 0.990204, 0.9697291, 0.98776126, 0.99043685, 0.9863522, 0.987299, 0.9896485, 0.9716896, 0.98811054, 0.99008465, 0.98676604, 0.9865175, 0.98888177, 0.96914476, 0.98702395, 0.99011457, 0.98568934, 0.9872726, 0.9895403, 0.9702379, 0.9882034, 0.99002296, 0.98748404, 0.988143, 0.9901744, 0.96971, 0.9877531, 0.9904593, 0.9863517, 0.9873548, 0.98963284, 0.97172517, 0.9880783, 0.9900899, 0.9867612, 0.98655045, 0.98887503, 0.969054, 0.98695725, 0.99013084, 0.98564464, 0.9872747, 0.9895421, 0.97022015, 0.98818576, 0.99003047, 0.98744327, 0.98809457, 0.9901855, 0.9697565, 0.98777837, 0.99042565, 0.98628366, 0.98727, 0.98962855, 0.9718392, 0.98815095, 0.9900878, 0.98672277, 0.9864385, 0.98885477, 0.9691793, 0.98702717, 0.9901079, 0.98557377, 0.9871513, 0.9895253, 0.9702898, 0.98822635, 0.99002564, 0.9873979, 0.9880259, 0.9901755, 0.9697916, 0.9878135, 0.99042785, 0.9862634, 0.98722255, 0.98956645, 0.97179955, 0.98814374, 0.99008095, 0.98671824, 0.9864958, 0.9887883, 0.96918005, 0.98705655, 0.9900956, 0.98558986, 0.987213, 0.9894734, 0.9703638, 0.9882339, 0.9900198, 0.9873977, 0.9880932, 0.99015254, 0.9698426, 0.9877911, 0.99044645, 0.986286, 0.9872453, 0.98957086, 0.9717766, 0.98809856, 0.9900632, 0.9867259, 0.98645806, 0.9888426, 0.96915394, 0.9869768, 0.9900911, 0.9856112, 0.9871725, 0.9894819, 0.9702753, 0.98817027, 0.9899956, 0.98736805, 0.98804736, 0.9901334, 0.9697011, 0.9877586, 0.9904057, 0.98621255, 0.98726475, 0.989604, 0.97182703, 0.98814535, 0.9900772, 0.986679, 0.98646516, 0.9888076, 0.96913034, 0.9870437, 0.9900752, 0.98554647, 0.9871919, 0.9894791, 0.9700847, 0.9882493, 0.98996526, 0.9873727, 0.98806316, 0.9901244, 0.9697142, 0.98779094, 0.9903805, 0.98622936, 0.98723084, 0.9895258, 0.9716763, 0.988135, 0.9900413, 0.9866421, 0.98644173, 0.9887567, 0.9691352, 0.9870722, 0.99004483, 0.98556787, 0.9872015, 0.98947877, 0.9701798, 0.9882658, 0.98994213, 0.9873743, 0.98805106, 0.9901417, 0.9696465, 0.9878027, 0.99036646, 0.9862011, 0.9872556, 0.98952544, 0.97161156, 0.9881471, 0.9900461, 0.9866241, 0.9864523, 0.98875076, 0.96901613, 0.987047, 0.99005157, 0.9854784, 0.9871716, 0.9894422, 0.97010416, 0.988209, 0.98995554, 0.987336, 0.98807377, 0.9901136, 0.96962714, 0.98779345, 0.9903882, 0.98622787, 0.98724675, 0.98956466, 0.97159696, 0.988143, 0.9900463, 0.9866621, 0.9864301, 0.9888033, 0.9690544, 0.98704064, 0.99007577, 0.98550755, 0.98713773, 0.98948145, 0.9701151, 0.98820204, 0.9899884, 0.9873046, 0.988021, 0.9901412, 0.9695901, 0.9877928, 0.9903729, 0.9861365, 0.98719805, 0.9895362, 0.9715104, 0.98813194, 0.99001855, 0.98656994, 0.98641354, 0.9887651, 0.96900886, 0.986982, 0.9900789, 0.9854497, 0.9871725, 0.9894774, 0.970112, 0.9882306, 0.9900009, 0.9872267, 0.9880387, 0.9901098, 0.9696978, 0.9877809, 0.9904094, 0.98612565, 0.98722607, 0.98956305, 0.9717528, 0.9881763, 0.99006295, 0.9866397, 0.9864188, 0.9887446, 0.9691356, 0.9870404, 0.99009264, 0.98551506, 0.9871721, 0.9894406, 0.97015506, 0.9881224, 0.98999083, 0.98735607, 0.9879951, 0.9901036, 0.9696483, 0.9877023, 0.9903882, 0.986241, 0.98717993, 0.9895578, 0.971637, 0.9880123, 0.99005437, 0.98665535, 0.9863705, 0.9887257, 0.969098, 0.98696136, 0.9900619, 0.9854932, 0.9871338, 0.9894665, 0.9701534, 0.9881368, 0.98999304, 0.9872962, 0.9880358, 0.99008924, 0.9695119, 0.98763776, 0.99039257, 0.98608226, 0.98716706, 0.98939836, 0.9714157, 0.98801523, 0.9899996, 0.9864872, 0.98635787, 0.98856795, 0.9688328, 0.986897, 0.9900238, 0.9854165, 0.9870826, 0.9893077, 0.9699555, 0.98811716, 0.98993593, 0.9872515, 0.9879231, 0.9899519, 0.9694495, 0.98756915, 0.99029225, 0.9860036, 0.9870072, 0.98938423, 0.9713069, 0.98799103, 0.98999494, 0.98647726, 0.98628646, 0.98861945, 0.9685988, 0.98687655, 0.99001676, 0.9853764, 0.9870548, 0.98932916, 0.9696195, 0.9880988, 0.98990697, 0.9872496, 0.98795867, 0.99005216, 0.96924657, 0.9877154, 0.9903439, 0.98610884, 0.98718446, 0.98948824, 0.9713343, 0.98805714, 0.9900491, 0.9865468, 0.98635465, 0.9887066, 0.9687065, 0.9870029, 0.9900433, 0.9854028, 0.9871158, 0.98942065, 0.969822, 0.98821694, 0.9899733, 0.9873141, 0.9880454, 0.9901492, 0.96924675, 0.9876929, 0.9903368, 0.9861679, 0.98727894, 0.98947036, 0.9711731, 0.98805946, 0.9900103, 0.986543, 0.9865002, 0.9886551, 0.96878684, 0.98714197, 0.9901942, 0.98553014, 0.98729795, 0.9894204, 0.96996564, 0.9882057, 0.9899726, 0.98732287, 0.9881417, 0.9900889, 0.96934676, 0.9877879, 0.9904075, 0.98617643, 0.987364, 0.98952943, 0.97148466, 0.9882089, 0.9901104, 0.98664105, 0.98662966, 0.98878247, 0.96893966, 0.98713297, 0.9901168, 0.9854976, 0.98739254, 0.9895237, 0.9699183, 0.98830575, 0.9900373, 0.98738223, 0.9882494, 0.9901882, 0.96952367, 0.9878693, 0.9904496, 0.9862325, 0.9874713, 0.9895806, 0.9715526, 0.9881628, 0.9901013, 0.9866502, 0.98665535, 0.98872954, 0.9688302, 0.98712647, 0.9901132, 0.985537, 0.98733646, 0.98939127, 0.9698594, 0.98834467, 0.98998964, 0.9873326, 0.98817575, 0.9900636, 0.9692638, 0.987933, 0.99040896, 0.98615205, 0.9873857, 0.98949534, 0.97122216, 0.9882684, 0.99004835, 0.98663455, 0.98659176, 0.9887189, 0.9686642, 0.98716515, 0.99005336, 0.98555815, 0.9873498, 0.98938787, 0.96980166, 0.98835224, 0.9899301, 0.98733956, 0.9881743, 0.99003524, 0.96926224, 0.9879865, 0.99035925, 0.9862563, 0.98738736, 0.98956424, 0.9713704, 0.98832685, 0.9900383, 0.9867049, 0.9865413, 0.98879623, 0.9686714, 0.98726255, 0.99004984, 0.985588, 0.98726755, 0.9894649, 0.9696798, 0.9884543, 0.98998886, 0.98736954, 0.9882747, 0.990099, 0.969346, 0.98799175, 0.9903747, 0.9862888, 0.98737395, 0.989539, 0.9713523, 0.9883569, 0.99008197, 0.9866977, 0.9866278, 0.98870623, 0.96867484, 0.98726267, 0.9901014, 0.9855672, 0.9873579, 0.9894181, 0.9697862, 0.98841894, 0.99001324, 0.9873826, 0.98822325, 0.9901597, 0.96939224, 0.98800254, 0.99043137, 0.9862738, 0.9874908, 0.9896981, 0.97146326, 0.9883653, 0.9901087, 0.9866963, 0.9867893, 0.98892385, 0.9687865, 0.9872766, 0.990152, 0.9855994, 0.98754936, 0.9896262, 0.9698665, 0.9884841, 0.9900851, 0.9875201, 0.9885697, 0.9902593, 0.9694225, 0.9880569, 0.99054426, 0.9864561, 0.9877958, 0.9896499, 0.971305, 0.9884099, 0.99017805, 0.98691106, 0.9869881, 0.9888443, 0.96879053, 0.9873832, 0.9902178, 0.9857845, 0.9876653, 0.98956585, 0.9698784, 0.9885799, 0.99014413, 0.9876425, 0.9886242, 0.99024796, 0.96938115, 0.98814684, 0.9905715, 0.9865898, 0.98783046, 0.9896507, 0.97140837, 0.9884212, 0.99025345, 0.9869957, 0.98699665, 0.9888052, 0.96883607, 0.98746127, 0.99019533, 0.98586047, 0.98766625, 0.9894656, 0.9698445, 0.98863155, 0.9901395, 0.98763204, 0.9885035, 0.9902154, 0.96937233, 0.9882008, 0.9905225, 0.98652756, 0.98770195, 0.98961407, 0.9713845, 0.98852414, 0.9902062, 0.98694706, 0.9869124, 0.9888887, 0.9688223, 0.9874674, 0.9902359, 0.98591155, 0.9875864, 0.9896019, 0.96993524, 0.9886514, 0.99019533, 0.9877158, 0.9883808, 0.9902829, 0.96938765, 0.98823476, 0.9905998, 0.9865972, 0.98758847, 0.9897077, 0.9714102, 0.98842525, 0.99025846, 0.9869021, 0.9866015, 0.98888445, 0.9687422, 0.9873657, 0.99025494, 0.98576164, 0.9873239, 0.98963475, 0.9699729, 0.9885153, 0.99018973, 0.9875233, 0.98824567, 0.99033445, 0.9693906, 0.98812217, 0.9906172, 0.98642343, 0.9874817, 0.98973423, 0.9714304, 0.98844004, 0.9902595, 0.98677653, 0.9866811, 0.98893636, 0.9686705, 0.9873449, 0.9902419, 0.98563623, 0.9873778, 0.9895878, 0.96978956, 0.98846495, 0.99014837, 0.9874746, 0.98824906, 0.9902054, 0.96929693, 0.988031, 0.9905592, 0.98638105, 0.98740524, 0.989654, 0.9712895, 0.9883741, 0.99021566, 0.98675513, 0.98663956, 0.9887821, 0.9686858, 0.9873219, 0.99021274, 0.9856407, 0.9873185, 0.9894972, 0.96972334, 0.9884503, 0.99016064, 0.9875037, 0.9882647, 0.99016845, 0.9691434, 0.9880086, 0.9905523, 0.9863981, 0.98742336, 0.9895734, 0.9710899, 0.98831266, 0.99021846, 0.98681295, 0.9865761, 0.9888187, 0.9684217, 0.9872984, 0.9901845, 0.98569643, 0.98728997, 0.9895445, 0.9696268, 0.9884465, 0.9901433, 0.98746824, 0.9881316, 0.990213, 0.96909124, 0.98803526, 0.99056834, 0.9864125, 0.98734736, 0.98964417, 0.9709891, 0.9882995, 0.9902248, 0.9868099, 0.98651075, 0.9888481, 0.96837866, 0.9872852, 0.990217, 0.9857181, 0.98724324, 0.9895277, 0.96945196, 0.9884171, 0.99015033, 0.987549, 0.9880998, 0.99017185, 0.9690355, 0.98798484, 0.99056995, 0.9863408, 0.9873255, 0.9896416, 0.97103494, 0.9882841, 0.9901964, 0.98675746, 0.98652756, 0.98882794, 0.9683357, 0.9872098, 0.9901676, 0.98563874, 0.9872082, 0.9894986, 0.96948916, 0.9883533, 0.99009496, 0.9874314, 0.98807746, 0.9900417, 0.9689292, 0.9879268, 0.990475, 0.986312, 0.9871546, 0.98954755, 0.9709212, 0.98824465, 0.99017, 0.98675436, 0.98639977, 0.9887307, 0.9682339, 0.9871373, 0.99016064, 0.985666, 0.9871759, 0.98944515, 0.9695682, 0.98837095, 0.9901626, 0.9875339, 0.988116, 0.9901577, 0.96906525, 0.98797077, 0.9905467, 0.9864198, 0.98726857, 0.98959726, 0.9710426, 0.9882494, 0.9902149, 0.9868541, 0.9865381, 0.9888474, 0.9685544, 0.9872241, 0.9901826, 0.98572236, 0.98726857, 0.9895069, 0.96961445, 0.9883378, 0.9900721, 0.98749334, 0.9881413, 0.99016905, 0.96918666, 0.98797053, 0.9904858, 0.98635846, 0.9872463, 0.98954135, 0.97113603, 0.9882332, 0.9901341, 0.9867944, 0.9864625, 0.98875415, 0.9684408, 0.98719573, 0.99012405, 0.98568124, 0.98720443, 0.9894176, 0.9694763, 0.9882989, 0.99010664, 0.98744243, 0.98810726, 0.9900469, 0.9689186, 0.9879532, 0.99051595, 0.98634326, 0.987253, 0.9894029, 0.97091043, 0.988209, 0.99014986, 0.9868008, 0.98647493, 0.9886197, 0.9681966, 0.98716694, 0.9901744, 0.98574483, 0.98720396, 0.98934, 0.9694551, 0.98835063, 0.9900793, 0.98745185, 0.98804957, 0.99002963, 0.9689886, 0.9880051, 0.99048215, 0.98635256, 0.98732144, 0.9894941, 0.97096896, 0.98832804, 0.99013186, 0.986811, 0.98649186, 0.98871243, 0.96834564, 0.98726094, 0.9901272, 0.98568106, 0.98724675, 0.9894189, 0.9694504, 0.98841697, 0.99007297, 0.9875299, 0.9880997, 0.9899907, 0.9690617, 0.98805666, 0.99055475, 0.9865348, 0.9873254, 0.9894273, 0.97106385, 0.9883569, 0.99025506, 0.9869466, 0.9865763, 0.98873854, 0.968369, 0.9873267, 0.99020237, 0.9858498, 0.9873255, 0.989503, 0.96954834, 0.98849595, 0.99015266, 0.987633, 0.98821414, 0.99012077, 0.96899295, 0.9881224, 0.99062556, 0.9865306, 0.987341, 0.98947865, 0.97093314, 0.9884094, 0.9902952, 0.98695356, 0.98663825, 0.9887111, 0.96832556, 0.9873137, 0.9903402, 0.98584795, 0.9873131, 0.9894383, 0.9694522, 0.9884112, 0.9902661, 0.98766285, 0.9882482, 0.990193, 0.96908814, 0.9879907, 0.990681, 0.98667276, 0.9874471, 0.98964465, 0.9711788, 0.9882372, 0.9903362, 0.98701674, 0.9866875, 0.98881626, 0.9685457, 0.9872736, 0.9903556, 0.985947, 0.9873984, 0.9895138, 0.9697464, 0.9884504, 0.99030894, 0.9876972, 0.98835576, 0.9902089, 0.9692015, 0.9880548, 0.9907245, 0.98662096, 0.98753184, 0.9896153, 0.97117084, 0.9884383, 0.99039197, 0.98701465, 0.9867387, 0.9888827, 0.9685162, 0.9873763, 0.9903804, 0.9859362, 0.98749465, 0.9895744, 0.9694783, 0.98852366, 0.9903368, 0.9876758, 0.9883682, 0.99024665, 0.9691116, 0.9881621, 0.9907822, 0.9866312, 0.98760253, 0.98966324, 0.9711059, 0.9883825, 0.99039465, 0.9869691, 0.98679924, 0.9888061, 0.9684812, 0.9873619, 0.99035585, 0.9858945, 0.987518, 0.9895835, 0.96955675, 0.9885288, 0.9903672, 0.9876738, 0.98834896, 0.99029493, 0.96916896, 0.9881728, 0.9908103, 0.9865191, 0.9875432, 0.98975766, 0.971237, 0.98839825, 0.99042445, 0.98687553, 0.9867519, 0.9889365, 0.96858853, 0.987312, 0.9903886, 0.9857532, 0.9874219, 0.9896499, 0.9698084, 0.9884503, 0.9903387, 0.9875665, 0.98829424, 0.990276, 0.969242, 0.9880838, 0.9907313, 0.9864611, 0.98743534, 0.989645, 0.9711475, 0.9883521, 0.99039733, 0.98684233, 0.98664534, 0.98885566, 0.96863836, 0.9873277, 0.9904074, 0.98569804, 0.9874319, 0.989569, 0.9696547, 0.9884862, 0.9903667, 0.98752415, 0.98836786, 0.9902242, 0.9692127, 0.9881216, 0.9907545, 0.986455917, 0.987543941, 0.98963696, 0.97118056, 0.9883719, 0.9904247, 0.98681, 0.9867268, 0.9888465, 0.96844804, 0.98732764, 0.9903728, 0.9856772, 0.9874522, 0.98956937, 0.96954554, 0.98846173, 0.990332, 0.9874739, 0.9883482, 0.9902194, 0.9690071, 0.988065, 0.9907178, 0.98640174, 0.9875497, 0.9896987, 0.9709452, 0.9883421, 0.99040437, 0.986798, 0.9867366, 0.9889003, 0.96834254, 0.9873131, 0.9903923, 0.9856647, 0.9874243, 0.98960626, 0.9696077, 0.9884741, 0.9903374, 0.9874641, 0.9883051, 0.9902301, 0.96910805, 0.98809224, 0.99076784, 0.98636377, 0.98748124, 0.9896491, 0.97108364, 0.9883118, 0.9903639, 0.9868009, 0.9866665, 0.9888847, 0.96848696, 0.98723096, 0.99035376, 0.9856843, 0.98735595, 0.98958206, 0.9694288, 0.9883797, 0.99026513, 0.98746127, 0.98820996, 0.9902423, 0.96903616, 0.98796064, 0.9906929, 0.9864167, 0.9873871, 0.98968226, 0.9711731, 0.9882884, 0.9904066, 0.9867223, 0.98666, 0.9889158, 0.96827984, 0.98727405, 0.9903426, 0.9856595, 0.9873513, 0.98964524, 0.9694988, 0.9884028, 0.9903059, 0.98748964, 0.9882686, 0.99033517, 0.96893734, 0.9880385, 0.9907079, 0.98634267, 0.98732275, 0.98972756, 0.970784, 0.98825455, 0.99030906, 0.9868225, 0.98647815, 0.9889764, 0.96805274, 0.987182, 0.9902897, 0.98573893, 0.98708546, 0.9896025, 0.96923614, 0.98828924, 0.99022645, 0.98750216, 0.98796916, 0.9902754, 0.9689803, 0.987889, 0.9906041, 0.98640114, 0.9870945, 0.9896407, 0.97090447, 0.98813754, 0.99025834, 0.98676246, 0.98616284, 0.988822, 0.9682124, 0.9871098, 0.9902661, 0.98574406, 0.98694986, 0.98948544, 0.96934533, 0.988307536, 0.990185082, 0.9875157, 0.9878521, 0.99009854, 0.9687819, 0.9879269, 0.990611613, 0.9864535, 0.9870461, 0.98956037, 0.97078145, 0.988215089, 0.990263045, 0.9868075, 0.9861977, 0.98873633, 0.9681249, 0.9871482, 0.9902745, 0.9857131, 0.98689234, 0.9894001, 0.96923995, 0.9882818, 0.9901509, 0.9874544, 0.98775125, 0.99002194, 0.96873516, 0.9878824, 0.99053556, 0.98634696, 0.98690593, 0.9894378, 0.9707695, 0.988179684, 0.99018681, 0.9867397, 0.9859993, 0.9884975, 0.9680776, 0.9870672, 0.99011666, 0.9856669, 0.9867273, 0.9891726, 0.9691003, 0.98822546, 0.99007475, 0.9875468, 0.9878031, 0.9900218, 0.9686737, 0.9878349, 0.9905105, 0.98650336, 0.9869603, 0.98938704, 0.97066516, 0.988165855, 0.990184963, 0.986918867, 0.986159146, 0.98858136, 0.96788085, 0.9870842, 0.99014646, 0.98577136, 0.98690784, 0.989311, 0.96906215, 0.9882415, 0.990076, 0.98748857, 0.98778486, 0.99000216, 0.9686128, 0.98785675, 0.99054843, 0.9863929, 0.9869734, 0.98945755, 0.9706406, 0.988142312, 0.990175009, 0.9867659, 0.986116, 0.98864055, 0.96794665, 0.98709685, 0.9902002, 0.9856891, 0.98694324, 0.98946464, 0.96903896, 0.9883051, 0.99027, 0.9875344, 0.98790514, 0.9901958, 0.9686487, 0.9879105, 0.9906645, 0.986474, 0.98705816, 0.989565, 0.97073245, 0.98824406, 0.9903708, 0.98679996, 0.98618066, 0.9888332, 0.96817106, 0.98717433, 0.99040926, 0.9856559, 0.9868856, 0.9895549, 0.96929526, 0.9883711, 0.9903908, 0.98756033, 0.9879311, 0.9903645, 0.96884906, 0.9880214, 0.99081683, 0.9864016, 0.9871731, 0.9897787, 0.971096, 0.988253236, 0.990377843, 0.986711383, 0.986347437, 0.988994062, 0.968283057, 0.987196982, 0.990278125, 0.985561728, 0.987074077, 0.98969173, 0.96945167, 0.9884056, 0.990184, 0.9874049, 0.98794276, 0.9903105, 0.9688788, 0.98805106, 0.9906625, 0.98636544, 0.987113, 0.9898038, 0.9709536, 0.988326, 0.9902565, 0.98680705, 0.9863851, 0.98900026, 0.9682224, 0.98726267, 0.99029505, 0.985847, 0.9871086, 0.9897283, 0.9692451, 0.98841757, 0.9902496, 0.98762184, 0.98796993, 0.99047, 0.9687908, 0.98806316, 0.990651, 0.9865973, 0.9871926, 0.98986137, 0.9709748, 0.9884742, 0.99029493, 0.9869194, 0.9862941, 0.9891294, 0.9683635, 0.9874313, 0.99027216, 0.9858279, 0.9870539, 0.9897418, 0.9694709, 0.9885437, 0.9902357, 0.9876155, 0.9879864, 0.99043196, 0.96892226, 0.9880943, 0.99060357, 0.9866603, 0.9871791, 0.9898795, 0.97109747, 0.98844934, 0.9902452, 0.9869772, 0.9863915, 0.98908615, 0.96846575, 0.98739386, 0.9902572, 0.98573583, 0.9870508, 0.9897131, 0.96943104, 0.9885145, 0.99017954, 0.9875107, 0.98797137, 0.99042505, 0.9688884, 0.9881804, 0.99057746, 0.9865512, 0.98721176, 0.9898288, 0.97104496, 0.9885095, 0.9902255, 0.98695344, 0.986411, 0.98913026, 0.9681902, 0.9874785, 0.9902547, 0.98579144, 0.98708886, 0.9897592, 0.96927744, 0.9886115, 0.990212, 0.9876052, 0.9880305, 0.99044293, 0.96888924, 0.9882274, 0.9906409, 0.98659027, 0.9872911, 0.9898522, 0.9711769, 0.9884924, 0.99029166, 0.98691314, 0.98635906, 0.98907065, 0.9682188, 0.987474, 0.9903008, 0.9857664, 0.9870784, 0.98966146, 0.9695023, 0.98856, 0.99020094, 0.9874927, 0.98799616, 0.99039304, 0.9690354, 0.9882032, 0.9906224, 0.986487, 0.9872143, 0.98986584, 0.9712128, 0.98852414, 0.99027413, 0.9868834, 0.98641205, 0.9890594, 0.9684092, 0.98747987, 0.9903943, 0.98581886, 0.9872632, 0.9898301, 0.96934074, 0.98862773, 0.99030465, 0.987501, 0.9882619, 0.99056166, 0.96894675, 0.98837495, 0.9907647, 0.98649496, 0.98741835, 0.98995906, 0.9709465, 0.98855084, 0.9903782, 0.9868594, 0.98636985, 0.98919874, 0.9684715, 0.9875559, 0.99033606, 0.9857064, 0.9870181, 0.98979914, 0.9697599, 0.98877525, 0.9902809, 0.987488, 0.9879788, 0.9905258, 0.9690558, 0.98842293, 0.9906551, 0.9864068, 0.98691887, 0.98986536, 0.9711131, 0.98849756, 0.99023134, 0.9869063, 0.98616177, 0.9891755, 0.9682598, 0.9875209, 0.9903709, 0.98585653, 0.98708665, 0.9898925, 0.969597, 0.98864716, 0.9903382, 0.98760486, 0.9880998, 0.9906116, 0.9689584, 0.9883632, 0.99069935, 0.98663145, 0.9872551, 0.989929, 0.97121483, 0.9885528, 0.9903487, 0.98703694, 0.98642945, 0.98925275, 0.96866804, 0.987626, 0.990446, 0.9859214, 0.9871115, 0.98991805, 0.9699109, 0.9888073, 0.99039733, 0.987679, 0.98803455, 0.990599, 0.969394, 0.9883796, 0.99075305, 0.986669, 0.9873371, 0.98995167, 0.9715611, 0.9885909, 0.990319, 0.98701257, 0.98650056, 0.9892259, 0.968864, 0.98752046, 0.9903571, 0.985879, 0.987288, 0.98982006, 0.96991193, 0.98863447, 0.9902391, 0.9876807, 0.98819554, 0.9905606, 0.96925414, 0.9883358, 0.9906529, 0.9867057, 0.98742944, 0.98999, 0.9714228, 0.98863846, 0.99027705, 0.987047, 0.98665106, 0.9892665, 0.9687339, 0.9876838, 0.9903511, 0.98591965, 0.987336, 0.9898807, 0.9700126, 0.9887947, 0.990253, 0.9875988, 0.98828995, 0.9905631, 0.96950656, 0.9884862, 0.99067795, 0.9866861, 0.9875211, 0.9899346, 0.971244, 0.9886128, 0.9902187, 0.9871468, 0.9866486, 0.9891756, 0.968555, 0.9875974, 0.9902842, 0.9860054, 0.9873564, 0.9897954, 0.96975774, 0.9887052, 0.99012333, 0.9876559, 0.9881334, 0.99033564, 0.969158, 0.9883631, 0.990595, 0.9865974, 0.9873832, 0.9897982, 0.97128725, 0.98861504, 0.9901969, 0.9869369, 0.9864718, 0.9890542, 0.96850944, 0.98760563, 0.9902601, 0.98583406, 0.9872279, 0.9896971, 0.9697021, 0.98874354, 0.9901597, 0.98755556, 0.9881683, 0.99038464, 0.9690927, 0.9883886, 0.9905819, 0.9865283, 0.9872938, 0.9897632, 0.9712813, 0.9885534, 0.99013996, 0.9869533, 0.9864688, 0.9890226, 0.9685866, 0.98749894, 0.99020094, 0.98581064, 0.9872235, 0.989638, 0.969765, 0.98859066, 0.9900603, 0.9874883, 0.9881891, 0.99031526, 0.9691478, 0.98817074, 0.9904806, 0.986472, 0.98729426, 0.9897855, 0.9713116, 0.9884871, 0.99013364, 0.98690677, 0.9864612, 0.9889747, 0.96837395, 0.9875025, 0.9902575, 0.9858001, 0.9872775, 0.98965985, 0.9695089, 0.9886535, 0.9901024, 0.98748624, 0.98815185, 0.9903444, 0.9687779, 0.98825234, 0.9905365, 0.9864757, 0.98738503, 0.9897494, 0.97093785, 0.98851216, 0.9901535, 0.986943, 0.98651445, 0.9890351, 0.9682371, 0.9875159, 0.99020046, 0.9858066, 0.9872514, 0.9896125, 0.96940637, 0.98860264, 0.9900417, 0.9875058, 0.98820204, 0.9902982, 0.9687724, 0.98822546, 0.99050015, 0.98637503, 0.9873037, 0.98967725, 0.9708623, 0.98844945, 0.99012744, 0.9868345, 0.9864553, 0.98893136, 0.96820146, 0.98744255, 0.99016285, 0.9857013, 0.9872236, 0.98958325, 0.9694793, 0.9885727, 0.9900379, 0.9874508, 0.98810947, 0.990278, 0.9687724, 0.98817074, 0.99049056, 0.98642737, 0.98719525, 0.989631, 0.97095114, 0.9884467, 0.9901251, 0.98687947, 0.9864366, 0.9889263, 0.9683205, 0.9874401, 0.9902014, 0.985755, 0.98712987, 0.9895482, 0.9695169, 0.98856723, 0.9900501, 0.9874645, 0.9880926, 0.9902415, 0.96887565, 0.9881556, 0.99050343, 0.9864357, 0.9871874, 0.98960334, 0.9709674, 0.98841757, 0.99011564, 0.98685753, 0.98642087, 0.9889178, 0.96833736, 0.98744303, 0.99018025, 0.9858121, 0.9871121, 0.98954976, 0.9695165, 0.9885944, 0.9900932, 0.9874779, 0.98805606, 0.9902482, 0.96894574, 0.98820263, 0.9905066, 0.98651344, 0.98721313, 0.98960835, 0.9709363, 0.98845077, 0.990117, 0.9869091, 0.98646367, 0.9889319, 0.9683186, 0.98746115, 0.9901963, 0.98575896, 0.9872358, 0.98957264, 0.96933985, 0.9885576, 0.9900501, 0.98750496, 0.9881131, 0.9902623, 0.96888286, 0.98821044, 0.9905501, 0.98647517, 0.987236, 0.98965216, 0.97099113, 0.9884411, 0.9901473, 0.9868867, 0.98642737, 0.98895663, 0.96823734, 0.9874307, 0.9901964, 0.98578113, 0.98719215, 0.9896066, 0.9694168, 0.9885733, 0.9900232, 0.98752344, 0.98812383, 0.9903155, 0.9688787, 0.9881698, 0.99051124, 0.986472, 0.9871737, 0.98968786, 0.9710325, 0.98845214, 0.99015504, 0.98694104, 0.98642606, 0.9890069, 0.968271, 0.9874645, 0.9902513, 0.9858227, 0.98711556, 0.98964405, 0.96944714, 0.9885351, 0.9901131, 0.98752075, 0.98803836, 0.99031717, 0.9687927, 0.98813426, 0.9905417, 0.9865501, 0.98710823, 0.9896952, 0.97099066, 0.98836994, 0.990107, 0.9869282, 0.98638535, 0.98902786, 0.9682538, 0.9873855, 0.99015456, 0.98583394, 0.9871179, 0.98962367, 0.96939963, 0.98849875, 0.9900227, 0.9875086, 0.98802465, 0.990276, 0.9688749, 0.98810685, 0.99048156, 0.9864155, 0.9871077, 0.98965657, 0.97092897, 0.98835653, 0.9900761, 0.98683745, 0.98628676, 0.98890626, 0.9683742, 0.9873777, 0.9901569, 0.98571205, 0.9870756, 0.98957866, 0.96953464, 0.988463, 0.9900461, 0.9874006, 0.9880137, 0.9902604, 0.96892905, 0.9880933, 0.9904846, 0.9863706, 0.98712337, 0.98961616, 0.97108555, 0.988373, 0.9900996, 0.98684126, 0.98637956, 0.9889319, 0.96842986, 0.9873476, 0.99016565, 0.9856587, 0.9870951, 0.98956305, 0.96959305, 0.9884741, 0.9900413, 0.98743117, 0.98798406, 0.99025553, 0.9690692, 0.98810196, 0.9904957, 0.9863765, 0.98710185, 0.98961174, 0.9711353, 0.9883487, 0.9901064, 0.98679554, 0.98633224, 0.98890346, 0.9684409, 0.98734343, 0.9901822, 0.98563296, 0.9870265, 0.98953384, 0.96954453, 0.98843384, 0.99004877, 0.9873799, 0.98798347, 0.99026674, 0.96895444, 0.98805726, 0.99047464, 0.98635334, 0.9870928, 0.98962396, 0.97108215, 0.988301, 0.990096, 0.9867946, 0.98635113, 0.9889149, 0.968423, 0.9872689, 0.99018365, 0.9856201, 0.98704284, 0.9895499, 0.96950865, 0.98838925, 0.99007344, 0.98741186, 0.98794657, 0.990269, 0.968905, 0.98801607, 0.99048996, 0.9864161, 0.9870613, 0.9896187, 0.97110766, 0.9883144, 0.9901368, 0.98686624, 0.98629105, 0.9889683, 0.9685156, 0.98734605, 0.99021196, 0.9857124, 0.9870067, 0.989606, 0.9696837, 0.9884886, 0.9900884, 0.987457, 0.9879659, 0.9903145, 0.9691032, 0.9880872, 0.99051696, 0.9864204, 0.98707, 0.9896714, 0.97117287, 0.9883442, 0.9901215, 0.9868906, 0.9863331, 0.98897666, 0.9685505, 0.9873333, 0.9901716, 0.9857242, 0.9869992, 0.98957855, 0.9695798, 0.9884431, 0.9900107, 0.9874417, 0.98792076, 0.99028265, 0.9689927, 0.9880529, 0.9904569, 0.9864464, 0.9870437, 0.9896562, 0.9710489, 0.9883145, 0.9900777, 0.98686206, 0.98630404, 0.98896617, 0.9684427, 0.98731387, 0.9901501, 0.98574275, 0.9870243, 0.9895964, 0.9695453, 0.9884433, 0.99000144, 0.9874645, 0.9878818, 0.9902996, 0.9689277, 0.98801637, 0.9904479, 0.98643434, 0.98696077, 0.98965, 0.9709594, 0.98826015, 0.9900805, 0.98687845, 0.9862368, 0.98897636, 0.9682397, 0.98723733, 0.9901581, 0.9856939, 0.98690814, 0.98960763, 0.96947676, 0.9883748, 0.98998886, 0.9874629, 0.98786443, 0.99029785, 0.9688464, 0.9880006, 0.9904673, 0.98642176, 0.98692024, 0.98968947, 0.97094506, 0.98827666, 0.9900934, 0.9868899, 0.98620075, 0.98900443, 0.968252, 0.98725533, 0.9901928, 0.9857269, 0.9869409, 0.9895991, 0.9694588, 0.9884113, 0.99004215, 0.9874657, 0.9878478, 0.9903237, 0.9689075, 0.98801243, 0.99052435, 0.9864492, 0.98695356, 0.9896768, 0.9709863, 0.98827887, 0.9901189, 0.98689353, 0.98619974, 0.98895544, 0.9682872, 0.98722893, 0.9901918, 0.98574644, 0.98689234, 0.989615, 0.96942914, 0.9883739, 0.9900581, 0.9874839, 0.9878265, 0.99034053, 0.9689377, 0.98800755, 0.99049395, 0.98647517, 0.9869632, 0.9896583, 0.970991, 0.9882597, 0.9900953, 0.9869124, 0.9862179, 0.98896664, 0.9682759, 0.9872242, 0.9901468, 0.9857247, 0.9869102, 0.98959154, 0.9694666, 0.98837054, 0.9900137, 0.9874281, 0.9878358, 0.990319, 0.96884894, 0.9879853, 0.99047667, 0.98642296, 0.9868863, 0.98968893, 0.970981, 0.9882058, 0.99008125, 0.9868501, 0.98620784, 0.9889359, 0.96832955, 0.98720604, 0.9901613, 0.9856778, 0.98691803, 0.9895816, 0.96942115, 0.9883632, 0.9900361, 0.987404, 0.9878415, 0.9903078, 0.96888417, 0.98800033, 0.9905081, 0.9864285, 0.98697585, 0.98968166, 0.971006, 0.98826176, 0.99010766, 0.9868214, 0.9862521, 0.988983, 0.96827656, 0.98724765, 0.9901665, 0.9856795, 0.98694146, 0.9896069, 0.96946293, 0.98835456, 0.9900192, 0.9873826, 0.98781407, 0.99030346, 0.968877, 0.9879804, 0.9904779, 0.9863517, 0.98693323, 0.9896779, 0.97091615, 0.9882361, 0.99009216, 0.98678046, 0.98619366, 0.9889648, 0.9682578, 0.9871977, 0.9901682, 0.9856106, 0.98690015, 0.98958534, 0.9693272, 0.9883581, 0.9900267, 0.98736656, 0.98778385, 0.99029225, 0.9687639, 0.98800147, 0.99051666, 0.986326, 0.9869205, 0.98963183, 0.97082627, 0.98820984, 0.99011016, 0.98677605, 0.9861996, 0.98895335, 0.96812326, 0.9872109, 0.9901693, 0.98561245, 0.9869258, 0.98956716, 0.96932596, 0.98834085, 0.9900309, 0.98737097, 0.9878472, 0.9902671, 0.96873224, 0.9879676, 0.99048364, 0.986337, 0.9869281, 0.98964477, 0.97088057, 0.9882129, 0.99011153, 0.98679113, 0.9861708, 0.98889405, 0.9680793, 0.98718923, 0.99018437, 0.98559964, 0.9869113, 0.98953736, 0.96928674, 0.98828995, 0.99003756, 0.987347, 0.9877873, 0.9902502, 0.96866524, 0.98794764, 0.9904564, 0.9863851, 0.986897, 0.98958874, 0.9708, 0.9882107, 0.99009097, 0.98681957, 0.986196, 0.988906, 0.9681501, 0.9872394, 0.9901463, 0.98563206, 0.9869215, 0.98958147, 0.96928096, 0.9883385, 0.9900323, 0.987373292, 0.987848043, 0.99026793, 0.9687307, 0.9879502, 0.9905049, 0.98637587, 0.98693883, 0.9896317, 0.97086436, 0.98820823, 0.9901249, 0.986761, 0.98620445, 0.9889339, 0.9681843, 0.98721015, 0.9901521, 0.98559153, 0.9869374, 0.98955196, 0.96928364, 0.988351405, 0.989997745, 0.9873584, 0.98787946, 0.9902733, 0.96871257, 0.9879402, 0.9904667, 0.9863398, 0.98697275, 0.9896241, 0.9707808, 0.9882069, 0.99007016, 0.98676676, 0.9862173, 0.98892283, 0.96795905, 0.9871545, 0.99011856, 0.98558974, 0.9869438, 0.98955065, 0.9691181, 0.98831034, 0.9899914, 0.9873354, 0.9878778, 0.9902655, 0.96850014, 0.98791224, 0.99045724, 0.9862891, 0.98693013, 0.9896192, 0.9706708, 0.9882116, 0.9900602, 0.9867419, 0.98618275, 0.9889131, 0.9680665, 0.9871879, 0.99009037, 0.9855482, 0.9869598, 0.9895918, 0.9691056, 0.9882824, 0.98996246, 0.9873291, 0.9878727, 0.9902961, 0.9686053, 0.9878907, 0.9904425, 0.98633957, 0.9869839, 0.98963404, 0.9708148, 0.9881445, 0.990048, 0.9866712, 0.98624456, 0.9889159, 0.96823347, 0.9871044, 0.99009144, 0.98551136, 0.9870021, 0.9895696, 0.9694486, 0.98829937, 0.98998874, 0.9873613, 0.9879655, 0.99030864, 0.96897036, 0.98789316, 0.9904163, 0.9863601, 0.987076, 0.9896786, 0.9709599, 0.9881904, 0.99002856, 0.9868197, 0.98636925, 0.9890276, 0.9681121, 0.9872206, 0.99015117, 0.9856445, 0.9870688, 0.9896874, 0.9692922, 0.98839206, 0.99001515, 0.9874203, 0.9879825, 0.9903837, 0.96867955, 0.98799276, 0.9904529, 0.98635983, 0.9870257, 0.9897216, 0.97068495, 0.98823255, 0.99005604, 0.9868008, 0.98630965, 0.98902965, 0.9680214, 0.9872277, 0.99012274, 0.9856253, 0.9870182, 0.98966354, 0.96918213, 0.98838335, 0.9900003, 0.98736155, 0.98801, 0.9904115, 0.96849847, 0.98801696, 0.9904384, 0.98641497, 0.9871042, 0.98979765, 0.9706362, 0.98828226, 0.99009305, 0.9868415, 0.9864102, 0.98901016, 0.96788186, 0.9872398, 0.990148, 0.9856282, 0.9870444, 0.989668, 0.96906155, 0.988367, 0.99002624, 0.98739547, 0.9879391, 0.990343, 0.96859777, 0.9879995, 0.9904767, 0.98646575, 0.9871022, 0.98970294, 0.9705093, 0.9882725, 0.9900967, 0.98687404, 0.98639405, 0.98904735, 0.96778476, 0.98726344, 0.9901654, 0.9857408, 0.9870668, 0.9896584, 0.969027, 0.9884389, 0.9900349, 0.9874828, 0.9880293, 0.99038905, 0.9683271, 0.98807925, 0.99051327, 0.98653823, 0.98712623, 0.9897412, 0.9703996, 0.9883122, 0.99010557, 0.98689467, 0.9863937, 0.9890617, 0.96776175, 0.98726135, 0.9901599, 0.98573244, 0.9871186, 0.989683, 0.96895367, 0.9883808, 0.9900383, 0.98748964, 0.9881104, 0.99039125, 0.96839595, 0.9880326, 0.990515, 0.9865299, 0.9872358, 0.9897237, 0.9705616, 0.9883044, 0.9901029, 0.9869445, 0.98658025, 0.98901457, 0.9677678, 0.9872206, 0.9901674, 0.98576653, 0.98724884, 0.989654, 0.96904075, 0.9883939, 0.9900545, 0.98748904, 0.9881761, 0.9903758, 0.9682953, 0.988, 0.990513, 0.9865214, 0.9872665, 0.98974276, 0.97044355, 0.9882569, 0.9900827, 0.98691756, 0.9865611, 0.9890478, 0.967783, 0.9871703, 0.9901453, 0.98574346, 0.98721313, 0.98969346, 0.96891856, 0.988325, 0.99003077, 0.9874686, 0.9881565, 0.9904032, 0.9683483, 0.9879671, 0.99048895, 0.9864894, 0.98727065, 0.9897599, 0.9704789, 0.9882267, 0.9900806, 0.98690665, 0.9865516, 0.98905796, 0.9677949, 0.9872004, 0.99012476, 0.9857036, 0.9871847, 0.9896902, 0.9690202, 0.9883195, 0.99002486, 0.98747313, 0.98814523, 0.99038404, 0.9683648, 0.98795754, 0.9904767, 0.98643225, 0.98729074, 0.9897201, 0.97053045, 0.9882307, 0.9900543, 0.986859, 0.98657936, 0.9890026, 0.96774155, 0.9871737, 0.9900988, 0.9857291, 0.98727715, 0.98967, 0.96904534, 0.9882902, 0.9899984, 0.9874859, 0.9881924, 0.9903477, 0.96838814, 0.9879376, 0.9904626, 0.98648477, 0.9873053, 0.98972976, 0.97055256, 0.98822904, 0.98999256, 0.986873, 0.98659676, 0.9890142, 0.96773905, 0.9871349, 0.99004835, 0.98574, 0.98723835, 0.98965013, 0.96905786, 0.9882698, 0.9899017, 0.9875195, 0.9882162, 0.99033874, 0.96837527, 0.98791623, 0.9903715, 0.9865425, 0.9873348, 0.98970807, 0.9705574, 0.9882111, 0.9900455, 0.98694915, 0.9866733, 0.98901296, 0.96772164, 0.9871245, 0.9901092, 0.985803, 0.9873038, 0.98962164, 0.96898884, 0.9882813, 0.98997915, 0.9874981, 0.98821855, 0.9903279, 0.96833897, 0.98790234, 0.99046844, 0.9864884, 0.9873728, 0.98969465, 0.97055334, 0.98815817, 0.99001855, 0.9868919, 0.98667043, 0.9890111, 0.9677335, 0.9870956, 0.9901042, 0.98572564, 0.98733234, 0.98963124, 0.9690637, 0.9882482, 0.98998487, 0.98747194, 0.98826736, 0.99036777, 0.9683885, 0.9878515, 0.9904441, 0.9864777, 0.98740816, 0.9897014, 0.9705282, 0.9881633, 0.99003863, 0.98691154, 0.98674333, 0.9890168, 0.9677893, 0.987087, 0.99012697, 0.9857752, 0.98736537, 0.98964584, 0.9690919, 0.98827654, 0.9899767, 0.9875045, 0.9883083, 0.9903487, 0.9683188, 0.987901, 0.9904654, 0.98648953, 0.9874105, 0.9896987, 0.9705165, 0.988208, 0.99007225, 0.9869539, 0.98675233, 0.9890086, 0.96772224, 0.98717123, 0.99014276, 0.98577625, 0.98740697, 0.98962104, 0.96899396, 0.98825324, 0.9900085, 0.98749, 0.9883308, 0.9903113, 0.9683041, 0.98788923, 0.9904571, 0.9864995, 0.9874717, 0.98963916, 0.9704809, 0.9881579, 0.9900799, 0.9869071, 0.9867258, 0.98894227, 0.96766216, 0.98708725, 0.99011457, 0.9857264, 0.98734576, 0.9895774, 0.96883494, 0.9881692, 0.99001676, 0.98745763, 0.98828995, 0.99029666, 0.968059, 0.9878001, 0.99050623, 0.98642737, 0.9874479, 0.98959786, 0.97024465, 0.9881218, 0.99010754, 0.9868377, 0.98668355, 0.98890454, 0.9675075, 0.9870067, 0.9901845, 0.98563224, 0.9872717, 0.98956597, 0.9687769, 0.9881805, 0.9900484, 0.98736, 0.98825234, 0.9902878, 0.9680637, 0.98776937, 0.9905061, 0.9864146, 0.9873672, 0.9896262, 0.9703804, 0.98812115, 0.9900975, 0.98683804, 0.9866491, 0.9889443, 0.9675478, 0.9870423, 0.9901716, 0.9856623, 0.9872981, 0.9895813, 0.968838, 0.9881985, 0.99004763, 0.9874072, 0.9882555, 0.9903126, 0.9681488, 0.9878038, 0.9904999, 0.9864362, 0.98735213, 0.9896353, 0.9703508, 0.9880896, 0.99007833, 0.9869041, 0.9866642, 0.9889016, 0.9675318, 0.9869652, 0.99011993, 0.9856725, 0.98728937, 0.98950595, 0.9688044, 0.9881472, 0.9900183, 0.9874114, 0.9882458, 0.9902268, 0.9680835, 0.98780626, 0.99045557, 0.98640484, 0.9873884, 0.9895567, 0.9703076, 0.9880983, 0.9900435, 0.986827, 0.98667693, 0.9888932, 0.96745235, 0.9869971, 0.99010545, 0.9856237, 0.9873169, 0.98950386, 0.96885544, 0.9881699, 0.99000883, 0.9873942, 0.9883024, 0.99025404, 0.96806705, 0.9878203, 0.99048823, 0.98641086, 0.9874385, 0.98961383, 0.97034764, 0.9881457, 0.99007183, 0.98688287, 0.98669165, 0.9889176, 0.9676002, 0.9870287, 0.9901341, 0.98566514, 0.9873161, 0.9895449, 0.9688023, 0.9882139, 0.99002695, 0.9874278, 0.98829263, 0.9902766, 0.9682613, 0.9878366, 0.99047756, 0.9864644, 0.9874041, 0.9896097, 0.9704269, 0.98814607, 0.9900559, 0.9869035, 0.9867295, 0.9889107, 0.9675377, 0.9870128, 0.99010956, 0.98571867, 0.98733145, 0.9895488, 0.96871823, 0.9881932, 0.98998976, 0.98748636, 0.9882748, 0.99029666, 0.96804404, 0.987805, 0.99042976, 0.9864177, 0.98742324, 0.9896009, 0.97025496, 0.9881337, 0.9900154, 0.9869076, 0.9866869, 0.98891115, 0.9673958, 0.9870176, 0.9900801, 0.98571545, 0.9873416, 0.9895287, 0.96869063, 0.9881976, 0.9899837, 0.98745954, 0.98829573, 0.9902843, 0.9679385, 0.9878029, 0.9904389, 0.986422, 0.98736227, 0.9895884, 0.970154, 0.9881225, 0.99000955, 0.9867837, 0.986618, 0.98888636, 0.96734124, 0.98701334, 0.9900531, 0.98563457, 0.9872492, 0.9895409, 0.9686919, 0.98819107, 0.98993385, 0.98735315, 0.98818594, 0.99028677, 0.96809274, 0.9878257, 0.9904113, 0.9864357, 0.9873338, 0.9896255, 0.9703005, 0.9881322, 0.9900238, 0.98686963, 0.98661995, 0.98889416, 0.9674328, 0.9870166, 0.99006337, 0.98568195, 0.9872666, 0.9895846, 0.9688044, 0.9881935, 0.9899598, 0.987427, 0.98824525, 0.990305, 0.96811813, 0.98782593, 0.9904441, 0.9864393, 0.987334, 0.9896652, 0.9703535, 0.98812056, 0.99001294, 0.9868385, 0.98659986, 0.9889448, 0.9675656, 0.9869603, 0.99006057, 0.9856627, 0.98725635, 0.9895725, 0.9688908, 0.9881455, 0.98996246, 0.9874127, 0.9882045, 0.9903473, 0.96812695, 0.9878071, 0.9904019, 0.9863993, 0.98732156, 0.9896708, 0.97044253, 0.9880799, 0.99000543, 0.98684883, 0.98656344, 0.9889705, 0.9675937, 0.98695916, 0.9900451, 0.98566437, 0.987206, 0.98962003, 0.96889603, 0.98817074, 0.98994666, 0.987427, 0.98821366, 0.99034953, 0.9681998, 0.98784584, 0.99044025, 0.98637885, 0.98732495, 0.9897229, 0.9704513, 0.98815036, 0.98999435, 0.9868307, 0.98658293, 0.9890007, 0.9676733, 0.9870246, 0.9900565, 0.9857125, 0.9872229, 0.9896092, 0.9689316, 0.9881919, 0.9899588, 0.98741, 0.9881782, 0.9903411, 0.9682257, 0.9878157, 0.99042124, 0.98640925, 0.98730505, 0.98970336, 0.9703911, 0.9881237, 0.99002707, 0.98687494, 0.98659176, 0.9889712, 0.967551, 0.986968, 0.9900961, 0.9856807, 0.98723084, 0.98964477, 0.96885484, 0.98817885, 0.9899839, 0.9874357, 0.9881533, 0.99033177, 0.96827, 0.98780674, 0.9904467, 0.9864075, 0.9873153, 0.9896706, 0.9703569, 0.9881429, 0.99002415, 0.9868312, 0.986611, 0.9889577, 0.96758145, 0.98707455, 0.99007297, 0.98571587, 0.9872911, 0.9896219, 0.9688909, 0.98826456, 0.99001, 0.98744905, 0.98823816, 0.99036705, 0.96823, 0.9878861, 0.9904425, 0.98646504, 0.98737156, 0.9896992, 0.97050047, 0.9882033, 0.9900647, 0.98691875, 0.986666, 0.9890041, 0.9677413, 0.98712116, 0.9901384, 0.9858088, 0.98728275, 0.9896234, 0.96891093, 0.9883272, 0.99001104, 0.98755914, 0.9882528, 0.9903708, 0.9683123, 0.9879198, 0.9904585, 0.9865056, 0.98735374, 0.9897195, 0.9704846, 0.98826164, 0.9900259, 0.98694366, 0.98657936, 0.98898345, 0.9677132, 0.98716587, 0.9900738, 0.98576236, 0.98725253, 0.98967034, 0.96898615, 0.9882784, 0.98994595, 0.9874752, 0.98817855, 0.99036556, 0.9683071, 0.98793423, 0.99041253, 0.9864634, 0.9873427, 0.9897201, 0.97046876, 0.9882408, 0.9900211, 0.98694915, 0.9865767, 0.9889893, 0.967652, 0.98714215, 0.99006104, 0.9858359, 0.9873283, 0.9897022, 0.96903306, 0.9883555, 0.98997974, 0.98754406, 0.9882293, 0.9903966, 0.9684134, 0.98803186, 0.9904845, 0.98662215, 0.9873899, 0.98972124, 0.9705852, 0.9882924, 0.99008244, 0.98702985, 0.9866267, 0.9889902, 0.9677798, 0.98722744, 0.990141, 0.98589534, 0.9872594, 0.98960626, 0.9690661, 0.9883282, 0.99004245, 0.987576, 0.98819065, 0.9903478, 0.9684808, 0.9879824, 0.99051046, 0.98659694, 0.98730916, 0.98966706, 0.9705184, 0.98825246, 0.99009717, 0.98700905, 0.98654777, 0.98894787, 0.9677348, 0.98709863, 0.9901481, 0.9858767, 0.98721313, 0.98963135, 0.9689733, 0.9882706, 0.9900339, 0.98759055, 0.9881611, 0.99034965, 0.96843797, 0.987938, 0.99053055, 0.98662317, 0.9873031, 0.9896644, 0.9705969, 0.9882035, 0.99011236, 0.9870295, 0.9865616, 0.98893565, 0.96779, 0.9870682, 0.9901491, 0.98588955, 0.9872148, 0.98962957, 0.9690335, 0.9882345, 0.9900447, 0.9876203, 0.98816574, 0.9903506, 0.9683971, 0.987885, 0.9905432, 0.98662007, 0.9873277, 0.9896696, 0.9704856, 0.9881791, 0.9901239, 0.9870394, 0.9865821, 0.98895234, 0.967746, 0.9871001, 0.99014616, 0.98587596, 0.98723745, 0.9896249, 0.96906704, 0.9882498, 0.9900148, 0.9875979, 0.98817736, 0.9903369, 0.9683564, 0.98786116, 0.99052614, 0.98658794, 0.9873282, 0.98969203, 0.97051764, 0.98817074, 0.9901037, 0.9870366, 0.98657954, 0.9889686, 0.96764964, 0.9870576, 0.99013233, 0.98590255, 0.98720086, 0.9896344, 0.9690146, 0.9882181, 0.9900609, 0.9875836, 0.9881538, 0.9903668, 0.96831024, 0.98786956, 0.99053895, 0.9865741, 0.9872672, 0.9897155, 0.9704372, 0.9881687, 0.9901355, 0.9870078, 0.9865376, 0.9889797, 0.9675849, 0.98704195, 0.99018526, 0.98587775, 0.98719144, 0.989636, 0.96886694, 0.9882084, 0.9900844, 0.9875594, 0.98811686, 0.9903431, 0.96819144, 0.98786455, 0.9905568, 0.98653954, 0.98725903, 0.9896712, 0.97035617, 0.98814595, 0.99013174, 0.98700047, 0.98652214, 0.98895395, 0.9675925, 0.98705345, 0.9901971, 0.98590255, 0.98718053, 0.9896123, 0.9688692, 0.98828065, 0.9900779, 0.98760474, 0.9881521, 0.99030733, 0.96831584, 0.987917, 0.9905545, 0.98655534, 0.98727715, 0.98967594, 0.97048503, 0.9882095, 0.99013984, 0.9870252, 0.98656714, 0.9889529, 0.9676136, 0.9870856, 0.9901818, 0.9858137, 0.9871814, 0.9895918, 0.968951, 0.9882857, 0.9900468, 0.9875352, 0.9881219, 0.9903432, 0.96819174, 0.98792297, 0.9905404, 0.986543, 0.98726267, 0.9896819, 0.97039926, 0.9881969, 0.99012977, 0.9869834, 0.98657745, 0.98895603, 0.967627, 0.98714703, 0.99015504, 0.98581666, 0.9872012, 0.9896116, 0.968811, 0.9882604, 0.99006164, 0.9875365, 0.9881467, 0.9903437, 0.96826875, 0.98791075, 0.9905241, 0.986503, 0.9873147, 0.98971134, 0.9704717, 0.9882097, 0.9901202, 0.98697805, 0.9865692, 0.98899406, 0.96765745, 0.98709583, 0.99014556, 0.98581445, 0.9872113, 0.98961043, 0.9689155, 0.9882825, 0.9900632, 0.9874944, 0.9881516, 0.99033433, 0.9682864, 0.9879213, 0.9905301, 0.9864692, 0.98729646, 0.9896645, 0.9703931, 0.98819435, 0.99014276, 0.98697704, 0.9865186, 0.9889337, 0.9676222, 0.98709315, 0.9901502, 0.98582953, 0.9871624, 0.9895634, 0.96885204, 0.98828566, 0.9900552, 0.98751646, 0.98811936, 0.9903105, 0.9683109, 0.9879134, 0.9905248, 0.9865342, 0.98729366, 0.9896337, 0.97045994, 0.98820156, 0.99011654, 0.9869598, 0.98654, 0.98894787, 0.96762085, 0.9871059, 0.99014544, 0.98580575, 0.98715633, 0.98957, 0.9689358, 0.9882554, 0.9900681, 0.9875075, 0.9881201, 0.99030894, 0.9682787, 0.9879187, 0.9905495, 0.98652524, 0.98726916, 0.9896465, 0.97039425, 0.9881946, 0.99010277, 0.986948, 0.9865132, 0.98894614, 0.9675776, 0.9870727, 0.99012405, 0.9857927, 0.9871808, 0.989583, 0.9687672, 0.9882366, 0.9900327, 0.9874542, 0.9881336, 0.990328, 0.96823823, 0.9878934, 0.9905038, 0.9864856, 0.9873047, 0.9896644, 0.9703359, 0.9881985, 0.9900779, 0.9869266, 0.9865408, 0.98896897, 0.96756005, 0.98708886, 0.9901078, 0.98578715, 0.98719966, 0.9895906, 0.9688339, 0.9882719, 0.99002016, 0.98749274, 0.98815477, 0.9903296, 0.96823704, 0.9878868, 0.9904987, 0.9864606, 0.9872683, 0.9896831, 0.97036743, 0.9882023, 0.99006945, 0.98689735, 0.9865203, 0.9889613, 0.9676223, 0.98709047, 0.9901063, 0.985771, 0.98719037, 0.9896213, 0.9689237, 0.9882719, 0.9900218, 0.98750836, 0.98812604, 0.9903501, 0.96828306, 0.98787826, 0.99047977, 0.9864866, 0.98726094, 0.9896791, 0.9703593, 0.9881764, 0.99008757, 0.9869407, 0.9865507, 0.9889769, 0.9676074, 0.9870661, 0.9901168, 0.9858205, 0.9872191, 0.9896547, 0.9688644, 0.9882748, 0.9900343, 0.9875402, 0.98815876, 0.99038464, 0.96831167, 0.98793554, 0.9904992, 0.9865445, 0.9872825, 0.9897148, 0.9704497, 0.98820007, 0.99009025, 0.9869724, 0.9865668, 0.98899686, 0.96763366, 0.98706293, 0.99014264, 0.9858278, 0.98720735, 0.98963904, 0.96886015, 0.9882614, 0.9900371, 0.9875305, 0.9881542, 0.9903632, 0.96824765, 0.9878747, 0.99051476, 0.9864898, 0.9872884, 0.9897194, 0.9704141, 0.9881775, 0.99010485, 0.98693275, 0.9865453, 0.9890187, 0.96771073, 0.9870956, 0.9901259, 0.98576534, 0.987171, 0.98964477, 0.9689605, 0.9882641, 0.9900598, 0.9875239, 0.98810285, 0.9903847, 0.96833694, 0.98787934, 0.99052906, 0.98648363, 0.9872501, 0.989729, 0.97048104, 0.9881961, 0.99009913, 0.986932099, 0.986534774, 0.988983, 0.96761763, 0.98711044, 0.99012077, 0.985776842, 0.987161458, 0.9896069, 0.9689033, 0.9882853, 0.9900306, 0.98748475, 0.98807013, 0.99035406, 0.9683166, 0.98790413, 0.99052894, 0.9865168, 0.98722106, 0.98967713, 0.9704338, 0.9882011, 0.99009305, 0.98698306, 0.98648745, 0.9889741, 0.96762747, 0.9870862, 0.990116, 0.98580104, 0.987159, 0.9896349, 0.9688872, 0.9882522, 0.9900293, 0.9875239, 0.98809695, 0.9903667, 0.9682558, 0.9879005, 0.9905117, 0.9865202, 0.98724467, 0.98969406, 0.97035396, 0.98817074, 0.9900725, 0.9869303, 0.98651564, 0.98896855, 0.96760345, 0.98708767, 0.99012744, 0.98578656, 0.9871812, 0.98962635, 0.9689343, 0.98825943, 0.9900383, 0.98750544, 0.9881004, 0.9903734, 0.96828216, 0.9879169, 0.99051124, 0.9865176, 0.9872408, 0.9897056, 0.9704908, 0.98818886, 0.9900649, 0.98696065, 0.9865335, 0.9890308, 0.9676375, 0.987108, 0.99012077, 0.9858272, 0.9871603, 0.9896618, 0.9688774, 0.9882576, 0.990016, 0.98751414, 0.98811287, 0.99037, 0.9683155, 0.9879062, 0.9905139, 0.98649925, 0.9872585, 0.9897144, 0.97038525, 0.9882306, 0.9900947, 0.9869784, 0.98653895, 0.98899883, 0.9676486, 0.98711056, 0.9901224, 0.98581505, 0.9872036, 0.98969007, 0.9688774, 0.98825306, 0.9900385, 0.9875309, 0.98815316, 0.9904113, 0.96830976, 0.9879088, 0.9905015, 0.98654002, 0.987316906, 0.9897842, 0.9704499, 0.988162, 0.99004316, 0.9869611, 0.98659664, 0.9890745, 0.9675437, 0.98701674, 0.99007183, 0.98582155, 0.98723966, 0.98970044, 0.9687945, 0.98821497, 0.98995775, 0.98747414, 0.9881436, 0.9904143, 0.9681465, 0.98784864, 0.9904463, 0.98644894, 0.98731506, 0.9897625, 0.9703404, 0.988167, 0.99004084, 0.986984, 0.9865713, 0.98907185, 0.9675268, 0.9870607, 0.9901001, 0.9858439, 0.9872086, 0.9896965, 0.9688018, 0.9881941, 0.99001104, 0.98750204, 0.9881584, 0.99041, 0.9682777, 0.98791623, 0.99047136, 0.98648953, 0.9873334, 0.9897542, 0.97038794, 0.98822135, 0.9900545, 0.9869287, 0.9866083, 0.98907524, 0.9675047, 0.98704946, 0.99007565, 0.9857669, 0.98722243, 0.9897056, 0.96887654, 0.9882359, 0.98997223, 0.98748964, 0.9881841, 0.9904135, 0.96820116, 0.9878393, 0.99045897, 0.9863943, 0.98732203, 0.98974884, 0.9703113, 0.9881494, 0.99001867, 0.9868791, 0.9866071, 0.9890483, 0.96751386, 0.98702216, 0.9900543, 0.9857094, 0.9872422, 0.98968494, 0.96879077, 0.9882013, 0.9900003, 0.98743385, 0.9881897, 0.9904372, 0.9682239, 0.98783654, 0.9904929, 0.9864226, 0.98736316, 0.9897916, 0.97043073, 0.9881742, 0.9900429, 0.98689353, 0.9866125, 0.98910064, 0.96763146, 0.9870286, 0.9900927, 0.98575634, 0.9872557, 0.9897267, 0.9688336, 0.98820066, 0.98998463, 0.9874675, 0.98822135, 0.9904485, 0.9681635, 0.9878522, 0.99047303, 0.9864487, 0.98738027, 0.98981243, 0.9703906, 0.98817515, 0.9900385, 0.98689586, 0.9866675, 0.98910475, 0.96749365, 0.9870793, 0.9901069, 0.9857122, 0.98730564, 0.98975104, 0.96883696, 0.98824567, 0.9900188, 0.9874257, 0.9882195, 0.9904959, 0.9682156, 0.9879111, 0.9905055, 0.98640704, 0.9873857, 0.9898511, 0.97041285, 0.98821425, 0.99005383, 0.9868905, 0.9866799, 0.98914856, 0.9676004, 0.9870842, 0.9901052, 0.98573816, 0.9873233, 0.98978186, 0.9689032, 0.98824614, 0.9900301, 0.98744965, 0.98826057, 0.9904997, 0.9682565, 0.9879197, 0.9905061, 0.986447, 0.9874461, 0.9898531, 0.9702609, 0.98819584, 0.99007404, 0.9868991, 0.98668146, 0.9891521, 0.9674856, 0.9870596, 0.9901196, 0.9857327, 0.98729426, 0.9897603, 0.9688186, 0.9882763, 0.9900384, 0.9874461, 0.98823, 0.9904592, 0.9682224, 0.9879077, 0.99050766, 0.9864188, 0.9874093, 0.989832, 0.97041065, 0.98820096, 0.9900872, 0.98686844, 0.98668206, 0.9891501, 0.96757954, 0.9870782, 0.9901104, 0.98573416, 0.9873124, 0.9897717, 0.9688528, 0.9882322, 0.99007475, 0.98744047, 0.9882365, 0.99049735, 0.9682302, 0.9878777, 0.99053454, 0.9864551, 0.98739314, 0.98984176, 0.97039896, 0.9881975, 0.9901025, 0.9868792, 0.9866561, 0.98910356, 0.9675784, 0.98707247, 0.9901521, 0.9857285, 0.98733926, 0.9897363, 0.96891946, 0.98820585, 0.99008375, 0.98745036, 0.9882572, 0.9904547, 0.9683211, 0.98786026, 0.990558, 0.98643094, 0.9874122, 0.98981667, 0.9704474, 0.98816794, 0.99010396, 0.9868698, 0.9866899, 0.9891039, 0.9676719, 0.98702985, 0.9901344, 0.98572725, 0.9873131, 0.98974097, 0.96886235, 0.9882233, 0.99003977, 0.9874542, 0.9882372, 0.9904558, 0.96824527, 0.98789525, 0.9905197, 0.986434, 0.9873836, 0.9898439, 0.97043496, 0.9881848, 0.990085, 0.9869065, 0.9866691, 0.9891362, 0.96760035, 0.98702997, 0.9900883, 0.98575157, 0.9873197, 0.98971856, 0.96885085, 0.98819596, 0.9899933, 0.98746264, 0.98822474, 0.9904424, 0.96838546, 0.98784405, 0.9904282, 0.9864423, 0.9874265, 0.9897919, 0.970433, 0.9881501, 0.99002427, 0.9868882, 0.9866707, 0.989105, 0.9676779, 0.98697203, 0.9900738, 0.98574054, 0.9873261, 0.9897229, 0.9690461, 0.9881203, 0.98993707, 0.9874363, 0.98824954, 0.99041617, 0.9683953, 0.98777044, 0.99041736, 0.98642445, 0.9874253, 0.9897865, 0.97062045, 0.9880855, 0.9899755, 0.9868568, 0.9867083, 0.98903465, 0.9678198, 0.98692024, 0.9899941, 0.9856838, 0.9873065, 0.9896349, 0.9691012, 0.98813105, 0.98991597, 0.9874293, 0.98822683, 0.99033326, 0.9684591, 0.9877994, 0.9903847, 0.98639745, 0.98740023, 0.9897439, 0.9705982, 0.98812205, 0.98996574, 0.9869156, 0.9866817, 0.9890303, 0.9677232, 0.98694545, 0.98997414, 0.98576474, 0.98732656, 0.9896563, 0.9690925, 0.988133, 0.9898728, 0.98747337, 0.98825747, 0.99040085, 0.9685979, 0.98777884, 0.9903307, 0.98648375, 0.987423, 0.9897659, 0.97078323, 0.9881058, 0.98990697, 0.98692197, 0.9867066, 0.98904663, 0.96801156, 0.9869915, 0.98989236, 0.98577344, 0.9873684, 0.98968226, 0.9692991, 0.98817456, 0.98985344, 0.98748136, 0.98832756, 0.9904115, 0.9688187, 0.9878479, 0.9903383, 0.98648626, 0.98750204, 0.9897821, 0.9708778, 0.9881245, 0.9899222, 0.9868977, 0.9867606, 0.9890562, 0.9680761, 0.9869511, 0.98994863, 0.98571116, 0.9874022, 0.98970383, 0.96947396, 0.98814183, 0.9898678, 0.9874413, 0.9883243, 0.99044824, 0.9689183, 0.9877615, 0.99037176, 0.98642075, 0.98749787, 0.98981535, 0.9709702, 0.9881763, 0.9900216, 0.98692894, 0.9868746, 0.9890834, 0.9682156, 0.9870433, 0.99010605, 0.98577935, 0.9875347, 0.98971987, 0.96936494, 0.9882436, 0.9900237, 0.98749506, 0.988403, 0.99047405, 0.9689019, 0.9880002, 0.99053234, 0.9864101, 0.9876803, 0.989944, 0.97116196, 0.9883548, 0.9901584, 0.9869347, 0.98706925, 0.9891755, 0.96864176, 0.987435, 0.9901755, 0.9857831, 0.9876148, 0.9898174, 0.9697715, 0.98850375, 0.99009585, 0.9875347, 0.98852843, 0.9904977, 0.9693329, 0.9881209, 0.9905445, 0.98648083, 0.98764133, 0.98982906, 0.97130984, 0.9883691, 0.9901271, 0.9869489, 0.98693615, 0.98907405, 0.9685713, 0.9872857, 0.99013364, 0.98582244, 0.9875419, 0.98969454, 0.9696759, 0.98845017, 0.9900829, 0.9875473, 0.98846495, 0.99040765, 0.9691319, 0.98805505, 0.99052894, 0.9865335, 0.9876215, 0.9897217, 0.9712364, 0.98830485, 0.99010193, 0.9869756, 0.98689216, 0.98895395, 0.9684588, 0.98727185, 0.99011344, 0.98579985, 0.987513, 0.98961323, 0.9696337, 0.9884332, 0.9900648, 0.9874564, 0.9884488, 0.9903369, 0.96896154, 0.98798937, 0.99050635, 0.98644334, 0.987605, 0.98963976, 0.97112995, 0.98827785, 0.99005145, 0.98687947, 0.98694545, 0.98897064, 0.96831584, 0.98723686, 0.9900924, 0.98579884, 0.987548, 0.98957926, 0.96962667, 0.9883773, 0.9900395, 0.98752403, 0.9884807, 0.9903471, 0.9691264, 0.9880058, 0.9904799, 0.98646575, 0.9876087, 0.98961604, 0.9710981, 0.9882658, 0.99005324, 0.98691326, 0.9869124, 0.9888833, 0.96835905, 0.9872115, 0.9900677, 0.9857679, 0.9875394, 0.9895237, 0.96965367, 0.9883676, 0.99002403, 0.9874659, 0.98844945, 0.9902784, 0.96902376, 0.987976, 0.99046415, 0.98643523, 0.9875858, 0.9895445, 0.9711161, 0.9882912, 0.99004227, 0.98689955, 0.98687434, 0.98880017, 0.9683336, 0.9872005, 0.99005497, 0.985754, 0.987493, 0.9894776, 0.9696604, 0.98838705, 0.9900042, 0.9874565, 0.9883928, 0.99027765, 0.9691453, 0.98798835, 0.99046284, 0.9864634, 0.98755705, 0.98956376, 0.97115505, 0.9883109, 0.99005115, 0.98690027, 0.9868565, 0.9888859, 0.9684817, 0.9872429, 0.99004996, 0.9857802, 0.98744243, 0.989562, 0.9696957, 0.9883873, 0.9899991, 0.9874523, 0.98833895, 0.9903195, 0.9690814, 0.9879845, 0.99046856, 0.9864146, 0.9874718, 0.9896017, 0.97117096, 0.98829156, 0.9900445, 0.9868606, 0.98679763, 0.98887175, 0.968456, 0.98719096, 0.9900677, 0.985699, 0.9873929, 0.9895459, 0.96963406, 0.98835444, 0.98998684, 0.98741907, 0.9883215, 0.99029154, 0.96901166, 0.98798496, 0.9904547, 0.9863956, 0.9874849, 0.98959154, 0.97107047, 0.9882581, 0.9900283, 0.98685116, 0.98677176, 0.98888445, 0.9683468, 0.9871928, 0.99005395, 0.9857198, 0.9873947, 0.9895188, 0.9695696, 0.9883702, 0.9900037, 0.98742557, 0.98830146, 0.9902959, 0.96907455, 0.9879417, 0.99046063, 0.98637086, 0.9874642, 0.98960847, 0.9711618, 0.98827153, 0.99005824, 0.9868629, 0.9867447, 0.98891336, 0.9684406, 0.9871923, 0.9900665, 0.98569167, 0.98736167, 0.9895355, 0.96962935, 0.98833513, 0.99000144, 0.9873942, 0.9882685, 0.9902768, 0.96911585, 0.9879532, 0.9904592, 0.98637456, 0.987427, 0.98959994, 0.9711324, 0.9882456, 0.990035, 0.98683757, 0.9867338, 0.9888721, 0.96841764, 0.98717445, 0.99004656, 0.98566514, 0.9873576, 0.9895076, 0.9695797, 0.98834616, 0.9899871, 0.98740184, 0.98829216, 0.9902622, 0.96900123, 0.98794717, 0.99045813, 0.98632866, 0.9874187, 0.98952055, 0.9711574, 0.9882708, 0.99005896, 0.98682714, 0.9867083, 0.98873025, 0.96834713, 0.9872315, 0.99008024, 0.9856569, 0.98734295, 0.98942417, 0.9695006, 0.9883624, 0.9899953, 0.9873669, 0.98823893, 0.9902396, 0.96895057, 0.9879423, 0.99044865, 0.98626465, 0.9873777, 0.98953444, 0.97112626, 0.9883032, 0.9900273, 0.9867459, 0.9866556, 0.98881173, 0.96834755, 0.9872285, 0.99006116, 0.98560226, 0.98730904, 0.98951346, 0.9696195, 0.9883704, 0.98995847, 0.9873075, 0.98819774, 0.9902272, 0.96893924, 0.98797894, 0.99041045, 0.98626035, 0.987336, 0.9895291, 0.9710584, 0.988267, 0.9899772, 0.98673624, 0.9866363, 0.98880637, 0.9683118, 0.9871907, 0.9900107, 0.98554367, 0.9872764, 0.989495, 0.9695826, 0.98834395, 0.98993254, 0.9872531, 0.9881881, 0.9902391, 0.96899396, 0.9879188, 0.99040824, 0.98618674, 0.9873077, 0.989539, 0.9710334, 0.98826617, 0.98996407, 0.9866638, 0.98660916, 0.988858, 0.96833324, 0.98718005, 0.99001443, 0.9855084, 0.9872443, 0.98950225, 0.9696207, 0.98832905, 0.9899802, 0.9872824, 0.98818725, 0.9902913, 0.96902573, 0.9878741, 0.9904665, 0.9862433, 0.98730683, 0.9895599, 0.97106224, 0.9882195, 0.9900288, 0.9866881, 0.9865798, 0.9888564, 0.9682773, 0.98716575, 0.99011505, 0.98552716, 0.98725116, 0.98949873, 0.9695923, 0.988318, 0.9900496, 0.98725253, 0.9881594, 0.9902689, 0.9690531, 0.98788434, 0.99054927, 0.9862389, 0.98726857, 0.98956937, 0.9710994, 0.98822343, 0.9901043, 0.98673683, 0.98656625, 0.98891515, 0.968346, 0.9871268, 0.9901126, 0.9856063, 0.98723, 0.989518, 0.96966714, 0.9883145, 0.9900669, 0.9872817, 0.98816663, 0.99032944, 0.9690045, 0.9879522, 0.990558, 0.98622775, 0.987268, 0.9896317, 0.9711415, 0.98823345, 0.9901575, 0.98670083, 0.98650575, 0.9889811, 0.9684464, 0.9871546, 0.9901832, 0.9855343, 0.9871662, 0.9895592, 0.96954274, 0.9882158, 0.99003804, 0.9872463, 0.98796475, 0.99034685, 0.9690156, 0.9878093, 0.9904772, 0.98618275, 0.9870083, 0.98966056, 0.9709744, 0.9881126, 0.9899885, 0.9867284, 0.98622686, 0.9889711, 0.9682501, 0.98716134, 0.99004096, 0.98563564, 0.9870373, 0.989599, 0.96962994, 0.98828214, 0.9900002, 0.9873892, 0.9879623, 0.99039024, 0.9690767, 0.9879693, 0.9904909, 0.9863694, 0.9871131, 0.98969215, 0.97117877, 0.98826826, 0.9899871, 0.98679197, 0.98641044, 0.98906773, 0.9684379, 0.9872213, 0.9899991, 0.9856933, 0.9870647, 0.98968667, 0.9696665, 0.98837227, 0.989901, 0.98743486, 0.9880534, 0.9904377, 0.9690494, 0.98795855, 0.99036086, 0.9864255, 0.9871726, 0.98977554, 0.9712133, 0.98821425, 0.9898886, 0.9868552, 0.9865184, 0.98906976, 0.96845824, 0.9872012, 0.989912, 0.98566896, 0.9871237, 0.9895913, 0.96981984, 0.9883255, 0.98982286, 0.9874203, 0.98801404, 0.9903383, 0.9692875, 0.98796135, 0.9903239, 0.98645335, 0.9871038, 0.98964345, 0.9713196, 0.9882609, 0.9898906, 0.98697317, 0.9864432, 0.98896575, 0.968561, 0.9871612, 0.98991174, 0.98573697, 0.9870518, 0.98957217, 0.9696515, 0.98829645, 0.98984176, 0.98743826, 0.9880264, 0.99035794, 0.96904683, 0.9879385, 0.9903202, 0.986419, 0.9871173, 0.98962104, 0.97117895, 0.9882637, 0.9898438, 0.9868566, 0.9864602, 0.98897576, 0.96848327, 0.98722595, 0.9898747, 0.9857054, 0.98706424, 0.9895633, 0.969701, 0.9883668, 0.9898405, 0.98744047, 0.9880298, 0.99034053, 0.9691498, 0.9879996, 0.990323, 0.98647004, 0.9871513, 0.9896679, 0.9711713, 0.9883422, 0.989874, 0.9869697, 0.98647493, 0.98900175, 0.9684752, 0.9872617, 0.9899244, 0.985818, 0.98709166, 0.98960954, 0.9696468, 0.98839325, 0.9898588, 0.98753273, 0.98804945, 0.99037594, 0.9691321, 0.9879965, 0.9903167, 0.98652714, 0.98712635, 0.98968923, 0.971149, 0.9882471, 0.9898358, 0.98695683, 0.9864336, 0.9890112, 0.9683118, 0.9872076, 0.98989373, 0.9857174, 0.98705715, 0.98957276, 0.9695859, 0.9883654, 0.9898168, 0.9874917, 0.9880364, 0.99037224, 0.96911496, 0.98797786, 0.9903044, 0.98653305, 0.98716646, 0.9897028, 0.97115016, 0.98821706, 0.98981583, 0.9870121, 0.9864501, 0.9889598, 0.9682962, 0.9871387, 0.98982966, 0.9857307, 0.9870603, 0.98952174, 0.9694486, 0.98832136, 0.98979014, 0.9874959, 0.98799103, 0.99030274, 0.96894705, 0.98792714, 0.99026686, 0.98644674, 0.9871442, 0.98956716, 0.9710297, 0.98818505, 0.98979634, 0.9868906, 0.986433, 0.98890555, 0.968193, 0.98712057, 0.9898331, 0.9856998, 0.98702544, 0.98949826, 0.96932864, 0.98832524, 0.98976517, 0.9874051, 0.9879896, 0.99028325, 0.9689172, 0.9879105, 0.99024796, 0.9863422, 0.9871448, 0.98959994, 0.97084355, 0.98814756, 0.9897944, 0.9867925, 0.98644084, 0.9888784, 0.9680904, 0.98704064, 0.98979086, 0.9856538, 0.9870252, 0.98949593, 0.96927464, 0.98824847, 0.9897201, 0.9874066, 0.9879745, 0.9903099, 0.96880585, 0.98783183, 0.99022466, 0.9863636, 0.98711056, 0.98960483, 0.97093606, 0.9880922, 0.9897904, 0.9868863, 0.9864616, 0.9889521, 0.9681856, 0.98705494, 0.9898434, 0.9857183, 0.9870678, 0.989546, 0.96948266, 0.98824453, 0.989776, 0.9874461, 0.98798776, 0.99029094, 0.9688751, 0.98782337, 0.99022865, 0.9864367, 0.9871415, 0.9895872, 0.97091043, 0.9881195, 0.98976856, 0.9869344, 0.98642015, 0.98893213, 0.9681054, 0.98703057, 0.9897948, 0.98574114, 0.9869899, 0.98948324, 0.9694551, 0.9882635, 0.98976177, 0.987451, 0.9879942, 0.9902914, 0.9689118, 0.98783153, 0.99023205, 0.9864471, 0.98710394, 0.98960894, 0.97095406, 0.9881166, 0.9897497, 0.98689467, 0.98641866, 0.98889893, 0.96819645, 0.987039, 0.9898034, 0.9856892, 0.9870036, 0.98949766, 0.96944886, 0.98823696, 0.98971355, 0.9873941, 0.98798335, 0.9902781, 0.9688985, 0.98781323, 0.9901901, 0.9863657, 0.9870892, 0.989611, 0.9710444, 0.98816466, 0.9896925, 0.9868248, 0.98641956, 0.98893845, 0.96834195, 0.9870732, 0.98973936, 0.98562706, 0.98700106, 0.98951566, 0.9694895, 0.988294, 0.9896491, 0.987392, 0.9879859, 0.9902642, 0.9689699, 0.9878485, 0.9901406, 0.9863115, 0.98710835, 0.9896018, 0.97096896, 0.988134, 0.9896662, 0.9867763, 0.9864146, 0.988882, 0.96827656, 0.98706096, 0.9897419, 0.9856149, 0.9869921, 0.9894973, 0.969483, 0.98826283, 0.989677, 0.9873482, 0.9879219, 0.99026877, 0.9690113, 0.98784304, 0.9901618, 0.98632073, 0.98704416, 0.98957855, 0.9709928, 0.98814964, 0.9896742, 0.9867793, 0.98632807, 0.9888926, 0.9682165, 0.98709685, 0.98969394, 0.9855606, 0.9868982, 0.98948777, 0.9693983, 0.9882802, 0.9896367, 0.98733073, 0.98791134, 0.9902711, 0.9688931, 0.9878152, 0.9900995, 0.9862962, 0.9870339, 0.9895902, 0.970924, 0.98814, 0.98963416, 0.9867953, 0.9863321, 0.98888934, 0.9681417, 0.9870733, 0.9896943, 0.9855638, 0.9869416, 0.98948985, 0.96938103, 0.98826945, 0.98964584, 0.98732305, 0.9878963, 0.99023485, 0.96892536, 0.98787105, 0.9901389, 0.986324, 0.987018, 0.98956424, 0.9709702, 0.9881493, 0.98971194, 0.9867768, 0.98637456, 0.98890275, 0.9682211, 0.98708713, 0.9897709, 0.9855806, 0.98702407, 0.9895153, 0.96943134, 0.9883005, 0.98971003, 0.98735607, 0.9879788, 0.9903134, 0.96885914, 0.98786527, 0.99019116, 0.98632526, 0.98706657, 0.9896178, 0.9709981, 0.98817843, 0.9897384, 0.9867728, 0.98644406, 0.98893166, 0.96827936, 0.98712033, 0.98981047, 0.9855988, 0.9870077, 0.98953235, 0.9695136, 0.9882903, 0.9897558, 0.98733205, 0.98795366, 0.99031144, 0.9689218, 0.987885, 0.9902234, 0.986273, 0.9870552, 0.98965156, 0.9709838, 0.9881678, 0.9897189, 0.98668873, 0.98644555, 0.9889837, 0.96825266, 0.9871057, 0.9897607, 0.9855225, 0.98704904, 0.98956853, 0.9694679, 0.98823047, 0.98966646, 0.9872515, 0.9880108, 0.9903264, 0.96889997, 0.9878314, 0.9901301, 0.9861721, 0.98711014, 0.98964113, 0.9709357, 0.98815256, 0.9896321, 0.986629, 0.98644114, 0.98895884, 0.9681649, 0.9870669, 0.9897103, 0.98543924, 0.9870333, 0.98953235, 0.96938646, 0.9882278, 0.98964113, 0.9871388, 0.9879994, 0.9903042, 0.9688524, 0.9878149, 0.99011624, 0.98611856, 0.98711383, 0.9896075, 0.9709168, 0.9881302, 0.9896457, 0.98662657, 0.9864632, 0.9889414, 0.96815777, 0.9870782, 0.98968893, 0.9854155, 0.9870879, 0.9895153, 0.9694001, 0.98824024, 0.9896297, 0.98718005, 0.98800915, 0.9902907, 0.9687697, 0.98783195, 0.9900989, 0.9861679, 0.9871393, 0.98961407, 0.970892, 0.9881197, 0.98963684, 0.9866404, 0.9864606, 0.9889368, 0.9680973, 0.9870641, 0.9897103, 0.98545486, 0.98703927, 0.9895325, 0.96940416, 0.9882167, 0.9896158, 0.9872234, 0.9879958, 0.9903072, 0.9687302, 0.987808, 0.99013317, 0.9862106, 0.9871034, 0.98964345, 0.9707925, 0.98811895, 0.989638, 0.98670095, 0.98640007, 0.9889447, 0.96806616, 0.987022, 0.9896952, 0.98550063, 0.9870403, 0.9895453, 0.96936804, 0.98819715, 0.9896208, 0.9872495, 0.98799217, 0.99030054, 0.96874255, 0.9877766, 0.99010164, 0.9862033, 0.98710626, 0.98964584, 0.9708458, 0.9880896, 0.98962116, 0.9866918, 0.9864416, 0.98899126, 0.9680848, 0.987065, 0.98968834, 0.98549736, 0.987047, 0.9895453, 0.9692926, 0.9881792, 0.9895934, 0.9872451, 0.9879583, 0.9903194, 0.9687516, 0.9877567, 0.9900878, 0.9862352, 0.98708534, 0.98965484, 0.9708684, 0.9880903, 0.9896269, 0.98667794, 0.9863938, 0.98896873, 0.9681398, 0.98701346, 0.989684, 0.9854624, 0.9870044, 0.989527, 0.9692676, 0.98817074, 0.98959154, 0.9871919, 0.987934, 0.9903084, 0.9686337, 0.9877564, 0.9901108, 0.98614126, 0.98705864, 0.98962003, 0.9707545, 0.98807, 0.9896337, 0.9866218, 0.9863955, 0.98896337, 0.9678896, 0.98698527, 0.98967946, 0.98541933, 0.9869783, 0.9895019, 0.9690494, 0.9881257, 0.9896004, 0.98717993, 0.9879494, 0.99030465, 0.9686465, 0.9877137, 0.9901037, 0.98616076, 0.98710465, 0.9896584, 0.97078866, 0.9880207, 0.98964804, 0.98662317, 0.98640496, 0.98898405, 0.9680241, 0.9869711, 0.98969895, 0.9854611, 0.9870372, 0.98956794, 0.96925485, 0.9881096, 0.9896206, 0.9871896, 0.98798186, 0.99031585, 0.96879184, 0.9877238, 0.99011505, 0.98621863, 0.98708886, 0.989663, 0.97075224, 0.98808575, 0.9896569, 0.9866859, 0.9864128, 0.9890231, 0.9681083, 0.9870245, 0.98969215, 0.9854925, 0.9870105, 0.9895654, 0.9693236, 0.98818576, 0.9896002, 0.9872323, 0.9879574, 0.9903571, 0.96882176, 0.9878163, 0.99009144, 0.9862236, 0.9870514, 0.9897076, 0.9708583, 0.98810893, 0.9896326, 0.9866729, 0.98638594, 0.9890205, 0.9681055, 0.9870187, 0.9896924, 0.98547053, 0.9869611, 0.98957705, 0.96929055, 0.9881578, 0.9896305, 0.98722386, 0.987961, 0.99037164, 0.96882635, 0.987766, 0.9901013, 0.98616946, 0.9870415, 0.9896713, 0.97077703, 0.98807925, 0.9896461, 0.986662, 0.9863726, 0.98904747, 0.9680343, 0.9870077, 0.9897014, 0.98547214, 0.9869762, 0.9895822, 0.9693833, 0.9882004, 0.9896298, 0.9871934, 0.98790675, 0.9903336, 0.9687291, 0.9877906, 0.99011153, 0.98617035, 0.98704064, 0.9896666, 0.97083694, 0.98810273, 0.9896331, 0.9866354, 0.98631, 0.9889792, 0.96809065, 0.98703635, 0.98966885, 0.9854563, 0.98691046, 0.98957574, 0.96935964, 0.9881777, 0.9895964, 0.98720604, 0.9879106, 0.9903617, 0.96885645, 0.9877664, 0.9900752, 0.98617816, 0.987023, 0.989677, 0.9709038, 0.9880507, 0.9896325, 0.9866337, 0.98632205, 0.98900384, 0.96815467, 0.9869984, 0.989696, 0.9854784, 0.98695284, 0.9895683, 0.9694135, 0.98812824, 0.98961276, 0.9871876, 0.98789966, 0.99032694, 0.96884185, 0.9877192, 0.99008954, 0.9861886, 0.98700756, 0.989682, 0.97093886, 0.9880493, 0.9896423, 0.9866274, 0.98633724, 0.9890437, 0.96814686, 0.986951, 0.9897061, 0.9854192, 0.9869719, 0.9896047, 0.9693916, 0.988106, 0.9896293, 0.98716915, 0.9879011, 0.9903791, 0.9688492, 0.9877544, 0.990112, 0.9861762, 0.9870083, 0.9896874, 0.9709482, 0.98805046, 0.98966056, 0.986632, 0.9863754, 0.98900855, 0.9681768, 0.9869881, 0.9897183, 0.98543715, 0.9869581, 0.9895824, 0.96939033, 0.9881534, 0.9896383, 0.9872134, 0.9879694, 0.9903631, 0.9688885, 0.98774356, 0.9901209, 0.9862092, 0.98709524, 0.9897065, 0.97099775, 0.98808205, 0.9896646, 0.98666173, 0.9864175, 0.9890398, 0.96831906, 0.9869915, 0.9897474, 0.98551404, 0.98699504, 0.98961335, 0.96951395, 0.98813903, 0.98965526, 0.9872327, 0.98794156, 0.9903799, 0.96890485, 0.98779684, 0.99012536, 0.9862476, 0.98706365, 0.98971236, 0.97095436, 0.9881245, 0.98966825, 0.98670477, 0.9863791, 0.9890105, 0.9681889, 0.9870475, 0.98972815, 0.98551196, 0.98696125, 0.9895908, 0.9693909, 0.9881781, 0.98964, 0.98724824, 0.9879192, 0.9903639, 0.9688618, 0.9878235, 0.9901198, 0.9862352, 0.9870721, 0.9897183, 0.97094774, 0.9881219, 0.9896602, 0.98665696, 0.9863949, 0.98901796, 0.9682248, 0.987052, 0.98970103, 0.985502, 0.986982, 0.98959506, 0.96941364, 0.9882124, 0.98965865, 0.9872014, 0.9879618, 0.99041396, 0.96883774, 0.98782706, 0.99013036, 0.9861654, 0.9870514, 0.9897411, 0.97085524, 0.9881372, 0.98969495, 0.98664826, 0.98637635, 0.9890644, 0.9681461, 0.9870546, 0.98972464, 0.9854708, 0.9869739, 0.98960847, 0.96943295, 0.98821914, 0.98966473, 0.98722386, 0.9879711, 0.990413, 0.96883863, 0.98781395, 0.99016684, 0.9862164, 0.98708516, 0.98976517, 0.97089225, 0.98811007, 0.9896891, 0.9867007, 0.98644346, 0.9891156, 0.9682237, 0.9870405, 0.98972875, 0.98553294, 0.98703766, 0.98967934, 0.96947795, 0.9882045, 0.9896416, 0.9872328, 0.9879851, 0.99044937, 0.9689089, 0.9878223, 0.9901376, 0.9862193, 0.9870878, 0.9898101, 0.9710347, 0.9881649, 0.98968506, 0.98670626, 0.9864298, 0.9891291, 0.9682666, 0.9870803, 0.9897055, 0.9855315, 0.987018, 0.9896965, 0.96950126, 0.98825306, 0.98965013, 0.9872568, 0.9879895, 0.99047923, 0.9689405, 0.9878335, 0.9901258, 0.986259, 0.98712385, 0.9898274, 0.97098887, 0.9881565, 0.9896743, 0.9867349, 0.9864632, 0.98915976, 0.96829593, 0.98709595, 0.9897139, 0.9855433, 0.9870581, 0.9896876, 0.96948177, 0.9882422, 0.98968554, 0.98727494, 0.98799974, 0.9904773, 0.96890074, 0.9878445, 0.9901642, 0.98623043, 0.98712057, 0.9898099, 0.9710082, 0.9881578, 0.9897037, 0.9867403, 0.98645705, 0.98913074, 0.96828544, 0.98707247, 0.9897452, 0.9854831, 0.9870324, 0.98971283, 0.9695104, 0.9882096, 0.9896722, 0.987231, 0.98800766, 0.9904743, 0.9689689, 0.98782444, 0.9901466, 0.986172, 0.9871458, 0.9898331, 0.97101206, 0.9881827, 0.98971987, 0.9866717, 0.9864393, 0.9891549, 0.9683229, 0.98712486, 0.98974836, 0.9855234, 0.98702693, 0.9897103, 0.9695206, 0.98827934, 0.9896806, 0.9872723, 0.9880036, 0.9904524, 0.96898365, 0.9878627, 0.9901506, 0.9862751, 0.98710895, 0.9898239, 0.9710863, 0.9881891, 0.9896575, 0.98674434, 0.98643386, 0.98913574, 0.96835953, 0.9870963, 0.9897294, 0.9855503, 0.98697436, 0.9897013, 0.96952087, 0.98820716, 0.98964256, 0.98725545, 0.9879248, 0.99046785, 0.96897805, 0.98777264, 0.9901383, 0.9862753, 0.9870756, 0.9898439, 0.97108984, 0.9881104, 0.98965037, 0.98673195, 0.986402, 0.9891211, 0.9683699, 0.9870405, 0.98972064, 0.985581, 0.98701614, 0.9897021, 0.96958417, 0.98820007, 0.98965037, 0.9872836, 0.98797226, 0.9904777, 0.9689923, 0.98781544, 0.9901373, 0.9862761, 0.98706704, 0.9898526, 0.9710769, 0.98813325, 0.9896694, 0.98676956, 0.98640215, 0.9891846, 0.96838945, 0.987018, 0.9897021, 0.9855836, 0.9870106, 0.9897244, 0.9696426, 0.98819447, 0.98965853, 0.98731875, 0.9879846, 0.9905144, 0.9689896, 0.9877624, 0.9901249, 0.98628885, 0.9870896, 0.9898713, 0.97111183, 0.98807526, 0.9896667, 0.9867458, 0.9864687, 0.98918915, 0.9683747, 0.9870159, 0.9897374, 0.9855856, 0.98706734, 0.9897625, 0.9696269, 0.9882073, 0.98970246, 0.98731995, 0.9880028, 0.9905047, 0.96902007, 0.98779035, 0.9901577, 0.98628956, 0.9871194, 0.9898696, 0.9711116, 0.98809737, 0.9896987, 0.9867657, 0.9864436, 0.989213, 0.96843076, 0.98701626, 0.989735, 0.9855957, 0.9870581, 0.9897815, 0.9696875, 0.988172, 0.9896756, 0.9872924, 0.9880117, 0.99052846, 0.9691151, 0.9877692, 0.9901547, 0.986312, 0.9871048, 0.98988765, 0.97123134, 0.98809195, 0.9896863, 0.98674864, 0.98643816, 0.98917854, 0.968507, 0.9870018, 0.98971856, 0.98556995, 0.9870511, 0.989743, 0.96971816, 0.9881792, 0.98967755, 0.9872726, 0.98800033, 0.99049515, 0.96914846, 0.98776823, 0.99014086, 0.9862622, 0.9870972, 0.98985696, 0.9712823, 0.9880898, 0.9896792, 0.98676515, 0.9864475, 0.9891676, 0.9685212, 0.9869985, 0.98971087, 0.98553765, 0.987021, 0.9897202, 0.9697258, 0.9881875, 0.9896715, 0.987261, 0.9879759, 0.9904887, 0.9690865, 0.98775774, 0.9901521, 0.98624563, 0.98709804, 0.9898487, 0.9711689, 0.9880685, 0.9896952, 0.98672193, 0.98640066, 0.98913914, 0.96846205, 0.98697317, 0.98975194, 0.9855858, 0.98699373, 0.9896859, 0.96962184, 0.9881406, 0.9896915, 0.9873109, 0.9879527, 0.9904784, 0.9691254, 0.9877724, 0.9901619, 0.9862421, 0.98704904, 0.9898162, 0.9711032, 0.9880838, 0.9897139, 0.9867338, 0.9863753, 0.9891214, 0.9684436, 0.9869927, 0.9897305, 0.9855632, 0.9869658, 0.9896863, 0.96967196, 0.9881467, 0.9896832, 0.98729265, 0.9879488, 0.9904523, 0.9690119, 0.98770964, 0.990161, 0.98630196, 0.98706484, 0.9897922, 0.9711194, 0.98806924, 0.98969746, 0.98674715, 0.98641086, 0.98911685, 0.9684332, 0.9869729, 0.9897395, 0.9855649, 0.9870144, 0.9896942, 0.9696036, 0.9881285, 0.9896875, 0.98728997, 0.98797846, 0.99047667, 0.9690615, 0.987746, 0.99016273, 0.9863137, 0.98708814, 0.989851, 0.97113603, 0.9880562, 0.98969454, 0.98677975, 0.9864537, 0.9891459, 0.96840334, 0.98697704, 0.9897457, 0.9855778, 0.98703355, 0.9897229, 0.969626, 0.9881372, 0.9897177, 0.98726964, 0.9879815, 0.9904869, 0.9690973, 0.98771405, 0.99018365, 0.9862968, 0.9870964, 0.989818, 0.9711566, 0.98804617, 0.98970574, 0.98672926, 0.98640186, 0.9891263, 0.9684047, 0.9869907, 0.9897632, 0.98553556, 0.98699725, 0.989707, 0.9696085, 0.98814815, 0.98968107, 0.98726904, 0.98795074, 0.990484, 0.9690907, 0.98772484, 0.9901884, 0.98627776, 0.9870676, 0.98982614, 0.9712091, 0.98806214, 0.9897009, 0.9867616, 0.98635197, 0.98908573, 0.96853626, 0.98697007, 0.98973584, 0.9855741, 0.98694754, 0.9896588, 0.96983254, 0.9881627, 0.98969674, 0.98735535, 0.98795986, 0.9904321, 0.9691839, 0.9877494, 0.990184, 0.9863445, 0.9870488, 0.98979235, 0.9711792, 0.9880405, 0.98972905, 0.9867784, 0.98640054, 0.98911536, 0.9685348, 0.9869963, 0.98975617, 0.98560053, 0.9869577, 0.9896666, 0.96975607, 0.98813546, 0.9897201, 0.98734784, 0.9879429, 0.9904231, 0.96910053, 0.9877287, 0.9901793, 0.9863319, 0.9870595, 0.98977745, 0.9712081, 0.98803604, 0.98972315, 0.98678523, 0.98636556, 0.98908615, 0.96852374, 0.9869444, 0.98976994, 0.9856139, 0.9869567, 0.9896574, 0.96970654, 0.98810834, 0.9897131, 0.98733217, 0.987912, 0.9904101, 0.9691092, 0.9877401, 0.9901896, 0.9863353, 0.98704994, 0.9897542, 0.97119135, 0.9880179, 0.9897362, 0.98676664, 0.98635346, 0.9890722, 0.9685389, 0.9869544, 0.9897758, 0.98559743, 0.98693997, 0.9896205, 0.9697304, 0.98810995, 0.9897104, 0.9873482, 0.9879373, 0.990373, 0.9691854, 0.987695, 0.9901709, 0.98633134, 0.9870356, 0.9897473, 0.97118336, 0.9880243, 0.98971844, 0.986796, 0.9863514, 0.9890638, 0.9685037, 0.98692113, 0.98978245, 0.98559856, 0.9869452, 0.98960674, 0.9696824, 0.98810774, 0.98967886, 0.9873362, 0.98791856, 0.99038565, 0.9691144, 0.9877093, 0.9901986, 0.98632365, 0.9870142, 0.9897148, 0.9712198, 0.98799986, 0.9897385, 0.98679453, 0.98632586, 0.9890562, 0.96839696, 0.98691916, 0.98976666, 0.985603, 0.9869118, 0.98959327, 0.9695561, 0.9880741, 0.9896863, 0.98733634, 0.98789144, 0.9903696, 0.96908003, 0.9876838, 0.9901986, 0.9863239, 0.9870154, 0.9897228, 0.9711745, 0.9879759, 0.98974925, 0.9867954, 0.9863122, 0.9890326, 0.96848935, 0.9868928, 0.989757, 0.9856648, 0.9869385, 0.9895934, 0.9695682, 0.9880767, 0.98965305, 0.98735225, 0.98794085, 0.99035853, 0.96894383, 0.987679, 0.99016577, 0.9863712, 0.9870862, 0.98971903, 0.97109926, 0.9879562, 0.9896965, 0.98681587, 0.9863683, 0.98902625, 0.96838903, 0.9868695, 0.9897384, 0.98564315, 0.9869575, 0.9895788, 0.969534, 0.98801243, 0.98967314, 0.9873482, 0.9879455, 0.9903458, 0.96892166, 0.98761797, 0.99015325, 0.98635775, 0.9870503, 0.98969203, 0.9710406, 0.987959, 0.9897022, 0.98674726, 0.98637146, 0.9890265, 0.9684064, 0.98684394, 0.9897467, 0.98564255, 0.98697966, 0.9895641, 0.9696301, 0.98801583, 0.989673, 0.98734295, 0.98796403, 0.9903657, 0.9691124, 0.987616, 0.9901689, 0.986395, 0.98706865, 0.9897369, 0.9712203, 0.9879263, 0.9897244, 0.9867886, 0.9863999, 0.98903334, 0.9685537, 0.9868645, 0.9897692, 0.9856076, 0.9869641, 0.9895851, 0.969689, 0.98801595, 0.98966646, 0.9873334, 0.9879402, 0.9903775, 0.96914935, 0.9876297, 0.99015933, 0.98634106, 0.98706156, 0.98972255, 0.97122204, 0.9879744, 0.9897146, 0.98677814, 0.9863955, 0.98904896, 0.96855295, 0.9868781, 0.98974156, 0.985593, 0.98698455, 0.9895817, 0.96956414, 0.988035, 0.98964596, 0.98730695, 0.98795354, 0.99036, 0.9689232, 0.98765343, 0.9901609, 0.9862658, 0.98707026, 0.9896972, 0.9710452, 0.9879907, 0.9896981, 0.9867209, 0.9863754, 0.9890422, 0.9683742, 0.9869386, 0.98974556, 0.98554635, 0.9869509, 0.98956794, 0.9697021, 0.98808783, 0.9896573, 0.98728716, 0.98795706, 0.9903818, 0.9690916, 0.987688, 0.9901564, 0.98625886, 0.9870717, 0.989735, 0.9710867, 0.9880414, 0.98969567, 0.9867437, 0.9864205, 0.98902905, 0.9682996, 0.98694354, 0.9897217, 0.98557705, 0.98696566, 0.98959225, 0.969407, 0.9880922, 0.9896327, 0.9872875, 0.9879369, 0.9903556, 0.9688796, 0.9876352, 0.99014765, 0.9862773, 0.98706007, 0.98972267, 0.97102743, 0.98798263, 0.9896926, 0.986731, 0.98640347, 0.9890267, 0.96829903, 0.98689246, 0.9897312, 0.9855364, 0.98696166, 0.98955524, 0.9694523, 0.98806006, 0.98967934, 0.98731387, 0.9879368, 0.9903514, 0.96889204, 0.9876494, 0.9901708, 0.98627985, 0.9870548, 0.9897015, 0.9709892, 0.98800963, 0.98970664, 0.98672277, 0.98637307, 0.9890099, 0.96833503, 0.986901, 0.9897586, 0.9855562, 0.9869661, 0.98959583, 0.9695275, 0.9880586, 0.9896778, 0.9873081, 0.98794436, 0.99036086, 0.9690091, 0.9876581, 0.9901819, 0.98633516, 0.98711485, 0.9897036, 0.9711368, 0.9880022, 0.98972183, 0.98679113, 0.98641485, 0.98903066, 0.96839774, 0.98694146, 0.9897703, 0.98561674, 0.98701406, 0.98958397, 0.9697053, 0.98812324, 0.9896596, 0.98736024, 0.9879739, 0.9903873, 0.96910655, 0.98767644, 0.99017537, 0.9863915, 0.9871531, 0.98973185, 0.97122777, 0.9880868, 0.9897391, 0.9868567, 0.98647976, 0.9890042, 0.9686197, 0.9869979, 0.98976505, 0.98563296, 0.98707676, 0.98956794, 0.969809, 0.98817784, 0.9896919, 0.987331, 0.9881512, 0.9903783, 0.9692751, 0.98779535, 0.99016577, 0.9863262, 0.98722327, 0.9897702, 0.9714271, 0.98813915, 0.98969775, 0.9867533, 0.98657095, 0.98903793, 0.9686262, 0.98703325, 0.9897405, 0.9855826, 0.98708457, 0.98960394, 0.9697555, 0.98816687, 0.9896662, 0.98735666, 0.9880592, 0.9903844, 0.96914846, 0.98774767, 0.9901474, 0.98637086, 0.98722327, 0.98975277, 0.9712559, 0.9881315, 0.9897048, 0.9868125, 0.9866103, 0.9890338, 0.96853775, 0.98704505, 0.9897576, 0.98565245, 0.9871804, 0.98963284, 0.9697501, 0.98816794, 0.9896367, 0.9873366, 0.98814744, 0.99038345, 0.969124, 0.9877703, 0.990157, 0.98634154, 0.9872517, 0.98977125, 0.9713244, 0.98812264, 0.989693, 0.9867954, 0.9865615, 0.989068, 0.9685661, 0.9870467, 0.9897258, 0.98557425, 0.98712987, 0.98961335, 0.9696772, 0.9881471, 0.9896079, 0.98730505, 0.9880683, 0.99039996, 0.96907145, 0.98777103, 0.9901395, 0.98632866, 0.98720676, 0.989762, 0.97117794, 0.98810726, 0.989684, 0.9867762, 0.98659164, 0.989085972, 0.968550146, 0.98698086, 0.9897531, 0.9856487, 0.98714066, 0.9896225, 0.9697613, 0.98817664, 0.989674, 0.9873877, 0.98811704, 0.99042505, 0.9690738, 0.9877428, 0.9901585, 0.98634154, 0.9871855, 0.98974824, 0.97115713, 0.98805714, 0.9896915, 0.98675656, 0.9865277, 0.989052, 0.9685335, 0.986944, 0.9897098, 0.98556477, 0.98708063, 0.9895891, 0.96965784, 0.98809016, 0.98963636, 0.98733073, 0.98804545, 0.9904038, 0.9690985, 0.98772323, 0.9901225, 0.9863712, 0.98719025, 0.9897659, 0.97125846, 0.9880227, 0.9896904, 0.98681295, 0.98657227, 0.989036262, 0.968567371, 0.9869092, 0.9897261, 0.9856428, 0.9871296, 0.989641964, 0.969765484, 0.9881116, 0.9896305, 0.98735887, 0.9880861, 0.99040544, 0.9692044, 0.9877159, 0.99014753, 0.9864036, 0.98719645, 0.989738524, 0.971266925, 0.9880513, 0.9896791, 0.98680854, 0.9865588, 0.989061117, 0.968579233, 0.9869351, 0.9897351, 0.98565704, 0.987099, 0.98961604, 0.9698038, 0.9880983, 0.98966354, 0.98740107, 0.9880719, 0.9904135, 0.9692994, 0.9876875, 0.9901529, 0.9863783, 0.98719156, 0.9897674, 0.9715883, 0.98803526, 0.989721, 0.9868503, 0.9865116, 0.9890465, 0.96892226, 0.9869724, 0.9897329, 0.98568195, 0.9870777, 0.9896081, 0.9701202, 0.9881313, 0.98966545, 0.98742, 0.98804545, 0.99042434, 0.9694623, 0.9877087, 0.99018097, 0.9864574, 0.9871856, 0.98976505, 0.9715434, 0.9880833, 0.98971784, 0.9868268, 0.98650056, 0.98906976, 0.9689691, 0.98703045, 0.98976654, 0.9856625, 0.9870229, 0.989611, 0.9701634, 0.9881472, 0.98969203, 0.9874101, 0.9879852, 0.9903909, 0.96944815, 0.9877642, 0.9901813, 0.9864073, 0.9870961, 0.9898038, 0.9716556, 0.9881094, 0.9897255, 0.9868674, 0.9864675, 0.9890777, 0.9691378, 0.9870303, 0.98976797, 0.98569953, 0.9870318, 0.98964536, 0.97009844, 0.98817724, 0.9896965, 0.9874236, 0.9880065, 0.9904745, 0.96969956, 0.98771995, 0.9901626, 0.986471, 0.9871394, 0.98982984, 0.9717183, 0.9880691, 0.98974764, 0.98686206, 0.9864833, 0.9891257, 0.9691798, 0.98697966, 0.9897487, 0.98565453, 0.98703104, 0.98965377, 0.9701543, 0.98817366, 0.9896438, 0.987376, 0.98804224, 0.9904693, 0.96965915, 0.98776627, 0.9901425, 0.98639464, 0.98715323, 0.98983604, 0.9717528, 0.98807436, 0.9896914, 0.986827, 0.9864914, 0.9891291, 0.9691083, 0.9870302, 0.989753, 0.98564595, 0.98706925, 0.9896735, 0.97025776, 0.9882309, 0.9896534, 0.987423, 0.98803127, 0.9904739, 0.9696832, 0.9878428, 0.99011105, 0.98642445, 0.98716956, 0.9898286, 0.97186106, 0.9881566, 0.98969835, 0.98681563, 0.98649454, 0.9891317, 0.96925235, 0.9870607, 0.9897446, 0.9856603, 0.98704296, 0.98969775, 0.97035015, 0.9882274, 0.98966914, 0.9874186, 0.9880378, 0.9904813, 0.9698261, 0.9878384, 0.99014974, 0.98644185, 0.98715585, 0.98982346, 0.9719092, 0.9881556, 0.98970866, 0.98684084, 0.98650354, 0.9891031, 0.969048, 0.9870835, 0.98972034, 0.9856582, 0.98702914, 0.98966616, 0.9703187, 0.98821914, 0.9896463, 0.987395, 0.9880156, 0.9904661, 0.9698374, 0.98782605, 0.99014264, 0.98642373, 0.9871611, 0.989804, 0.9717828, 0.98814523, 0.9896975, 0.98684967, 0.98649997, 0.98909736, 0.9691659, 0.987077, 0.9897245, 0.98569715, 0.98702776, 0.98964185, 0.9702665, 0.9882112, 0.98967046, 0.987398, 0.9879925, 0.99043864, 0.9697599, 0.98780024, 0.9901417, 0.98643214, 0.9871252, 0.9897962, 0.9718231, 0.98807216, 0.9897159, 0.98683316, 0.9864372, 0.9890793, 0.9691682, 0.9870245, 0.98975533, 0.9856633, 0.9869915, 0.98960966, 0.97038007, 0.9881799, 0.98967594, 0.98739314, 0.9879888, 0.9904446, 0.9698324, 0.98777694, 0.9902115, 0.98644555, 0.9871414, 0.98977685, 0.9718966, 0.9880778, 0.98973435, 0.9868694, 0.98648477, 0.989061, 0.96931857, 0.9870023, 0.9897461, 0.9856618, 0.9869914, 0.9896415, 0.9704705, 0.98816574, 0.9896679, 0.9873999, 0.9879824, 0.9904192, 0.9699365, 0.9877766, 0.9901901, 0.98645556, 0.9870437, 0.9897654, 0.97197294, 0.9881103, 0.9897633, 0.98681736, 0.98640174, 0.9890377, 0.9693336, 0.98703766, 0.98977613, 0.98567235, 0.9869257, 0.9896054, 0.97042656, 0.98823357, 0.98970866, 0.9873914, 0.9878778, 0.9904006, 0.9699525, 0.987817, 0.9901991, 0.98640496, 0.9869893, 0.9897384, 0.97194266, 0.98812383, 0.9897216, 0.98682165, 0.98630184, 0.98899955, 0.9693108, 0.98705065, 0.98974824, 0.9856619, 0.98684025, 0.98953074, 0.97042745, 0.98820853, 0.9896797, 0.98736376, 0.9878323, 0.9903499, 0.9698911, 0.98775184, 0.9901794, 0.9864057, 0.98695934, 0.9896708, 0.9719162, 0.9880996, 0.9897397, 0.986785, 0.9862943, 0.9889585, 0.9692788, 0.98698723, 0.98975044, 0.9855907, 0.9868284, 0.98948556, 0.9704028, 0.9881671, 0.9896499, 0.98733217, 0.9878451, 0.9903218, 0.96986514, 0.98777825, 0.9901605, 0.98640543, 0.98696786, 0.9896848, 0.9718973, 0.9880927, 0.9896834, 0.98678124, 0.98628896, 0.98896444, 0.9692383, 0.98700035, 0.98972744, 0.98564917, 0.98684025, 0.98952746, 0.97036135, 0.9881374, 0.9896915, 0.98736954, 0.98782706, 0.9903286, 0.9698445, 0.9877456, 0.99016297, 0.9863891, 0.98697007, 0.989683, 0.9718797, 0.9880762, 0.9897384, 0.9868055, 0.9863087, 0.988947, 0.96926445, 0.986979, 0.98978746, 0.9856536, 0.98686206, 0.98950505, 0.9704269, 0.98816097, 0.9897069, 0.9874412, 0.9878768, 0.99031144, 0.96984464, 0.9877979, 0.9902352, 0.9864575, 0.9870443, 0.9896499, 0.97192806, 0.9881229, 0.9897503, 0.9868448, 0.98637736, 0.988967, 0.96928304, 0.9870264, 0.9897861, 0.9856904, 0.9869141, 0.98954004, 0.9703827, 0.98820555, 0.9897223, 0.9874362, 0.98787814, 0.9903625, 0.9698295, 0.9877593, 0.99027145, 0.98646575, 0.98698795, 0.9896953, 0.9718206, 0.98807704, 0.98979235, 0.9868689, 0.98629713, 0.98898625, 0.96922225, 0.98701674, 0.98983675, 0.9857129, 0.9868416, 0.9895383, 0.9702982, 0.9881266, 0.9897447, 0.98738337, 0.98784316, 0.9903425, 0.96977925, 0.98773277, 0.9902396, 0.98641354, 0.98695475, 0.9896756, 0.9718292, 0.98808503, 0.98980206, 0.9868551, 0.9863124, 0.98898566, 0.9690243, 0.9870088, 0.989867, 0.9856801, 0.9868765, 0.9895369, 0.970181, 0.9881344, 0.989762, 0.98739654, 0.98787165, 0.99034977, 0.96977276, 0.9877428, 0.9902712, 0.98649, 0.98695576, 0.9897014, 0.97177446, 0.9880769, 0.9898016, 0.9868278, 0.98632514, 0.9889692, 0.96907413, 0.9869899, 0.9898482, 0.98568183, 0.9868361, 0.98953295, 0.9701596, 0.9881415, 0.98975813, 0.98742026, 0.9878586, 0.9903521, 0.96968067, 0.9877438, 0.9902745, 0.98645055, 0.9869527, 0.98965204, 0.9716711, 0.98806363, 0.9898232, 0.9868659, 0.98629004, 0.9889607, 0.96903795, 0.98697525, 0.9898459, 0.98570085, 0.9868254, 0.98952466, 0.97018987, 0.9882025, 0.9897681, 0.9874374, 0.9878591, 0.9903501, 0.9696799, 0.9877786, 0.99028486, 0.9864814, 0.98698676, 0.9897028, 0.97168005, 0.9881329, 0.98986083, 0.9868906, 0.9863146, 0.9890215, 0.96902186, 0.98705566, 0.9898621, 0.9857593, 0.98682874, 0.98956245, 0.9701389, 0.9881904, 0.98978674, 0.98747313, 0.9878036, 0.99035645, 0.9696733, 0.9877858, 0.99029446, 0.986419, 0.9868846, 0.9896819, 0.97163016, 0.98812926, 0.98983055, 0.9868895, 0.98622566, 0.98901385, 0.96907914, 0.9870504, 0.9898831, 0.98568183, 0.9867742, 0.9895532, 0.97022575, 0.98819333, 0.9897822, 0.9874467, 0.9877323, 0.9903785, 0.96973634, 0.9878251, 0.99029624, 0.98647016, 0.98681235, 0.98973536, 0.9717119, 0.9880669, 0.989828, 0.98688287, 0.98610544, 0.9890605, 0.9691376, 0.9870043, 0.98983896, 0.9857096, 0.9866805, 0.98958147, 0.9702987, 0.98818004, 0.9897155, 0.98740864, 0.9876797, 0.9903753, 0.969788, 0.9877856, 0.9902353, 0.98643816, 0.98675656, 0.98973656, 0.97177917, 0.9880953, 0.98978746, 0.986872, 0.9861016, 0.9890588, 0.96910566, 0.9870454, 0.98978865, 0.9856898, 0.98665303, 0.9895684, 0.97024745, 0.9882161, 0.9897118, 0.98741245, 0.9876408, 0.9903818, 0.96972054, 0.98778534, 0.99021745, 0.9864336, 0.9867584, 0.98974764, 0.9717714, 0.98810947, 0.98975265, 0.9868759, 0.9860774, 0.98905015, 0.96901757, 0.9870316, 0.989781, 0.98570013, 0.9866117, 0.9895585, 0.9701137, 0.9880833, 0.98970187, 0.9874128, 0.98762834, 0.99035853, 0.9697044, 0.9877432, 0.9902104, 0.9864509, 0.9867218, 0.98971504, 0.9716626, 0.98805445, 0.9897752, 0.9868786, 0.9860696, 0.98905903, 0.96907413, 0.98699945, 0.98978865, 0.9856817, 0.9866291, 0.9895677, 0.97012275, 0.98811764, 0.9897112, 0.9874155, 0.9876444, 0.9904128, 0.9696702, 0.98773116, 0.9902031, 0.9864493, 0.98671496, 0.9897327, 0.9716549, 0.9880314, 0.989772, 0.9868758, 0.9861085, 0.98904955, 0.96912485, 0.98697305, 0.9897927, 0.98567235, 0.986642, 0.98957765, 0.97022533, 0.9881429, 0.9896875, 0.98742384, 0.987641, 0.9903681, 0.9697399, 0.98773193, 0.9902256, 0.98643035, 0.9867186, 0.98974985, 0.97172356, 0.9880465, 0.9897604, 0.9868335, 0.98607343, 0.9890617, 0.9692155, 0.986993, 0.9898009, 0.98564756, 0.9866139, 0.9895639, 0.97026604, 0.9881215, 0.98970026, 0.9874043, 0.98764205, 0.99038404, 0.9697785, 0.9877499, 0.99020505, 0.9864617, 0.98674566, 0.9897507, 0.9717518, 0.9880493, 0.98973525, 0.98686796, 0.9860859, 0.98903954, 0.9691227, 0.98696226, 0.9897627, 0.98565763, 0.9866375, 0.9895536, 0.97018886, 0.98812103, 0.9896506, 0.9873978, 0.9876731, 0.9903583, 0.96978915, 0.9877022, 0.99016446, 0.9864459, 0.98672867, 0.9897118, 0.9717567, 0.988049, 0.98971474, 0.9868479, 0.98612237, 0.98901904, 0.9692104, 0.9869431, 0.98974633, 0.98566574, 0.9866794, 0.9895215, 0.97035795, 0.9880734, 0.98966694, 0.9874264, 0.9877037, 0.990342, 0.96974427, 0.9876787, 0.9901665, 0.98640645, 0.9867425, 0.98972905, 0.9718202, 0.98799473, 0.989707, 0.9868193, 0.9860648, 0.98902124, 0.9692299, 0.9869691, 0.9897664, 0.98564243, 0.9866478, 0.98952967, 0.97027683, 0.988143, 0.9896803, 0.9873963, 0.9876153, 0.9903154, 0.9697282, 0.98776555, 0.9901646, 0.9863959, 0.9867078, 0.98971295, 0.97177964, 0.98806536, 0.98971754, 0.98683476, 0.986043, 0.9890115, 0.96923286, 0.9870002, 0.9897402, 0.9856495, 0.9865741, 0.9895124, 0.9703087, 0.9880905, 0.9896678, 0.9873679, 0.98761517, 0.99033374, 0.9697334, 0.9877264, 0.9901604, 0.9863728, 0.9867061, 0.98969907, 0.9717366, 0.98802817, 0.9897, 0.9868192, 0.98609525, 0.98899114, 0.96915853, 0.98696125, 0.98972315, 0.98564893, 0.9866632, 0.9895109, 0.9702002, 0.9881258, 0.9896152, 0.9873656, 0.98768926, 0.9903285, 0.9696436, 0.9877401, 0.9901293, 0.98638743, 0.9867305, 0.98966914, 0.9716484, 0.9880391, 0.98967475, 0.98683584, 0.9861168, 0.98897713, 0.96901435, 0.986963, 0.9897159, 0.98561364, 0.9866551, 0.98948437, 0.9700475, 0.9880848, 0.9896242, 0.9873098, 0.98765343, 0.9903088, 0.9695482, 0.98769134, 0.99013466, 0.9863012, 0.9867338, 0.9896724, 0.97152257, 0.9880276, 0.9896742, 0.9867355, 0.9860767, 0.98895884, 0.96890855, 0.98692095, 0.98969126, 0.9855774, 0.9866261, 0.9894979, 0.9700501, 0.98809195, 0.9895891, 0.9873225, 0.98762333, 0.9902947, 0.9695108, 0.9877097, 0.9901132, 0.986297, 0.9867171, 0.989663, 0.971582, 0.98803383, 0.98966265, 0.98676956, 0.98603904, 0.9889559, 0.968921, 0.9870034, 0.9896993, 0.9856705, 0.9866622, 0.989503, 0.96992916, 0.98811823, 0.98961043, 0.9873876, 0.9876468, 0.99030614, 0.96940255, 0.98772615, 0.99009854, 0.9863554, 0.9867346, 0.9896485, 0.971431, 0.98802614, 0.98967946, 0.98680156, 0.9860919, 0.9889921, 0.9688617, 0.98695713, 0.98968726, 0.985622, 0.9866154, 0.989502, 0.9699743, 0.98806494, 0.98959726, 0.9873677, 0.9876167, 0.9903287, 0.96941924, 0.98768425, 0.99012613, 0.98633724, 0.9867353, 0.98969173, 0.9715569, 0.98801744, 0.98967034, 0.9867713, 0.98607755, 0.98899287, 0.9688769, 0.9869531, 0.9897174, 0.9856061, 0.9866365, 0.9895182, 0.9700056, 0.9881097, 0.98962945, 0.9873553, 0.98764056, 0.9903347, 0.96949387, 0.9877116, 0.99012554, 0.98636425, 0.986767, 0.9896797, 0.97158444, 0.9880596, 0.9896931, 0.98682153, 0.9861189, 0.98900586, 0.9690636, 0.98698014, 0.989753, 0.98566955, 0.9866984, 0.9895466, 0.9701312, 0.9881114, 0.9896561, 0.9873706, 0.98766696, 0.99035466, 0.9696254, 0.9877021, 0.9901501, 0.98635674, 0.98675084, 0.9896925, 0.9716864, 0.9880265, 0.98971623, 0.9868134, 0.9860584, 0.98899287, 0.9690262, 0.98696345, 0.9897407, 0.98563343, 0.98665047, 0.9895201, 0.9701719, 0.98811126, 0.98969054, 0.9873691, 0.9876337, 0.9903279, 0.96961534, 0.9876952, 0.99018717, 0.986369, 0.9867332, 0.98969615, 0.9716647, 0.9880138, 0.9897368, 0.9868171, 0.9860686, 0.98900235, 0.96909326, 0.9869359, 0.9897584, 0.9856661, 0.9866204, 0.9895096, 0.97004557, 0.98807526, 0.9896758, 0.987347, 0.98764986, 0.99033797, 0.9695619, 0.98771507, 0.990175, 0.9863792, 0.9867612, 0.98967445, 0.97162193, 0.98803574, 0.9897467, 0.98681563, 0.9861398, 0.9889844, 0.96906483, 0.98695517, 0.98978245, 0.98569435, 0.9867092, 0.98951983, 0.970146, 0.9881295, 0.9897007, 0.9874451, 0.98768336, 0.9903606, 0.9696706, 0.9877324, 0.99022925, 0.9864647, 0.9868096, 0.9897228, 0.97166383, 0.9880503, 0.9897743, 0.9868698, 0.986132, 0.9890119, 0.9689869, 0.98696166, 0.9898127, 0.98571265, 0.9866746, 0.98953956, 0.97008646, 0.9881362, 0.9897376, 0.9874565, 0.9876753, 0.99035877, 0.9696412, 0.9877195, 0.99024826, 0.9864514, 0.9867772, 0.9897369, 0.97168946, 0.98804015, 0.98983115, 0.9869086, 0.986141, 0.98903966, 0.9690496, 0.98696995, 0.9898667, 0.9857361, 0.9866854, 0.9895544, 0.97008115, 0.9881092, 0.98976386, 0.98744196, 0.98766273, 0.99037933, 0.9696268, 0.98774195, 0.9902691, 0.9864888, 0.9867902, 0.9897433, 0.9716366, 0.98804015, 0.98982096, 0.98690444, 0.9861016, 0.98906016, 0.96911824, 0.986969, 0.9898615, 0.9857378, 0.9866799, 0.9895489, 0.97017425, 0.9881043, 0.9897547, 0.987433, 0.9876873, 0.99037105, 0.9695942, 0.98768485, 0.9902567, 0.9864844, 0.9867975, 0.9897362, 0.9716437, 0.9880223, 0.98982835, 0.9868967, 0.9860971, 0.9890387, 0.9690205, 0.986974, 0.9898713, 0.98572445, 0.9866887, 0.9895806, 0.9701063, 0.9881125, 0.9897636, 0.98743165, 0.98768926, 0.9904018, 0.96955067, 0.9876823, 0.99025834, 0.986414, 0.98683876, 0.98974144, 0.9715999, 0.98802245, 0.98983043, 0.98684734, 0.9861603, 0.98906237, 0.96901995, 0.98692137, 0.9898639, 0.98568106, 0.9866934, 0.98958987, 0.9700768, 0.9880684, 0.98979014, 0.987445, 0.9876951, 0.99040496, 0.9695687, 0.98765075, 0.9902842, 0.9864271, 0.9867613, 0.9897664, 0.97164065, 0.9879888, 0.989833, 0.9868476, 0.9861301, 0.98903453, 0.9689725, 0.9869021, 0.9898588, 0.9856821, 0.986679, 0.9895842, 0.9701053, 0.9880812, 0.9897681, 0.9874088, 0.98768413, 0.99040145, 0.9695994, 0.98764056, 0.99026316, 0.9864211, 0.98679066, 0.9897172, 0.9716189, 0.98798335, 0.9898303, 0.9868529, 0.9861118, 0.98905236, 0.9689859, 0.9869145, 0.9898476, 0.9857048, 0.9866969, 0.98957, 0.97012246, 0.98803943, 0.98977125, 0.9874236, 0.9877025, 0.990355, 0.9695896, 0.9876352, 0.9902434, 0.98641944, 0.98678404, 0.98972875, 0.97161657, 0.9879583, 0.98980755, 0.98682886, 0.9861599, 0.98904616, 0.9690128, 0.9868839, 0.9898434, 0.985637, 0.9866986, 0.98957413, 0.9700356, 0.9880316, 0.9897662, 0.9873764, 0.98772615, 0.99038136, 0.96953726, 0.9876544, 0.9902572, 0.9863673, 0.9868366, 0.98975116, 0.9716044, 0.98798287, 0.98982763, 0.98679006, 0.9861714, 0.98906237, 0.96899766, 0.9869331, 0.9898612, 0.9856119, 0.9867057, 0.9895572, 0.9700234, 0.98808134, 0.98976225, 0.98736036, 0.9877302, 0.9903833, 0.9694749, 0.98767567, 0.99026024, 0.9863566, 0.9868023, 0.9897116, 0.97152853, 0.9880008, 0.9898128, 0.9867744, 0.986134, 0.9890336, 0.9689924, 0.98691225, 0.98984927, 0.9856178, 0.9866555, 0.9895634, 0.9700238, 0.98806715, 0.98974264, 0.9873256, 0.9876479, 0.9903783, 0.9694577, 0.9876873, 0.9902304, 0.9863647, 0.98671395, 0.9897311, 0.97149533, 0.98800266, 0.98982286, 0.9867865, 0.9860628, 0.98902494, 0.968935, 0.98691535, 0.9898308, 0.9855746, 0.9865827, 0.9895425, 0.96997136, 0.9880739, 0.98976517, 0.98734343, 0.9876145, 0.990386, 0.96942645, 0.98765427, 0.9902301, 0.98636544, 0.986697, 0.98968095, 0.97148275, 0.98801404, 0.98977625, 0.9867938, 0.986073, 0.9890147, 0.9688477, 0.98691976, 0.9898168, 0.9856225, 0.9866017, 0.98952395, 0.969948, 0.9881076, 0.98977333, 0.98735213, 0.9876052, 0.9903544, 0.96948814, 0.9876989, 0.9902712, 0.98636043, 0.9867195, 0.9896882, 0.9716417, 0.98803294, 0.9898369, 0.9867922, 0.9860371, 0.9890049, 0.9689001, 0.9869576, 0.9898612, 0.98559636, 0.98659533, 0.98952967, 0.9700052, 0.9881025, 0.9897788, 0.9873619, 0.98758286, 0.9903597, 0.96945095, 0.9877217, 0.9902401, 0.9863674, 0.98669314, 0.9896896, 0.9715039, 0.9880408, 0.9898393, 0.98679054, 0.9860357, 0.9890082, 0.9688686, 0.98696434, 0.9898232, 0.9856554, 0.9866002, 0.9895371, 0.9700141, 0.9881337, 0.9897614, 0.98736465, 0.98758566, 0.99037033, 0.96950924, 0.9877335, 0.99022937, 0.98635995, 0.986711, 0.98970664, 0.9715498, 0.98802793, 0.98982847, 0.98682445, 0.9859971, 0.9890148, 0.9689529, 0.98698515, 0.9898447, 0.985624, 0.98660123, 0.989536, 0.96997637, 0.98814106, 0.98979974, 0.9873739, 0.98760486, 0.9903972, 0.96949553, 0.9877857, 0.99022293, 0.9864183, 0.9866985, 0.9897507, 0.97160125, 0.98807025, 0.9898378, 0.9868171, 0.9860609, 0.98911417, 0.9690413, 0.98699504, 0.98985904, 0.98564327, 0.986648, 0.9896073, 0.9700427, 0.98815525, 0.9897631, 0.98737967, 0.9876148, 0.9904757, 0.969557, 0.987733, 0.9902277, 0.9864024, 0.9867239, 0.98978037, 0.9715876, 0.9880553, 0.98983264, 0.9868356, 0.9860777, 0.9890981, 0.968893, 0.9869952, 0.989841, 0.9856564, 0.9866529, 0.98962724, 0.96991676, 0.98813754, 0.98980254, 0.98742014, 0.9876575, 0.9904433, 0.96941817, 0.9877303, 0.99023354, 0.98647505, 0.98674554, 0.9897668, 0.9715004, 0.988048, 0.9898371, 0.9868747, 0.98607093, 0.98909247, 0.96881825, 0.98698586, 0.98986083, 0.9856769, 0.9866061, 0.9895656, 0.9699337, 0.98811567, 0.9897918, 0.9874402, 0.98760146, 0.9904086, 0.9694325, 0.98771006, 0.9902272, 0.986428, 0.9866783, 0.9897362, 0.9714213, 0.98802966, 0.98981667, 0.98684955, 0.98601854, 0.9890404, 0.968782, 0.98695505, 0.9898441, 0.98566633, 0.9865627, 0.9895712, 0.9699006, 0.9880953, 0.98977965, 0.9874085, 0.98759854, 0.9904214, 0.9693926, 0.9877247, 0.99024034, 0.9864601, 0.98667705, 0.98974085, 0.97150433, 0.9880491, 0.9898294, 0.98686326, 0.98602873, 0.9890594, 0.96878916, 0.98699456, 0.98985136, 0.98568904, 0.9865408, 0.98958, 0.9698178, 0.9881108, 0.9898102, 0.9874291, 0.9875523, 0.99039066, 0.9693346, 0.98776394, 0.9903673, 0.98637563, 0.9866604, 0.9897015, 0.97136736, 0.98806983, 0.9899806, 0.9868286, 0.98599, 0.9890366, 0.9686516, 0.9869706, 0.9899637, 0.98566896, 0.9865161, 0.98950875, 0.9697085, 0.9881287, 0.9899101, 0.9873885, 0.98753566, 0.9903989, 0.96923834, 0.98774487, 0.9903596, 0.9864379, 0.98663086, 0.98967105, 0.9711966, 0.98802257, 0.9899565, 0.98681945, 0.9860086, 0.9890191, 0.968527, 0.9869728, 0.989962, 0.9856737, 0.9865191, 0.989534438, 0.969596982, 0.98814046, 0.98991466, 0.987382, 0.9875337, 0.9904041, 0.96914107, 0.9877494, 0.99034977, 0.98643255, 0.986636, 0.98971087, 0.97126305, 0.9881118, 0.98991406, 0.98682874, 0.98600614, 0.9890428, 0.96861255, 0.98700386, 0.98994094, 0.985666, 0.98653835, 0.9895516, 0.9697394, 0.988169193, 0.98989892, 0.987397015, 0.987560213, 0.99040264, 0.96911854, 0.98775697, 0.99035734, 0.9864379, 0.9866246, 0.9897202, 0.97125274, 0.98808587, 0.9899448, 0.9868138, 0.9859775, 0.989048719, 0.968586624, 0.987004, 0.98996747, 0.9856875, 0.9865544, 0.98955524, 0.969690323, 0.9881918, 0.9898875, 0.9874178, 0.9875703, 0.9904123, 0.9691836, 0.9877729, 0.99035656, 0.98644465, 0.9866311, 0.98972195, 0.9712242, 0.98808086, 0.9899311, 0.9868616, 0.9859804, 0.9890472, 0.9685894, 0.98701245, 0.98994786, 0.9857079, 0.9865441, 0.989555, 0.96974015, 0.9881699, 0.9898913, 0.98740315, 0.9875218, 0.9904025, 0.9691959, 0.9877673, 0.9903535, 0.986428, 0.9865698, 0.9897205, 0.9711983, 0.9880987, 0.9899212, 0.98685277, 0.98595226, 0.9890728, 0.968490541, 0.9870781, 0.9899452, 0.9856925, 0.98651516, 0.9895639, 0.96963966, 0.9882057, 0.98990464, 0.9874251, 0.98752624, 0.990406, 0.9691075, 0.9878109, 0.9903702, 0.9864622, 0.9866126, 0.9897431, 0.9712445, 0.98811275, 0.9899442, 0.9869006, 0.9859739, 0.9890358, 0.9685376, 0.9870623, 0.989979, 0.9857101, 0.98653084, 0.98955697, 0.9695924, 0.9881947, 0.9899077, 0.98743254, 0.9875507, 0.99040884, 0.9690207, 0.98781013, 0.9903839, 0.98648155, 0.98659027, 0.9897327, 0.9711189, 0.9881037, 0.9899524, 0.98689723, 0.9859549, 0.9890448, 0.9684392, 0.987048, 0.98997146, 0.9857377, 0.9864931, 0.98957133, 0.9696319, 0.98812926, 0.9899588, 0.9874816, 0.9875324, 0.9904397, 0.96913266, 0.98776895, 0.990412, 0.9865224, 0.9865414, 0.9897385, 0.97119653, 0.9880882, 0.98996395, 0.98693186, 0.9858718, 0.9890515, 0.9684049, 0.98700637, 0.98997307, 0.98578364, 0.98642564, 0.98953855, 0.96953005, 0.9881247, 0.9899193, 0.9875059, 0.9875065, 0.99040633, 0.96911114, 0.9877336, 0.99041724, 0.98652583, 0.9865729, 0.9897373, 0.97114974, 0.9880728, 0.9899719, 0.98690933, 0.9859296, 0.98908246, 0.9684231, 0.9870423, 0.99001527, 0.985781789, 0.98653394, 0.9895956, 0.9696403, 0.98818165, 0.98997366, 0.98745537, 0.9875617, 0.99042916, 0.969105, 0.98775035, 0.99042857, 0.9864479, 0.9865565, 0.9897139, 0.9711831, 0.9880718, 0.98998886, 0.9869098, 0.98589253, 0.9890838, 0.9684902, 0.9870148, 0.9900072, 0.98578143, 0.98647714, 0.98958933, 0.969677, 0.9881812, 0.98996586, 0.9874374, 0.98750776, 0.9904349, 0.9690823, 0.9877418, 0.99043256, 0.9864379, 0.9865464, 0.989748, 0.97114736, 0.9881011, 0.99001586, 0.98688364, 0.9859314, 0.9891055, 0.9683889, 0.9870524, 0.9900457, 0.9857744, 0.98657054, 0.9895734, 0.9695477, 0.988172, 0.98999083, 0.98744804, 0.9875441, 0.9904282, 0.96898717, 0.98775274, 0.9904507, 0.9864753, 0.9865941, 0.9897413, 0.9712388, 0.9880882, 0.9899957, 0.9868852, 0.9859266, 0.9890576, 0.96843284, 0.9869899, 0.9900211, 0.9857357, 0.98650587, 0.98956096, 0.9696307, 0.9881549, 0.9899571, 0.9874138, 0.98748744, 0.9904287, 0.9691332, 0.98773926, 0.9904363, 0.98646194, 0.986497, 0.98973036, 0.9712605, 0.9880397, 0.98998815, 0.9868379, 0.9858061, 0.9890513, 0.9684974, 0.9870071, 0.98999095, 0.98567665, 0.98639464, 0.9895461, 0.9697446, 0.98816097, 0.98996395, 0.9874236, 0.98734576, 0.9904158, 0.9691956, 0.9877495, 0.9904308, 0.9865399, 0.98646283, 0.9897814, 0.97135115, 0.9880898, 0.9900135, 0.98684305, 0.98578805, 0.9890654, 0.9687148, 0.9869974, 0.99005944, 0.98565334, 0.9863635, 0.9895494, 0.9698989, 0.9881318, 0.9899644, 0.98736644, 0.98738956, 0.99042344, 0.9694551, 0.98771405, 0.990444, 0.9863146, 0.9864216, 0.98971695, 0.9715758, 0.9880248, 0.98997414, 0.98674875, 0.98577636, 0.98903745, 0.9688937, 0.9869928, 0.9900267, 0.98551995, 0.98634964, 0.9895578, 0.9700916, 0.9881264, 0.9899407, 0.98726636, 0.9873707, 0.9904034, 0.96952546, 0.98772275, 0.9904158, 0.98626405, 0.9864089, 0.9896888, 0.97171885, 0.9880499, 0.9900189, 0.9866979, 0.9857745, 0.989005, 0.96906984, 0.9870216, 0.9900427, 0.9855381, 0.98630404, 0.9895265, 0.9701368, 0.9881643, 0.9899877, 0.9872911, 0.9873564, 0.99038696, 0.96951294, 0.987762, 0.9904648, 0.986276, 0.9864112, 0.98969674, 0.97159547, 0.98806703, 0.9900143, 0.986716509, 0.985768616, 0.9890444, 0.9690008, 0.9870334, 0.99005055, 0.98559684, 0.9863508, 0.9895432, 0.97001994, 0.98824453, 0.9900249, 0.9873211, 0.98740035, 0.9904248, 0.96954757, 0.98780525, 0.9904522, 0.9862913, 0.98644465, 0.9897161, 0.9716233, 0.98807937, 0.99001324, 0.9867239, 0.98582023, 0.9890302, 0.9689427, 0.98702925, 0.9900453, 0.98558134, 0.9864073, 0.98954064, 0.9700739, 0.9882184, 0.9900036, 0.98730147, 0.987425, 0.990404, 0.9696249, 0.9877965, 0.9904675, 0.9863342, 0.98645324, 0.98971355, 0.97165537, 0.9880705, 0.9900131, 0.98675084, 0.9858095, 0.989037, 0.9689835, 0.9870489, 0.9900643, 0.98559684, 0.9863908, 0.98954225, 0.9701123, 0.9882492, 0.9900322, 0.9873646, 0.9874231, 0.990417, 0.9695687, 0.9878208, 0.990501, 0.9863326, 0.9864634, 0.989729, 0.97167665, 0.9881151, 0.99007916, 0.9868033, 0.985797, 0.9890654, 0.9689885, 0.9870868, 0.99008805, 0.9856544, 0.98640656, 0.9895341, 0.9701413, 0.9882442, 0.9900445, 0.9874071, 0.9874457, 0.9904123, 0.9696216, 0.9878322, 0.99052995, 0.98642814, 0.986491, 0.9896863, 0.9717414, 0.98809636, 0.9900839, 0.9868594, 0.98581815, 0.98899347, 0.9690899, 0.9870607, 0.99010116, 0.9856969, 0.9863987, 0.98949265, 0.9701545, 0.9882224, 0.99007463, 0.98740804, 0.98742115, 0.99039197, 0.96969765, 0.987808, 0.99052167, 0.9864132, 0.9864277, 0.9896848, 0.97183144, 0.98809063, 0.99008256, 0.9867894, 0.9857964, 0.9889825, 0.9691264, 0.9870274, 0.9901169, 0.9856464, 0.98632956, 0.98951226, 0.97019345, 0.9881941, 0.9900839, 0.98739225, 0.9873837, 0.99040544, 0.9697028, 0.9877615, 0.9905226, 0.98642343, 0.9864091, 0.9897022, 0.97181046, 0.988091, 0.99008197, 0.9868644, 0.9857409, 0.989052, 0.9691691, 0.9870324, 0.9901125, 0.98568463, 0.986332, 0.98956716, 0.9702803, 0.98819005, 0.9900868, 0.98746663, 0.9873806, 0.99043936, 0.96980345, 0.98779523, 0.99053884, 0.9864394, 0.9864541, 0.9897439, 0.9719804, 0.98811334, 0.9901013, 0.9868769, 0.9858061, 0.9890876, 0.9692245, 0.98703206, 0.99009585, 0.98570246, 0.98636985, 0.989546, 0.9702937, 0.9882188, 0.9900777, 0.9874329, 0.98742557, 0.9904397, 0.969809, 0.98781943, 0.99055547, 0.98642725, 0.98643863, 0.98977286, 0.97192305, 0.9881253, 0.99015164, 0.9868276, 0.9857504, 0.9891468, 0.9692615, 0.987054, 0.9901714, 0.98569113, 0.98634964, 0.9896151, 0.9703619, 0.98825955, 0.9901148, 0.98743546, 0.98732483, 0.9903923, 0.96982926, 0.9878064, 0.990567, 0.9863916, 0.9863762, 0.98967713, 0.9718329, 0.9880789, 0.9901168, 0.9868299, 0.9857519, 0.9890422, 0.969274, 0.98706716, 0.9901463, 0.9856925, 0.98632133, 0.9895286, 0.9703167, 0.9882157, 0.9901238, 0.9874257, 0.98742837, 0.99043596, 0.96991134, 0.9878439, 0.9905828, 0.9864539, 0.98648804, 0.98978865, 0.9720204, 0.9881229, 0.9901558, 0.9869237, 0.98586893, 0.9891529, 0.96933097, 0.9870639, 0.9901755, 0.9857459, 0.98644406, 0.98963755, 0.9705393, 0.98828214, 0.9901862, 0.9874816, 0.987498, 0.9905039, 0.96996576, 0.9878416, 0.9905934, 0.98653525, 0.98653305, 0.989823, 0.9720615, 0.9881046, 0.9901647, 0.9869429, 0.98588586, 0.989139, 0.96931237, 0.98705786, 0.9901625, 0.9858044, 0.986441, 0.98962665, 0.9705686, 0.9882477, 0.9901766, 0.9875309, 0.9874488, 0.990493, 0.9700144, 0.9878144, 0.9906067, 0.9864899, 0.98648036, 0.98982984, 0.97207886, 0.98811114, 0.9901605, 0.9869625, 0.9858592, 0.9891611, 0.9693638, 0.9870672, 0.99021506, 0.98583925, 0.9864421, 0.98965, 0.9705211, 0.98826617, 0.9901997, 0.98753625, 0.98748124, 0.9905241, 0.97006994, 0.9878542, 0.9906453, 0.9865986, 0.9865255, 0.9898406, 0.97213507, 0.98812777, 0.99021184, 0.9869898, 0.9858929, 0.989183, 0.96936584, 0.98706967, 0.9901833, 0.98585314, 0.98644406, 0.98966229, 0.970484614, 0.98822844, 0.99018764, 0.9875624, 0.98749673, 0.99053127, 0.9699801, 0.9878362, 0.99061453, 0.9865256, 0.9865733, 0.9898683, 0.97207063, 0.9881065, 0.9901585, 0.9869877, 0.98590046, 0.9891972, 0.96936035, 0.98705554, 0.9901908, 0.9858342, 0.9864649, 0.989707, 0.97048235, 0.9882212, 0.9901744, 0.98754555, 0.98749065, 0.9905481, 0.96993804, 0.98781604, 0.99061453, 0.986497, 0.9865859, 0.9898947, 0.9720319, 0.9881274, 0.99018574, 0.9869756, 0.9859033, 0.9892201, 0.969277, 0.987077, 0.99019897, 0.98588294, 0.98646414, 0.9897043, 0.9704568, 0.98825663, 0.9901946, 0.9875437, 0.9874851, 0.99058926, 0.9699753, 0.9878565, 0.99063593, 0.98654044, 0.98657155, 0.98989725, 0.9720729, 0.9881621, 0.9901984, 0.9869648, 0.9859075, 0.9892067, 0.9694465, 0.98709315, 0.9902164, 0.98585975, 0.98649716, 0.9897091, 0.9705706, 0.9882876, 0.99021345, 0.9875836, 0.98752695, 0.99056286, 0.9700496, 0.98790956, 0.9906646, 0.9866055, 0.98659825, 0.989915848, 0.972149491, 0.98818094, 0.9902177, 0.98700523, 0.98598397, 0.98921824, 0.9694335, 0.9871403, 0.9902241, 0.98589176, 0.9865081, 0.98970103, 0.97055906, 0.988321, 0.9902367, 0.9876052, 0.9875348, 0.9905631, 0.9700889, 0.9878971, 0.9906714, 0.9866001, 0.9865855, 0.989887893, 0.972156882, 0.9882079, 0.9902323, 0.98708063, 0.9859571, 0.9892189, 0.96942824, 0.9871545, 0.9902684, 0.9859031, 0.98651934, 0.98970586, 0.9704726, 0.98834234, 0.99023485, 0.9875761, 0.98753995, 0.990557671, 0.970091939, 0.9879407, 0.99069715, 0.98654693, 0.98663026, 0.989875793, 0.972146094, 0.9882328, 0.99023634, 0.9869943, 0.9859752, 0.9892042, 0.96947104, 0.9871697, 0.99025226, 0.9858366, 0.9865182, 0.98968714, 0.97058004, 0.98835593, 0.99023557, 0.9875485, 0.9875408, 0.990566373, 0.970073998, 0.9879213, 0.99068826, 0.9865356, 0.98657227, 0.98986429, 0.972143292, 0.9881946, 0.99023265, 0.9869745, 0.9859512, 0.9892214, 0.96946394, 0.9871875, 0.9902233, 0.9858369, 0.98649913, 0.9897267, 0.97057647, 0.98833674, 0.990216, 0.9875423, 0.98752344, 0.9905928, 0.97007316, 0.9879254, 0.99065095, 0.98649186, 0.9865778, 0.9898762, 0.9721051, 0.98815864, 0.9901935, 0.98694754, 0.9859329, 0.9892074, 0.96935964, 0.98716193, 0.99020314, 0.98583114, 0.98649055, 0.989712, 0.9704579, 0.9883456, 0.99020386, 0.9875239, 0.98753124, 0.9906295, 0.9700069, 0.98796517, 0.99065125, 0.986537, 0.9865686, 0.9899193, 0.9720027, 0.9882408, 0.99021626, 0.9869712, 0.9859215, 0.9892546, 0.96927667, 0.9872149, 0.99024725, 0.9857955, 0.9865163, 0.9897495, 0.9703987, 0.98839414, 0.99022657, 0.9875145, 0.9875633, 0.9906041, 0.96987414, 0.9879694, 0.9906637, 0.9865109, 0.986636, 0.989943, 0.972011, 0.9882279, 0.9901942, 0.98696345, 0.9859819, 0.98926103, 0.9693467, 0.98725045, 0.99024504, 0.98581517, 0.9865181, 0.98977745, 0.970432, 0.9884243, 0.9902036, 0.987531, 0.98757577, 0.99063176, 0.9700206, 0.98799485, 0.9906984, 0.9864909, 0.9866375, 0.98996013, 0.97207344, 0.98825026, 0.9902423, 0.9869511, 0.9859855, 0.9892292, 0.96935874, 0.9871928, 0.9902571, 0.9858456, 0.98651016, 0.98972255, 0.97049594, 0.9884001, 0.99023306, 0.98756474, 0.98754483, 0.9906239, 0.9699265, 0.9880086, 0.9906727, 0.98658586, 0.98661876, 0.9899177, 0.97203076, 0.9883145, 0.9902374, 0.9869914, 0.9859621, 0.9892351, 0.96941835, 0.9872644, 0.9902643, 0.985839, 0.9865311, 0.9897378, 0.97046775, 0.9884438, 0.9902452, 0.9875469, 0.9875638, 0.99061596, 0.970006, 0.9879873, 0.9907115, 0.9865277, 0.9865937, 0.9899025, 0.97206634, 0.9883033, 0.99022794, 0.9869278, 0.9859455, 0.98922753, 0.96937615, 0.98723334, 0.9902599, 0.9858119, 0.98647064, 0.9897229, 0.97043085, 0.98840827, 0.99024326, 0.9875209, 0.9874772, 0.9906128, 0.9700623, 0.98801905, 0.99069923, 0.9865013, 0.98656076, 0.9898713, 0.97196484, 0.9882731, 0.9902469, 0.9869292, 0.98586696, 0.9892197, 0.96934396, 0.98720795, 0.99027914, 0.9858366, 0.9864541, 0.98970324, 0.97046554, 0.98838764, 0.9902504, 0.9875066, 0.9874735, 0.99057454, 0.97002405, 0.98798823, 0.9907126, 0.98655576, 0.98652977, 0.9898489, 0.97210675, 0.9882372, 0.99022573, 0.98693883, 0.9858767, 0.9891934, 0.9694838, 0.98722476, 0.9902532, 0.9858456, 0.9864666, 0.9897196, 0.9705541, 0.98836935, 0.9902464, 0.9875136, 0.98748344, 0.9905819, 0.9701044, 0.987966, 0.9907037, 0.98649347, 0.986527, 0.9898767, 0.9721619, 0.9882621, 0.9902242, 0.9869445, 0.98587346, 0.98916596, 0.96949095, 0.987219, 0.99026746, 0.9858146, 0.9864362, 0.98966634, 0.9705757, 0.9884128, 0.9902352, 0.98749775, 0.98748344, 0.9905772, 0.9700693, 0.988, 0.9906998, 0.9864922, 0.9865707, 0.98990494, 0.9721709, 0.9882522, 0.99024177, 0.9869482, 0.98590636, 0.9892075, 0.96954185, 0.98722, 0.990261, 0.98581773, 0.9864589, 0.98971224, 0.9706231, 0.98838705, 0.9902502, 0.987501502, 0.987493455, 0.9905744, 0.97014654, 0.9879568, 0.99070275, 0.9864778, 0.98652875, 0.9898679, 0.9721452, 0.9882358, 0.99023485, 0.9869216, 0.98591757, 0.9891745, 0.96948135, 0.9871929, 0.99026126, 0.98578924, 0.9864791, 0.9897121, 0.97067845, 0.9883343, 0.9902358, 0.9875416, 0.9875353, 0.9905942, 0.97008353, 0.98788524, 0.9906741, 0.9864822, 0.98655903, 0.9898975, 0.97213304, 0.9881946, 0.990217, 0.9869266, 0.9858865, 0.9892062, 0.96951044, 0.98714346, 0.99026257, 0.98576754, 0.98645717, 0.9896944, 0.97058433, 0.9883465, 0.9902269, 0.9875095, 0.98750484, 0.9905659, 0.970087, 0.987906, 0.9906743, 0.9864762, 0.9865711, 0.98989856, 0.97216874, 0.98818874, 0.99025345, 0.9869251, 0.9859082, 0.9892315, 0.9695137, 0.987124, 0.9903002, 0.98574215, 0.9864399, 0.9896947, 0.9705429, 0.9883159, 0.99026805, 0.9874479, 0.98746496, 0.990550816, 0.970044911, 0.98789203, 0.9907138, 0.9864198, 0.98649883, 0.989857793, 0.972174346, 0.98815256, 0.99026525, 0.9868895, 0.98585117, 0.989202917, 0.969525039, 0.9871022, 0.9903016, 0.9857415, 0.9863734, 0.9896808, 0.97060794, 0.9882953, 0.9902616, 0.98742163, 0.987422, 0.9905524, 0.97002566, 0.9878818, 0.9907093, 0.9863917, 0.98647004, 0.98985577, 0.9720923, 0.98818076, 0.99022794, 0.98681664, 0.98581016, 0.9891739, 0.9693401, 0.9870992, 0.99025977, 0.9857081, 0.9863662, 0.9896686, 0.9704424, 0.98829544, 0.99022806, 0.98743176, 0.98739177, 0.990558, 0.9699341, 0.98789656, 0.99071366, 0.9863873, 0.9864634, 0.9898537, 0.9720818, 0.98813903, 0.99026024, 0.9868889, 0.98582387, 0.9891676, 0.9694223, 0.98711234, 0.9903099, 0.98574984, 0.98639256, 0.98966926, 0.970658, 0.98830765, 0.9902601, 0.98744, 0.98743176, 0.99057513, 0.97003394, 0.9878878, 0.99075, 0.9864407, 0.9864822, 0.98987085, 0.97216976, 0.98815674, 0.99024796, 0.98692304, 0.98584807, 0.989199, 0.96945655, 0.9870914, 0.9902925, 0.98575574, 0.9864124, 0.9897088, 0.9705959, 0.9882442, 0.99023485, 0.9874522, 0.98744535, 0.9905851, 0.9700135, 0.9878406, 0.9907106, 0.9864024, 0.98645335, 0.989867806, 0.971958876, 0.9880988, 0.9902491, 0.98690593, 0.9858029, 0.9891734, 0.9692254, 0.9870762, 0.99026585, 0.98574936, 0.9864037, 0.9896674, 0.9704338, 0.98825324, 0.99024373, 0.98746663, 0.98745674, 0.99056995, 0.9699411, 0.9878571, 0.9907079, 0.9864899, 0.98648196, 0.98983943, 0.97207624, 0.98812896, 0.9902643, 0.9869249, 0.98583233, 0.9891766, 0.96940637, 0.9870432, 0.99030805, 0.9858052, 0.98639846, 0.98969215, 0.97053456, 0.98824185, 0.99027294, 0.98749137, 0.98744905, 0.9905702, 0.96996385, 0.98784363, 0.99072, 0.98644453, 0.9864681, 0.98986423, 0.9720722, 0.98813826, 0.9902511, 0.98692, 0.9858613, 0.9891906, 0.9694052, 0.9870508, 0.99029565, 0.9857473, 0.9863901, 0.989668, 0.97041726, 0.98825175, 0.99025786, 0.98745763, 0.9874434, 0.99054694, 0.97000915, 0.9878462, 0.990715, 0.9864432, 0.98650414, 0.98982626, 0.97207296, 0.98814243, 0.9902542, 0.9869071, 0.9858046, 0.98916477, 0.96936125, 0.9870763, 0.9902846, 0.98571324, 0.98639244, 0.98965216, 0.9704234, 0.98825514, 0.9902734, 0.98742825, 0.98743117, 0.9905123, 0.9700228, 0.9878501, 0.9907195, 0.98640984, 0.98649883, 0.9898252, 0.97205204, 0.98810774, 0.99023885, 0.98688215, 0.98584956, 0.98914284, 0.9693563, 0.9870574, 0.9902636, 0.9857184, 0.9864118, 0.98964864, 0.9704282, 0.98821855, 0.99024373, 0.98738074, 0.98744106, 0.99052835, 0.969964, 0.9878307, 0.99069715, 0.9863938, 0.9864914, 0.98979425, 0.9720576, 0.9881038, 0.99022853, 0.98686534, 0.9858416, 0.9891506, 0.9693284, 0.98704994, 0.9902809, 0.98569363, 0.98641574, 0.989604, 0.9704564, 0.9882161, 0.9902457, 0.98746616, 0.9874766, 0.9905325, 0.96996784, 0.9877916, 0.9907176, 0.98638666, 0.98652714, 0.989828, 0.972089, 0.9880614, 0.99025846, 0.9868587, 0.9858639, 0.98912793, 0.96942854, 0.98701566, 0.99030113, 0.9857059, 0.98641783, 0.989649, 0.9704653, 0.988218, 0.9902559, 0.98744637, 0.98749495, 0.9905336, 0.9700228, 0.98779833, 0.99070615, 0.9864154, 0.9865139, 0.98981655, 0.97201824, 0.98807365, 0.99025357, 0.9869099, 0.9858688, 0.9891311, 0.96928674, 0.9869957, 0.99028933, 0.9857728, 0.98642504, 0.98962635, 0.97040904, 0.988192, 0.99026346, 0.98744905, 0.9874879, 0.9905263, 0.96983093, 0.98777497, 0.99070454, 0.9864357, 0.98655057, 0.98979247, 0.971976, 0.98806757, 0.9902648, 0.9868905, 0.9858643, 0.9891221, 0.9692299, 0.98699653, 0.99028, 0.98575425, 0.9864132, 0.9896123, 0.97035336, 0.98820865, 0.9902316, 0.9874549, 0.98747635, 0.9905184, 0.969878, 0.9877834, 0.9907218, 0.98642445, 0.98650986, 0.98981863, 0.9719638, 0.9880536, 0.9902419, 0.9868623, 0.98585874, 0.9891242, 0.9692336, 0.9869881, 0.9902807, 0.98574644, 0.9864015, 0.98963064, 0.9703649, 0.9882095, 0.9902664, 0.9874438, 0.987478, 0.99052763, 0.96988624, 0.98777884, 0.9907064, 0.9864198, 0.98651195, 0.9897955, 0.9720351, 0.988059, 0.9902531, 0.98684984, 0.9858298, 0.9891072, 0.96935934, 0.986985, 0.9902751, 0.98574716, 0.98641473, 0.9896163, 0.9703781, 0.98817796, 0.99022985, 0.9874121, 0.9874849, 0.990515, 0.969935, 0.9877923, 0.990699, 0.9863528, 0.9865025, 0.9897826, 0.97201127, 0.9880557, 0.9902352, 0.9868104, 0.98582315, 0.9891282, 0.9693196, 0.9870018, 0.99026793, 0.98567015, 0.986389, 0.98961127, 0.9703784, 0.9882009, 0.99022466, 0.98742115, 0.98747194, 0.990513, 0.969948, 0.98778325, 0.99069506, 0.9863233, 0.9865053, 0.98978513, 0.97198164, 0.98807204, 0.9902249, 0.9867817, 0.9858279, 0.9890904, 0.9692369, 0.9870312, 0.9902603, 0.98564464, 0.98638284, 0.9896003, 0.97040176, 0.9881791, 0.99020493, 0.98736084, 0.98744196, 0.9904985, 0.96984214, 0.98777205, 0.9906675, 0.9863276, 0.9864801, 0.98979014, 0.9721294, 0.9880242, 0.99023813, 0.986829877, 0.985836685, 0.9891222, 0.96937364, 0.98696053, 0.9902756, 0.9856656, 0.9863614, 0.98959166, 0.9704564, 0.9881777, 0.99023694, 0.98739254, 0.98741823, 0.9904789, 0.9700094, 0.98779106, 0.9907094, 0.98629665, 0.9864828, 0.9897479, 0.97207254, 0.9880911, 0.9902593, 0.98677474, 0.98579395, 0.9890994, 0.96933436, 0.9869567, 0.9902661, 0.9856245, 0.9863195, 0.9895858, 0.97040415, 0.9881464, 0.99022746, 0.9873411, 0.9874101, 0.9904835, 0.96993244, 0.9877857, 0.9906893, 0.9863059, 0.98646367, 0.98974496, 0.97206974, 0.9880822, 0.9902324, 0.9867967, 0.98578936, 0.9890898, 0.96935314, 0.9870049, 0.9902582, 0.9856098, 0.98638713, 0.98957866, 0.9704315, 0.988171, 0.9902379, 0.9873806, 0.98742235, 0.99048436, 0.9699486, 0.9877653, 0.9906824, 0.98632085, 0.9864427, 0.9897434, 0.9719909, 0.9880458, 0.9902088, 0.9867932, 0.9857862, 0.98908454, 0.9693391, 0.986961, 0.9902492, 0.98563284, 0.98636216, 0.9895942, 0.9704371, 0.98818576, 0.99022734, 0.9873799, 0.9874235, 0.9904736, 0.96992266, 0.98778707, 0.9906754, 0.98629767, 0.98642385, 0.9897565, 0.971999, 0.98803115, 0.99022317, 0.98676294, 0.9857933, 0.98908955, 0.96925104, 0.9869885, 0.99025565, 0.9856083, 0.98635024, 0.9895991, 0.9703944, 0.9881578, 0.99021214, 0.9873568, 0.98740023, 0.9904559, 0.97002643, 0.98779, 0.9906873, 0.9862737, 0.9864263, 0.98974144, 0.9720275, 0.98801523, 0.99023145, 0.9867534, 0.9857495, 0.98907465, 0.9693188, 0.9869674, 0.9902514, 0.98562545, 0.9863343, 0.9895528, 0.9704508, 0.98815256, 0.9902283, 0.9873196, 0.98738676, 0.99045825, 0.96996015, 0.9877765, 0.9906824, 0.9862405, 0.9863885, 0.9897385, 0.9721028, 0.9880527, 0.99023896, 0.9867278, 0.9857421, 0.98905575, 0.9693945, 0.9870245, 0.99026793, 0.9855643, 0.986318, 0.9895461, 0.9704207, 0.9881551, 0.9902324, 0.987313, 0.98738956, 0.9904473, 0.96996784, 0.9878008, 0.9907059, 0.98627436, 0.98643255, 0.9897133, 0.9720329, 0.9880534, 0.9902406, 0.98674226, 0.9857329, 0.9890497, 0.96937054, 0.9870067, 0.9902767, 0.98560643, 0.98630476, 0.98956436, 0.97039187, 0.9881847, 0.99025273, 0.98731923, 0.9873858, 0.9904756, 0.96989185, 0.98778, 0.9906984, 0.98623693, 0.98639673, 0.98972356, 0.9719747, 0.98804384, 0.99024934, 0.98672485, 0.98572814, 0.9890687, 0.96932817, 0.9869733, 0.9902553, 0.9855847, 0.98630196, 0.9895734, 0.9703199, 0.98814607, 0.99024785, 0.9873124, 0.98738956, 0.9904682, 0.97001195, 0.9877565, 0.9906918, 0.9862461, 0.98640615, 0.989734, 0.97200483, 0.9880018, 0.99026316, 0.9867215, 0.98573583, 0.9890777, 0.96934956, 0.9869545, 0.9902533, 0.98553234, 0.9863377, 0.9895878, 0.9704582, 0.98812336, 0.9902428, 0.9872775, 0.98738956, 0.99048424, 0.97003484, 0.9877287, 0.9906894, 0.9862222, 0.98639363, 0.98975897, 0.9720963, 0.9879974, 0.99021333, 0.9866979, 0.98575133, 0.98909426, 0.9694123, 0.9869277, 0.9902616, 0.985524, 0.98632854, 0.98956805, 0.9704442, 0.98812765, 0.9902235, 0.9873059, 0.98738164, 0.99047315, 0.96996385, 0.9877145, 0.9906692, 0.98624283, 0.9863662, 0.98971635, 0.9720872, 0.9880123, 0.990204, 0.9867056, 0.985721, 0.9890708, 0.9694309, 0.9869013, 0.990252, 0.9855269, 0.9863125, 0.989554286, 0.970473289, 0.98809695, 0.99023026, 0.9873039, 0.98735714, 0.99043983, 0.96996385, 0.9876944, 0.9906817, 0.98623693, 0.986401, 0.9897202, 0.9721132, 0.98794425, 0.9902374, 0.98671454, 0.9857264, 0.9890433, 0.96935886, 0.986883, 0.99028665, 0.98557496, 0.98632646, 0.9895583, 0.9704093, 0.98808134, 0.9902233, 0.9873031, 0.98737246, 0.9904349, 0.97000915, 0.9877117, 0.9906997, 0.9862464, 0.98638153, 0.98972464, 0.9721203, 0.9879716, 0.9902234, 0.98667574, 0.9857313, 0.98905355, 0.9694265, 0.9869302, 0.9902638, 0.98554325, 0.986319, 0.9895538, 0.9704582, 0.9880955, 0.9902378, 0.98728263, 0.98739254, 0.99046504, 0.96996385, 0.9877317, 0.99069995, 0.986233, 0.9864067, 0.9897211, 0.9721248, 0.9880006, 0.9902357, 0.98670024, 0.98575443, 0.9890736, 0.9694048, 0.9869576, 0.99027526, 0.98555213, 0.9863377, 0.98957777, 0.97046566, 0.9881146, 0.99021614, 0.987301, 0.98738724, 0.990486681, 0.970009148, 0.98769265, 0.99069583, 0.98626405, 0.9864151, 0.989756763, 0.972062647, 0.988009274, 0.990231574, 0.98671347, 0.98572457, 0.989091098, 0.969383061, 0.986939728, 0.990293205, 0.9855676, 0.98635125, 0.989567339, 0.970503449, 0.988118589, 0.990260124, 0.98734397, 0.98738396, 0.990458846, 0.969954729, 0.987723708, 0.990724146, 0.9862549, 0.98636985, 0.989771903, 0.972123563, 0.9880259, 0.9902421, 0.98672813, 0.9857183, 0.98908967, 0.9694353, 0.986926138, 0.990273535, 0.98557144, 0.9863601, 0.989591062, 0.970573068, 0.988141835, 0.990226984, 0.98730797, 0.9873706, 0.99048644, 0.9700299, 0.9877429, 0.99070543, 0.9862737, 0.986402, 0.9897457, 0.97211903, 0.988005, 0.99020916, 0.98674387, 0.985741, 0.989080489, 0.969450176, 0.986961782, 0.990272701, 0.98556775, 0.9863668, 0.989585221, 0.970496178, 0.98809993, 0.990238, 0.98736155, 0.98738235, 0.990482509, 0.970056236, 0.98769635, 0.990669549, 0.9863234, 0.9863825, 0.989776254, 0.972183287, 0.98798716, 0.99019265, 0.9867779, 0.98575723, 0.989109874, 0.969422758, 0.9869229, 0.99024504, 0.98561513, 0.9863443, 0.98960423, 0.97044027, 0.98810625, 0.9902166, 0.9873786, 0.98738015, 0.99049515, 0.9700412, 0.98769975, 0.9906845, 0.9863443, 0.98640877, 0.9897888, 0.9720623, 0.9879404, 0.9901978, 0.986775, 0.9857414, 0.989115894, 0.969458938, 0.98686785, 0.9902333, 0.9855967, 0.98636776, 0.9896144, 0.9704133, 0.9880657, 0.9901838, 0.98737353, 0.98737174, 0.99049056, 0.969971, 0.9876566, 0.9906585, 0.98632586, 0.98637575, 0.98979646, 0.9721466, 0.9879083, 0.9901918, 0.98673487, 0.9857421, 0.9890912, 0.9693934, 0.98684406, 0.99022096, 0.9856121, 0.98632956, 0.989587665, 0.970504165, 0.988028288, 0.990195215, 0.9873416, 0.98738605, 0.99048835, 0.97005063, 0.9876094, 0.9906955, 0.98632514, 0.98637646, 0.9897542, 0.97209698, 0.9878725, 0.9902367, 0.9867454, 0.98574936, 0.9890781, 0.96936154, 0.9868262, 0.990285, 0.9856331, 0.9863233, 0.9895712, 0.97046304, 0.9880013, 0.990231, 0.9873499, 0.98737943, 0.99046165, 0.97001207, 0.98759156, 0.99065757, 0.9863095, 0.98636144, 0.9897204, 0.9721295, 0.9878703, 0.99020433, 0.98672277, 0.98568857, 0.989048064, 0.969500363, 0.9868078, 0.99024665, 0.98556894, 0.9863056, 0.9895348, 0.97051436, 0.98801917, 0.99018294, 0.9873431, 0.98733735, 0.99043876, 0.9700066, 0.987587512, 0.990649045, 0.9863125, 0.98635113, 0.989681065, 0.972176969, 0.987869799, 0.990173578, 0.98673356, 0.985672, 0.9890274, 0.96943194, 0.9867454, 0.9902144, 0.9855828, 0.98627126, 0.9895118, 0.97052526, 0.9879334, 0.99020165, 0.98730356, 0.98735285, 0.9904259, 0.9700566, 0.9875438, 0.99066144, 0.98628575, 0.98630893, 0.98967886, 0.972174048, 0.9878028, 0.9901794, 0.98668283, 0.9856521, 0.989003837, 0.969421029, 0.9867258, 0.9902241, 0.9855299, 0.98623645, 0.989502609, 0.970546842, 0.98794717, 0.9901917, 0.98729867, 0.98732215, 0.990396082, 0.970079243, 0.9874888, 0.9906198, 0.9862519, 0.9863321, 0.989659131, 0.972185552, 0.9877937, 0.99019146, 0.98668575, 0.9856509, 0.989008844, 0.969514608, 0.986674607, 0.990230858, 0.98551124, 0.9862039, 0.989489377, 0.97059834, 0.98786616, 0.9901846, 0.98728985, 0.9872578, 0.990395844, 0.970078468, 0.98750556, 0.99064165, 0.9862833, 0.9862578, 0.98969007, 0.9721562, 0.9877651, 0.9901834, 0.986662, 0.9855767, 0.988996625, 0.969410837, 0.9866817, 0.9902132, 0.98552287, 0.986162, 0.98949033, 0.970526159, 0.987873614, 0.990171015, 0.9872639, 0.9872086, 0.990373969, 0.970080018, 0.987458, 0.9906488, 0.9862658, 0.98622936, 0.9896416, 0.97215295, 0.9877621, 0.99016917, 0.98668015, 0.98561674, 0.989004672, 0.96944803, 0.9866843, 0.99022454, 0.9855197, 0.98617685, 0.989495337, 0.970532417, 0.9878514, 0.9901854, 0.987306, 0.9872671, 0.9903843, 0.9700734, 0.98745555, 0.99063, 0.9862991, 0.9862551, 0.9896539, 0.9721284, 0.98777276, 0.99017453, 0.98666936, 0.98556, 0.98901248, 0.969368041, 0.986665428, 0.990224302, 0.98551613, 0.98616827, 0.98948437, 0.970528066, 0.9878466, 0.99019486, 0.98726565, 0.9872186, 0.99038124, 0.9700426, 0.9874437, 0.9906583, 0.98620063, 0.98624295, 0.9896547, 0.9720998, 0.987747908, 0.99015373, 0.986655235, 0.985554099, 0.988990068, 0.969413459, 0.986663938, 0.990212381, 0.98548454, 0.98617166, 0.989460826, 0.97049123, 0.98781246, 0.99017966, 0.9872689, 0.9872136, 0.9903768, 0.97005445, 0.98739815, 0.9906144, 0.98622996, 0.9861852, 0.9896338, 0.9721124, 0.98772603, 0.99012625, 0.9866577, 0.9855922, 0.98898995, 0.96937084, 0.9865756, 0.99016345, 0.9855292, 0.98623484, 0.989462078, 0.970517397, 0.9877951, 0.9901299, 0.98727715, 0.9872579, 0.99037504, 0.9699847, 0.98739946, 0.9905804, 0.9863036, 0.9862463, 0.9896293, 0.9720876, 0.987680674, 0.990083039, 0.98670614, 0.98561037, 0.988963723, 0.969401896, 0.986570299, 0.990146041, 0.9855239, 0.98625016, 0.98946631, 0.970389664, 0.987742424, 0.99009341, 0.987263, 0.98728913, 0.990370691, 0.969946444, 0.987355351, 0.990564704, 0.9862265, 0.986273, 0.989637792, 0.972028852, 0.987615287, 0.990095317, 0.986650705, 0.985633075, 0.98901099, 0.969290435, 0.986533284, 0.990143299, 0.98548895, 0.9862142, 0.98946583, 0.9704013, 0.987717152, 0.990119815, 0.98724836, 0.9872752, 0.99039066, 0.96991783, 0.987294018, 0.990580261, 0.986221, 0.9862469, 0.989656329, 0.97200799, 0.987603426, 0.99008733, 0.9866247, 0.9856048, 0.9889888, 0.9693703, 0.9865589, 0.9901321, 0.9854541, 0.9862025, 0.9894594, 0.97041017, 0.9877093, 0.99011844, 0.98721534, 0.98728323, 0.99036604, 0.96987593, 0.9873147, 0.99055666, 0.98621327, 0.9862331, 0.98959774, 0.97200507, 0.987613797, 0.990063608, 0.9866403, 0.9855695, 0.98894787, 0.9692402, 0.986504972, 0.990084648, 0.98545, 0.98616284, 0.98942494, 0.97032714, 0.987693667, 0.990102768, 0.987233818, 0.987228692, 0.99035525, 0.96985346, 0.987327933, 0.990546107, 0.986210048, 0.986215353, 0.9896163, 0.97189856, 0.987620294, 0.990065157, 0.98658293, 0.9855638, 0.98893297, 0.96917295, 0.986555219, 0.990129769, 0.98543566, 0.9861808, 0.9894467, 0.97032183, 0.987713933, 0.990098476, 0.987181306, 0.987261832, 0.99036354, 0.9698855, 0.98732692, 0.99054867, 0.986139297, 0.9862746, 0.989602506, 0.971904814, 0.987598777, 0.990068793, 0.98658186, 0.98560345, 0.98897064, 0.9691799, 0.986525595, 0.990112126, 0.985356987, 0.986228466, 0.989434898, 0.970240712, 0.987738371, 0.990092278, 0.987174571, 0.987256289, 0.990369856, 0.969858766, 0.987337589, 0.990562379, 0.986174405, 0.986231804, 0.989609957, 0.971921623, 0.987650394, 0.990081012, 0.9866369, 0.9856063, 0.988973558, 0.969266057, 0.986556351, 0.990130842, 0.98547006, 0.9862528, 0.98948264, 0.9702892, 0.987743437, 0.990108371, 0.9872294, 0.9872818, 0.99036616, 0.9698089, 0.987377465, 0.990562022, 0.986201, 0.98626, 0.9896101, 0.97188437, 0.987659931, 0.990116894, 0.98661065, 0.98560923, 0.9889347, 0.96918595, 0.986567616, 0.990173817, 0.98541, 0.9862209, 0.989428, 0.97025394, 0.987786472, 0.990195692, 0.9872037, 0.98727137, 0.99037176, 0.96975225, 0.98735505, 0.990619, 0.9861518, 0.98624885, 0.989660978, 0.971803486, 0.987650514, 0.990158141, 0.9866017, 0.9855717, 0.9889904, 0.9691627, 0.9865703, 0.9901931, 0.98541135, 0.9861956, 0.9894861, 0.97015566, 0.987716913, 0.990155339, 0.9872099, 0.9872452, 0.99038076, 0.9697036, 0.987301826, 0.990584373, 0.9861333, 0.98623115, 0.9896316, 0.9717429, 0.9876216, 0.9900933, 0.98657304, 0.9856135, 0.988997, 0.9690963, 0.9865465, 0.9901423, 0.9853697, 0.9861444, 0.98948705, 0.97008544, 0.9877202, 0.9901015, 0.9871574, 0.9872107, 0.9903923, 0.9696316, 0.98729855, 0.9905524, 0.986084, 0.98620516, 0.9896507, 0.9717366, 0.9875632, 0.99007016, 0.986505, 0.98552495, 0.9889774, 0.9691479, 0.98649615, 0.99010336, 0.9853345, 0.98614705, 0.98945636, 0.9701559, 0.98771334, 0.99008733, 0.9871465, 0.98719424, 0.9903634, 0.9697371, 0.987294, 0.9905534, 0.98608774, 0.98617166, 0.98962903, 0.9717401, 0.98764694, 0.990053, 0.9865022, 0.98547596, 0.9889516, 0.96910477, 0.98655343, 0.9901189, 0.9853081, 0.98610324, 0.9894356, 0.9702635, 0.98772925, 0.9900727, 0.9871302, 0.98716205, 0.9903381, 0.9698542, 0.98732704, 0.99053395, 0.98607796, 0.9861205, 0.98960704, 0.9719177, 0.98761904, 0.99004656, 0.9865003, 0.98545825, 0.9889255, 0.9691636, 0.98652154, 0.9901084, 0.98534155, 0.9860637, 0.9894393, 0.9702707, 0.9877295, 0.9900872, 0.98714495, 0.9871345, 0.99032605, 0.9698667, 0.9872922, 0.9905731, 0.98612654, 0.98611474, 0.98959607, 0.97194785, 0.9875721, 0.9900655, 0.98653907, 0.9854004, 0.9889231, 0.96929526, 0.98649704, 0.9901605, 0.9853919, 0.9860679, 0.98940897, 0.97037965, 0.9877181, 0.9901288, 0.9871634, 0.9871279, 0.9903251, 0.96994317, 0.9873065, 0.99058586, 0.9861497, 0.9861343, 0.9895996, 0.97204435, 0.9876033, 0.99011284, 0.9865624, 0.98547095, 0.9889102, 0.9692975, 0.9865056, 0.9901494, 0.98537433, 0.9860615, 0.9893741, 0.9703488, 0.987671, 0.99011105, 0.9871935, 0.98708665, 0.99029726, 0.96989197, 0.9873319, 0.9905922, 0.9861286, 0.98606724, 0.98953503, 0.9719243, 0.9876149, 0.9900754, 0.9865183, 0.98539686, 0.9888658, 0.9692818, 0.98650146, 0.9901307, 0.9852852, 0.9860402, 0.9893373, 0.970356, 0.9876836, 0.9901176, 0.9871037, 0.9870951, 0.9902898, 0.969899, 0.9872973, 0.9905579, 0.98603374, 0.9860863, 0.9895168, 0.9719453, 0.9875808, 0.9900739, 0.9864407, 0.9854089, 0.9888425, 0.969333, 0.98650277, 0.99010193, 0.98528105, 0.9860284, 0.98930955, 0.97029513, 0.98769313, 0.99010396, 0.9870896, 0.9870836, 0.9901991, 0.9698609, 0.98727417, 0.9905541, 0.98602736, 0.98605686, 0.98947513, 0.9718003, 0.9875416, 0.9900363, 0.9864134, 0.98540235, 0.9887787, 0.9691338, 0.98647326, 0.9901042, 0.9852131, 0.9860059, 0.9893147, 0.97007555, 0.9876993, 0.9900898, 0.98705214, 0.987072, 0.9902608, 0.96969616, 0.98729277, 0.99056375, 0.98602384, 0.98606664, 0.9894711, 0.9717356, 0.9875715, 0.99004203, 0.9863923, 0.98536515, 0.9887579, 0.9690767, 0.98649603, 0.99010664, 0.98520225, 0.98599267, 0.98928505, 0.97018236, 0.9876896, 0.9900793, 0.9870296, 0.98703974, 0.99020433, 0.96968246, 0.987289, 0.99052364, 0.9859418, 0.98598295, 0.9894467, 0.97169805, 0.9875646, 0.9900435, 0.9863971, 0.9853333, 0.9887489, 0.9690554, 0.98645777, 0.9901014, 0.98521835, 0.9859372, 0.9892776, 0.9700686, 0.9876932, 0.9900823, 0.9870923, 0.9870237, 0.990227, 0.9696883, 0.9872517, 0.99054515, 0.9860394, 0.98603684, 0.9894908, 0.97177523, 0.98754567, 0.9900302, 0.98645055, 0.9853579, 0.98879856, 0.96903974, 0.98644626, 0.99011296, 0.9852978, 0.9859906, 0.98927665, 0.97013533, 0.98763156, 0.9900732, 0.987087, 0.98705155, 0.9902239, 0.9696296, 0.9872451, 0.9904551, 0.9860292, 0.9860052, 0.9894455, 0.9717209, 0.9875223, 0.98995125, 0.98644453, 0.98530906, 0.9887515, 0.96898735, 0.9864479, 0.990006, 0.9852684, 0.9859944, 0.98924834, 0.97008944, 0.98766017, 0.98999035, 0.9870229, 0.9869881, 0.99014264, 0.9696557, 0.98722106, 0.99043745, 0.98597354, 0.98595524, 0.989393, 0.9716765, 0.98753065, 0.98998046, 0.98636997, 0.9853361, 0.988744, 0.96900684, 0.98645806, 0.9900073, 0.98520327, 0.98597693, 0.98917866, 0.9700512, 0.9876633, 0.99000144, 0.98701113, 0.987046, 0.99013877, 0.96965635, 0.9872388, 0.99046415, 0.9859287, 0.9859943, 0.98938495, 0.9716162, 0.9875552, 0.9899524, 0.98638165, 0.9853249, 0.9887023, 0.9689661, 0.986471, 0.98998535, 0.9851907, 0.98594433, 0.9892007, 0.9699607, 0.9876555, 0.989974, 0.9870511, 0.98698616, 0.9901458, 0.96953994, 0.98723173, 0.99044156, 0.9859918, 0.9859557, 0.9893707, 0.9716707, 0.98751646, 0.98994565, 0.9863935, 0.9853021, 0.9886696, 0.9689952, 0.9863959, 0.9900175, 0.98516, 0.98595965, 0.9891895, 0.970095, 0.9876434, 0.9899953, 0.98701733, 0.987029, 0.9901665, 0.96949553, 0.9872273, 0.9904565, 0.98597574, 0.9860716, 0.9894298, 0.97165054, 0.987489998, 0.989976823, 0.98640394, 0.9853735, 0.9887016, 0.96894, 0.986393511, 0.990021229, 0.98518246, 0.9859928, 0.9892106, 0.9700521, 0.987580538, 0.990007281, 0.9869949, 0.9870378, 0.99017316, 0.96947664, 0.9871296, 0.9904452, 0.98599327, 0.9860335, 0.98939997, 0.9716179, 0.9874658, 0.9899391, 0.98643154, 0.9853262, 0.9887199, 0.96889347, 0.98634696, 0.99003935, 0.9852394, 0.98600614, 0.9892195, 0.9699525, 0.9875667, 0.98999715, 0.9870287, 0.987094, 0.9901854, 0.96949375, 0.9871453, 0.9904858, 0.98591363, 0.98604506, 0.98937607, 0.9715113, 0.9874291, 0.989967, 0.98635286, 0.985389, 0.98868585, 0.968697, 0.98634905, 0.9900401, 0.9852144, 0.9860322, 0.98922974, 0.9697972, 0.98756367, 0.9899795, 0.9870148, 0.98709154, 0.9901998, 0.9694015, 0.9871668, 0.99047655, 0.98599386, 0.98607093, 0.9894146, 0.97159964, 0.9874657, 0.98997706, 0.9864299, 0.98539966, 0.9887183, 0.96883726, 0.98638105, 0.99003935, 0.98520744, 0.98599476, 0.98922944, 0.9699972, 0.9875573, 0.9899927, 0.9870445, 0.98712265, 0.9902587, 0.96962667, 0.9871546, 0.9904453, 0.98601294, 0.9860907, 0.98950833, 0.97165525, 0.98746544, 0.98996395, 0.98644906, 0.9854022, 0.98882407, 0.9690093, 0.9863973, 0.9900018, 0.9852632, 0.98605037, 0.9893227, 0.9700066, 0.9875617, 0.9899806, 0.98705125, 0.98708117, 0.9902952, 0.9696711, 0.98716086, 0.99046844, 0.98603034, 0.9860752, 0.98955804, 0.9717741, 0.9874873, 0.98996854, 0.98644906, 0.98539865, 0.9888488, 0.9690382, 0.98639524, 0.9900232, 0.98524565, 0.9860664, 0.98939127, 0.9700935, 0.98756254, 0.9900378, 0.9870688, 0.98710537, 0.9903425, 0.969666, 0.9871682, 0.99048376, 0.986033, 0.9861247, 0.98964524, 0.9718214, 0.9874752, 0.9899211, 0.98640496, 0.98546576, 0.98895454, 0.96904993, 0.9863201, 0.99001175, 0.98526764, 0.98610926, 0.9894617, 0.9701113, 0.98753774, 0.98995405, 0.98709756, 0.9871359, 0.9903624, 0.9697526, 0.9871192, 0.99044013, 0.9859789, 0.98614454, 0.9896421, 0.97180915, 0.98741084, 0.98996675, 0.986487, 0.985501, 0.9889951, 0.96907634, 0.98633885, 0.98998195, 0.9852816, 0.9860984, 0.9894566, 0.97013086, 0.98750204, 0.98992413, 0.9870663, 0.98716503, 0.9903616, 0.9696596, 0.9871114, 0.9904233, 0.98599845, 0.9861475, 0.98959774, 0.97180533, 0.9874302, 0.9899238, 0.98639977, 0.98548704, 0.98890007, 0.96921283, 0.98623043, 0.989953, 0.9852416, 0.98612726, 0.9893992, 0.9699377, 0.9874538, 0.98993766, 0.98703855, 0.9870787, 0.9903286, 0.96944886, 0.98699224, 0.99041337, 0.9858897, 0.98607135, 0.9895528, 0.9715621, 0.9873218, 0.989906, 0.98638934, 0.9854271, 0.9888687, 0.9688787, 0.98618126, 0.9899648, 0.9851562, 0.9860395, 0.9893482, 0.969844, 0.987412, 0.9899935, 0.98703426, 0.9871214, 0.99029654, 0.9694271, 0.9869652, 0.99045616, 0.98596334, 0.98607117, 0.9895265, 0.9714702, 0.9873317, 0.98995835, 0.9864432, 0.9853961, 0.9888599, 0.96867955, 0.9862237, 0.99000835, 0.9852175, 0.98607534, 0.98934805, 0.9697506, 0.98748356, 0.98996675, 0.9870454, 0.98715776, 0.9903398, 0.96936023, 0.9870803, 0.99046224, 0.98598164, 0.9860929, 0.9895567, 0.97138184, 0.9873934, 0.9899144, 0.986401, 0.9854332, 0.9888632, 0.96856403, 0.9863478, 0.9900008, 0.98527396, 0.9860745, 0.98932695, 0.96963084, 0.98751926, 0.98994565, 0.9870575, 0.98713756, 0.9903037, 0.96927613, 0.9870936, 0.9904373, 0.9859627, 0.98608184, 0.9895186, 0.97136474, 0.9874252, 0.98994315, 0.986387, 0.9854255, 0.9888371, 0.96851695, 0.98629004, 0.9899929, 0.9852126, 0.9860432, 0.98934925, 0.9695951, 0.9875184, 0.98999166, 0.987048, 0.9871224, 0.99034554, 0.96912616, 0.98707145, 0.9904067, 0.9860046, 0.9860745, 0.98954123, 0.9713226, 0.9873942, 0.98994666, 0.98646843, 0.9854542, 0.9888994, 0.96850115, 0.9862571, 0.98998183, 0.9852816, 0.98606324, 0.9893764, 0.96969956, 0.987525, 0.9899482, 0.98708093, 0.9871218, 0.99035734, 0.9694094, 0.9870698, 0.99043804, 0.9860102, 0.98607403, 0.98955405, 0.9713348, 0.9873914, 0.98989004, 0.9864045, 0.9853823, 0.9889354, 0.96844345, 0.98620933, 0.98997295, 0.9852533, 0.98601276, 0.98935586, 0.9694787, 0.9874883, 0.98987013, 0.9870142, 0.9870541, 0.9903038, 0.96911126, 0.9870372, 0.9903831, 0.9859631, 0.9860361, 0.9895304, 0.97144866, 0.9873885, 0.9898775, 0.98645264, 0.9853865, 0.98889333, 0.96868336, 0.9862194, 0.98989576, 0.9852154, 0.98601747, 0.98939717, 0.96975136, 0.98748356, 0.9898543, 0.9870448, 0.987054, 0.9903507, 0.9693248, 0.9870164, 0.99028546, 0.9859843, 0.9860171, 0.989611, 0.971384, 0.98732704, 0.98977906, 0.9864081, 0.9853811, 0.9889072, 0.9686321, 0.9861808, 0.9898226, 0.9852442, 0.98602885, 0.98939604, 0.96972185, 0.98743176, 0.9897956, 0.98703766, 0.98706734, 0.99035525, 0.9694242, 0.98699176, 0.9902685, 0.98591274, 0.98603106, 0.9896288, 0.9714981, 0.987342, 0.98981655, 0.9863701, 0.98539877, 0.9888854, 0.96868145, 0.98619586, 0.98987025, 0.98523164, 0.9860155, 0.9894075, 0.9698458, 0.9874581, 0.9898577, 0.98707294, 0.98701036, 0.99035233, 0.9694802, 0.9869762, 0.99025166, 0.9859199, 0.9860075, 0.9896081, 0.97163266, 0.98731947, 0.9897753, 0.9864053, 0.9854139, 0.9889292, 0.9687751, 0.9861525, 0.9898247, 0.98521996, 0.9859849, 0.98942405, 0.9698874, 0.9874379, 0.9898034, 0.9870562, 0.98704857, 0.99037874, 0.96955335, 0.98695505, 0.99025065, 0.98590493, 0.9860112, 0.9896213, 0.971636, 0.98731065, 0.98975724, 0.9863379, 0.98539156, 0.9889342, 0.9687601, 0.98613805, 0.98982966, 0.9851344, 0.9860199, 0.98943186, 0.969899, 0.98738307, 0.98979753, 0.9869444, 0.9870279, 0.9903763, 0.9694824, 0.98695505, 0.99025226, 0.98584205, 0.9860111, 0.98963284, 0.9715544, 0.9873161, 0.9897719, 0.9863086, 0.98538923, 0.9889275, 0.9688514, 0.98620236, 0.98984647, 0.98511213, 0.9860204, 0.98944855, 0.96995634, 0.98739886, 0.98979974, 0.9869876, 0.98707294, 0.9903369, 0.969434, 0.9869395, 0.99022466, 0.98592836, 0.9860213, 0.98957926, 0.9715515, 0.98727787, 0.98973864, 0.9863471, 0.98536956, 0.98890495, 0.9690266, 0.98610777, 0.9898265, 0.985149, 0.9860469, 0.98938847, 0.9700547, 0.9873256, 0.9897816, 0.9869892, 0.98705727, 0.9903633, 0.96965057, 0.9868978, 0.99023616, 0.9858768, 0.98600763, 0.9896002, 0.9719286, 0.98726135, 0.9897864, 0.98635715, 0.98535824, 0.9889243, 0.96886927, 0.986132, 0.9898539, 0.9852285, 0.98591876, 0.9894272, 0.9697584, 0.9873879, 0.9897406, 0.9870044, 0.98697644, 0.99039197, 0.9694942, 0.9869473, 0.9901973, 0.9859709, 0.9859622, 0.9896317, 0.9715526, 0.98730505, 0.9897404, 0.98651624, 0.9853166, 0.9889581, 0.968782, 0.98616135, 0.98977965, 0.9852513, 0.98592126, 0.9894236, 0.96991426, 0.9874045, 0.98974365, 0.9870513, 0.98694545, 0.9903706, 0.9694904, 0.98692316, 0.9901923, 0.9859577, 0.9859463, 0.9896186, 0.9716566, 0.98724604, 0.9896831, 0.9864089, 0.98527664, 0.98888123, 0.9688673, 0.98605853, 0.9897563, 0.9851982, 0.98594415, 0.9893812, 0.9698824, 0.9873305, 0.9897329, 0.98704845, 0.98699945, 0.9903478, 0.96953297, 0.98690295, 0.9901708, 0.98591876, 0.9859567, 0.98960984, 0.9715444, 0.987255, 0.98972416, 0.98638064, 0.9852992, 0.988878191, 0.968797922, 0.9860571, 0.9897649, 0.9851971, 0.9858758, 0.9893567, 0.9696988, 0.9873743, 0.9897403, 0.9869984, 0.98691803, 0.9903121, 0.9694065, 0.9869266, 0.99016064, 0.9858299, 0.9859147, 0.98954225, 0.971419, 0.9872633, 0.9896757, 0.98631567, 0.9852217, 0.9888732, 0.9687047, 0.98612136, 0.989734, 0.9851189, 0.98582006, 0.9893608, 0.9697818, 0.98741883, 0.98976296, 0.9870136, 0.98691255, 0.99031657, 0.969548, 0.9869865, 0.99021745, 0.9859259, 0.98586625, 0.989530504, 0.971441329, 0.987323, 0.98970103, 0.9863712, 0.98520005, 0.9888466, 0.9686952, 0.98612654, 0.98980415, 0.98516256, 0.9858966, 0.9893363, 0.969752, 0.9873579, 0.9897475, 0.9870158, 0.9868733, 0.99031025, 0.9694977, 0.9868154, 0.99020785, 0.9858758, 0.98591226, 0.9895383, 0.9717086, 0.9872501, 0.9897522, 0.98643816, 0.98530567, 0.98884636, 0.9689295, 0.9860811, 0.9897627, 0.98522365, 0.9859362, 0.9893636, 0.9698277, 0.98738104, 0.9897798, 0.9870558, 0.9869789, 0.9903397, 0.9696362, 0.98687994, 0.9901958, 0.9858937, 0.9859492, 0.9895108, 0.9716781, 0.98725104, 0.9897201, 0.9863436, 0.98527884, 0.98882794, 0.96893084, 0.9861406, 0.9898203, 0.9851409, 0.98593706, 0.98929685, 0.96992046, 0.9873921, 0.9897967, 0.98696005, 0.9869905, 0.99025977, 0.9695071, 0.98688275, 0.99022454, 0.98567283, 0.9859302, 0.9894907, 0.97163904, 0.98730135, 0.989789188, 0.9861822, 0.98524135, 0.98880756, 0.9688458, 0.9861529, 0.9898119, 0.98498625, 0.9858937, 0.9893119, 0.9696833, 0.9873782, 0.9898134, 0.9868372, 0.98692316, 0.990297, 0.96947604, 0.98690075, 0.9902408, 0.98565763, 0.98599756, 0.98952544, 0.97151864, 0.9872655, 0.98974425, 0.9861238, 0.98520166, 0.9888206, 0.9686608, 0.9860993, 0.98976713, 0.985008, 0.9858388, 0.98931295, 0.969689, 0.98742044, 0.98968506, 0.986817, 0.9868487, 0.99030185, 0.96932775, 0.9869031, 0.9901529, 0.9856904, 0.98582476, 0.9894364, 0.97148466, 0.98726135, 0.98971367, 0.98614925, 0.98518467, 0.9887229, 0.96880084, 0.9861497, 0.9896494, 0.98485965, 0.98574984, 0.9891783, 0.96973175, 0.9873914, 0.9895834, 0.9867678, 0.98681307, 0.99013716, 0.96938086, 0.9869473, 0.98998135, 0.98554695, 0.9857863, 0.98931795, 0.9712687, 0.9873011, 0.98956084, 0.98602813, 0.98512805, 0.98861444, 0.9686253, 0.9861231, 0.9896163, 0.98470956, 0.98567224, 0.9890995, 0.96963924, 0.9873584, 0.98957485, 0.98663366, 0.9867707, 0.9901487, 0.9693098, 0.9869259, 0.9899873, 0.98541045, 0.9857867, 0.9892876, 0.97143865, 0.9872503, 0.9895418, 0.98600554, 0.9850595, 0.98862773, 0.9686456, 0.9861887, 0.9896465, 0.9848646, 0.9857136, 0.9891611, 0.96945286, 0.98738664, 0.98971194, 0.98687714, 0.9868111, 0.9902136, 0.96920234, 0.98698133, 0.9901874, 0.9857657, 0.9858476, 0.98939675, 0.97123337, 0.9873885, 0.9897267, 0.98613024, 0.9851295, 0.9887334, 0.96864474, 0.98629457, 0.98980707, 0.9849925, 0.98577416, 0.9892396, 0.9696482, 0.9876032, 0.9898219, 0.9868477, 0.9868256, 0.99023914, 0.96936435, 0.98725116, 0.99025345, 0.9857497, 0.9858191, 0.9894316, 0.9715275, 0.9875744, 0.9897088, 0.9861702, 0.98510295, 0.9887692, 0.96873546, 0.98635024, 0.98987776, 0.9849945, 0.98578274, 0.9893055, 0.9698906, 0.9875645, 0.98986477, 0.9868176, 0.9868099, 0.9903431, 0.9695915, 0.98686135, 0.9903093, 0.98570514, 0.985763, 0.9894215, 0.9715047, 0.98725104, 0.98975194, 0.986102, 0.9851334, 0.98879415, 0.96884793, 0.9861292, 0.9898387, 0.9849622, 0.985818, 0.989298, 0.969812, 0.9874065, 0.9898476, 0.9868112, 0.9868464, 0.9902818, 0.96955436, 0.9869444, 0.9903051, 0.98570454, 0.98575217, 0.98946404, 0.9714868, 0.9872853, 0.98976564, 0.98612225, 0.9851259, 0.98880774, 0.9688756, 0.9861556, 0.9898678, 0.9849989, 0.985814, 0.9893227, 0.96985954, 0.987422, 0.989864, 0.9868161, 0.98680925, 0.9902926, 0.9695631, 0.9869804, 0.99032336, 0.9857264, 0.9857237, 0.9894599, 0.97154397, 0.98728114, 0.9897883, 0.98614275, 0.9850737, 0.98880404, 0.96877676, 0.98619646, 0.9898669, 0.98500293, 0.98576385, 0.9892837, 0.969773, 0.98741966, 0.9898376, 0.98685616, 0.98681295, 0.9902772, 0.96938205, 0.9868835, 0.99030757, 0.9857491, 0.98570395, 0.9894126, 0.9714227, 0.98721606, 0.989725, 0.9861399, 0.98501956, 0.98879015, 0.96874344, 0.986103, 0.98983794, 0.9849526, 0.985734, 0.9892859, 0.9697437, 0.98736924, 0.98984444, 0.98687404, 0.9867989, 0.990296, 0.9694735, 0.9869037, 0.99025965, 0.98573315, 0.985762, 0.9894801, 0.97158796, 0.98723525, 0.9897266, 0.98609596, 0.9851237, 0.9888209, 0.968894, 0.9860636, 0.98982435, 0.9849712, 0.9857993, 0.9892999, 0.9698647, 0.98735154, 0.9898274, 0.98678464, 0.9868225, 0.9902965, 0.96964335, 0.9868112, 0.9902959, 0.9856882, 0.98574704, 0.9894314, 0.97159135, 0.9871582, 0.98967165, 0.98609906, 0.9850133, 0.9887734, 0.96890277, 0.9859966, 0.9897509, 0.9848985, 0.98563147, 0.9892677, 0.9698724, 0.98724765, 0.989766, 0.98672706, 0.9866892, 0.99022746, 0.9696492, 0.98682004, 0.99019814, 0.9856363, 0.9856267, 0.98938376, 0.97158843, 0.98712426, 0.9896159, 0.9860524, 0.98493934, 0.9887096, 0.96897024, 0.98598737, 0.98966426, 0.98494786, 0.9856283, 0.9892253, 0.9699094, 0.9872425, 0.9897266, 0.9868024, 0.98666185, 0.99021405, 0.96948516, 0.9868029, 0.9901861, 0.9856467, 0.9855842, 0.9893482, 0.97143424, 0.9871338, 0.9895706, 0.9860789, 0.98495424, 0.9887157, 0.9688891, 0.98601747, 0.98973364, 0.98485696, 0.9855855, 0.98923033, 0.9696997, 0.98724115, 0.9897091, 0.986697, 0.9866419, 0.9902244, 0.9693782, 0.9868134, 0.9901985, 0.9855547, 0.9855725, 0.98932534, 0.97147226, 0.98711395, 0.98959947, 0.98599315, 0.98491144, 0.98866665, 0.9688118, 0.9860507, 0.9896483, 0.9847926, 0.98558813, 0.98917484, 0.96980494, 0.98724246, 0.9896511, 0.9866827, 0.98663515, 0.9901851, 0.96946394, 0.98679197, 0.9902339, 0.98551893, 0.985607, 0.98929524, 0.97158456, 0.98716503, 0.98963344, 0.9859658, 0.9850027, 0.9886742, 0.96896976, 0.98606557, 0.9897195, 0.9847846, 0.9856743, 0.98913425, 0.9698072, 0.9872665, 0.989748, 0.98674494, 0.9868377, 0.9901638, 0.9694083, 0.9868432, 0.99017197, 0.9856678, 0.9857225, 0.98927885, 0.9714419, 0.98714185, 0.98964417, 0.9860161, 0.9850702, 0.988698, 0.96874183, 0.98599195, 0.98960775, 0.98494136, 0.9858146, 0.9891977, 0.9696007, 0.9872255, 0.9895897, 0.9867815, 0.986889, 0.99024165, 0.9693034, 0.98675144, 0.990003, 0.98575735, 0.9858795, 0.98936313, 0.97131157, 0.987052, 0.98948437, 0.98620296, 0.9851519, 0.9887234, 0.96858066, 0.985911, 0.989495, 0.98506063, 0.9858379, 0.989256, 0.96948, 0.98713046, 0.9895628, 0.986883, 0.9868545, 0.99028474, 0.9692271, 0.9867231, 0.98998326, 0.9858198, 0.9858407, 0.9894056, 0.9712496, 0.9870388, 0.98945415, 0.98621225, 0.9851189, 0.9887599, 0.9685883, 0.985858, 0.9894915, 0.98507637, 0.98584425, 0.98927164, 0.96953994, 0.98711014, 0.98955315, 0.9868432, 0.98688376, 0.99026686, 0.96924025, 0.98667544, 0.98999166, 0.9857884, 0.98584956, 0.9893987, 0.97132087, 0.9870078, 0.9894578, 0.9862077, 0.98511326, 0.9887446, 0.9686062, 0.98583704, 0.98951155, 0.9850434, 0.9858568, 0.98925847, 0.96954787, 0.98705155, 0.9895567, 0.9868595, 0.9869184, 0.9902656, 0.96933246, 0.98663604, 0.99000275, 0.98580575, 0.98586833, 0.9893839, 0.9713301, 0.9869662, 0.9894881, 0.9862292, 0.9851372, 0.98872477, 0.9687024, 0.9857991, 0.9895075, 0.98503447, 0.9858461, 0.98925835, 0.96958923, 0.9870633, 0.98955876, 0.9868682, 0.9868758, 0.99026024, 0.9693467, 0.98662704, 0.98999643, 0.9857857, 0.98587656, 0.98943686, 0.97134304, 0.9869478, 0.9894509, 0.98624456, 0.98516124, 0.98873913, 0.9687113, 0.98583263, 0.9895209, 0.9850649, 0.9858682, 0.9892607, 0.96957064, 0.9870547, 0.98954636, 0.98689294, 0.98693013, 0.99026185, 0.9694061, 0.9866516, 0.9899746, 0.9858242, 0.9859017, 0.9893942, 0.9713708, 0.9869848, 0.9894494, 0.9862497, 0.9852108, 0.988749, 0.9687253, 0.985845, 0.9894853, 0.9850855, 0.9859038, 0.98925155, 0.96965, 0.9870531, 0.9895544, 0.9868705, 0.9869516, 0.9902533, 0.9693925, 0.98664874, 0.9900009, 0.98580265, 0.9859043, 0.9893684, 0.9713401, 0.9869653, 0.9894574, 0.9861859, 0.9851907, 0.9887194, 0.9687375, 0.98580116, 0.98948556, 0.98501873, 0.9858688, 0.98923254, 0.9696381, 0.98703057, 0.98953664, 0.986828, 0.9869375, 0.99024457, 0.96936446, 0.98662704, 0.98997414, 0.9857416, 0.98591053, 0.9893656, 0.97143877, 0.9869869, 0.9894555, 0.98619795, 0.98518187, 0.98870844, 0.96875864, 0.9857954, 0.9894717, 0.98500335, 0.9858612, 0.98923665, 0.9696067, 0.9870511, 0.98952675, 0.98683524, 0.986901, 0.9902358, 0.9693907, 0.9866484, 0.9899374, 0.98579675, 0.9858946, 0.9893679, 0.9714059, 0.98697937, 0.98943126, 0.9862141, 0.9851798, 0.9886973, 0.9687751, 0.98582023, 0.9894965, 0.9850192, 0.98585284, 0.9892349, 0.9697072, 0.9870908, 0.9895564, 0.9868431, 0.98691046, 0.99025565, 0.96940416, 0.98666286, 0.98997366, 0.9857987, 0.98588514, 0.9893735, 0.97145104, 0.98697716, 0.98947597, 0.98619413, 0.9852006, 0.98869365, 0.9688311, 0.98582524, 0.9894706, 0.9850288, 0.98588234, 0.989219, 0.9696264, 0.98707885, 0.98955464, 0.9868426, 0.9869227, 0.9902261, 0.9694327, 0.98666286, 0.98998934, 0.9858017, 0.9859133, 0.98938835, 0.9715164, 0.98702997, 0.98944515, 0.98621255, 0.98517364, 0.98866165, 0.96887636, 0.98585236, 0.9895053, 0.98504686, 0.9858812, 0.98921984, 0.9696291, 0.9870743, 0.9895676, 0.98686206, 0.9869233, 0.9902345, 0.96949565, 0.98665917, 0.9899873, 0.98581004, 0.9859263, 0.989351, 0.97149557, 0.9870049, 0.98947036, 0.9862016, 0.98516476, 0.98866093, 0.96889997, 0.9858214, 0.9895055, 0.9850979, 0.98589534, 0.9892162, 0.96973443, 0.9870951, 0.98954964, 0.986914, 0.98690075, 0.9902267, 0.9694917, 0.9867129, 0.9899989, 0.98582596, 0.9858708, 0.9893546, 0.97155136, 0.9870216, 0.9894881, 0.9862514, 0.9851806, 0.9886807, 0.9688325, 0.9858468, 0.98951995, 0.9850603, 0.985884, 0.989223, 0.9697618, 0.9870819, 0.9895767, 0.98687625, 0.9869171, 0.99020773, 0.9695197, 0.98669064, 0.99003136, 0.98581773, 0.9859, 0.98935926, 0.97151965, 0.9870454, 0.9895186, 0.98623425, 0.98517495, 0.988674, 0.96891665, 0.9858482, 0.9895238, 0.98507047, 0.98590565, 0.9892079, 0.96974754, 0.9871181, 0.9895766, 0.9868813, 0.9869184, 0.99019665, 0.9695299, 0.98668206, 0.990026, 0.98580545, 0.9859236, 0.98934793, 0.9714759, 0.987004, 0.98947716, 0.98619926, 0.9851585, 0.988698, 0.9688311, 0.98578215, 0.9895271, 0.98506457, 0.9858716, 0.9892167, 0.9696852, 0.98707, 0.989603, 0.9868787, 0.98688704, 0.99021804, 0.96945095, 0.9866534, 0.9899947, 0.98581886, 0.9858899, 0.9893288, 0.971493, 0.9869767, 0.9894607, 0.98620147, 0.9851731, 0.9886544, 0.9687977, 0.98581666, 0.9894889, 0.9850413, 0.9858592, 0.9891935, 0.9695915, 0.98708314, 0.98956, 0.9868357, 0.9868817, 0.9901535, 0.9692763, 0.98664665, 0.9899817, 0.9857571, 0.9858863, 0.9893049, 0.97133946, 0.98697317, 0.9894476, 0.9861702, 0.9851687, 0.9886119, 0.9686919, 0.98579764, 0.9894851, 0.98501503, 0.98584366, 0.989169, 0.96952134, 0.9870437, 0.98954755, 0.98684126, 0.98691326, 0.99015886, 0.9693229, 0.9866363, 0.9899688, 0.9857957, 0.98590565, 0.9892488, 0.9713427, 0.98698723, 0.98945427, 0.9861393, 0.9852004, 0.9886057, 0.96874106, 0.98579514, 0.98947984, 0.9849594, 0.9859059, 0.98914135, 0.9695768, 0.98704904, 0.9895418, 0.9867758, 0.9869373, 0.9901721, 0.9693518, 0.986619, 0.9899762, 0.98572344, 0.98594713, 0.9893062, 0.97132885, 0.9869474, 0.9894415, 0.9861108, 0.98521, 0.9886127, 0.96868646, 0.98578936, 0.9894544, 0.984939, 0.9858974, 0.98914266, 0.96958643, 0.98702776, 0.9895052, 0.9867598, 0.9869242, 0.99014425, 0.9693112, 0.98661774, 0.9899434, 0.98568565, 0.9859091, 0.98927015, 0.97133404, 0.9869685, 0.9894467, 0.9860594, 0.98517656, 0.98860896, 0.9687081, 0.9857891, 0.98947924, 0.98485017, 0.9858719, 0.9891536, 0.96954554, 0.9870448, 0.9895118, 0.9867193, 0.9869434, 0.99016356, 0.9693159, 0.9866399, 0.98996305, 0.9856244, 0.9859601, 0.9892831, 0.9713165, 0.98700535, 0.98941845, 0.9860663, 0.98523635, 0.98858416, 0.9686044, 0.9857956, 0.98943615, 0.98489666, 0.9859459, 0.98913425, 0.9695583, 0.98707306, 0.9895018, 0.98669934, 0.9869854, 0.9901368, 0.96931744, 0.9866277, 0.98995847, 0.98562264, 0.9859935, 0.9892685, 0.9713434, 0.98695916, 0.98944926, 0.986048, 0.98525685, 0.98859566, 0.9686982, 0.9857636, 0.9894776, 0.9848854, 0.9859681, 0.9891412, 0.96952367, 0.9869907, 0.989509, 0.9867495, 0.98697746, 0.99014413, 0.9693078, 0.9865734, 0.98996335, 0.98564225, 0.9859696, 0.9892488, 0.9713192, 0.9869298, 0.9894299, 0.98605806, 0.98525393, 0.9886042, 0.9686284, 0.98577046, 0.98947537, 0.984925, 0.98599374, 0.9891166, 0.9697711, 0.9870328, 0.98963296, 0.9868221, 0.9870843, 0.99014354, 0.9693638, 0.98657167, 0.9900497, 0.98570687, 0.98608786, 0.9892307, 0.97145677, 0.9869037, 0.989516, 0.98609316, 0.9852954, 0.98855686, 0.9687936, 0.98570836, 0.9895365, 0.9849523, 0.98599267, 0.9891205, 0.96974236, 0.98697144, 0.98960155, 0.9868009, 0.98701906, 0.99013364, 0.9694988, 0.98659915, 0.9900321, 0.98574626, 0.9860101, 0.9892636, 0.9714777, 0.986948, 0.9895878, 0.9863276, 0.9854535, 0.98866534, 0.96916425, 0.9859038, 0.98964673, 0.9852362, 0.9860615, 0.98925287, 0.9700134, 0.9871855, 0.98968166, 0.98699874, 0.98707783, 0.99019426, 0.9696016, 0.98665416, 0.99007636, 0.9858773, 0.9861172, 0.9893757, 0.97173506, 0.98696434, 0.98955184, 0.9861984, 0.98536783, 0.98871756, 0.96910846, 0.9857759, 0.98959553, 0.9850759, 0.9860745, 0.989218, 0.9700529, 0.9871355, 0.98969954, 0.98685753, 0.9871116, 0.990216, 0.9698954, 0.9866925, 0.9901439, 0.9858273, 0.98612726, 0.98935586, 0.9719366, 0.9869733, 0.98964876, 0.98617524, 0.9853889, 0.9886868, 0.96944344, 0.98578703, 0.98964185, 0.985056, 0.98603535, 0.98916817, 0.97020006, 0.98705655, 0.9896378, 0.98682284, 0.9870378, 0.990171, 0.9698691, 0.986629, 0.9900411, 0.9857808, 0.9861042, 0.9892837, 0.971884, 0.986931, 0.98949254, 0.98619324, 0.9853242, 0.98861724, 0.9692081, 0.9858125, 0.9895293, 0.9850603, 0.9859729, 0.9891578, 0.97007185, 0.9870669, 0.9896158, 0.98683256, 0.9870263, 0.99017525, 0.96984744, 0.9866507, 0.9900282, 0.98577684, 0.98606026, 0.9892517, 0.9719268, 0.986962, 0.989475, 0.9861772, 0.98531693, 0.988612, 0.96928316, 0.9857765, 0.9895147, 0.98506504, 0.98596936, 0.98912954, 0.97022384, 0.9870148, 0.9895946, 0.9868399, 0.98706144, 0.9901709, 0.9699921, 0.9866181, 0.9900384, 0.9858568, 0.98611695, 0.9892273, 0.9718463, 0.98702276, 0.98953354, 0.9862011, 0.98534316, 0.9885754, 0.9690721, 0.9857738, 0.98962396, 0.9850454, 0.98601264, 0.98913467, 0.96997595, 0.9870841, 0.9897139, 0.98686403, 0.98704135, 0.99012834, 0.96979296, 0.9866753, 0.9901046, 0.98582697, 0.98608387, 0.9892574, 0.9718849, 0.9870253, 0.98958117, 0.9862187, 0.98537874, 0.9885887, 0.96924776, 0.9857879, 0.9896528, 0.98503125, 0.98597866, 0.9891167, 0.9700705, 0.9870613, 0.98963857, 0.9868595, 0.98700917, 0.99010277, 0.9696114, 0.98662657, 0.99005556, 0.9857263, 0.9860376, 0.98916584, 0.97165006, 0.9869919, 0.9895164, 0.9861254, 0.98526937, 0.98845416, 0.9690081, 0.9857711, 0.9896088, 0.98496646, 0.98590136, 0.98904306, 0.9698359, 0.9870743, 0.9896387, 0.98676527, 0.9869401, 0.99003816, 0.9695462, 0.9866811, 0.99008584, 0.98575133, 0.9860373, 0.9891852, 0.97174495, 0.9870945, 0.9896102, 0.98614, 0.98534536, 0.98855525, 0.9691115, 0.9859606, 0.9896887, 0.9850252, 0.98603183, 0.9891276, 0.9699006, 0.98725975, 0.9897447, 0.98682934, 0.9870617, 0.99011576, 0.9697025, 0.9868349, 0.9901457, 0.985722, 0.9861133, 0.9892241, 0.9717472, 0.9872082, 0.9895906, 0.9861297, 0.98535687, 0.9885083, 0.9690748, 0.9859928, 0.9896836, 0.9849599, 0.98603857, 0.9890983, 0.9698036, 0.9872528, 0.98972195, 0.9867834, 0.98708016, 0.99008024, 0.9696338, 0.9868117, 0.9901632, 0.98578167, 0.98610246, 0.9891818, 0.9715778, 0.98713857, 0.98964757, 0.9861242, 0.9853027, 0.98850596, 0.9689353, 0.986014, 0.98971087, 0.9849546, 0.98598886, 0.98905504, 0.969775, 0.9872306, 0.9897531, 0.98677695, 0.9870181, 0.9901097, 0.9696057, 0.986848, 0.99015886, 0.9857505, 0.9860605, 0.9891902, 0.97159, 0.9872085, 0.9895942, 0.98611474, 0.9852763, 0.98852915, 0.96899664, 0.98597264, 0.9897093, 0.9849449, 0.985976, 0.98907954, 0.9697664, 0.98723036, 0.9897132, 0.98681504, 0.9869799, 0.99008656, 0.9694848, 0.9868747, 0.9901286, 0.9857415, 0.9859987, 0.9891783, 0.9715262, 0.98723465, 0.9895947, 0.9861195, 0.98528993, 0.9885267, 0.96892434, 0.98610675, 0.9896546, 0.9849577, 0.98595697, 0.9891544, 0.96982646, 0.98730946, 0.9896848, 0.9867756, 0.9869969, 0.9901023, 0.96955204, 0.9868674, 0.9901333, 0.9857307, 0.9860215, 0.98919326, 0.97161657, 0.9871918, 0.989564, 0.9860598, 0.9852195, 0.9884947, 0.96894896, 0.9859707, 0.9896082, 0.98486435, 0.98593557, 0.989077, 0.96983624, 0.98724616, 0.9896653, 0.9867262, 0.9869272, 0.9900649, 0.96956974, 0.9867736, 0.9900907, 0.9856575, 0.9859803, 0.9891901, 0.9715388, 0.9871006, 0.98954135, 0.9859745, 0.9852109, 0.9885288, 0.96896744, 0.985946, 0.9896443, 0.98484683, 0.9859249, 0.9890682, 0.96988344, 0.98723465, 0.9897271, 0.9866832, 0.98694193, 0.990099, 0.9695975, 0.98680055, 0.99011093, 0.9856353, 0.9859751, 0.9892096, 0.97157353, 0.9871228, 0.98959035, 0.98600614, 0.98523915, 0.9885378, 0.9689556, 0.9859405, 0.98965585, 0.98486423, 0.9859016, 0.98908615, 0.9698011, 0.98722583, 0.9897311, 0.98669076, 0.98691684, 0.99009025, 0.9695164, 0.9867996, 0.99011666, 0.9856105, 0.98596025, 0.98920166, 0.9715593, 0.9871165, 0.98956704, 0.9860215, 0.9851553, 0.9885328, 0.9689265, 0.98589593, 0.9896522, 0.9848514, 0.98583937, 0.9891073, 0.96979046, 0.98719734, 0.98968494, 0.9866599, 0.98690116, 0.99007684, 0.96959853, 0.98675674, 0.990096, 0.9856257, 0.9859497, 0.98923, 0.9715793, 0.9871093, 0.98954344, 0.98599243, 0.98514706, 0.9885416, 0.96894103, 0.9859455, 0.9896519, 0.9848579, 0.98584086, 0.98911303, 0.9697729, 0.987212, 0.98969686, 0.98671186, 0.98688656, 0.9900689, 0.9696158, 0.98679715, 0.9901161, 0.98567873, 0.98590845, 0.989198, 0.97155225, 0.98712826, 0.9895627, 0.98601735, 0.98513293, 0.9885378, 0.96880126, 0.9859243, 0.9896316, 0.98484886, 0.98584855, 0.9891071, 0.96975887, 0.98718274, 0.9896954, 0.9866918, 0.98685265, 0.9900787, 0.9695649, 0.9867785, 0.99009836, 0.98564905, 0.98584795, 0.9892006, 0.9715409, 0.98713195, 0.9895573, 0.9859971, 0.9850775, 0.9885182, 0.96886975, 0.9859337, 0.98965144, 0.98485607, 0.98575723, 0.9891082, 0.9697907, 0.9871961, 0.9896792, 0.98669547, 0.98678684, 0.9900607, 0.96953994, 0.98679453, 0.99010056, 0.9856559, 0.9858044, 0.98916984, 0.97153234, 0.9871163, 0.9895705, 0.9859653, 0.98504955, 0.98850167, 0.9688403, 0.98589474, 0.9896624, 0.9848182, 0.98573303, 0.9891005, 0.9696712, 0.98713994, 0.98971236, 0.9866847, 0.9867986, 0.9900806, 0.9695592, 0.98674554, 0.9901086, 0.98559767, 0.9857867, 0.98921263, 0.9714807, 0.98707354, 0.989551, 0.9859572, 0.9850203, 0.98854464, 0.96877027, 0.98588824, 0.9896259, 0.9847876, 0.9857217, 0.98912674, 0.9697008, 0.98719376, 0.98967046, 0.98666126, 0.9867663, 0.9901001, 0.9694987, 0.9867545, 0.9901001, 0.98565036, 0.985755, 0.9892487, 0.97143435, 0.98704123, 0.9895816, 0.98603046, 0.9850368, 0.9885789, 0.96876055, 0.9858665, 0.98969394, 0.984903, 0.98574996, 0.98917145, 0.96967363, 0.9871962, 0.98972416, 0.986742, 0.9868112, 0.9901666, 0.9694968, 0.98673, 0.9901543, 0.98564255, 0.98584586, 0.9892635, 0.9715227, 0.9870634, 0.9896282, 0.98600626, 0.9850796, 0.98861, 0.96887475, 0.9859039, 0.98968375, 0.9848673, 0.98580706, 0.9891839, 0.9697778, 0.9871509, 0.98975205, 0.9867192, 0.98686045, 0.9901755, 0.9695504, 0.98670393, 0.99015594, 0.98559415, 0.9858622, 0.9892536, 0.9716228, 0.9870875, 0.98964113, 0.9859811, 0.98507935, 0.9885915, 0.9689237, 0.9858768, 0.9897097, 0.9848817, 0.98580325, 0.98916197, 0.9697964, 0.9871891, 0.9897547, 0.9867131, 0.9868357, 0.9901341, 0.9695728, 0.9867109, 0.9901805, 0.9856801, 0.9858321, 0.98925334, 0.97154814, 0.9870727, 0.98962384, 0.98603624, 0.98510206, 0.98860544, 0.96884245, 0.9859294, 0.9896979, 0.9849487, 0.9857729, 0.9891605, 0.9697491, 0.98717505, 0.9897397, 0.9867252, 0.9868319, 0.9901487, 0.9695252, 0.986762, 0.99015313, 0.9857095, 0.98587775, 0.98924434, 0.9715247, 0.9870625, 0.98960155, 0.9860437, 0.9851261, 0.9885803, 0.9689621, 0.9859249, 0.9896888, 0.98494774, 0.98581237, 0.98917985, 0.9698757, 0.9872329, 0.98976856, 0.9867736, 0.9868568, 0.9901654, 0.9697049, 0.98682654, 0.9901869, 0.9857663, 0.9858716, 0.9892351, 0.97163206, 0.9871421, 0.9896417, 0.98607963, 0.985076, 0.98858345, 0.96895415, 0.9859125, 0.98971146, 0.98494923, 0.98576915, 0.9891451, 0.96981186, 0.98719585, 0.9897687, 0.98679054, 0.9868477, 0.9900912, 0.96963465, 0.98679626, 0.9901434, 0.9857146, 0.985892, 0.9892095, 0.9716285, 0.9870962, 0.9896972, 0.98614234, 0.9851106, 0.9885648, 0.9689789, 0.9858957, 0.9897585, 0.9849519, 0.9857774, 0.98916316, 0.9698682, 0.9871645, 0.98981583, 0.9868355, 0.9868045, 0.99015504, 0.9696075, 0.98680353, 0.9902254, 0.9858353, 0.98588306, 0.9892202, 0.9716404, 0.9871311, 0.9896841, 0.9862098, 0.98513013, 0.98857176, 0.9689783, 0.9859731, 0.9897278, 0.9850863, 0.98581725, 0.9891368, 0.9698898, 0.9872465, 0.9898169, 0.98689073, 0.9868573, 0.99010676, 0.9695908, 0.9868218, 0.99017346, 0.98580265, 0.9858822, 0.98916656, 0.9716414, 0.9871639, 0.98970467, 0.98615706, 0.98506165, 0.98852634, 0.9689493, 0.9859638, 0.98972696, 0.9850257, 0.98576814, 0.98914963, 0.9698601, 0.98721886, 0.9898358, 0.9868818, 0.9868671, 0.99009264, 0.9694811, 0.9867634, 0.99021214, 0.9858493, 0.9858592, 0.98914343, 0.9715266, 0.9870964, 0.9897048, 0.9861534, 0.98507684, 0.98849237, 0.9688112, 0.98590344, 0.9897256, 0.98507726, 0.9858083, 0.9890654, 0.9697342, 0.9871584, 0.98981166, 0.9868847, 0.9868356, 0.990026, 0.9694579, 0.98674285, 0.990224, 0.98581064, 0.985819, 0.9890969, 0.9714696, 0.98707944, 0.9896825, 0.9862163, 0.9850501, 0.9884841, 0.9687727, 0.9858942, 0.98971283, 0.9851075, 0.9858095, 0.98911077, 0.9697077, 0.98720604, 0.98978317, 0.9868646, 0.9868831, 0.9900192, 0.9694331, 0.98674715, 0.9901722, 0.98578006, 0.9858424, 0.98907906, 0.9713542, 0.9870804, 0.9896687, 0.9860966, 0.98506594, 0.9884791, 0.9686253, 0.9858937, 0.9897402, 0.9850058, 0.98581666, 0.98902136, 0.96951765, 0.98715043, 0.9898487, 0.9868256, 0.98681635, 0.990044, 0.9694018, 0.98680323, 0.9901496, 0.98577636, 0.9858586, 0.98910123, 0.9714627, 0.9871508, 0.98964524, 0.98618495, 0.9850798, 0.9884187, 0.96871847, 0.9860948, 0.98954856, 0.98489285, 0.98572063, 0.98894686, 0.96956366, 0.98738444, 0.98958814, 0.9867114, 0.986757, 0.9899093, 0.96936125, 0.98697007, 0.9900692, 0.9856957, 0.9857937, 0.9889992, 0.97142965, 0.9872738, 0.9895465, 0.98602, 0.9850433, 0.9884403, 0.96873033, 0.98606765, 0.9896477, 0.9848897, 0.9857959, 0.9889971, 0.9696263, 0.9874274, 0.9897404, 0.98675966, 0.98680776, 0.9899448, 0.96941537, 0.9870029, 0.9900598, 0.98567975, 0.985765, 0.98899543, 0.97142065, 0.9872946, 0.9894761, 0.98600656, 0.98498195, 0.98834795, 0.9686974, 0.98615134, 0.9895325, 0.9848792, 0.9856998, 0.98900324, 0.9696596, 0.98740107, 0.98960626, 0.98671055, 0.98676676, 0.98996866, 0.96944827, 0.9869885, 0.9900122, 0.98566884, 0.9857883, 0.98906237, 0.9714754, 0.98732096, 0.98950374, 0.9860183, 0.98499966, 0.9884319, 0.96882534, 0.98614615, 0.98952824, 0.98483175, 0.9857219, 0.9890348, 0.9696936, 0.98742175, 0.9895982, 0.9866668, 0.9867973, 0.99001336, 0.96952707, 0.9869661, 0.9900086, 0.98564756, 0.9858196, 0.9890822, 0.9714559, 0.9872514, 0.989403, 0.98601514, 0.9850584, 0.9884758, 0.9688279, 0.9860431, 0.9894805, 0.9848662, 0.98575884, 0.9890693, 0.96974194, 0.9873046, 0.9895869, 0.9866827, 0.986785, 0.9900281, 0.96950454, 0.98689234, 0.98996687, 0.98565245, 0.9858001, 0.9891205, 0.971593, 0.98723024, 0.9894365, 0.98598945, 0.98503, 0.98849815, 0.96890265, 0.9860701, 0.9895517, 0.98485464, 0.9857867, 0.9890765, 0.9697362, 0.9874144, 0.9894671, 0.98661864, 0.9866775, 0.9899435, 0.9696007, 0.98700416, 0.98984027, 0.98558027, 0.98569655, 0.9890598, 0.9715612, 0.98732644, 0.9893335, 0.9859193, 0.9849513, 0.9884492, 0.96894145, 0.9861594, 0.9893769, 0.9847661, 0.98565835, 0.9889936, 0.96980304, 0.9874501, 0.98948354, 0.98660904, 0.98671234, 0.9900019, 0.9696085, 0.98704416, 0.9898477, 0.9855709, 0.9857321, 0.98904294, 0.97153944, 0.9873547, 0.9893311, 0.9859275, 0.98494333, 0.9884238, 0.96886224, 0.98619586, 0.9893785, 0.98477167, 0.9856748, 0.98899066, 0.96979195, 0.9874668, 0.98950154, 0.98662925, 0.9867191, 0.98997223, 0.9695495, 0.9870394, 0.98987365, 0.98552966, 0.98574, 0.98906916, 0.97150064, 0.9873585, 0.9893461, 0.9858687, 0.9849727, 0.98842126, 0.9688422, 0.98625606, 0.9893755, 0.9847358, 0.98568, 0.9890404, 0.9697701, 0.9875261, 0.9894998, 0.98659104, 0.9867143, 0.98999643, 0.9696487, 0.9870706, 0.9898931, 0.9855636, 0.985754, 0.9890693, 0.971547, 0.98739743, 0.9893657, 0.9858805, 0.98496485, 0.9884272, 0.9688523, 0.9862286, 0.98937523, 0.9846786, 0.9856795, 0.9890177, 0.9697557, 0.98743874, 0.98947656, 0.98657304, 0.98673624, 0.9899913, 0.96956456, 0.9870459, 0.9898489, 0.9854822, 0.9857527, 0.989051, 0.97149277, 0.9873507, 0.9893156, 0.98586464, 0.98495066, 0.9884012, 0.9688307, 0.9861999, 0.9893712, 0.9847423, 0.98566145, 0.9890169, 0.9698038, 0.98743594, 0.9894985, 0.9866109, 0.98673475, 0.9899839, 0.9695527, 0.9870589, 0.9898577, 0.9855256, 0.9857708, 0.9890561, 0.9715975, 0.9873197, 0.98933536, 0.98584896, 0.985002, 0.9884645, 0.96887565, 0.98610485, 0.98933643, 0.9846846, 0.98565197, 0.98902065, 0.96965545, 0.9873579, 0.9893718, 0.9865307, 0.98669535, 0.989972, 0.9694514, 0.986981, 0.98981875, 0.9854638, 0.9856736, 0.98900795, 0.97127837, 0.98724407, 0.98930794, 0.98573583, 0.9848662, 0.988381, 0.9687053, 0.9860503, 0.9892458, 0.9845725, 0.98554575, 0.9889509, 0.96955806, 0.9872637, 0.98936677, 0.9864671, 0.98660684, 0.98988557, 0.9693308, 0.9869031, 0.98978674, 0.98537093, 0.9856074, 0.98895454, 0.97130096, 0.9872255, 0.9892502, 0.98573536, 0.98482335, 0.98831, 0.9686517, 0.9860898, 0.9893196, 0.98460555, 0.9855322, 0.98892874, 0.96949667, 0.98727137, 0.9894467, 0.98649395, 0.9865646, 0.9898814, 0.9693061, 0.9868318, 0.98977906, 0.9854171, 0.98559475, 0.98895, 0.97130144, 0.9871803, 0.98921764, 0.98581946, 0.9848007, 0.98829854, 0.9686221, 0.98596185, 0.98930573, 0.9847125, 0.9855251, 0.9889303, 0.9694662, 0.98729473, 0.9893645, 0.98652923, 0.9865877, 0.9898934, 0.96929425, 0.98690176, 0.98972523, 0.9854117, 0.9856186, 0.98897505, 0.9712733, 0.98716354, 0.98929477, 0.9858146, 0.9848209, 0.98833805, 0.9685334, 0.9860253, 0.98929965, 0.98466706, 0.9855315, 0.9889255, 0.9695293, 0.98733294, 0.98937726, 0.9865079, 0.98661786, 0.98989326, 0.96927947, 0.9869206, 0.9897215, 0.98541075, 0.98564047, 0.9889024, 0.9713166, 0.98722637, 0.98920155, 0.9857469, 0.98476076, 0.9882378, 0.96856725, 0.9860535, 0.98922193, 0.98459595, 0.9854792, 0.9888526, 0.9694107, 0.9872796, 0.98930806, 0.9864428, 0.98653364, 0.9898198, 0.96912664, 0.9868725, 0.98968667, 0.9853645, 0.9855914, 0.9889397, 0.9712715, 0.9872283, 0.9891868, 0.98578125, 0.9848239, 0.9882917, 0.96859276, 0.9861357, 0.9892197, 0.9846331, 0.98552376, 0.98889357, 0.9694298, 0.9873349, 0.9892943, 0.9864519, 0.9865763, 0.9898239, 0.9692072, 0.9869592, 0.9896864, 0.9854161, 0.98561615, 0.9889157, 0.9712823, 0.987288, 0.98919475, 0.9858288, 0.9848011, 0.9882706, 0.9685943, 0.98616725, 0.9892596, 0.9846981, 0.9854984, 0.98889774, 0.96948606, 0.9874329, 0.9893434, 0.98655784, 0.98661846, 0.9898269, 0.9694205, 0.9869761, 0.98973703, 0.98548037, 0.98559844, 0.9889016, 0.9713078, 0.98726565, 0.9892379, 0.9858737, 0.9848347, 0.98828053, 0.968634, 0.9860912, 0.98928154, 0.9847051, 0.98552877, 0.98892885, 0.96954125, 0.9873404, 0.98936474, 0.98655254, 0.9865872, 0.9898968, 0.96926075, 0.98691684, 0.98973024, 0.9855234, 0.98559463, 0.98896307, 0.971184, 0.98723036, 0.98925155, 0.98580533, 0.9847558, 0.9882791, 0.9684871, 0.98602974, 0.9892564, 0.98465997, 0.9854631, 0.9888826, 0.96941173, 0.9873585, 0.9893476, 0.98652303, 0.9865105, 0.98981494, 0.96915776, 0.9869662, 0.9897078, 0.98546886, 0.9855235, 0.98889333, 0.9711912, 0.9872643, 0.989254, 0.98582083, 0.9847269, 0.9882509, 0.96868974, 0.9861008, 0.98931724, 0.984715, 0.98548687, 0.9889002, 0.9694895, 0.9873558, 0.989441, 0.9865311, 0.98653823, 0.98989844, 0.96940064, 0.98693186, 0.98977417, 0.98548764, 0.9855584, 0.9889742, 0.97136015, 0.98722965, 0.9892965, 0.98583496, 0.9847453, 0.9883102, 0.9687366, 0.98604447, 0.98929757, 0.9846538, 0.98550004, 0.98891795, 0.96959066, 0.9873154, 0.98938876, 0.9865354, 0.9865392, 0.9898816, 0.96945935, 0.9869215, 0.98978597, 0.9856756, 0.9855914, 0.98901564, 0.9715261, 0.9872403, 0.989349, 0.9859621, 0.9848273, 0.9883509, 0.96892166, 0.9861383, 0.9893538, 0.984752, 0.98550904, 0.9889563, 0.9696796, 0.9873855, 0.98939043, 0.9865959, 0.9865496, 0.9898846, 0.9694065, 0.9868978, 0.9897663, 0.98547953, 0.9855896, 0.9889609, 0.9713319, 0.9872277, 0.98923373, 0.98583776, 0.9847552, 0.98830694, 0.96868414, 0.98606324, 0.9892681, 0.98469466, 0.98548025, 0.9889263, 0.9695387, 0.9872939, 0.9893616, 0.98656416, 0.98657316, 0.9898746, 0.96932626, 0.986884, 0.98970866, 0.98550236, 0.9855128, 0.98890907, 0.97136146, 0.9871624, 0.98923165, 0.9858357, 0.9848048, 0.9882289, 0.96862376, 0.9859826, 0.98925346, 0.98463374, 0.985467, 0.98883575, 0.9694075, 0.9872678, 0.9893116, 0.98652583, 0.98648846, 0.9898196, 0.96929145, 0.9869065, 0.98968554, 0.9854381, 0.98556936, 0.9889115, 0.97138286, 0.98722744, 0.9892274, 0.98587376, 0.9848381, 0.98832756, 0.9687464, 0.98604554, 0.98927015, 0.9847802, 0.9855454, 0.98898953, 0.96963024, 0.9873124, 0.98936325, 0.9866203, 0.98665035, 0.9899418, 0.9694923, 0.9868948, 0.98973536, 0.98557335, 0.9856554, 0.98902553, 0.97141165, 0.9872026, 0.9892408, 0.98593163, 0.9849503, 0.9884355, 0.9687921, 0.9861101, 0.98929477, 0.9847616, 0.9856369, 0.98902684, 0.96968716, 0.9873371, 0.9893917, 0.98660916, 0.98665315, 0.98999923, 0.9694623, 0.9869375, 0.98974836, 0.9855621, 0.9856719, 0.9890577, 0.97144324, 0.9872202, 0.9892558, 0.98590577, 0.9849107, 0.98839635, 0.9687089, 0.9860605, 0.98930734, 0.98470867, 0.98554933, 0.9890215, 0.9696464, 0.98735434, 0.9893835, 0.9865763, 0.9866071, 0.9899565, 0.9693522, 0.98697007, 0.98972076, 0.9855627, 0.98561734, 0.9890351, 0.9713895, 0.98720783, 0.9892396, 0.9858637, 0.9848433, 0.98841363, 0.9686988, 0.9860907, 0.98926836, 0.9847492, 0.9855583, 0.98903346, 0.9696036, 0.987306, 0.9893914, 0.9865772, 0.9865776, 0.9899544, 0.96939284, 0.98692685, 0.989707, 0.9855978, 0.98559177, 0.9890343, 0.9713445, 0.98724884, 0.9892368, 0.98585314, 0.9848048, 0.9883939, 0.96870214, 0.9860911, 0.9892681, 0.98472553, 0.98554534, 0.98901993, 0.96962893, 0.9873255, 0.9893553, 0.9865747, 0.9865431, 0.9899407, 0.96938753, 0.98691314, 0.9897111, 0.98556834, 0.9855875, 0.9890065, 0.9714805, 0.98723245, 0.9892269, 0.985895, 0.9847809, 0.9883422, 0.96882844, 0.98606986, 0.98925763, 0.9847045, 0.9854655, 0.9889488, 0.9697232, 0.9873217, 0.9893776, 0.9865545, 0.98649025, 0.98987985, 0.96945167, 0.98692757, 0.9897356, 0.9855473, 0.98551464, 0.9889712, 0.9714565, 0.9872638, 0.9892861, 0.98589534, 0.9847223, 0.98835385, 0.96888477, 0.98614687, 0.9892936, 0.98472726, 0.9854747, 0.9889558, 0.9696352, 0.9873805, 0.9894198, 0.98660856, 0.98643917, 0.98986375, 0.9693748, 0.9869816, 0.9897514, 0.9855703, 0.9854989, 0.988972, 0.9714073, 0.9872701, 0.98925835, 0.98590785, 0.9847246, 0.98833174, 0.9686831, 0.9861452, 0.9892944, 0.9847639, 0.98544145, 0.9888875, 0.969536, 0.98737144, 0.9893873, 0.9866247, 0.98647374, 0.98988324, 0.96938854, 0.9869481, 0.9897404, 0.985567, 0.98548555, 0.98895264, 0.97135395, 0.98727787, 0.98924375, 0.9859566, 0.9847164, 0.9883478, 0.9687311, 0.9861708, 0.9893153, 0.9847298, 0.98542964, 0.988912, 0.96953666, 0.9873639, 0.98941237, 0.9865968, 0.9864864, 0.98984027, 0.96933985, 0.9869553, 0.9897272, 0.9855952, 0.9854308, 0.9889024, 0.9713803, 0.9872702, 0.9892525, 0.98586243, 0.9846705, 0.9882261, 0.96871924, 0.9861175, 0.98929346, 0.98474866, 0.9853506, 0.9888537, 0.96951586, 0.98735213, 0.9893622, 0.98651016, 0.98638755, 0.9898202, 0.96941054, 0.98697746, 0.9897294, 0.98545444, 0.9854289, 0.98883224, 0.9714612, 0.9872995, 0.9892369, 0.98580796, 0.98471695, 0.98825604, 0.9688871, 0.98616993, 0.98929465, 0.9846384, 0.9854497, 0.9888709, 0.9696917, 0.9874083, 0.9893946, 0.9864964, 0.98644465, 0.9898074, 0.9695252, 0.9870208, 0.98974204, 0.9854681, 0.9854822, 0.988872, 0.9715918, 0.9873354, 0.9892713, 0.9858168, 0.9847227, 0.9882373, 0.96885127, 0.98615587, 0.9893155, 0.98459715, 0.98543704, 0.9888841, 0.9697074, 0.98737097, 0.9893729, 0.9864319, 0.9864645, 0.98982054, 0.9695072, 0.9869357, 0.9897146, 0.9853887, 0.98545384, 0.9888959, 0.9715373, 0.9872588, 0.989244, 0.9857242, 0.98472416, 0.98824966, 0.9688947, 0.9861133, 0.9892832, 0.98458165, 0.98541284, 0.9888982, 0.9697621, 0.9873972, 0.98938286, 0.98644847, 0.9864697, 0.98982155, 0.96947885, 0.98698574, 0.989764, 0.98541623, 0.9854794, 0.98891336, 0.9715541, 0.9872995, 0.98927027, 0.98575586, 0.98477215, 0.9882931, 0.96886504, 0.98616576, 0.98930967, 0.9846287, 0.98549056, 0.98890406, 0.96966076, 0.9873893, 0.9894131, 0.98650575, 0.9865387, 0.9898377, 0.96940726, 0.98698026, 0.98976094, 0.9854675, 0.98555285, 0.98888505, 0.9713542, 0.9872452, 0.9893044, 0.98581725, 0.98477733, 0.9882967, 0.9686178, 0.98610777, 0.9893244, 0.9846943, 0.9854897, 0.9889198, 0.9693847, 0.98731345, 0.98938864, 0.98656285, 0.9865322, 0.9898462, 0.9692346, 0.9869767, 0.9897356, 0.9855629, 0.9855584, 0.98893446, 0.97126997, 0.9873092, 0.98925775, 0.9859032, 0.98482424, 0.98831624, 0.9686341, 0.9861784, 0.9892847, 0.9846987, 0.9854939, 0.9889141, 0.96944153, 0.98734605, 0.9894271, 0.98660904, 0.9865208, 0.9898443, 0.9691985, 0.9869756, 0.9897496, 0.98556834, 0.9855363, 0.9888965, 0.97115433, 0.9872579, 0.9892546, 0.98588824, 0.9847562, 0.98827165, 0.9685724, 0.98610383, 0.9893117, 0.98472345, 0.9854514, 0.98888016, 0.96941656, 0.98734933, 0.98936534, 0.9866061, 0.98651797, 0.9898549, 0.9691133, 0.9869632, 0.9897071, 0.9855825, 0.9855282, 0.9888988, 0.9712025, 0.9872857, 0.9892463, 0.9858952, 0.9847446, 0.98828495, 0.96853137, 0.98610544, 0.98928446, 0.9847121, 0.985438, 0.9888896, 0.9693637, 0.9873805, 0.9893205, 0.98659015, 0.9864535, 0.98983175, 0.9691645, 0.98696333, 0.98966485, 0.9855563, 0.98546046, 0.9889159, 0.9712054, 0.9872874, 0.9892125, 0.98587877, 0.9847291, 0.988267, 0.9685979, 0.98609215, 0.989291, 0.9847162, 0.9854, 0.98885566, 0.96944803, 0.98734283, 0.98933405, 0.9866204, 0.98645777, 0.98982775, 0.969176, 0.9869898, 0.98966604, 0.98561317, 0.98546994, 0.9888799, 0.97123045, 0.9873297, 0.9892454, 0.98591053, 0.9847014, 0.9882625, 0.9685896, 0.98613167, 0.98925763, 0.9847237, 0.98539007, 0.9888657, 0.96950966, 0.9874013, 0.9893203, 0.9866233, 0.98646516, 0.9898288, 0.9693825, 0.98700464, 0.98966813, 0.985622, 0.9854504, 0.9889052, 0.9713373, 0.9873449, 0.98918533, 0.9859608, 0.9847394, 0.9882906, 0.9686406, 0.9861723, 0.9892621, 0.98475003, 0.9854366, 0.98888004, 0.9694383, 0.9874203, 0.9893183, 0.9866023, 0.9864888, 0.9898286, 0.9691114, 0.98702484, 0.9896679, 0.98562163, 0.9854989, 0.9888494, 0.9712507, 0.9873328, 0.98923826, 0.9859131, 0.9847282, 0.98823476, 0.96861666, 0.98621917, 0.9892631, 0.9848354, 0.98540235, 0.98884404, 0.96945465, 0.9874487, 0.9893308, 0.9866631, 0.9864299, 0.98979706, 0.96929014, 0.987064, 0.98967034, 0.98566633, 0.9854536, 0.9888433, 0.9713319, 0.98734444, 0.98925555, 0.98597276, 0.9846675, 0.9882224, 0.96867025, 0.98616016, 0.9892797, 0.9848092, 0.9854073, 0.988862, 0.96954125, 0.98733354, 0.9893049, 0.98661983, 0.9864262, 0.98978406, 0.96927255, 0.9869624, 0.98973435, 0.9856757, 0.9854908, 0.98889494, 0.9713433, 0.9872628, 0.98926055, 0.9859338, 0.98468715, 0.98830754, 0.9687672, 0.9861161, 0.9892825, 0.98478925, 0.98542327, 0.9888959, 0.9695895, 0.987329, 0.98934716, 0.9866181, 0.9864589, 0.9898204, 0.969303, 0.98694867, 0.989686, 0.985596, 0.9854514, 0.9888805, 0.97138524, 0.98723745, 0.9892687, 0.9858899, 0.9846785, 0.9882613, 0.9687396, 0.9860541, 0.9892799, 0.9847438, 0.9854466, 0.9888733, 0.96952724, 0.98729044, 0.9893412, 0.98656297, 0.9864299, 0.9898012, 0.9692463, 0.98691165, 0.98967814, 0.98557967, 0.98543984, 0.9888398, 0.97125304, 0.98721874, 0.98921704, 0.9858461, 0.984675, 0.988247, 0.9686415, 0.9860663, 0.9892469, 0.98471373, 0.9853999, 0.98886013, 0.96944886, 0.9873089, 0.9893483, 0.9865995, 0.9864486, 0.9898241, 0.96929705, 0.9868688, 0.9896882, 0.9856349, 0.98544145, 0.9888447, 0.97126555, 0.9872223, 0.9892431, 0.9858958, 0.9846355, 0.98823303, 0.9686187, 0.9860576, 0.9892709, 0.9847499, 0.98540187, 0.9888481, 0.96950364, 0.9872902, 0.9893349, 0.9866028, 0.98642176, 0.9898114, 0.9692985, 0.9869076, 0.98969555, 0.9855594, 0.985409, 0.9888493, 0.9712653, 0.987222, 0.98924994, 0.98588294, 0.9846668, 0.98826313, 0.9688252, 0.98605424, 0.989298, 0.9847275, 0.9853853, 0.988846, 0.9697262, 0.98727775, 0.98934865, 0.98654604, 0.98640406, 0.98979515, 0.9692847, 0.98689955, 0.9896903, 0.9855363, 0.9854283, 0.9888243, 0.9712432, 0.9872435, 0.9892719, 0.9858074, 0.9845994, 0.9882293, 0.968652, 0.98609895, 0.9892994, 0.9846224, 0.98535115, 0.9888021, 0.96944886, 0.9873247, 0.9893721, 0.98650426, 0.9863762, 0.98976856, 0.9692629, 0.98687726, 0.9897273, 0.98551255, 0.985372, 0.9887967, 0.97125745, 0.98722917, 0.98927337, 0.9857722, 0.9845931, 0.9882259, 0.9684695, 0.9860259, 0.98929256, 0.984592, 0.9853118, 0.9888037, 0.96948797, 0.9872929, 0.98937887, 0.9864839, 0.9863441, 0.9897373, 0.969074, 0.98693013, 0.98974365, 0.9855451, 0.9853328, 0.98879516, 0.97124094, 0.98724973, 0.9892854, 0.98581296, 0.9845107, 0.9881728, 0.96857476, 0.9860651, 0.9892832, 0.98450285, 0.9852387, 0.9887543, 0.96936595, 0.987331, 0.9893523, 0.9864036, 0.98628634, 0.98970056, 0.96916187, 0.98696053, 0.98968434, 0.98541725, 0.98529065, 0.9887551, 0.97115976, 0.9872572, 0.98924214, 0.98571795, 0.9845147, 0.98809856, 0.9683992, 0.98605466, 0.989262, 0.9844811, 0.98521334, 0.988668, 0.9691618, 0.98728055, 0.9893401, 0.9863928, 0.9862505, 0.98971194, 0.9691444, 0.9868546, 0.9897016, 0.9854429, 0.98519343, 0.9887002, 0.971208, 0.98721534, 0.9892551, 0.9856763, 0.9844499, 0.98808247, 0.96849513, 0.9860555, 0.9892334, 0.9845185, 0.98520654, 0.98870975, 0.9692968, 0.9873087, 0.9893407, 0.98645264, 0.9862875, 0.9896938, 0.96919537, 0.9869577, 0.9897239, 0.9854043, 0.98514587, 0.9886897, 0.97117573, 0.987254, 0.98927027, 0.98569584, 0.98443097, 0.98809284, 0.9685334, 0.9860738, 0.9893161, 0.9845805, 0.9852084, 0.9887017, 0.9693945, 0.98737025, 0.98935926, 0.9864959, 0.9862351, 0.9896964, 0.96910256, 0.9869481, 0.98974085, 0.98552144, 0.9852586, 0.988727, 0.97114694, 0.9872897, 0.98924565, 0.98576677, 0.98451716, 0.9881328, 0.96830285, 0.9862184, 0.98927057, 0.984545, 0.9852604, 0.9886764, 0.969233, 0.98743874, 0.989363, 0.98637646, 0.98634154, 0.9896288, 0.9690955, 0.98705566, 0.9896818, 0.98545545, 0.98524886, 0.98866034, 0.9710465, 0.9873555, 0.9892334, 0.9857393, 0.9844572, 0.9880326, 0.9685081, 0.9862426, 0.98924094, 0.9845883, 0.98517156, 0.9886368, 0.96935695, 0.9875002, 0.98936415, 0.9864414, 0.986246, 0.9896315, 0.969204, 0.9870834, 0.98972636, 0.98554564, 0.98522526, 0.98864627, 0.971203, 0.9874406, 0.98927385, 0.98577046, 0.98448414, 0.98812824, 0.96848875, 0.9863689, 0.9893299, 0.9845589, 0.98518825, 0.98871326, 0.9693242, 0.98756915, 0.9893947, 0.98649883, 0.9862593, 0.989647, 0.96917355, 0.9871863, 0.9897402, 0.98552865, 0.9852486, 0.9886719, 0.9711664, 0.9875283, 0.98931587, 0.98579186, 0.984509, 0.9881109, 0.9686254, 0.98643607, 0.9893455, 0.9846884, 0.9852551, 0.988691, 0.9695551, 0.98764765, 0.98942053, 0.9866254, 0.9863099, 0.989655, 0.9694629, 0.9872092, 0.9897322, 0.98563224, 0.9852861, 0.9887057, 0.9714702, 0.9875802, 0.9893088, 0.98587584, 0.98454016, 0.9880828, 0.9688384, 0.9864756, 0.9893317, 0.98468566, 0.98521787, 0.9886889, 0.96975917, 0.9876599, 0.9894294, 0.9865984, 0.9862921, 0.9896465, 0.9696161, 0.9872493, 0.9898065, 0.98568696, 0.9852646, 0.9886057, 0.97152317, 0.98759276, 0.989344, 0.9859045, 0.98449904, 0.98801464, 0.9689107, 0.98650646, 0.98936766, 0.984729, 0.98521274, 0.9886063, 0.96969557, 0.9877345, 0.9894946, 0.98662937, 0.986254, 0.9896136, 0.9694726, 0.98732066, 0.9898213, 0.9856752, 0.9852432, 0.9886564, 0.97154105, 0.98753333, 0.9893511, 0.9860182, 0.984535, 0.9881458, 0.9689396, 0.9864067, 0.9893826, 0.9848118, 0.98522615, 0.98870474, 0.9698646, 0.9876359, 0.9894366, 0.9867557, 0.98628527, 0.9896841, 0.96937144, 0.987146, 0.98978466, 0.9858661, 0.98519045, 0.98873526, 0.97147024, 0.98749197, 0.98928434, 0.9858877, 0.98449993, 0.9881486, 0.9689154, 0.9863684, 0.9893736, 0.98477757, 0.98523116, 0.98876756, 0.969774, 0.9875882, 0.9894266, 0.9866371, 0.9862974, 0.9897177, 0.9695899, 0.98717123, 0.9897871, 0.9856838, 0.9852276, 0.98875755, 0.9715678, 0.98745626, 0.9892861, 0.9858979, 0.9845242, 0.9881942, 0.9690053, 0.9863857, 0.98928416, 0.98461294, 0.9852823, 0.9888045, 0.9697611, 0.9876644, 0.9893674, 0.9865291, 0.98641944, 0.9897351, 0.9695014, 0.98721117, 0.9897328, 0.9855943, 0.9853293, 0.98877853, 0.97151065, 0.98754334, 0.9892075, 0.9858074, 0.9846026, 0.988166, 0.9688157, 0.9864507, 0.9892341, 0.98460704, 0.9852706, 0.9886962, 0.96979415, 0.9876138, 0.98929965, 0.9865567, 0.98633933, 0.98963004, 0.9693745, 0.98713857, 0.98962355, 0.9855272, 0.98529446, 0.9886537, 0.9714177, 0.9874509, 0.9891823, 0.98574656, 0.9845167, 0.98808295, 0.9689276, 0.9864482, 0.9892582, 0.984588, 0.9852573, 0.9886934, 0.9698453, 0.98765486, 0.9893227, 0.98654264, 0.98621804, 0.98958534, 0.9694607, 0.9873226, 0.9896401, 0.9856215, 0.98518544, 0.98858905, 0.9713547, 0.9875941, 0.989115, 0.9857453, 0.98436165, 0.9879596, 0.9685581, 0.98650473, 0.98917645, 0.98460466, 0.9850804, 0.9885324, 0.9693508, 0.9877296, 0.9892977, 0.98655635, 0.9861176, 0.989508, 0.9691824, 0.987263, 0.9896462, 0.98565125, 0.98504364, 0.9884948, 0.9710934, 0.9875681, 0.98915315, 0.985784, 0.98428255, 0.987874, 0.96838266, 0.9864624, 0.9892397, 0.98459285, 0.98502594, 0.98850155, 0.9692227, 0.9876759, 0.9892714, 0.98651063, 0.9860702, 0.9894292, 0.9688863, 0.98719466, 0.98958594, 0.9856516, 0.9850936, 0.9884673, 0.97109824, 0.9875678, 0.9891433, 0.98566747, 0.9843566, 0.98789364, 0.9687819, 0.9864059, 0.9892418, 0.9844424, 0.9851666, 0.98848826, 0.9695868, 0.9876522, 0.98933196, 0.9864437, 0.9862905, 0.989469, 0.96924925, 0.9872485, 0.98970455, 0.9855223, 0.98520154, 0.9884829, 0.97132313, 0.9875243, 0.98920524, 0.98564756, 0.9844509, 0.98785967, 0.9686849, 0.98641425, 0.9892663, 0.98440903, 0.98516357, 0.9885111, 0.9695453, 0.9876403, 0.9893417, 0.986411, 0.98620147, 0.9895516, 0.9689867, 0.9872378, 0.9897027, 0.98547316, 0.98518544, 0.9886085, 0.97130096, 0.9874972, 0.98915887, 0.98557204, 0.984387, 0.98796296, 0.9687044, 0.986377, 0.98928213, 0.98442346, 0.98515505, 0.98849547, 0.9694979, 0.9876039, 0.98933953, 0.9864219, 0.986201, 0.98944294, 0.969191, 0.98715484, 0.9896784, 0.98551023, 0.9851709, 0.9885074, 0.97127354, 0.9874673, 0.989151, 0.9856068, 0.9844088, 0.9879099, 0.9687848, 0.9864014, 0.9892503, 0.9844526, 0.9851402, 0.988516, 0.96965635, 0.98759544, 0.9892999, 0.9864312, 0.9862336, 0.98948836, 0.9694495, 0.98715496, 0.98965365, 0.98552155, 0.9851945, 0.98849034, 0.97141314, 0.98746604, 0.9891857, 0.98562545, 0.9844467, 0.9878632, 0.9687618, 0.98623127, 0.98926944, 0.9841489, 0.9851141, 0.98838705, 0.96964794, 0.98754424, 0.98939884, 0.98618716, 0.98607403, 0.98943794, 0.9693869, 0.9870158, 0.9897167, 0.98525095, 0.9849534, 0.9884786, 0.97151256, 0.98734134, 0.98919094, 0.98533505, 0.98430204, 0.9878429, 0.9687362, 0.98619264, 0.9893056, 0.9840905, 0.984962, 0.98840916, 0.96954286, 0.98749495, 0.98936033, 0.9861341, 0.9860172, 0.9893573, 0.969113, 0.9870809, 0.98966825, 0.98500764, 0.9848461, 0.98830974, 0.9710925, 0.98738396, 0.9891067, 0.985213, 0.98411465, 0.98775184, 0.9683546, 0.98623693, 0.98921096, 0.98403984, 0.98487943, 0.98837095, 0.96940583, 0.9874478, 0.9892904, 0.98606014, 0.9859178, 0.98934585, 0.9689501, 0.98704726, 0.9896253, 0.9853273, 0.98499954, 0.9884284, 0.97093415, 0.98738116, 0.9891446, 0.9854469, 0.9842487, 0.9878367, 0.96829736, 0.9862049, 0.9891964, 0.98415357, 0.9848683, 0.9884284, 0.96939284, 0.98740476, 0.989293, 0.98614913, 0.9859528, 0.9893707, 0.9691055, 0.9870214, 0.9896176, 0.9852132, 0.9849317, 0.9883917, 0.97106016, 0.9873726, 0.98913705, 0.98531216, 0.9842435, 0.9877709, 0.9684704, 0.9861929, 0.9891775, 0.9841261, 0.984955, 0.9883958, 0.9693441, 0.9874486, 0.9893005, 0.9861896, 0.98608595, 0.98937935, 0.96904534, 0.98704183, 0.9896101, 0.9852431, 0.9849082, 0.9883627, 0.97123486, 0.98742247, 0.9891239, 0.9854006, 0.98428345, 0.98780066, 0.9687505, 0.9862856, 0.9892061, 0.98415715, 0.98496, 0.98837763, 0.9693749, 0.98751336, 0.9893044, 0.9861188, 0.98611045, 0.9893363, 0.9689267, 0.9870957, 0.9896707, 0.98525316, 0.9849985, 0.98833257, 0.97106576, 0.9873792, 0.9891344, 0.9854425, 0.9843297, 0.9877216, 0.9684419, 0.98632944, 0.98923165, 0.984286, 0.9850494, 0.98833746, 0.96947205, 0.98752964, 0.9893439, 0.986244, 0.98615575, 0.98932284, 0.96917903, 0.98702997, 0.9896634, 0.98529077, 0.9850337, 0.9883725, 0.97116894, 0.9873877, 0.98917216, 0.98545384, 0.9842888, 0.98775285, 0.9685958, 0.98629504, 0.98928297, 0.98424053, 0.98504514, 0.9883584, 0.9694475, 0.9875473, 0.9893447, 0.9862394, 0.98613024, 0.9892972, 0.9690336, 0.987087, 0.98965645, 0.9852828, 0.98498684, 0.988303, 0.97110015, 0.98741907, 0.9891584, 0.98546046, 0.98430485, 0.9877346, 0.9683442, 0.9862892, 0.9892453, 0.9841563, 0.9850787, 0.9882881, 0.9693197, 0.98755634, 0.98934585, 0.98623794, 0.9861832, 0.98930347, 0.9691012, 0.9871452, 0.98970234, 0.9852727, 0.98506504, 0.98836726, 0.97119075, 0.9874501, 0.98920083, 0.98541886, 0.9843566, 0.98779345, 0.9684341, 0.98634803, 0.9893231, 0.98416555, 0.98511267, 0.98834574, 0.96946925, 0.98763824, 0.989423, 0.986207, 0.98620677, 0.98935914, 0.96911675, 0.9871954, 0.9897027, 0.98522365, 0.98511213, 0.98832625, 0.9710682, 0.98752344, 0.9892187, 0.9854101, 0.98444736, 0.9877646, 0.96844727, 0.98639995, 0.9892949, 0.98415554, 0.98515815, 0.98836374, 0.96927464, 0.9875761, 0.9893685, 0.9861719, 0.98626, 0.98929286, 0.96891385, 0.98713917, 0.9896778, 0.98521626, 0.985174, 0.9883156, 0.9709786, 0.98745686, 0.98917925, 0.98532337, 0.98444575, 0.98778313, 0.9682795, 0.98629725, 0.9892497, 0.9840401, 0.9852228, 0.98836076, 0.9692369, 0.98752415, 0.98931843, 0.98607194, 0.98636067, 0.9893098, 0.96888936, 0.98708826, 0.98963207, 0.98506004, 0.98513234, 0.98828703, 0.9709772, 0.98736316, 0.9891375, 0.98518974, 0.9844573, 0.98773915, 0.96844167, 0.98625225, 0.9892504, 0.9839669, 0.98518443, 0.9883711, 0.9692286, 0.98749286, 0.98936266, 0.98607904, 0.9862672, 0.98929733, 0.96887344, 0.9871012, 0.98968154, 0.98515224, 0.98520267, 0.98830277, 0.97104317, 0.9874509, 0.9891779, 0.98527724, 0.9844825, 0.98776627, 0.96844536, 0.98628134, 0.9893355, 0.98403746, 0.98522884, 0.9883612, 0.9692565, 0.9874966, 0.98941076, 0.9860554, 0.9862547, 0.98931026, 0.96898836, 0.987128, 0.98969764, 0.98506343, 0.9851939, 0.9883277, 0.9710277, 0.987422, 0.9891621, 0.98517525, 0.9843721, 0.9877432, 0.96829873, 0.9863212, 0.98925763, 0.9839039, 0.98511213, 0.9883486, 0.9690975, 0.9875659, 0.9893189, 0.9859864, 0.98618454, 0.9892771, 0.96880996, 0.98708814, 0.98959774, 0.9849984, 0.98501277, 0.98828864, 0.97087336, 0.98742956, 0.9891053, 0.9851852, 0.9843886, 0.98781776, 0.96833706, 0.986292, 0.9892237, 0.98392653, 0.98517364, 0.9884066, 0.9692559, 0.98743176, 0.9892775, 0.98599094, 0.9862513, 0.98937327, 0.9690412, 0.9869071, 0.9896243, 0.98501647, 0.9851532, 0.9883916, 0.9710925, 0.9872315, 0.9890997, 0.9852154, 0.9844333, 0.9878385, 0.96851456, 0.98610395, 0.989202, 0.98401195, 0.9852087, 0.98845273, 0.96930534, 0.987376, 0.9893054, 0.9860767, 0.98625916, 0.98934805, 0.9690513, 0.98690933, 0.98963356, 0.985076, 0.9851099, 0.9882875, 0.9710524, 0.9872344, 0.989122, 0.9851835, 0.98442787, 0.9877504, 0.96827334, 0.9860259, 0.98914194, 0.98386073, 0.98507917, 0.9883146, 0.96920884, 0.98734295, 0.9892285, 0.98596686, 0.9861555, 0.9892944, 0.96898836, 0.9870223, 0.9895822, 0.9850647, 0.9851209, 0.9883675, 0.9713155, 0.98731214, 0.9890854, 0.9852191, 0.9843562, 0.9876836, 0.96867275, 0.98616785, 0.98918605, 0.98382765, 0.98507935, 0.9882988, 0.96964055, 0.98744464, 0.98927575, 0.9858789, 0.9861366, 0.9892977, 0.9692912, 0.9870225, 0.98960334, 0.98491883, 0.98505414, 0.9883386, 0.9714532, 0.9874306, 0.9891081, 0.9851535, 0.9843753, 0.9877658, 0.968952, 0.98637354, 0.98922837, 0.98384887, 0.98507553, 0.9883238, 0.9698258, 0.98761994, 0.9893378, 0.98580104, 0.98604876, 0.98929954, 0.96946305, 0.9871359, 0.9895884, 0.9848926, 0.9849467, 0.98825616, 0.9712681, 0.9873382, 0.9890661, 0.98499376, 0.98422253, 0.9876974, 0.96854925, 0.9860009, 0.9891233, 0.98371595, 0.9850759, 0.9883719, 0.9695741, 0.9873732, 0.9892462, 0.9858688, 0.98605573, 0.98924655, 0.9690713, 0.98691916, 0.98957753, 0.9847927, 0.98495424, 0.9882819, 0.9713328, 0.98719686, 0.9890672, 0.9849961, 0.9842992, 0.9877567, 0.96885395, 0.9860241, 0.9892035, 0.9836607, 0.98499006, 0.9882995, 0.9696823, 0.98727626, 0.9893222, 0.98577684, 0.9860838, 0.9892987, 0.96937734, 0.98687184, 0.98962396, 0.9847995, 0.98498625, 0.98835063, 0.97164726, 0.9872223, 0.9891248, 0.9850004, 0.98424387, 0.98777395, 0.9689682, 0.98606336, 0.9892324, 0.9836811, 0.98486185, 0.9883273, 0.9695886, 0.98723185, 0.9892358, 0.9857365, 0.98596764, 0.98928857, 0.9694955, 0.9868645, 0.9895365, 0.9847588, 0.98485214, 0.98834324, 0.9715351, 0.9871501, 0.98902845, 0.9849667, 0.9841389, 0.9878307, 0.9690056, 0.98609436, 0.98917216, 0.98365885, 0.98485816, 0.9884161, 0.9698361, 0.9872574, 0.9892159, 0.9857296, 0.98592734, 0.989349, 0.96954197, 0.98681664, 0.98957986, 0.9847135, 0.98483676, 0.98835933, 0.97141826, 0.98721814, 0.9890934, 0.9850101, 0.9841822, 0.9878599, 0.96890277, 0.98609686, 0.9892272, 0.9837426, 0.9848695, 0.9884212, 0.96973675, 0.9872995, 0.98926467, 0.9858321, 0.9859474, 0.9893532, 0.9695351, 0.9868564, 0.98959666, 0.98473203, 0.98482126, 0.9883763, 0.9715042, 0.98713785, 0.98908186, 0.98485756, 0.9841442, 0.9878044, 0.9689051, 0.9860831, 0.9892083, 0.98354477, 0.9848608, 0.98837936, 0.9698127, 0.98733515, 0.9892833, 0.98560727, 0.98583764, 0.98931795, 0.96956545, 0.9869271, 0.98962456, 0.98457277, 0.9848016, 0.9883935, 0.9715693, 0.98718286, 0.9890905, 0.98484874, 0.984061, 0.9877928, 0.96890026, 0.98600984, 0.98922104, 0.9836074, 0.98479027, 0.9884065, 0.96970326, 0.98720616, 0.98925203, 0.98571116, 0.98592126, 0.989372, 0.96952426, 0.98678637, 0.98960984, 0.9845464, 0.98480207, 0.9884392, 0.9716, 0.98705816, 0.98909026, 0.98468137, 0.9841546, 0.98786336, 0.96924186, 0.9860339, 0.98926336, 0.9833815, 0.9847919, 0.98844737, 0.9699583, 0.9871666, 0.9893148, 0.98562187, 0.98589396, 0.9893379, 0.9698496, 0.9867975, 0.9896588, 0.9845047, 0.98471165, 0.9883632, 0.9719801, 0.9871103, 0.98915744, 0.98458487, 0.9840239, 0.98788446, 0.9693377, 0.98595446, 0.9892385, 0.98329335, 0.98476636, 0.9884741, 0.9701245, 0.9871776, 0.9893446, 0.9854348, 0.9858184, 0.98937804, 0.96983564, 0.9867403, 0.98963636, 0.9843999, 0.9848187, 0.9884469, 0.97187036, 0.98709095, 0.9891073, 0.98452073, 0.9840322, 0.9879097, 0.9693274, 0.9859302, 0.98924935, 0.9832476, 0.98473567, 0.988482, 0.97025204, 0.98715913, 0.98933965, 0.9852425, 0.98577905, 0.9894288, 0.9701319, 0.98675305, 0.9896462, 0.9841272, 0.98467547, 0.9885529, 0.97222483, 0.9870448, 0.9891502, 0.9842181, 0.98403317, 0.9880975, 0.9697785, 0.98588, 0.9892754, 0.9830152, 0.9848387, 0.9885789, 0.9704927, 0.9871475, 0.9893532, 0.9850943, 0.98582476, 0.9894963, 0.97034013, 0.98674566, 0.98965913, 0.98366565, 0.9846682, 0.98854584, 0.9720142, 0.98700535, 0.98917866, 0.98420435, 0.98406523, 0.98809075, 0.9694736, 0.9858599, 0.9892709, 0.98284036, 0.9847081, 0.9885529, 0.9705131, 0.98714286, 0.98941505, 0.98505545, 0.98596686, 0.989444, 0.9704455, 0.9866328, 0.98967093, 0.9840475, 0.9847949, 0.9885571, 0.97224885, 0.9869978, 0.9891299, 0.9843978, 0.98411995, 0.9878433, 0.96986854, 0.9858768, 0.98927796, 0.98307717, 0.9848652, 0.9887294, 0.9707418, 0.9871874, 0.98941857, 0.98517144, 0.9859491, 0.9894673, 0.97031456, 0.98648417, 0.98964, 0.9840497, 0.9848246, 0.9885407, 0.97218204, 0.98672485, 0.9891055, 0.9843552, 0.98406655, 0.9881455, 0.9693732, 0.98594457, 0.98912257, 0.98295736, 0.9850309, 0.9888388, 0.97094965, 0.9869865, 0.9890303, 0.98519206, 0.9858373, 0.98966616, 0.9704756, 0.98660743, 0.9895046, 0.9839556, 0.9846066, 0.9889592, 0.97234374, 0.98707896, 0.9891143, 0.9844231, 0.983963, 0.98846555, 0.9699941, 0.98602825, 0.9892246, 0.9831274, 0.98466563, 0.98897016, 0.970912, 0.987357, 0.9893623, 0.9852116, 0.9856896, 0.9898498, 0.97084326, 0.9869294, 0.9897077, 0.98415416, 0.98466045, 0.988977, 0.97254777, 0.98733795, 0.98928493, 0.98440385, 0.98396504, 0.9885223, 0.9702495, 0.98606384, 0.98940045, 0.9829335, 0.9845899, 0.98899555, 0.97075605, 0.98722327, 0.98929566, 0.9850133, 0.985804, 0.9897861, 0.97017777, 0.9868096, 0.989598, 0.9839721, 0.9846336, 0.9888481, 0.97216594, 0.98697716, 0.98894614, 0.9841368, 0.9838114, 0.9883079, 0.9695361, 0.9858131, 0.9892207, 0.9826217, 0.9844914, 0.9888841, 0.970761, 0.9872754, 0.98934525, 0.9849148, 0.98555285, 0.9897837, 0.9703854, 0.9865785, 0.98952967, 0.9837105, 0.9844402, 0.9888021, 0.9719509, 0.986969, 0.9889165, 0.98397905, 0.9838315, 0.9882592, 0.9695965, 0.985871, 0.9891639, 0.98301196, 0.9845463, 0.98886806, 0.970228, 0.9871923, 0.989248, 0.98527604, 0.9856325, 0.9897376, 0.96970034, 0.98668945, 0.9895118, 0.9841441, 0.98413247, 0.9889254, 0.9718484, 0.987102, 0.98899895, 0.9842933, 0.9831919, 0.9882935, 0.96918875, 0.985805, 0.98908234, 0.9828873, 0.9838405, 0.98879695, 0.9701745, 0.9869648, 0.98895776, 0.9845077, 0.9841903, 0.98969007, 0.9707205, 0.9863662, 0.98941237, 0.9839877, 0.9840162, 0.9889071, 0.9722442, 0.98703754, 0.98908293, 0.9843621, 0.9831945, 0.9883193, 0.9697295, 0.98592025, 0.98914087, 0.9829716, 0.98396367, 0.9888821, 0.9707031, 0.9871814, 0.9892798, 0.98527074, 0.9853839, 0.9897854, 0.97024584, 0.9867518, 0.9895996, 0.98417044, 0.9845814, 0.9889636, 0.97223204, 0.987141, 0.98910624, 0.98442835, 0.983721, 0.9883902, 0.9698621, 0.9860869, 0.98919827, 0.98316324, 0.98442936, 0.9889361, 0.9703658, 0.98729426, 0.9892915, 0.98530513, 0.9855365, 0.9898657, 0.97044724, 0.9867795, 0.9896367, 0.98425555, 0.9843456, 0.9889675, 0.97246885, 0.98709655, 0.9891661, 0.9845611, 0.9837622, 0.9884466, 0.97002655, 0.9860264, 0.98924387, 0.98343015, 0.98462623, 0.9889309, 0.97102183, 0.98735607, 0.9893027, 0.9855315, 0.9856554, 0.9897911, 0.970671, 0.98679227, 0.9896094, 0.9845792, 0.98443466, 0.988929, 0.97251534, 0.9871898, 0.9891327, 0.9846718, 0.9837955, 0.9882824, 0.9700903, 0.98602504, 0.9891846, 0.9833042, 0.9844839, 0.98880005, 0.9710127, 0.98735297, 0.98930967, 0.9855349, 0.98543245, 0.989688, 0.97086906, 0.986878, 0.98962396, 0.9845293, 0.9844311, 0.9888033, 0.97278917, 0.98715997, 0.9891242, 0.98465997, 0.9837321, 0.9882067, 0.97023666, 0.98599625, 0.98925614, 0.9833648, 0.9845107, 0.9887862, 0.9712535, 0.9873067, 0.9893839, 0.9856139, 0.98556787, 0.9897149, 0.9710682, 0.9867921, 0.9896819, 0.9845899, 0.98427737, 0.9887965, 0.97282976, 0.9871115, 0.98918253, 0.9848081, 0.9836292, 0.98824185, 0.970454, 0.98602813, 0.9892475, 0.9833967, 0.9844825, 0.98873574, 0.9713784, 0.987291, 0.9893525, 0.9855887, 0.9854181, 0.9895794, 0.9710037, 0.98667413, 0.98961884, 0.98454165, 0.98424375, 0.9887533, 0.97292095, 0.9870094, 0.98907626, 0.9847638, 0.98357606, 0.98818994, 0.97040117, 0.98587936, 0.98919106, 0.9833942, 0.98436964, 0.98875195, 0.9711884, 0.987213, 0.989319, 0.9855392, 0.98545873, 0.9896276, 0.97089326, 0.9866451, 0.98957205, 0.9844699, 0.984279, 0.9887882, 0.9727518, 0.98699373, 0.9891166, 0.9847447, 0.98358756, 0.98819983, 0.97038794, 0.9858695, 0.98922217, 0.9834191, 0.98434955, 0.98873645, 0.97111434, 0.9871092, 0.9893383, 0.98556894, 0.98536044, 0.98960215, 0.97091436, 0.9866977, 0.989556, 0.98444355, 0.9841409, 0.9887516, 0.97270083, 0.9869725, 0.9890661, 0.98463804, 0.9835868, 0.98822, 0.970103, 0.9856495, 0.98908615, 0.9832966, 0.9844291, 0.98880297, 0.9709164, 0.9871627, 0.9892889, 0.98556995, 0.9854654, 0.98965716, 0.97080606, 0.9866782, 0.9896714, 0.98451996, 0.98423845, 0.9888359, 0.97274834, 0.98695, 0.98911744, 0.98462, 0.983555, 0.9883536, 0.9702809, 0.9856941, 0.98924834, 0.9830932, 0.9842725, 0.9887743, 0.9710664, 0.9870977, 0.98938364, 0.9853961, 0.9854124, 0.9897082, 0.97069526, 0.9866369, 0.9896505, 0.9841313, 0.9842334, 0.9888657, 0.9725212, 0.98695517, 0.98909235, 0.9844034, 0.98359424, 0.98826873, 0.97013265, 0.98582757, 0.9892175, 0.9829586, 0.984356, 0.9888216, 0.9709508, 0.9872452, 0.9893227, 0.9852346, 0.98543346, 0.989725, 0.97067744, 0.986711, 0.98962295, 0.98409444, 0.984139, 0.98881674, 0.97259974, 0.9870732, 0.98917925, 0.9844668, 0.9836712, 0.9883067, 0.97019494, 0.985913, 0.9892319, 0.98302656, 0.9843567, 0.9888672, 0.97102845, 0.9872716, 0.98932856, 0.985333, 0.9853946, 0.98971426, 0.9708847, 0.9867855, 0.98960966, 0.98422796, 0.98417723, 0.9888493, 0.9727863, 0.98722863, 0.9891565, 0.9845026, 0.9835118, 0.9882734, 0.970362, 0.9860258, 0.98926836, 0.9831047, 0.9843523, 0.988865, 0.9712545, 0.9872996, 0.98934317, 0.98534733, 0.98536485, 0.9897168, 0.97097987, 0.986822, 0.9896144, 0.98417306, 0.98415625, 0.9888687, 0.9728461, 0.98715365, 0.9891565, 0.9844558, 0.9835208, 0.9882907, 0.97032857, 0.986015, 0.9892943, 0.98316187, 0.98431534, 0.9888693, 0.9712029, 0.9873613, 0.98933375, 0.9853343, 0.98534447, 0.98977464, 0.9709864, 0.9868318, 0.98957086, 0.9841649, 0.9841756, 0.98894453, 0.9729301, 0.9871287, 0.98912257, 0.98443466, 0.9835266, 0.9883868, 0.97061396, 0.98603797, 0.9892741, 0.98307484, 0.9843246, 0.98892015, 0.9714786, 0.9872731, 0.98936373, 0.9852888, 0.98528796, 0.98975825, 0.97119087, 0.98673934, 0.98964465, 0.98418695, 0.98407555, 0.9888742, 0.9730593, 0.9870858, 0.9892014, 0.984379, 0.9834235, 0.98832846, 0.97075176, 0.9859831, 0.9892524, 0.98301274, 0.98428565, 0.9888713, 0.9714073, 0.9872358, 0.989351, 0.9852498, 0.9851739, 0.98975205, 0.9710721, 0.9868001, 0.9896026, 0.98385924, 0.9841851, 0.9888526, 0.9730095, 0.98701674, 0.9891478, 0.9843866, 0.9834464, 0.98824185, 0.97063464, 0.9857905, 0.9892314, 0.98305446, 0.98436874, 0.988801, 0.97132224, 0.98713475, 0.98932123, 0.9853252, 0.9854149, 0.98965716, 0.9709612, 0.986694, 0.9895998, 0.98431396, 0.98423404, 0.9887707, 0.97298187, 0.9870661, 0.989094, 0.9844157, 0.98349786, 0.98820275, 0.9704564, 0.9858261, 0.98921937, 0.9830273, 0.9842797, 0.9887672, 0.9712572, 0.9871044, 0.98934, 0.98531693, 0.98532754, 0.9896455, 0.97088075, 0.9866304, 0.9896255, 0.9843581, 0.98413014, 0.98876464, 0.97278374, 0.98688364, 0.98912406, 0.98449385, 0.9834462, 0.98825806, 0.9703884, 0.9857336, 0.98923814, 0.98326707, 0.9843262, 0.98881066, 0.9711854, 0.9870993, 0.9893215, 0.9854821, 0.9853919, 0.9897118, 0.9709773, 0.98657864, 0.98959047, 0.98432136, 0.984107, 0.98884124, 0.9729566, 0.98691666, 0.989135, 0.9844854, 0.9835464, 0.9882775, 0.9705396, 0.9857587, 0.98922604, 0.9831488, 0.9842577, 0.98878515, 0.97119313, 0.98708826, 0.9893394, 0.985364, 0.98520905, 0.98967534, 0.9707931, 0.9865234, 0.98961467, 0.9842796, 0.9839798, 0.9888144, 0.9726636, 0.9868674, 0.9891451, 0.9845472, 0.98341495, 0.9882287, 0.97022164, 0.98571926, 0.9892197, 0.98320884, 0.98419297, 0.98884165, 0.9709339, 0.9869885, 0.9892741, 0.9854269, 0.98520446, 0.98970747, 0.9706485, 0.9865376, 0.9895746, 0.98446816, 0.98407423, 0.98890185, 0.97266936, 0.98692346, 0.989135, 0.9846275, 0.98335075, 0.9883681, 0.97016394, 0.9857087, 0.9892424, 0.98335844, 0.9842539, 0.98891944, 0.97085917, 0.987028, 0.98931515, 0.9855547, 0.9853574, 0.98985815, 0.9706873, 0.98655146, 0.98955536, 0.9843843, 0.984061, 0.98895067, 0.9724954, 0.9869676, 0.9891276, 0.9845418, 0.9834401, 0.988395, 0.97003144, 0.9858505, 0.98923224, 0.9832561, 0.9844428, 0.9888593, 0.9709862, 0.9871408, 0.98929054, 0.985408, 0.98519427, 0.98971415, 0.97069204, 0.9865848, 0.9895141, 0.98418903, 0.9839468, 0.98881173, 0.97260034, 0.9869063, 0.98904955, 0.9844364, 0.98331684, 0.9882332, 0.97019345, 0.98581064, 0.98915863, 0.9831446, 0.98416, 0.98875695, 0.9709639, 0.9871071, 0.9892541, 0.9853477, 0.98505384, 0.989627, 0.9706857, 0.986553, 0.9894504, 0.98412573, 0.9838495, 0.98879415, 0.9726696, 0.9869302, 0.9890272, 0.9841479, 0.9831918, 0.9881981, 0.97017294, 0.9857809, 0.9890805, 0.9829313, 0.9840701, 0.98870593, 0.9709702, 0.98711056, 0.9891895, 0.98528206, 0.9850863, 0.98965997, 0.97070575, 0.9866654, 0.9894315, 0.98415804, 0.9838253, 0.9886657, 0.97269505, 0.9870244, 0.98902005, 0.9843627, 0.98312557, 0.9879787, 0.9702114, 0.9857247, 0.9890276, 0.98301655, 0.9840853, 0.98854405, 0.97101396, 0.9870285, 0.9891165, 0.9852538, 0.9851106, 0.98953444, 0.97069395, 0.9866428, 0.98935765, 0.984227, 0.98411524, 0.98867816, 0.9727579, 0.9870115, 0.98895264, 0.98446184, 0.9835091, 0.98808527, 0.970333, 0.98581994, 0.98903453, 0.98308605, 0.98432416, 0.98860395, 0.97087044, 0.98718053, 0.9891261, 0.9853155, 0.98547006, 0.9895409, 0.9706711, 0.986686, 0.98934925, 0.984191, 0.9840342, 0.9886241, 0.97254294, 0.986992, 0.9889002, 0.9843121, 0.98339653, 0.987971, 0.9702314, 0.9858061, 0.98893404, 0.98302925, 0.9842949, 0.9886203, 0.97095966, 0.9871071, 0.9891004, 0.98539734, 0.98533577, 0.9895291, 0.97074664, 0.9866274, 0.98934805, 0.9843137, 0.98405033, 0.9886274, 0.97271943, 0.98698795, 0.9889354, 0.98454237, 0.98340595, 0.988003, 0.97039986, 0.98584294, 0.98904943, 0.9832583, 0.98428404, 0.98851866, 0.97115064, 0.9872075, 0.9891803, 0.985447, 0.9852983, 0.98947597, 0.97092694, 0.9867834, 0.98944974, 0.9843858, 0.9841029, 0.9885556, 0.9728136, 0.9871517, 0.989096, 0.98459667, 0.98347193, 0.9879528, 0.9704277, 0.9859843, 0.9892048, 0.983271, 0.9843401, 0.98847896, 0.9711692, 0.98724836, 0.9892649, 0.98542446, 0.98527235, 0.9894097, 0.97100574, 0.98678267, 0.98946124, 0.9844003, 0.9841102, 0.98856014, 0.9728616, 0.9871792, 0.9890351, 0.98465294, 0.98349094, 0.98794866, 0.9704578, 0.986043, 0.9891617, 0.98324114, 0.984429, 0.98854804, 0.97110814, 0.9873399, 0.98925847, 0.9853667, 0.9854895, 0.9895014, 0.9709127, 0.9868112, 0.98953867, 0.98416775, 0.9843024, 0.9885711, 0.9728459, 0.98715323, 0.98912185, 0.98445904, 0.98356473, 0.98796993, 0.970333, 0.9860095, 0.98918325, 0.9831461, 0.9843323, 0.98851585, 0.9711651, 0.9873256, 0.9892854, 0.9853888, 0.98529285, 0.989555, 0.9709343, 0.98684174, 0.9895628, 0.98433614, 0.9840939, 0.9886198, 0.97290117, 0.9872265, 0.9890794, 0.9845687, 0.9834697, 0.98809063, 0.9704542, 0.98605895, 0.9891713, 0.98315966, 0.98431975, 0.9886043, 0.97126454, 0.9873262, 0.9892651, 0.9853446, 0.98529667, 0.9895034, 0.9709427, 0.9867908, 0.98949474, 0.98420215, 0.98408383, 0.9886125, 0.9728497, 0.98718375, 0.9890553, 0.984631, 0.98346937, 0.9880627, 0.97030133, 0.9859979, 0.9891348, 0.98313445, 0.98421925, 0.9885845, 0.9710607, 0.9873083, 0.9892272, 0.9853263, 0.9851204, 0.9894666, 0.970713, 0.9868269, 0.9894937, 0.98420763, 0.98383397, 0.98858625, 0.9727422, 0.98720086, 0.98904943, 0.98446816, 0.9832683, 0.98801625, 0.9703361, 0.9860817, 0.9891611, 0.98310375, 0.98416567, 0.9885783, 0.9710165, 0.9873278, 0.9892553, 0.9853371, 0.98516417, 0.98949873, 0.9707859, 0.98682934, 0.98951495, 0.9842573, 0.9840269, 0.9886651, 0.97280335, 0.98724604, 0.98911405, 0.98453957, 0.98338497, 0.98811936, 0.9705033, 0.9861458, 0.9892307, 0.983201, 0.9842433, 0.98862225, 0.9713155, 0.9874716, 0.989298, 0.98540986, 0.98524284, 0.9895403, 0.970826, 0.98693776, 0.98956454, 0.98421776, 0.9839473, 0.98866105, 0.9728152, 0.98728263, 0.9890911, 0.984477, 0.9833513, 0.9880527, 0.97049755, 0.9861087, 0.9891751, 0.98322994, 0.984241, 0.9886044, 0.9712226, 0.98736316, 0.9892964, 0.9854042, 0.98533857, 0.9895927, 0.97080964, 0.9868689, 0.9895723, 0.9843722, 0.9841336, 0.98874, 0.97283643, 0.98723, 0.98914284, 0.98452365, 0.98348296, 0.98811126, 0.9703748, 0.9860852, 0.98922896, 0.98316574, 0.98441494, 0.9886413, 0.97109586, 0.9873598, 0.9893417, 0.9854638, 0.9854314, 0.98961467, 0.97063565, 0.98688596, 0.98960334, 0.98427814, 0.9842912, 0.9887188, 0.9727241, 0.987217, 0.9891423, 0.98465306, 0.98369735, 0.988118, 0.97026426, 0.9861345, 0.9892625, 0.9834058, 0.9845457, 0.9886572, 0.970893, 0.98740476, 0.98930573, 0.9855876, 0.98557717, 0.9895845, 0.9705549, 0.98686856, 0.98960334, 0.9844303, 0.98439133, 0.9887229, 0.97249085, 0.98714894, 0.9891945, 0.9846675, 0.9836543, 0.988138, 0.970044, 0.9859329, 0.9892622, 0.9834184, 0.9849274, 0.9887306, 0.9707392, 0.98731285, 0.9893323, 0.9854229, 0.985529, 0.9896382, 0.9706745, 0.98667365, 0.989546, 0.9838992, 0.98438907, 0.9888932, 0.9727734, 0.98710304, 0.98908615, 0.9843812, 0.9837421, 0.9882138, 0.97035104, 0.9860842, 0.9891818, 0.9831367, 0.98459965, 0.9886319, 0.97133946, 0.98732656, 0.9891515, 0.9852362, 0.98555225, 0.9895718, 0.9711358, 0.98679924, 0.9894677, 0.98411673, 0.9844422, 0.98871464, 0.97309494, 0.9871416, 0.988938, 0.9843334, 0.98383373, 0.98808247, 0.97077215, 0.98606825, 0.9890533, 0.9830594, 0.98470366, 0.9886354, 0.9715714, 0.9873672, 0.98909426, 0.9852265, 0.9856493, 0.98960114, 0.9713176, 0.98679847, 0.9894001, 0.98403925, 0.984347, 0.98873633, 0.9732212, 0.98715657, 0.98886067, 0.9842599, 0.98377365, 0.98815954, 0.970931, 0.9860417, 0.98896515, 0.9829607, 0.9846127, 0.9887328, 0.97165614, 0.98733073, 0.98909, 0.9852088, 0.9856193, 0.98968565, 0.9713362, 0.9868426, 0.9894105, 0.9840121, 0.98460335, 0.98891395, 0.9732097, 0.98719305, 0.98900247, 0.98426074, 0.9838701, 0.9882741, 0.97088325, 0.9860215, 0.989066, 0.982968, 0.98469144, 0.98884135, 0.9718179, 0.987306, 0.9891879, 0.9852963, 0.9856139, 0.9897607, 0.9712813, 0.98687446, 0.98940504, 0.9840524, 0.9843992, 0.98895186, 0.97313356, 0.9872251, 0.98889077, 0.98429847, 0.9837654, 0.988218, 0.9707684, 0.9860065, 0.9890032, 0.9829948, 0.9846384, 0.98870075, 0.97142583, 0.9873826, 0.9890893, 0.9852442, 0.98573035, 0.9896143, 0.97111726, 0.98688936, 0.989414, 0.98400074, 0.9845856, 0.98885566, 0.9729743, 0.9872607, 0.98900676, 0.9843164, 0.9840147, 0.9882222, 0.97076267, 0.98608726, 0.98912525, 0.98302567, 0.98479915, 0.988735, 0.97140133, 0.987415, 0.9891677, 0.98515594, 0.98571575, 0.98965436, 0.970891, 0.9868181, 0.98945355, 0.98397684, 0.984463, 0.98864627, 0.9726803, 0.9871476, 0.9889447, 0.9840965, 0.98384, 0.98792374, 0.9701984, 0.9859914, 0.9890398, 0.98283494, 0.9846295, 0.9885417, 0.97109824, 0.98740244, 0.9889986, 0.9848637, 0.98545456, 0.98936266, 0.97072935, 0.9867289, 0.9893463, 0.9837368, 0.98437405, 0.98862594, 0.9724653, 0.98705935, 0.98890895, 0.98390007, 0.983742, 0.9878648, 0.9700097, 0.985819, 0.9889488, 0.98239285, 0.98448795, 0.9882758, 0.9706233, 0.9870466, 0.98894006, 0.98467666, 0.9853843, 0.98925704, 0.9703381, 0.9866539, 0.9892537, 0.9835486, 0.98432773, 0.98843724, 0.9721267, 0.986799, 0.9888164, 0.98377365, 0.9837559, 0.98779684, 0.9696798, 0.9857109, 0.98899406, 0.9824201, 0.98456454, 0.9882947, 0.97031546, 0.986946, 0.9889783, 0.98463666, 0.98552424, 0.9891824, 0.9702294, 0.9863538, 0.98925334, 0.98345506, 0.9843299, 0.9883018, 0.97235715, 0.98675144, 0.9888015, 0.9836939, 0.9836802, 0.9876675, 0.969738, 0.98551416, 0.98896724, 0.9823753, 0.98453796, 0.9880116, 0.9705192, 0.98697096, 0.9889704, 0.9845093, 0.98554057, 0.98913205, 0.9703124, 0.9863196, 0.98932475, 0.983354, 0.9843417, 0.98827565, 0.97200596, 0.98665833, 0.9888882, 0.9835783, 0.983591, 0.98757786, 0.9694224, 0.98518836, 0.9889414, 0.98203677, 0.9843919, 0.9880135, 0.97003335, 0.98677653, 0.9888783, 0.9844227, 0.9852519, 0.9889719, 0.96999145, 0.98632306, 0.98921543, 0.9832677, 0.98417723, 0.9881076, 0.97201645, 0.9867437, 0.98882616, 0.9835961, 0.9834517, 0.9873836, 0.9693247, 0.98539054, 0.9889387, 0.9820634, 0.98433626, 0.9879823, 0.9701423, 0.9867021, 0.98894846, 0.9844595, 0.9853837, 0.9889327, 0.97007287, 0.9864024, 0.98938036, 0.9834357, 0.98439795, 0.98819387, 0.97257566, 0.98680973, 0.9890421, 0.9837864, 0.9836764, 0.9875667, 0.9699435, 0.9856038, 0.9890793, 0.9822996, 0.9845242, 0.98817116, 0.97054976, 0.98695713, 0.9889332, 0.98452955, 0.9855908, 0.98907244, 0.97012186, 0.9863803, 0.9892651, 0.9832887, 0.98429817, 0.9881329, 0.9723903, 0.9867811, 0.98880243, 0.9835246, 0.98356646, 0.98743874, 0.9698165, 0.98536783, 0.98889357, 0.982125, 0.98438567, 0.98795307, 0.9706014, 0.98674935, 0.9888171, 0.9844318, 0.9853552, 0.9889165, 0.9702012, 0.9861074, 0.9891839, 0.9831409, 0.9843024, 0.9880407, 0.97229505, 0.9867079, 0.9888059, 0.9835646, 0.9838131, 0.9874778, 0.9698686, 0.9854271, 0.98892224, 0.9822302, 0.9846889, 0.9880135, 0.97053623, 0.9867571, 0.9888327, 0.98458636, 0.9856942, 0.9889838, 0.97016406, 0.9862426, 0.98911357, 0.98339915, 0.98446214, 0.988069, 0.97218055, 0.98674345, 0.9887084, 0.98366636, 0.9838078, 0.9874241, 0.9695547, 0.98547214, 0.9888227, 0.982274473, 0.984615266, 0.9879781, 0.9703783, 0.98679185, 0.98878723, 0.9845414, 0.98567885, 0.98889714, 0.9699552, 0.9861713, 0.9890835, 0.98313916, 0.9844087, 0.98795307, 0.972076, 0.98662573, 0.9887123, 0.98356736, 0.983889, 0.9873936, 0.96956515, 0.9853441, 0.9888306, 0.98228526, 0.9847711, 0.98780453, 0.970199, 0.9867795, 0.9887977, 0.98462164, 0.98560554, 0.98875916, 0.9696888, 0.9862049, 0.9891537, 0.9836149, 0.9843297, 0.9878713, 0.97200024, 0.9867259, 0.9887679, 0.983849, 0.98374134, 0.98716843, 0.9694015, 0.98530567, 0.9888887, 0.9823309, 0.9845391, 0.98782057, 0.9704616, 0.9867635, 0.98885334, 0.98460513, 0.9855079, 0.98880976, 0.97013086, 0.98597133, 0.9892714, 0.98332155, 0.98420644, 0.98797613, 0.97236514, 0.9865357, 0.98890823, 0.9836667, 0.9835693, 0.98753124, 0.96971714, 0.9852705, 0.9890254, 0.98242986, 0.98446774, 0.98801535, 0.97075593, 0.9866643, 0.9889466, 0.9846712, 0.9853875, 0.9890743, 0.97044677, 0.98605466, 0.98926777, 0.9835622, 0.9842217, 0.98817307, 0.9723635, 0.9865735, 0.98890775, 0.9838802, 0.9836571, 0.98752576, 0.9697804, 0.9851077, 0.9889953, 0.98266923, 0.9844439, 0.9880115, 0.97048295, 0.98648757, 0.98893124, 0.9848365, 0.98550296, 0.9891095, 0.9701516, 0.98586416, 0.98919594, 0.9835778, 0.9841553, 0.9882607, 0.972139, 0.98638314, 0.98868084, 0.9838744, 0.9836534, 0.98768204, 0.96967185, 0.9850863, 0.988831, 0.9826223, 0.9845648, 0.9882035, 0.97051793, 0.98650336, 0.9887651, 0.9848555, 0.98555434, 0.9893112, 0.9703553, 0.98599154, 0.98906904, 0.98363197, 0.9842949, 0.9884392, 0.9723989, 0.98647386, 0.98865974, 0.98368984, 0.98359, 0.9879143, 0.9697823, 0.9851318, 0.9889465, 0.9824871, 0.98458326, 0.9883301, 0.9706562, 0.9865653, 0.9889233, 0.98483, 0.9857813, 0.98960346, 0.9705915, 0.9861502, 0.9893042, 0.98352474, 0.98463917, 0.9888573, 0.9724461, 0.9865769, 0.9889677, 0.98389226, 0.98436666, 0.988177, 0.9701129, 0.9851156, 0.98903286, 0.98282665, 0.98462784, 0.9888721, 0.97076595, 0.9866061, 0.9889092, 0.9849785, 0.9859294, 0.9899307, 0.9705732, 0.9861177, 0.9891812, 0.98379886, 0.98452306, 0.98939323, 0.97264916, 0.98680145, 0.98867804, 0.9836336, 0.98350924, 0.9879389, 0.9713097, 0.98538023, 0.98889333, 0.9825309, 0.9844929, 0.98920596, 0.97116166, 0.986344, 0.9888048, 0.98416406, 0.9852024, 0.9895304, 0.96942854, 0.9857011, 0.9890864, 0.9827592, 0.98390496, 0.9885124, 0.971774, 0.9865078, 0.9888176, 0.9835434, 0.9835529, 0.9880051, 0.96931666, 0.98531634, 0.98891896, 0.9817431, 0.983894, 0.98838645, 0.970008, 0.9864734, 0.98852575, 0.98411596, 0.9851378, 0.9891789, 0.96991, 0.9860468, 0.98889184, 0.98272806, 0.98370117, 0.9883492, 0.97226655, 0.9866811, 0.9885654, 0.982785, 0.9832451, 0.9878048, 0.9690898, 0.98543495, 0.9888704, 0.98137534, 0.9844876, 0.988623, 0.97001237, 0.9863603, 0.9884207, 0.98355484, 0.9854908, 0.98981327, 0.9693433, 0.9858117, 0.98880076, 0.98268676, 0.98482865, 0.9889613, 0.9717067, 0.9863181, 0.9882631, 0.98233473, 0.9825723, 0.98807245, 0.96890485, 0.98475826, 0.9882361, 0.9808508, 0.9838997, 0.9886544, 0.96983284, 0.98623985, 0.988399, 0.9833405, 0.98496497, 0.9896225, 0.9688946, 0.98564035, 0.9886882, 0.98178136, 0.98328155, 0.98869485, 0.97086674, 0.9862483, 0.98847216, 0.982198, 0.98276263, 0.98793226, 0.96807045, 0.98481625, 0.98858285, 0.980532, 0.98291856, 0.9884978, 0.9691134, 0.98628354, 0.9885839, 0.98337424, 0.98455644, 0.989599, 0.9686335, 0.98569363, 0.9890737, 0.9821218, 0.98239225, 0.9887012, 0.9702592, 0.9862151, 0.9885383, 0.98252195, 0.9818624, 0.9880355, 0.9678306, 0.9847515, 0.9886253, 0.98121166, 0.98291177, 0.9885533, 0.9690862, 0.98602, 0.9884869, 0.9835414, 0.9839592, 0.9892762, 0.9680113, 0.98542523, 0.98869777, 0.98193264, 0.98229575, 0.9884829, 0.96996975, 0.9860652, 0.988309, 0.9822793, 0.9817584, 0.98790944, 0.96733344, 0.9845724, 0.98845494, 0.98093814, 0.9828498, 0.98853743, 0.968441, 0.98610675, 0.98849165, 0.98337746, 0.9837977, 0.9895333, 0.9678597, 0.9855896, 0.9887565, 0.9817592, 0.9822788, 0.98896176, 0.96993715, 0.9858773, 0.98830044, 0.98187655, 0.982199, 0.98842895, 0.96735024, 0.9845345, 0.9884511, 0.98058873, 0.98337656, 0.988995, 0.96821576, 0.9858964, 0.98828006, 0.98326635, 0.9845264, 0.989809, 0.967863, 0.98549044, 0.9885393, 0.98139364, 0.9830372, 0.9887967, 0.9700173, 0.98606616, 0.9882294, 0.9821323, 0.9832883, 0.9882975, 0.9674625, 0.9846704, 0.9884707, 0.9809003, 0.9844037, 0.9889951, 0.9686303, 0.98623425, 0.98862106, 0.9837171, 0.98585975, 0.9900429, 0.96830297, 0.98580354, 0.98896295, 0.98227835, 0.9850744, 0.9891321, 0.96993387, 0.98628896, 0.98864204, 0.9833624, 0.98442405, 0.9886946, 0.9673255, 0.9850514, 0.9885867, 0.9818601, 0.98399925, 0.9889209, 0.9682234, 0.9863006, 0.98839986, 0.98353994, 0.984663, 0.98956186, 0.9675029, 0.9856726, 0.9886622, 0.9822818, 0.982646, 0.988332, 0.9686855, 0.98613816, 0.98823476, 0.9833294, 0.9831303, 0.9879125, 0.9663589, 0.9848608, 0.9883735, 0.9818624, 0.9827294, 0.98874867, 0.9691715, 0.986809, 0.9883753, 0.98381793, 0.9849336, 0.98970044, 0.9689736, 0.9854698, 0.9886445, 0.982261, 0.9833152, 0.98851097, 0.97094154, 0.9864995, 0.9881413, 0.9831293, 0.9823872, 0.9888131, 0.9690423, 0.9846994, 0.9882252, 0.98208493, 0.9835477, 0.9889874, 0.9705856, 0.9860156, 0.9881925, 0.984053, 0.98425597, 0.98984927, 0.97026944, 0.98489076, 0.988439, 0.9819471, 0.98192537, 0.9883392, 0.9714182, 0.98558766, 0.9881066, 0.9827635, 0.9816088, 0.98757005, 0.96898556, 0.9838763, 0.9881378, 0.9806677, 0.9817552, 0.98803526, 0.97017246, 0.98492384, 0.98794925, 0.9836866, 0.98358536, 0.98916453, 0.9700523, 0.9845488, 0.9882063, 0.9815171, 0.98207647, 0.9880044, 0.9709973, 0.98536575, 0.9876687, 0.9821953, 0.9815097, 0.9871387, 0.9679443, 0.9840466, 0.98782825, 0.97970194, 0.98150456, 0.98753905, 0.9684147, 0.98538136, 0.9879375, 0.98242426, 0.9831261, 0.9885881, 0.9687066, 0.9848599, 0.98810285, 0.9816379, 0.9804868, 0.98832536, 0.9711322, 0.9854013, 0.98730785, 0.98283577, 0.98139715, 0.9879615, 0.9685272, 0.98398644, 0.9879624, 0.9815047, 0.9822012, 0.98763347, 0.9696939, 0.98556143, 0.9879093, 0.98322386, 0.9827259, 0.9884157, 0.9702523, 0.9849545, 0.9879941, 0.9815823, 0.98074657, 0.9875824, 0.9721436, 0.9856434, 0.9876325, 0.98249906, 0.98083925, 0.98797953, 0.96976894, 0.98377085, 0.98793495, 0.98012644, 0.9815679, 0.98811764, 0.970287, 0.98506606, 0.98780847, 0.9817691, 0.9831182, 0.98976284, 0.96994543, 0.9845871, 0.98727775, 0.98076606, 0.9818419, 0.9878961, 0.97175586, 0.98473394, 0.9866794, 0.9813508, 0.97999257, 0.9869185, 0.96889395, 0.982146, 0.98660743, 0.97996736, 0.9803858, 0.986992, 0.96932954, 0.98383063, 0.9863385, 0.98306483, 0.9807668, 0.98813194, 0.9688593, 0.98434263, 0.98772836, 0.98252904, 0.9794837, 0.98667413, 0.97045517, 0.98539305, 0.98749906, 0.9823539, 0.9777027, 0.98580426, 0.96849567, 0.98383075, 0.98769623, 0.9807093, 0.9800133, 0.98675233, 0.9679327, 0.98570186, 0.9875095, 0.9829889, 0.9809822, 0.9877294, 0.9686788, 0.9849641, 0.98769194, 0.98216695, 0.9803028, 0.98713124, 0.96951157, 0.9856282, 0.9871689, 0.98219395, 0.97896427, 0.98559046, 0.9675148, 0.9834357, 0.9874363, 0.97999483, 0.9792598, 0.98612595, 0.96973866, 0.98487353, 0.9872683, 0.98247755, 0.980427, 0.9873836, 0.9685994, 0.98488253, 0.9869638, 0.9808349, 0.9798822, 0.9862011, 0.97187984, 0.9855208, 0.9875338, 0.98187894, 0.97882205, 0.98573, 0.96982884, 0.98320436, 0.98813915, 0.98052776, 0.9797961, 0.9865191, 0.9704118, 0.9849881, 0.98787665, 0.98335177, 0.9816452, 0.9873685, 0.96993905, 0.9844229, 0.98800194, 0.9819947, 0.97871333, 0.9857862, 0.9720694, 0.98566574, 0.98780346, 0.98331386, 0.980249, 0.9862097, 0.96921766, 0.98448884, 0.9885201, 0.98243654, 0.98193824, 0.9877885, 0.97065, 0.98620516, 0.9884498, 0.9839982, 0.9824459, 0.9883073, 0.9701398, 0.9855391, 0.9888086, 0.9842026, 0.9825535, 0.9882609, 0.9726892, 0.986554, 0.98857296, 0.98484296, 0.9824438, 0.9880283, 0.97033876, 0.9849048, 0.98900026, 0.983649, 0.9833089, 0.9886861, 0.9707574, 0.9863684, 0.9888411, 0.9856166, 0.98480207, 0.9890271, 0.9702556, 0.98599476, 0.9892257, 0.9850633, 0.9837822, 0.9886037, 0.9724194, 0.98621905, 0.98840755, 0.982142, 0.9807742, 0.9875782, 0.9704515, 0.98471767, 0.98861516, 0.98330647, 0.9833285, 0.9888131, 0.9711189, 0.9862323, 0.9885117, 0.98539054, 0.9847867, 0.98966426, 0.97086096, 0.98610675, 0.98898506, 0.9847098, 0.98296785, 0.9889209, 0.9725118, 0.98635465, 0.9885499, 0.98486865, 0.9818471, 0.9872873, 0.9701644, 0.9837627, 0.9881247, 0.98247117, 0.98240745, 0.9883245, 0.9713385, 0.9853823, 0.98878086, 0.9848601, 0.98369205, 0.98969203, 0.9707064, 0.98591757, 0.98860264, 0.984046, 0.98375076, 0.98910916, 0.9733113, 0.9869444, 0.9891884, 0.9854321, 0.98381746, 0.98832077, 0.9712236, 0.98489076, 0.9892191, 0.9832252, 0.98376185, 0.98819727, 0.9717324, 0.9860628, 0.98911357, 0.9849266, 0.98470205, 0.98948914, 0.97230405, 0.98643744, 0.989664, 0.98418784, 0.98324263, 0.98826617, 0.97328985, 0.98637646, 0.9892027, 0.9848866, 0.983103, 0.9879577, 0.9706273, 0.9860053, 0.989585, 0.9839977, 0.98486763, 0.988581, 0.9719456, 0.98722035, 0.98934025, 0.98545015, 0.9858366, 0.9898308, 0.9720643, 0.98682296, 0.9895778, 0.98510945, 0.985552, 0.98972756, 0.97468084, 0.9878922, 0.9901194, 0.9865956, 0.98442096, 0.98831534, 0.971599, 0.98582894, 0.98940885, 0.9836137, 0.9837738, 0.9885301, 0.9720262, 0.98680156, 0.9890815, 0.98484993, 0.98413473, 0.9894825, 0.9715233, 0.98631936, 0.9893339, 0.9841442, 0.98328006, 0.9889053, 0.9739183, 0.9868235, 0.9890015, 0.9843359, 0.98242664, 0.98804677, 0.971448, 0.9857469, 0.9891934, 0.9831555, 0.98383397, 0.9886135, 0.9724418, 0.98668504, 0.98871523, 0.984878, 0.9850774, 0.9896715, 0.972171, 0.98621386, 0.98888505, 0.9841724, 0.9836496, 0.98868376, 0.97368795, 0.98696077, 0.98857176, 0.9846506, 0.9841988, 0.98841304, 0.9714255, 0.98615956, 0.98918134, 0.98333, 0.985673, 0.9885339, 0.971181, 0.9866766, 0.9883172, 0.9850199, 0.9860772, 0.9893651, 0.9707056, 0.9863631, 0.9885019, 0.983996, 0.9850861, 0.9886481, 0.9717214, 0.98635024, 0.98817885, 0.9846885, 0.98308384, 0.9864747, 0.97009987, 0.98396057, 0.9885, 0.9819418, 0.98298246, 0.9871671, 0.97022456, 0.98472184, 0.9877257, 0.9833346, 0.98359275, 0.98750603, 0.96987, 0.9839214, 0.98835737, 0.9831797, 0.98262805, 0.9866176, 0.97164524, 0.9848219, 0.98838925, 0.9836369, 0.98182863, 0.98535717, 0.9673361, 0.9826346, 0.9887384, 0.98271954, 0.9829653, 0.9867136, 0.96736676, 0.98454905, 0.98843867, 0.9850889, 0.9844893, 0.9883011, 0.9696789, 0.9850582, 0.98907, 0.9849549, 0.9839712, 0.98738444, 0.9701681, 0.98546845, 0.9886121, 0.9848748, 0.9834896, 0.9873182, 0.97028404, 0.98467535, 0.9890744, 0.9829181, 0.9844296, 0.98719, 0.96741706, 0.9844557, 0.9881145, 0.98585665, 0.9853469, 0.9884878, 0.9664424, 0.9836728, 0.9883774, 0.9846943, 0.9845308, 0.98810905, 0.9675802, 0.9849567, 0.9889127, 0.98618394, 0.9836209, 0.98701626, 0.9646685, 0.9840493, 0.9888691, 0.9836771, 0.9848818, 0.9878994, 0.96219385, 0.9845866, 0.98729974, 0.9843717, 0.9860335, 0.9893405, 0.9610393, 0.98440474, 0.9875552, 0.98432934, 0.9851821, 0.9886545, 0.96444225, 0.9847068, 0.98806256, 0.9845195, 0.98406744, 0.9874436, 0.9613636, 0.98430127, 0.98859453, 0.9836791, 0.9851474, 0.9874471, 0.9616981, 0.98432976, 0.98785675, 0.983555, 0.9853498, 0.98755854, 0.9590111, 0.9832782, 0.988452, 0.98421824, 0.98521495, 0.98734075, 0.96232915, 0.98465574, 0.9884813, 0.98477525, 0.98409086, 0.9865996, 0.95903885, 0.98299605, 0.9887445, 0.984055, 0.98543924, 0.9883223, 0.95908326, 0.9847113, 0.98824966, 0.98555964, 0.9862396, 0.9895361, 0.95839787, 0.98497987, 0.98925906, 0.9853645, 0.9856956, 0.9886154, 0.95909584, 0.9856692, 0.9889149, 0.985488, 0.98562545, 0.9875887, 0.9557944, 0.9844073, 0.9896477, 0.98481303, 0.98575145, 0.9874127, 0.95612895, 0.98555976, 0.9883773, 0.9858547, 0.987878, 0.9883724, 0.95666337, 0.98556906, 0.98972076, 0.9861274, 0.9862818, 0.9887213, 0.958478, 0.9860155, 0.9895382, 0.98642826, 0.98538774, 0.9872015, 0.9562943, 0.9850775, 0.9897604, 0.9850877, 0.98620355, 0.98819333, 0.956042, 0.9861197, 0.98917985, 0.98575634, 0.98633146, 0.98913145, 0.95514697, 0.98584783, 0.99003476, 0.98575145, 0.9856559, 0.98934096, 0.95787746, 0.98588836, 0.98951495, 0.9862292, 0.9845254, 0.9876934, 0.95612645, 0.98534375, 0.99085313, 0.98654264, 0.98627126, 0.9899161, 0.9613049, 0.986479, 0.9905614, 0.9880613, 0.98691523, 0.9898879, 0.9602073, 0.98597497, 0.9913427, 0.98841894, 0.9871393, 0.990655, 0.9628976, 0.98610663, 0.99105495, 0.9884035, 0.9854901, 0.9898448, 0.9606776, 0.98287123, 0.99145764, 0.9865979, 0.98613006, 0.9894057, 0.9581138, 0.98431677, 0.99121255, 0.98775035, 0.9874372, 0.9905839, 0.9586688, 0.9836898, 0.9917637, 0.9873338, 0.98746985, 0.99053043, 0.96097654, 0.9846863, 0.99115974, 0.98711395, 0.9858462, 0.9895104, 0.9585742, 0.9854739, 0.992031, 0.98614126, 0.98623765, 0.9909254, 0.9629879, 0.98522085, 0.990535, 0.98595303, 0.98692137, 0.9905614, 0.96043754, 0.9849902, 0.99194556, 0.9883376, 0.9884216, 0.99009866, 0.95919436, 0.98414123, 0.99044025, 0.9855761, 0.9853691, 0.9883039, 0.95743096, 0.98106086, 0.9908227, 0.9844195, 0.9858629, 0.98884237, 0.9584759, 0.9839706, 0.99094313, 0.9865388, 0.98633015, 0.9887911, 0.9604286, 0.9817178, 0.98987365, 0.98511213, 0.98551714, 0.9891663, 0.9626804, 0.98309374, 0.9899997, 0.9859955, 0.985721, 0.98970956, 0.95945597, 0.9831607, 0.99142236, 0.9845375, 0.98603773, 0.9894217, 0.9622339, 0.9845552, 0.9906872, 0.98524576, 0.9869881, 0.99057627, 0.9623285, 0.9835149, 0.9910343, 0.9855107, 0.9872447, 0.9905073, 0.96064264, 0.9841926, 0.9907154, 0.9864313, 0.9867649, 0.99009657, 0.9595607, 0.98322153, 0.99163324, 0.9865067, 0.9867483, 0.98968047, 0.9595776, 0.98462033, 0.99068403, 0.986421, 0.9869408, 0.9901558, 0.9577495, 0.9836738, 0.9910734, 0.9866007, 0.9872287, 0.988739, 0.960042, 0.984385, 0.99078584, 0.9864438, 0.985743, 0.9869653, 0.96263605, 0.9836096, 0.99094033, 0.9853838, 0.98799473, 0.99394494, 0.9662142, 0.9871338, 0.9916181, 0.9875775, 0.98850644, 0.993779, 0.96312195, 0.98647016, 0.99158585, 0.9882626, 0.98803514, 0.99302703, 0.96029305, 0.9847429, 0.99142563, 0.9879325, 0.9856327, 0.9915085, 0.9569275, 0.98293304, 0.99077356, 0.9858601, 0.986504, 0.992508, 0.96073, 0.98320323, 0.9907364, 0.98450667, 0.9859777, 0.99041945, 0.95919156, 0.98223835, 0.99028265, 0.9846628, 0.98512423, 0.98983234, 0.9579943, 0.98277646, 0.9885344, 0.9849445, 0.9820262, 0.9891628, 0.95353484, 0.98035735, 0.9880359, 0.98213935, 0.9834728, 0.98869574, 0.95442957, 0.98561954, 0.9888958, 0.98506755, 0.9836787, 0.9849563, 0.95727146, 0.9829785, 0.9913665, 0.98671466, 0.9816783, 0.98361695, 0.9570814, 0.9827043, 0.9903274, 0.9861101, 0.97950774, 0.9821628, 0.95086414, 0.9824543, 0.9911845, 0.98476934, 0.98065925, 0.981278, 0.95594764, 0.9834847, 0.9905908, 0.98563194, 0.9819797, 0.98468506, 0.95708394, 0.9823237, 0.99108243, 0.98646194, 0.9817717, 0.984277, 0.96052134, 0.98298085, 0.9920529, 0.9829035, 0.98050517, 0.9814106, 0.950958, 0.98111093, 0.9912853, 0.9803089, 0.98110527, 0.97642446, 0.95087296, 0.9815993, 0.99070823, 0.98173165, 0.9826573, 0.97869486, 0.9531995, 0.9801092, 0.9907528, 0.98122555, 0.98071814, 0.9784599, 0.953206, 0.98101455, 0.9900664, 0.98032856, 0.97973603, 0.9755796, 0.9454994, 0.9794301, 0.9909491, 0.9787813, 0.97986335, 0.97345316, 0.9455263, 0.98025036, 0.9900597, 0.97998166, 0.9830987, 0.97678125, 0.95409703, 0.98049533, 0.99118596, 0.9788653, 0.9820493, 0.9742182, 0.9469585, 0.9785937, 0.9909044, 0.9781319, 0.9790687, 0.9719421, 0.95161027, 0.97744477, 0.99022466, 0.9746568, 0.9780069, 0.9715659, 0.95495725, 0.9796103, 0.9899127, 0.9767041, 0.97869635, 0.9743737, 0.9577345, 0.9773663, 0.98954797, 0.97548014, 0.97933686, 0.9737023, 0.9566794, 0.9784952, 0.9894378, 0.97543246, 0.97848547, 0.97179484, 0.9529423, 0.97824687, 0.99047136, 0.9731968, 0.9785075, 0.970258, 0.9541618, 0.97985667, 0.9892297, 0.97455764, 0.9789755, 0.9739062, 0.95787746, 0.97997296, 0.989412, 0.97357696, 0.97816235, 0.9742812, 0.95674366, 0.98058885, 0.9880605, 0.97293144, 0.9768503, 0.96969855, 0.9528074, 0.97767055, 0.98842794, 0.9701905, 0.97563416, 0.96869016, 0.9560788, 0.9803376, 0.9875547, 0.97287863, 0.97732794, 0.9730863, 0.95799136, 0.9781174, 0.9878401, 0.97221833, 0.9754311, 0.968653, 0.9529618, 0.97889805, 0.9867237, 0.9704095, 0.97380847, 0.9663562, 0.94688183, 0.9762115, 0.98654926, 0.9678573, 0.9755535, 0.9654929, 0.94635993, 0.97668743, 0.98645496, 0.9727369, 0.9770175, 0.9727649, 0.9563624, 0.97610223, 0.9892931, 0.97462475, 0.97694856, 0.97161967, 0.9542986, 0.97283345, 0.9897328, 0.9745179, 0.97444993, 0.9683173, 0.95069426, 0.9705556, 0.9907272, 0.9743357, 0.9763199, 0.9669008, 0.95578283, 0.9730058, 0.9906832, 0.97645956, 0.977247, 0.9717068, 0.9581026, 0.97141606, 0.9904221, 0.9748028, 0.9767776, 0.96973544, 0.95470285, 0.9711495, 0.9911767, 0.97516274, 0.9752598, 0.9664406, 0.95163506, 0.9695629, 0.99109954, 0.97271335, 0.97527516, 0.96634775, 0.9554519, 0.9727595, 0.9914762, 0.976279, 0.9766169, 0.9695406, 0.95772225, 0.96897686, 0.9899552, 0.97479886, 0.97640765, 0.96713334, 0.9556201, 0.96933526, 0.99139094, 0.97745514, 0.9770094, 0.96628296, 0.9522413, 0.9714082, 0.99230206, 0.98000175, 0.9806356, 0.9663712, 0.95390934, 0.97408456, 0.9909644, 0.9807386, 0.9806253, 0.9693298, 0.9532552, 0.9714366, 0.99131364, 0.97887826, 0.9800362, 0.9664641, 0.95082057, 0.97122484, 0.99001455, 0.9777788, 0.97841406, 0.9596431, 0.9443662, 0.9661432, 0.99128985, 0.97849756, 0.9805745, 0.96365446, 0.94756174, 0.9664833, 0.9916807, 0.979152, 0.98107076, 0.968233, 0.95631546, 0.968671, 0.9925255, 0.9804223, 0.9801309, 0.9692435, 0.95973974, 0.96984774, 0.99147314, 0.98125595, 0.98014414, 0.96337587, 0.9566674, 0.9703581, 0.99238753, 0.9837811, 0.9832131, 0.9668956, 0.9612134, 0.97205853, 0.9929022, 0.98496103, 0.9836507, 0.9712832, 0.96454144, 0.97019243, 0.9908412, 0.98477244, 0.98448724, 0.97448254, 0.96618885, 0.97074157, 0.98981446, 0.984142, 0.9834058, 0.96938837, 0.9533942, 0.9670095, 0.9924552, 0.97953343, 0.9830663, 0.965546, 0.9541503, 0.96990573, 0.9918994, 0.9842705, 0.9824746, 0.9757184, 0.9600313, 0.97057074, 0.9904025, 0.9842791, 0.97936475, 0.9720395, 0.9641063, 0.9717499, 0.9900266, 0.98247075, 0.98099905, 0.9711872, 0.9665019, 0.9655389, 0.99158794, 0.9796776, 0.97522837, 0.9708703, 0.959427, 0.9684816, 0.98909575, 0.97869176, 0.9762538, 0.9739009, 0.9595956, 0.9671097, 0.98852867, 0.9781255, 0.9770545, 0.974642, 0.95797545, 0.9661667, 0.9891704, 0.97822714, 0.9777288, 0.9724113, 0.9563732, 0.9659706, 0.9908964, 0.9812424, 0.98348784, 0.97517437, 0.9567534, 0.96661466, 0.9895281, 0.98042196, 0.9828405, 0.97680104, 0.9590945, 0.9649822, 0.99095076, 0.97861433, 0.98104846, 0.9747916, 0.95276326, 0.9647324, 0.9907234, 0.97826296, 0.9810074, 0.9733759, 0.95198315, 0.96328574, 0.99183697, 0.9769045, 0.9782326, 0.9728689, 0.9452992, 0.95458364, 0.9907398, 0.9774629, 0.9805838, 0.97487247, 0.9470459, 0.9559046, 0.99069995, 0.97762656, 0.9782292, 0.9714318, 0.9424125, 0.9506042, 0.98858565, 0.9759232, 0.9729086, 0.96948826, 0.9217308, 0.94962347, 0.98787165, 0.9763957, 0.96881044, 0.9692825, 0.9137552, 0.94749135, 0.98933405, 0.9651976, 0.9740622, 0.97767955, 0.91194075, 0.9420458, 0.98467296, 0.9577613, 0.97406083, 0.9759948, 0.904197, 0.9399437, 0.9840837, 0.95562845, 0.97263134, 0.97400135, 0.89800155, 0.93983394, 0.98488104, 0.9590944, 0.9731578, 0.97507554, 0.90229386, 0.9398276, 0.98393434, 0.95428777, 0.9742013, 0.9778681, 0.90973586, 0.9368265, 0.98317796, 0.95406264, 0.9732482, 0.97392774, 0.9016446, 0.93494374, 0.9820047, 0.95009357, 0.9714825, 0.97266126, 0.8952592, 0.9379812, 0.98423207, 0.9562192, 0.9726653, 0.9749653, 0.90170556, 0.93906146, 0.98431456, 0.9540456, 0.9744598, 0.977984, 0.9082351, 0.939048, 0.98416996, 0.9537643, 0.97432095, 0.9752144, 0.90338594, 0.9409497, 0.9835871, 0.9525105, 0.97305816, 0.973945, 0.89742506, 0.9392065, 0.9838542, 0.95703137, 0.9729902, 0.97612405, 0.90149117, 0.9436209, 0.9847307, 0.9556059, 0.975599, 0.9778054, 0.9082402, 0.9427816, 0.98454374, 0.9559897, 0.97525615, 0.97572464, 0.9052472, 0.9434943, 0.98403513, 0.9557197, 0.9751668, 0.9735874, 0.8992169, 0.9424381, 0.9838225, 0.9541659, 0.9745521, 0.9756235, 0.90316993, 0.94290507, 0.9840875, 0.9550512, 0.9750947, 0.9783699, 0.9103485, 0.94249225, 0.9834336, 0.954572, 0.9763148, 0.9761544, 0.91133916, 0.94338584, 0.98453206, 0.95729995, 0.976758, 0.97453624, 0.9040737, 0.94204307, 0.9854285, 0.9607766, 0.97641945, 0.97658575, 0.9110449, 0.9426797, 0.9848675, 0.95998555, 0.97741234, 0.9778947, 0.91531754, 0.94399893, 0.9850899, 0.96100557, 0.9784598, 0.9760966, 0.9099651, 0.9428911, 0.9847355, 0.95825255, 0.9757909, 0.97431993, 0.9019449, 0.94337004, 0.9858989, 0.9588574, 0.9749806, 0.9752966, 0.90145797, 0.9436183, 0.98504376, 0.9573737, 0.97509336, 0.97732806, 0.9125564, 0.93901366, 0.98436433, 0.95852584, 0.9747688, 0.9749205, 0.908938, 0.9420644, 0.9832937, 0.9560529, 0.97364837, 0.9729455, 0.90066534, 0.9393687, 0.9841234, 0.95787513, 0.97245634, 0.9739924, 0.9017075, 0.94193566, 0.98373544, 0.9540986, 0.9737067, 0.9760047, 0.9114808, 0.9384762, 0.9830025, 0.9538457, 0.9728655, 0.97374064, 0.9054351, 0.94188374, 0.9835524, 0.95162654, 0.9715784, 0.97300017, 0.8976314, 0.9416713, 0.98638934, 0.95567465, 0.9735334, 0.97476137, 0.9024171, 0.9409249, 0.98611414, 0.95514524, 0.9748386, 0.97641546, 0.9053429, 0.9392146, 0.9860912, 0.9534843, 0.9739542, 0.9745773, 0.906691, 0.940363, 0.98547906, 0.95180005, 0.9721961, 0.9721042, 0.9016259, 0.9372222, 0.9865583, 0.9541975, 0.97419363, 0.9738559, 0.9042218, 0.9365932, 0.9857453, 0.9523753, 0.9743372, 0.9761546, 0.9068647, 0.93630725, 0.9854541, 0.95119655, 0.9734017, 0.97341126, 0.9081459, 0.93622375, 0.9852897, 0.94850963, 0.9713356, 0.9712946, 0.8990249, 0.93522936, 0.98575413, 0.95329326, 0.9732116, 0.9744013, 0.90794164, 0.9374199, 0.9855768, 0.95101094, 0.9730179, 0.9762797, 0.9105806, 0.9330396, 0.986, 0.9498907, 0.9727629, 0.9738244, 0.90864027, 0.93218946, 0.98535544, 0.9471683, 0.972058, 0.9719515, 0.9140394, 0.9321493, 0.98531854, 0.953262, 0.9748113, 0.97290444, 0.9120168, 0.92532706, 0.9849513, 0.94776756, 0.9713239, 0.9745443, 0.9049557, 0.9237252, 0.9850636, 0.947697, 0.9719537, 0.9724313, 0.90200514, 0.92490816, 0.98394823, 0.94158214, 0.97031486, 0.9711244, 0.89773625, 0.925525, 0.98172116, 0.95424074, 0.9714176, 0.9733073, 0.90326834, 0.9285686, 0.9859291, 0.951596, 0.9744144, 0.97574586, 0.9094222, 0.9296082, 0.9857227, 0.9545674, 0.97439814, 0.9736495, 0.9063758, 0.9292869, 0.9852448, 0.95246136, 0.9719767, 0.9705877, 0.89825314, 0.92955524, 0.9858126, 0.9544149, 0.9715975, 0.9739388, 0.9055127, 0.9343163, 0.985455, 0.95457494, 0.9744488, 0.97638685, 0.90849996, 0.93220085, 0.9850417, 0.95419514, 0.9770281, 0.9737983, 0.9033331, 0.9326172, 0.98531497, 0.95204, 0.97387516, 0.9716498, 0.89968896, 0.932516, 0.9850325, 0.9527222, 0.9720742, 0.9730871, 0.9038899, 0.9315368, 0.98454005, 0.9506098, 0.9738461, 0.97424084, 0.90514076, 0.932864, 0.98492426, 0.9499667, 0.972705, 0.972947, 0.90648603, 0.9296402, 0.9833014, 0.95180535, 0.97065586, 0.970459, 0.9025212, 0.9268584, 0.9842573, 0.9548763, 0.9712228, 0.97206444, 0.9059208, 0.9283747, 0.9837347, 0.95324564, 0.9722785, 0.9743557, 0.91346604, 0.92871785, 0.9829045, 0.9535126, 0.97228456, 0.9727044, 0.91152406, 0.927714, 0.9829243, 0.95120645, 0.9697409, 0.9706819, 0.90573084, 0.9278057, 0.9842484, 0.9533604, 0.9701976, 0.97220176, 0.9119361, 0.9309952, 0.98341024, 0.95626336, 0.97365755, 0.97454065, 0.9149828, 0.93301487, 0.9836321, 0.9559457, 0.973229, 0.9723259, 0.91139716, 0.93048775, 0.98312026, 0.9540317, 0.9701736, 0.9706711, 0.9087211, 0.92652315, 0.9841054, 0.9569731, 0.9692265, 0.9710309, 0.91138124, 0.92501545, 0.9838657, 0.95748943, 0.9711935, 0.9735571, 0.9174774, 0.9250681, 0.98451185, 0.95695835, 0.9705384, 0.970678, 0.9143649, 0.9259069, 0.9842768, 0.9570326, 0.9698287, 0.9683943, 0.906862, 0.92396134, 0.9850603, 0.9585173, 0.9690643, 0.96996987, 0.9135952, 0.92654186, 0.9841092, 0.9574441, 0.972002, 0.9711604, 0.9162472, 0.9262271, 0.9829628, 0.9577615, 0.97213125, 0.97245455, 0.91564506, 0.9262661, 0.982236, 0.95265853, 0.97177076, 0.9686146, 0.9109758, 0.9245982, 0.98329043, 0.9557604, 0.97126305, 0.9693206, 0.91502094, 0.92500514, 0.983985, 0.95184433, 0.9718965, 0.97205687, 0.92064893, 0.9240467, 0.9843312, 0.95594484, 0.97289103, 0.9709853, 0.91639537, 0.9225706, 0.9803586, 0.95313203, 0.9690661, 0.9678313, 0.90941876, 0.92010444, 0.98249775, 0.9514724, 0.9697286, 0.969328, 0.91759926, 0.92589086, 0.9836238, 0.9515247, 0.97078705, 0.97132057, 0.923959, 0.92666185, 0.9833377, 0.9532728, 0.97197884, 0.9709019, 0.92441756, 0.92720795, 0.9820569, 0.95384717, 0.9707554, 0.96903783, 0.91588366, 0.92396176, 0.9837907, 0.9568406, 0.9705263, 0.9684558, 0.914984, 0.9203424, 0.98138165, 0.95200187, 0.97104067, 0.96845454, 0.9159094, 0.91919494, 0.9816146, 0.95070225, 0.97157454, 0.9653619, 0.9141466, 0.9173754, 0.9809918, 0.9494869, 0.96886516, 0.9643448, 0.9085217, 0.91519684, 0.9814715, 0.948777, 0.9689305, 0.9684843, 0.9169763, 0.91519374, 0.97952956, 0.94575024, 0.97001994, 0.9708983, 0.9169489, 0.9125263, 0.9785463, 0.94366753, 0.96887, 0.96859556, 0.91416174, 0.9122511, 0.97692025, 0.9438301, 0.9674941, 0.9669549, 0.9139971, 0.9103266, 0.9807342, 0.9432905, 0.9693271, 0.9678762, 0.91190165, 0.9108534, 0.9797982, 0.9420253, 0.97094256, 0.96913505, 0.9138082, 0.90937316, 0.9801742, 0.9423962, 0.97117704, 0.96894115, 0.9116965, 0.9109083, 0.9780563, 0.94211316, 0.9682814, 0.9637499, 0.9071537, 0.90361077, 0.9770866, 0.93868494, 0.96648073, 0.9632019, 0.9082525, 0.9150785, 0.9719439, 0.9317436, 0.96427864, 0.96616316, 0.90935165, 0.9203572, 0.97526497, 0.9386863, 0.9654831, 0.96366894, 0.9116936, 0.9227212, 0.97062856, 0.9242232, 0.96368486, 0.95890146, 0.9125336, 0.91911024, 0.9700697, 0.9324189, 0.96212584, 0.9614769, 0.91378963, 0.92529213, 0.96744597, 0.9218856, 0.9640139, 0.9611121, 0.9165087, 0.9184901, 0.9671251, 0.92767483, 0.96430004, 0.9616048, 0.91313493, 0.9241285, 0.9648108, 0.93684065, 0.9602148, 0.9567825, 0.9094243, 0.91491914, 0.9651138, 0.93471694, 0.9595327, 0.9570803, 0.9147983, 0.92375785, 0.9613445, 0.93608826, 0.96467537, 0.96019566, 0.92038846, 0.9327045, 0.96647227, 0.9402251, 0.9682076, 0.9610461, 0.9155872, 0.9307718, 0.96458024, 0.93646175, 0.96633565, 0.95981485, 0.9134507, 0.9161824, 0.969667, 0.9316442, 0.9593103, 0.9562263, 0.92271805, 0.9117878, 0.9683346, 0.9309828, 0.9587005, 0.95463777, 0.92275953, 0.91376346, 0.9681551, 0.9358307, 0.9576197, 0.95178884, 0.9214647, 0.9102364, 0.96491873, 0.9302715, 0.9576985, 0.9471103, 0.9181334, 0.91663307, 0.9670534, 0.9470346, 0.9621569, 0.9515645, 0.9192764, 0.9182791, 0.966142, 0.9485753, 0.9626443, 0.9530052, 0.9218378, 0.92809695, 0.96474904, 0.9494601, 0.9599712, 0.94865435, 0.9132452, 0.93161327, 0.9593128, 0.9412168, 0.9533004, 0.94070053, 0.9016941, 0.91936046, 0.9561245, 0.943957, 0.9537679, 0.9403468, 0.90968597, 0.9326907, 0.9596906, 0.9426718, 0.95400155, 0.9403447, 0.9155517, 0.92398727, 0.96358514, 0.9504563, 0.96362, 0.94437295, 0.92172843, 0.9423795, 0.95526314, 0.939491, 0.9543886, 0.9418972, 0.9108514, 0.9683517, 0.9447613, 0.9331114, 0.9437871, 0.94031703, 0.8955914, 0.92296374, 0.9511246, 0.9584952, 0.9710019, 0.9386116, 0.9502045, 0.9671881, 0.9559567, 0.9571665, 0.9576622, 0.9301258, 0.9495484, 0.9708053, 0.964859, 0.9627832, 0.9723593, 0.93752164, 0.93529683, 0.9680118, 0.9563304, 0.95708793, 0.9566134, 0.92563796, 0.93067497, 0.96939015, 0.96521664, 0.9550336, 0.96059906, 0.938075, 0.9191984, 0.9567729, 0.96109235, 0.94480693, 0.96764016, 0.93974525, 0.9132347, 0.94565547, 0.9491724, 0.9410546, 0.9642659, 0.9351427, 0.9029407, 0.94478446, 0.953569, 0.93963856, 0.9610699, 0.93243474, 0.9001015, 0.951665, 0.95197505, 0.9417116, 0.96292967, 0.94516313, 0.9102468, 0.944656, 0.9520504, 0.95083374, 0.9624353, 0.9369857, 0.90971684, 0.9506974, 0.9467515, 0.9505847, 0.9573855, 0.9239597, 0.91082275, 0.93652654, 0.9276894, 0.94486034, 0.95559114, 0.93351865, 0.8921447, 0.9452337, 0.9341465, 0.9400614, 0.9589434, 0.940609, 0.9090394, 0.9404225, 0.9441356, 0.9296493, 0.95253384, 0.9284697, 0.9000464, 0.93846256, 0.9397146, 0.9249743, 0.9476441, 0.91993386, 0.8904676, 0.94045967, 0.9400107, 0.9239353, 0.9308126, 0.9132762, 0.8954696, 0.94399184, 0.93927747, 0.92688864, 0.9417983, 0.9063249, 0.8936523, 0.9482757, 0.9365211, 0.92399573, 0.93821293, 0.90743846, 0.87680745, 0.94090587, 0.9250896, 0.9087452, 0.924385, 0.9041896, 0.87166756, 0.9282844, 0.9166531, 0.90458536, 0.9293812, 0.90314513, 0.8867125, 0.94301873, 0.9176653, 0.8974826, 0.9231138, 0.9082995, 0.8957021, 0.94250906, 0.7647716, 0.888373, 0.9139976, 0.86838937, 0.86270964, 0.9083165, 0.8894333, 0.8785569, 0.90136707, 0.06518205]
```
