## Supplementary data files for "Systematic contextual biases in SegmentNT potentially relevant to other nucleotide transformer models": dpm2_pos1506.txt (part 2 of 6)

```
intron=[0.7017806, 0.6075907, 0.6327222, 0.8187104, 0.59579736, 0.63511485, 0.6592103, 0.50612885, 0.43291333, 0.5564063, 0.4980832, 0.5108018, 0.5832457, 0.54021853, 0.4973697, 0.6369037, 0.5611931, 0.56392366, 0.57935464, 0.5619271, 0.43071535, 0.58502334, 0.56698895, 0.6337903, 0.6293796, 0.57130957, 0.487667, 0.6121568, 0.5526816, 0.6493597, 0.5779082, 0.56168014, 0.47132677, 0.56536627, 0.4941657, 0.4975675, 0.55570394, 0.5367638, 0.4924564, 0.556136, 0.50731075, 0.4785323, 0.58118576, 0.5430559, 0.43159544, 0.57630783, 0.48747057, 0.50641626, 0.639994, 0.43479085, 0.37489668, 0.34598887, 0.23163345, 0.22577697, 0.41434243, 0.26528195, 0.29134488, 0.22629865, 0.19577967, 0.19016206, 0.37799975, 0.2835709, 0.21606347, 0.22018063, 0.18613721, 0.16438484, 0.36602673, 0.2594781, 0.1991346, 0.19225739, 0.15388103, 0.21291481, 0.39693838, 0.28892112, 0.20139545, 0.14551528, 0.12396653, 0.1617683, 0.3984747, 0.27906847, 0.20446506, 0.16080655, 0.15907985, 0.19295453, 0.43016145, 0.26023525, 0.22465031, 0.16888283, 0.14724353, 0.15445846, 0.4784891, 0.26665962, 0.2226983, 0.13891287, 0.14708005, 0.17159529, 0.41659755, 0.25425386, 0.21295117, 0.17111675, 0.15382381, 0.1540175, 0.3839665, 0.25610283, 0.2075534, 0.17321299, 0.14263348, 0.15658714, 0.395161, 0.26572204, 0.2047931, 0.20116413, 0.17401895, 0.15654373, 0.40258494, 0.23694101, 0.22031054, 0.2109804, 0.18405214, 0.16934885, 0.40059215, 0.24385782, 0.22036229, 0.21816619, 0.18692265, 0.15724057, 0.42021996, 0.24795578, 0.23594467, 0.2257213, 0.14731546, 0.14758883, 0.45181182, 0.253699, 0.24271095, 0.22503236, 0.15941656, 0.1503518, 0.47047633, 0.25547808, 0.2379372, 0.20484796, 0.15164651, 0.14998144, 0.45244065, 0.24682456, 0.24166796, 0.1919867, 0.16273767, 0.15945984, 0.48289454, 0.25268582, 0.24963954, 0.20528105, 0.14797506, 0.15876073, 0.48169592, 0.25184813, 0.24027951, 0.20907831, 0.15956978, 0.16277596, 0.47844732, 0.2381136, 0.24408816, 0.20968676, 0.1791423, 0.15990879, 0.4717693, 0.23491135, 0.23419048, 0.19094114, 0.16975932, 0.14780658, 0.4636022, 0.22693053, 0.23187177, 0.17872447, 0.15715326, 0.14250934, 0.47622702, 0.23448256, 0.22972745, 0.1878672, 0.13763817, 0.14334986, 0.48125127, 0.22846505, 0.24058987, 0.18521836, 0.15206207, 0.15025672, 0.50269455, 0.24337657, 0.23368402, 0.17805795, 0.14486872, 0.17039199, 0.47251713, 0.24415708, 0.23995209, 0.18455194, 0.13052434, 0.15449442, 0.509396, 0.26488337, 0.2717806, 0.20500067, 0.15477762, 0.18485883, 0.5203134, 0.27352184, 0.2587096, 0.19899863, 0.15911905, 0.16915222, 0.5042008, 0.27298877, 0.24137121, 0.20129791, 0.16728567, 0.15876415, 0.52971953, 0.26584408, 0.23737122, 0.19451305, 0.21310194, 0.16088854, 0.5539197, 0.29219472, 0.24185094, 0.1832112, 0.17816047, 0.15261985, 0.54739714, 0.2645193, 0.25531656, 0.19152738, 0.1992168, 0.16849333, 0.52980846, 0.2701941, 0.2566637, 0.18764557, 0.19490148, 0.15499796, 0.49228698, 0.25468656, 0.26713356, 0.21760006, 0.18324372, 0.15972869, 0.489959, 0.27250397, 0.2639271, 0.23160791, 0.20026353, 0.1672034, 0.48871645, 0.27025846, 0.26270297, 0.23014894, 0.21622407, 0.16906792, 0.47794738, 0.27163005, 0.25774267, 0.21895023, 0.2116656, 0.15760984, 0.51398015, 0.2789479, 0.24269164, 0.21696883, 0.19117759, 0.14936803, 0.51960343, 0.29663914, 0.23420224, 0.2205133, 0.21208413, 0.16839914, 0.5129349, 0.27548453, 0.23341344, 0.2214756, 0.22071953, 0.17187661, 0.5205699, 0.27639443, 0.23442477, 0.21548791, 0.20121044, 0.17065981, 0.51072204, 0.26491374, 0.22431286, 0.218519, 0.1942264, 0.16648087, 0.503616, 0.2681045, 0.22993834, 0.21505861, 0.19750898, 0.17351355, 0.5017643, 0.2665482, 0.23056464, 0.21570243, 0.20769253, 0.17780466, 0.4862205, 0.2626424, 0.23023762, 0.20826061, 0.19626272, 0.1750084, 0.49187168, 0.25349766, 0.23006761, 0.21557285, 0.19284455, 0.17637941, 0.5129415, 0.27380162, 0.23534843, 0.21402164, 0.21229325, 0.18826786, 0.52944875, 0.27709606, 0.24674322, 0.21675295, 0.2225885, 0.19085349, 0.5036267, 0.27198282, 0.23556595, 0.1985152, 0.2113778, 0.1837974, 0.5185597, 0.2714729, 0.22567295, 0.1936302, 0.19174965, 0.17435026, 0.50949425, 0.29026496, 0.23324355, 0.20870754, 0.21331981, 0.19170028, 0.52105933, 0.28787094, 0.24161746, 0.21382277, 0.21594389, 0.20428866, 0.5059656, 0.26454186, 0.23238735, 0.20594327, 0.19194703, 0.19325486, 0.5041375, 0.25175548, 0.22010171, 0.20320402, 0.16950382, 0.17705588, 0.5228431, 0.2640172, 0.22508769, 0.20905444, 0.18332897, 0.18115252, 0.52216995, 0.2559144, 0.22343734, 0.20665036, 0.18878594, 0.1823774, 0.5241713, 0.2690804, 0.21908528, 0.20131475, 0.17789185, 0.16404386, 0.5273727, 0.26259738, 0.20805326, 0.20355937, 0.17444912, 0.16144273, 0.5427671, 0.2699779, 0.2197192, 0.2098315, 0.18013947, 0.16908, 0.56210935, 0.27269214, 0.22082825, 0.21884899, 0.18539876, 0.17826597, 0.56110114, 0.272436, 0.21120395, 0.20960715, 0.16794187, 0.17832977, 0.5631462, 0.2654937, 0.20557025, 0.22156379, 0.15807624, 0.16872764, 0.5491029, 0.28055936, 0.20648369, 0.21835016, 0.17180394, 0.17577136, 0.5471083, 0.24357592, 0.20932145, 0.22616115, 0.1957122, 0.18117808, 0.5452245, 0.25526622, 0.21463104, 0.21957575, 0.17887144, 0.17159788, 0.5461967, 0.24726053, 0.20806414, 0.22310017, 0.15819936, 0.16613911, 0.5492822, 0.26917112, 0.23824312, 0.26290226, 0.1857058, 0.16058172, 0.56022793, 0.26104298, 0.24701323, 0.2755188, 0.18754154, 0.17252551, 0.57285386, 0.267569, 0.26339906, 0.27623433, 0.16343218, 0.17715304, 0.5673019, 0.27248958, 0.27195925, 0.2932476, 0.16373095, 0.17920382, 0.5838227, 0.29711407, 0.28681806, 0.30417567, 0.16729954, 0.16618119, 0.57646644, 0.27366892, 0.273437, 0.28614342, 0.16315015, 0.14349328, 0.545673, 0.24312967, 0.2732725, 0.23628193, 0.1446733, 0.12708353, 0.5093432, 0.20712802, 0.25744864, 0.22772053, 0.11939718, 0.12816578, 0.5078523, 0.22205228, 0.27415103, 0.24506158, 0.13793176, 0.13419822, 0.53371763, 0.22120893, 0.28665563, 0.25324717, 0.15010774, 0.1447007, 0.5169455, 0.22535193, 0.27953053, 0.24812378, 0.14572023, 0.13455307, 0.5014436, 0.2226039, 0.28450358, 0.23864466, 0.12123722, 0.13393533, 0.5012822, 0.24622287, 0.2923152, 0.25031644, 0.12489091, 0.14087744, 0.51542354, 0.22900248, 0.27787825, 0.2559588, 0.12890218, 0.1497392, 0.53014785, 0.23149948, 0.27264082, 0.23571926, 0.12351058, 0.14308432, 0.5124521, 0.22500274, 0.27669615, 0.2392607, 0.11089824, 0.14311841, 0.51653117, 0.2330573, 0.27610755, 0.25234887, 0.12159953, 0.1462187, 0.51723135, 0.22882755, 0.28015095, 0.27270588, 0.1249758, 0.14777453, 0.512818, 0.23266086, 0.2817649, 0.26519912, 0.11227509, 0.1371101, 0.5475263, 0.24192818, 0.29188547, 0.28817454, 0.09283443, 0.13988142, 0.5772169, 0.2457675, 0.29286757, 0.27910888, 0.09699452, 0.13601704, 0.55429137, 0.25919986, 0.28948668, 0.27794674, 0.10418456, 0.1529595, 0.5367454, 0.2756384, 0.27604347, 0.28372702, 0.10586762, 0.15155265, 0.56652874, 0.26791862, 0.27435297, 0.28527668, 0.09453886, 0.14591022, 0.5723368, 0.28168073, 0.2897229, 0.29248488, 0.10628311, 0.15809298, 0.5719814, 0.2764588, 0.29989243, 0.30253807, 0.11502583, 0.16621497, 0.5677462, 0.2650627, 0.30978295, 0.28408226, 0.10862031, 0.15916997, 0.5617463, 0.26937994, 0.30394584, 0.28107572, 0.09752067, 0.1589278, 0.575436, 0.27515966, 0.3124101, 0.28230113, 0.10551101, 0.16859476, 0.5900796, 0.2776747, 0.31124216, 0.2904252, 0.11226375, 0.17904589, 0.5788498, 0.27823356, 0.29858962, 0.2781236, 0.10389871, 0.16401102, 0.57741755, 0.2675968, 0.29634923, 0.27225918, 0.0941029, 0.15973473, 0.57497275, 0.27699298, 0.3171321, 0.29171032, 0.10499449, 0.16613653, 0.6059494, 0.29194346, 0.32285306, 0.28513378, 0.11396318, 0.17723738, 0.6089756, 0.28459024, 0.32124865, 0.26795268, 0.10647416, 0.1693496, 0.6186366, 0.30163547, 0.30605265, 0.27133995, 0.09686016, 0.17059444, 0.63032746, 0.30529037, 0.31317845, 0.28401002, 0.10409811, 0.17290512, 0.631541, 0.292026, 0.31042922, 0.2844887, 0.10876693, 0.17995231, 0.6226167, 0.29638538, 0.3165758, 0.2826487, 0.10340326, 0.16527015, 0.613695, 0.2824209, 0.30906072, 0.27276948, 0.09511806, 0.16287743, 0.607117, 0.28850338, 0.31554762, 0.28582433, 0.10519375, 0.17107704, 0.62961566, 0.28235447, 0.31573835, 0.29919583, 0.1139527, 0.18370937, 0.63091326, 0.2870306, 0.3166467, 0.28781348, 0.10838056, 0.17331561, 0.6320322, 0.28190067, 0.3114351, 0.28458583, 0.0992219, 0.16764073, 0.62734765, 0.2896888, 0.31706026, 0.29433, 0.11051217, 0.17399366, 0.63266885, 0.28445515, 0.31960815, 0.30014792, 0.1109834, 0.18018831, 0.61956024, 0.28761542, 0.31710607, 0.28983456, 0.10730679, 0.17374593, 0.6205157, 0.2785501, 0.30686918, 0.28240728, 0.09914809, 0.16809201, 0.6222524, 0.27824572, 0.30512524, 0.28979802, 0.1082554, 0.17143065, 0.6312114, 0.27598894, 0.30850863, 0.297463, 0.11347923, 0.1787572, 0.61758924, 0.2807949, 0.30553785, 0.28819236, 0.10958186, 0.17262535, 0.61856, 0.27205428, 0.29539785, 0.2833711, 0.10278626, 0.17215738, 0.61831236, 0.27775, 0.29717997, 0.29647508, 0.11338373, 0.18031421, 0.6324275, 0.274575, 0.3045724, 0.30451286, 0.12025558, 0.19250298, 0.6281741, 0.27451685, 0.3023469, 0.2945345, 0.11464222, 0.18945405, 0.63491833, 0.2701857, 0.29924607, 0.28792724, 0.10538781, 0.17971462, 0.63146, 0.26721707, 0.29953268, 0.29962695, 0.11350151, 0.18201834, 0.6337745, 0.26296315, 0.30381104, 0.30930325, 0.11944682, 0.18626527, 0.62803745, 0.2669322, 0.30011654, 0.2950349, 0.11180378, 0.17849462, 0.6263631, 0.26367453, 0.29520044, 0.2910831, 0.10389161, 0.17557201, 0.6263719, 0.26987067, 0.30056408, 0.30399936, 0.1156006, 0.18473731, 0.64107955, 0.2667557, 0.3054664, 0.30611303, 0.1218797, 0.19330919, 0.6323534, 0.26741862, 0.299951, 0.29298708, 0.11398894, 0.17674053, 0.6343301, 0.2784624, 0.2995215, 0.29024488, 0.105923, 0.1747082, 0.63414955, 0.28168064, 0.30290276, 0.29723552, 0.11693608, 0.1750503, 0.6385109, 0.28453976, 0.30972043, 0.305104, 0.11982033, 0.18195738, 0.63639456, 0.28480992, 0.3069409, 0.29008475, 0.11193311, 0.16927896, 0.64880985, 0.28855908, 0.31159985, 0.29623008, 0.10935728, 0.15762375, 0.66383266, 0.31498232, 0.31487647, 0.31066296, 0.11962328, 0.16139442, 0.66052437, 0.32170132, 0.31719992, 0.3226258, 0.12318369, 0.17265566, 0.67243326, 0.31295785, 0.3107017, 0.30368236, 0.11559778, 0.16730942, 0.66875654, 0.30119967, 0.3018898, 0.28865546, 0.10968798, 0.1560374, 0.6688384, 0.3106346, 0.32778794, 0.3157697, 0.14154351, 0.14328372, 0.6550758, 0.30688697, 0.335083, 0.33127907, 0.12243044, 0.15124956, 0.6328687, 0.29839125, 0.34729666, 0.3425849, 0.12309594, 0.12838519, 0.63110346, 0.30760768, 0.34431806, 0.34193677, 0.11488377, 0.12899159, 0.6376938, 0.30799687, 0.34674305, 0.35835123, 0.1351689, 0.14404447, 0.64262736, 0.30686975, 0.35367996, 0.3671486, 0.12610759, 0.1557626, 0.6453137, 0.3025243, 0.342342, 0.36480078, 0.12205707, 0.14991884, 0.63802296, 0.2827761, 0.35032883, 0.35251263, 0.11122222, 0.14483276, 0.6643324, 0.30983305, 0.3527472, 0.37493947, 0.12462544, 0.15894735, 0.67225826, 0.2967684, 0.3595003, 0.3825824, 0.12412931, 0.15173282, 0.65584207, 0.28681064, 0.34417385, 0.37973487, 0.12303458, 0.14635694, 0.6436231, 0.27221096, 0.3327547, 0.36512393, 0.11257781, 0.13203157, 0.6507003, 0.28896344, 0.3367872, 0.38095626, 0.12166394, 0.14249882, 0.6549879, 0.28300643, 0.34096503, 0.3603207, 0.12257802, 0.14555559, 0.63634753, 0.27155727, 0.32917747, 0.34423354, 0.12383881, 0.13683045, 0.6315637, 0.26765722, 0.32569036, 0.32279685, 0.11251613, 0.12976615, 0.6291613, 0.26478362, 0.32584825, 0.3498247, 0.11831246, 0.13892436, 0.644034, 0.26863202, 0.33809564, 0.35420847, 0.12513897, 0.14167601, 0.6299267, 0.26636112, 0.33297303, 0.34828085, 0.11958714, 0.1360415, 0.631518, 0.255667, 0.32276228, 0.33657813, 0.11108902, 0.13309139, 0.6394413, 0.27071518, 0.32773352, 0.35254145, 0.12253589, 0.1407929, 0.6469744, 0.2660383, 0.33969378, 0.35679317, 0.12927131, 0.14388022, 0.6461391, 0.2751627, 0.33512473, 0.36077696, 0.12509765, 0.13496491, 0.6434551, 0.2650276, 0.3277926, 0.33460373, 0.10892875, 0.12659466, 0.6370468, 0.26906177, 0.33140278, 0.36068252, 0.11975913, 0.13877232, 0.6431895, 0.26551968, 0.34114486, 0.35734582, 0.12312523, 0.14162348, 0.632632, 0.26192105, 0.3365593, 0.36768278, 0.12849039, 0.13921437, 0.6414576, 0.25719625, 0.3231414, 0.33415478, 0.11059885, 0.13145937, 0.64480776, 0.25550446, 0.32574236, 0.35985363, 0.1207177, 0.13243146, 0.65882844, 0.25450644, 0.33151975, 0.37423155, 0.12337135, 0.13759522, 0.6493862, 0.25662547, 0.32228208, 0.37220952, 0.12532645, 0.13119592, 0.6403738, 0.2540268, 0.324091, 0.35844228, 0.11025123, 0.12905331, 0.65118116, 0.2710907, 0.3342134, 0.37800807, 0.12189088, 0.13663691, 0.6685997, 0.26762435, 0.33671227, 0.38390929, 0.1283053, 0.14048626, 0.65544164, 0.26349118, 0.3262069, 0.36728212, 0.12677595, 0.13238083, 0.65650547, 0.26147708, 0.32375896, 0.35301378, 0.11526255, 0.12852733, 0.6631737, 0.26621395, 0.33345953, 0.3740036, 0.12672693, 0.13515238, 0.6739563, 0.26782593, 0.3467277, 0.38480425, 0.12865195, 0.14110476, 0.6624225, 0.26943505, 0.3396919, 0.38202503, 0.12644954, 0.13489377, 0.66418284, 0.26330447, 0.34212476, 0.37013507, 0.11368192, 0.13031399, 0.66320497, 0.26737726, 0.34320784, 0.40007687, 0.1274473, 0.1430156, 0.680172, 0.2630334, 0.33072123, 0.39169207, 0.12635829, 0.14228551, 0.65736145, 0.26162174, 0.34188694, 0.39701074, 0.12683131, 0.1360776, 0.6478679, 0.25586572, 0.34945074, 0.37462425, 0.11461928, 0.13224421, 0.65219223, 0.2603269, 0.34716225, 0.39971563, 0.1287491, 0.13685729, 0.66173863, 0.26116094, 0.35213524, 0.40435103, 0.12973535, 0.14138538, 0.6590119, 0.26537463, 0.3416337, 0.3965958, 0.12685326, 0.13363567, 0.65465146, 0.26092517, 0.33879542, 0.37439314, 0.11256032, 0.12987894, 0.65978104, 0.2692424, 0.34033132, 0.3985719, 0.12689765, 0.13751796, 0.6626751, 0.2718507, 0.3433154, 0.4059426, 0.12703201, 0.14059277, 0.658614, 0.27085134, 0.33326313, 0.39440432, 0.12542713, 0.13206282, 0.65674675, 0.2616311, 0.32432932, 0.3686509, 0.11375809, 0.12801933, 0.6596061, 0.2710805, 0.3288883, 0.39090347, 0.1253321, 0.13824873, 0.66971064, 0.27063307, 0.33251205, 0.3980209, 0.12657529, 0.1398535, 0.6629293, 0.27285162, 0.3251659, 0.38735044, 0.12181444, 0.13005756, 0.6522055, 0.26230034, 0.31661856, 0.36739916, 0.10858431, 0.12439127, 0.6561482, 0.26881883, 0.32239023, 0.38800353, 0.12094699, 0.13134411, 0.66328573, 0.26501518, 0.32463413, 0.39358675, 0.12253771, 0.13475646, 0.64958525, 0.2681809, 0.3235904, 0.38166168, 0.12103752, 0.13050784, 0.6556744, 0.25998747, 0.32119897, 0.35918412, 0.11114187, 0.12684757, 0.65753746, 0.26578963, 0.3262624, 0.37714484, 0.1241065, 0.13376915, 0.6668353, 0.27017054, 0.33468518, 0.38477865, 0.12575215, 0.13777931, 0.6600159, 0.27172458, 0.3269499, 0.37551108, 0.12445588, 0.13056001, 0.6518045, 0.26371112, 0.3220164, 0.35307777, 0.11282156, 0.12591776, 0.6565931, 0.2673603, 0.32623976, 0.37106225, 0.12436487, 0.13300148, 0.664095, 0.2644813, 0.33129194, 0.36951512, 0.12731753, 0.13752794, 0.6541087, 0.26749808, 0.32582313, 0.3624287, 0.1253946, 0.13012558, 0.64672637, 0.2583564, 0.32699808, 0.3370635, 0.11173406, 0.12929417, 0.6565752, 0.2594581, 0.33354905, 0.36238202, 0.12536594, 0.13676916, 0.66541857, 0.25895408, 0.33965707, 0.37099582, 0.12668699, 0.14125474, 0.6603669, 0.25697264, 0.3306248, 0.35982543, 0.12547576, 0.13273656, 0.656367, 0.25346097, 0.32057115, 0.33792132, 0.11154027, 0.12763992, 0.6570225, 0.26211846, 0.32248372, 0.3567932, 0.12240082, 0.13352446, 0.66551715, 0.26314875, 0.32748783, 0.3617384, 0.12481363, 0.13682061, 0.6581739, 0.2628165, 0.3202392, 0.3559481, 0.12383842, 0.12844424, 0.6555646, 0.25293824, 0.31579638, 0.33084616, 0.11103705, 0.12445184, 0.6599238, 0.25963008, 0.31933612, 0.3535818, 0.12389937, 0.133037, 0.6663065, 0.2574845, 0.32739896, 0.35794547, 0.12662359, 0.1361118, 0.65888417, 0.25960916, 0.3205577, 0.35454026, 0.12439693, 0.13148351, 0.663412, 0.26467082, 0.32332212, 0.33607396, 0.11158189, 0.12771095, 0.66090125, 0.2736388, 0.32449177, 0.3615148, 0.12278844, 0.13461947, 0.6617293, 0.25472477, 0.33513445, 0.3623683, 0.12822163, 0.13850085, 0.65847325, 0.26475257, 0.32885566, 0.3494891, 0.12446675, 0.13198, 0.65520376, 0.25416186, 0.32538667, 0.3294147, 0.11332043, 0.1277827, 0.66198057, 0.26666486, 0.32915467, 0.3522595, 0.12398215, 0.13470326, 0.6663699, 0.2624683, 0.332371, 0.35991663, 0.12577376, 0.13982768, 0.65565413, 0.26440093, 0.32395855, 0.35037404, 0.1242793, 0.1318649, 0.6536323, 0.25466442, 0.32511058, 0.33391947, 0.11338282, 0.12678462, 0.6623489, 0.2632801, 0.32894215, 0.34684002, 0.12675314, 0.13355775, 0.66863984, 0.26435354, 0.3360452, 0.3676101, 0.12968014, 0.13872735, 0.6691659, 0.27506152, 0.3310923, 0.35543698, 0.13086082, 0.12949438, 0.6531374, 0.24734211, 0.31857476, 0.3415904, 0.11640165, 0.12729535, 0.65243393, 0.25294065, 0.32247686, 0.36437503, 0.1289574, 0.13604213, 0.664483, 0.25232077, 0.3377849, 0.38128242, 0.13561264, 0.14160132, 0.6586607, 0.25548258, 0.33333883, 0.3712192, 0.13155058, 0.13290401, 0.6587914, 0.24932958, 0.3247442, 0.34048975, 0.1166196, 0.12705289, 0.6640567, 0.25711587, 0.32782462, 0.36075246, 0.12825142, 0.13293467, 0.666914, 0.25148332, 0.32619402, 0.36228028, 0.13006446, 0.136437, 0.6604851, 0.25743687, 0.3208537, 0.35539064, 0.12558095, 0.12937202, 0.65295535, 0.24586225, 0.31644568, 0.33597216, 0.11277777, 0.12488783, 0.6572293, 0.25138664, 0.31792367, 0.3607515, 0.12634355, 0.13306896, 0.67067295, 0.2524565, 0.31677073, 0.35405037, 0.12089557, 0.13189569, 0.6297566, 0.23317845, 0.2799954, 0.3256744, 0.12326614, 0.12732276, 0.6208184, 0.22652404, 0.2705663, 0.3008593, 0.11147998, 0.12045418, 0.62438244, 0.23554467, 0.26851615, 0.31998098, 0.12822345, 0.13852519, 0.640558, 0.24013263, 0.27453423, 0.3411023, 0.13075264, 0.14162417, 0.64123, 0.24188693, 0.26791096, 0.3388273, 0.1253999, 0.13467273, 0.63566047, 0.23993565, 0.2599794, 0.31974676, 0.12004573, 0.12373846, 0.6459638, 0.25050092, 0.26774955, 0.33094224, 0.13328622, 0.13274859, 0.65798455, 0.25136518, 0.26970217, 0.34732854, 0.14028868, 0.13758984, 0.62437546, 0.24938186, 0.2672847, 0.34208593, 0.13378373, 0.13289829, 0.61134577, 0.23771387, 0.26032314, 0.3252324, 0.11878879, 0.12321548, 0.59346825, 0.24558307, 0.25869274, 0.34546414, 0.1309835, 0.1326223, 0.6003729, 0.24154232, 0.26208988, 0.35322428, 0.13798504, 0.13962969, 0.5932249, 0.24539036, 0.25266498, 0.3406593, 0.1323665, 0.1317981, 0.59387946, 0.23926015, 0.25483575, 0.32494226, 0.12367821, 0.12491141, 0.6017359, 0.24329223, 0.24866273, 0.33688587, 0.13720885, 0.13555183, 0.6030364, 0.24058929, 0.25605375, 0.34138376, 0.14005736, 0.14181152, 0.5960532, 0.24378477, 0.25039962, 0.32967514, 0.13239776, 0.13369615, 0.6002373, 0.23629668, 0.24754505, 0.31854156, 0.11981824, 0.12334864, 0.5941351, 0.2361907, 0.24350193, 0.32292137, 0.1301168, 0.1325973, 0.5906581, 0.23028792, 0.2475294, 0.33504125, 0.13492559, 0.13831681, 0.5848982, 0.23579325, 0.24679554, 0.3277, 0.13091667, 0.13345528, 0.58231413, 0.2302007, 0.24422127, 0.31532937, 0.12104766, 0.12483175, 0.58780485, 0.23308104, 0.24224456, 0.32528922, 0.13155116, 0.13385181, 0.58673644, 0.23019077, 0.256155, 0.34441018, 0.14258574, 0.14651096, 0.5879544, 0.23597743, 0.25023854, 0.33890414, 0.13347559, 0.13518699, 0.58369666, 0.22947738, 0.24628414, 0.32232258, 0.12359598, 0.12686138, 0.5876968, 0.2331108, 0.24483505, 0.3310453, 0.13161942, 0.13458392, 0.58887404, 0.23093808, 0.24953301, 0.3452184, 0.13609676, 0.13861564, 0.5808088, 0.23548785, 0.24738894, 0.3402487, 0.12951638, 0.13166888, 0.5762181, 0.22748046, 0.24414054, 0.3260943, 0.118195, 0.12284099, 0.57805425, 0.23054384, 0.24135812, 0.32592413, 0.12615027, 0.12952939, 0.57602096, 0.22602524, 0.24797696, 0.33212742, 0.12873204, 0.13639376, 0.5709347, 0.2327448, 0.24741141, 0.32418588, 0.12526803, 0.13011219, 0.571407, 0.22706422, 0.24470438, 0.30897766, 0.11557739, 0.12249087, 0.576234, 0.23204191, 0.24347873, 0.31849077, 0.12416123, 0.13058476, 0.57381916, 0.22706503, 0.24848221, 0.32852212, 0.12575349, 0.1359974, 0.5694828, 0.2329594, 0.24796338, 0.32030287, 0.12270653, 0.13083711, 0.56756175, 0.22714904, 0.24641605, 0.30666545, 0.11365487, 0.1223045, 0.57180893, 0.23236026, 0.24434821, 0.31831717, 0.12410847, 0.13256991, 0.5734101, 0.22950031, 0.24969727, 0.32935137, 0.12715364, 0.1366118, 0.5644024, 0.23370731, 0.24833634, 0.3204699, 0.12255583, 0.13066256, 0.5652927, 0.22643298, 0.24421561, 0.3042322, 0.11359522, 0.12215114, 0.57073367, 0.23363367, 0.24227805, 0.31431162, 0.12454836, 0.13088419, 0.5735176, 0.23488994, 0.24786119, 0.3331327, 0.12933317, 0.13659707, 0.5689769, 0.24375276, 0.24977562, 0.32561672, 0.12751015, 0.13002391, 0.56758785, 0.2342728, 0.24574825, 0.30793235, 0.11707073, 0.121649, 0.57135147, 0.2389828, 0.2434049, 0.320368, 0.1275956, 0.13098893, 0.5706254, 0.23466183, 0.24833283, 0.33186245, 0.12932023, 0.13556439, 0.5604451, 0.23713857, 0.24830334, 0.3260875, 0.12515175, 0.13107659, 0.56403303, 0.23101221, 0.24583621, 0.3132273, 0.11625463, 0.12236279, 0.5678847, 0.23664603, 0.2439309, 0.3214425, 0.12689298, 0.13280128, 0.5732103, 0.23566073, 0.25172246, 0.33614874, 0.12998965, 0.13852304, 0.5710661, 0.24150702, 0.25249016, 0.32462138, 0.1244069, 0.13213655, 0.56686074, 0.23212652, 0.25010908, 0.31146017, 0.11543344, 0.12233977, 0.57106984, 0.236254, 0.24805494, 0.31899363, 0.12503222, 0.13118741, 0.5729873, 0.23478904, 0.25243184, 0.33300972, 0.12828834, 0.13566302, 0.5663436, 0.23831141, 0.25003076, 0.32352296, 0.12409031, 0.12969178, 0.56654125, 0.23431553, 0.24852978, 0.3111296, 0.11603778, 0.12137304, 0.57308745, 0.24136652, 0.24769081, 0.32156086, 0.12682743, 0.1302276, 0.5747585, 0.23737337, 0.25324693, 0.33536127, 0.12909529, 0.13617952, 0.57027197, 0.24116988, 0.25175068, 0.3254919, 0.12420437, 0.13034141, 0.56707036, 0.23188478, 0.25062594, 0.30920148, 0.11518803, 0.12219667, 0.5717045, 0.2363918, 0.24930257, 0.31952983, 0.12483246, 0.13115801, 0.57325727, 0.23508584, 0.25416982, 0.33274892, 0.12928435, 0.13587022, 0.56637025, 0.24009582, 0.254205, 0.32576755, 0.12490588, 0.13006213, 0.56713116, 0.23334138, 0.25285068, 0.3108593, 0.11564334, 0.12148593, 0.5737266, 0.23965646, 0.24865513, 0.32046747, 0.12592876, 0.12988779, 0.57644, 0.23487729, 0.25388697, 0.33294407, 0.12884146, 0.13499275, 0.5705605, 0.23986848, 0.25362977, 0.32464272, 0.1255337, 0.13005559, 0.5687844, 0.23382539, 0.25200498, 0.310668, 0.11578149, 0.12140207, 0.5723909, 0.24033184, 0.25014374, 0.31909096, 0.12682621, 0.12891002, 0.5742133, 0.23649782, 0.25630307, 0.3326175, 0.13017283, 0.13459486, 0.5664014, 0.24061735, 0.255264, 0.32582003, 0.12497733, 0.12943909, 0.5670919, 0.23388834, 0.2528137, 0.31333023, 0.11595849, 0.12117185, 0.5728703, 0.23800355, 0.250518, 0.321272, 0.1254415, 0.12984572, 0.5734399, 0.23419328, 0.25376302, 0.32974172, 0.12965932, 0.13540332, 0.5681113, 0.23899168, 0.2543488, 0.32141808, 0.12477637, 0.12881985, 0.5681936, 0.23353848, 0.2531452, 0.308951, 0.11447302, 0.12062027, 0.5726886, 0.2394977, 0.2502831, 0.31741235, 0.12564535, 0.1298624, 0.57292956, 0.23465657, 0.2546801, 0.32851958, 0.12770075, 0.13434869, 0.56560117, 0.2406003, 0.25419396, 0.32177418, 0.12465519, 0.12883107, 0.5680424, 0.23269823, 0.25235257, 0.307556, 0.11637692, 0.12164718, 0.5763824, 0.23956862, 0.25016835, 0.31483155, 0.1277241, 0.12948534, 0.57523644, 0.23526004, 0.25516567, 0.3275075, 0.12978676, 0.13406463, 0.5690547, 0.23896585, 0.25425014, 0.32152337, 0.127264, 0.12954432, 0.56556106, 0.23148648, 0.25371155, 0.3068062, 0.11698487, 0.12174255, 0.5736853, 0.23514703, 0.2525815, 0.31003186, 0.12829313, 0.12953223, 0.57557184, 0.23261009, 0.26080778, 0.32315284, 0.13223325, 0.13444252, 0.5694266, 0.23829967, 0.25903407, 0.3184842, 0.1279333, 0.12766504, 0.5694153, 0.23228705, 0.25780356, 0.30643272, 0.11770663, 0.1187662, 0.57005477, 0.24025181, 0.2542887, 0.3152744, 0.12567702, 0.12758358, 0.5695187, 0.23545569, 0.25725308, 0.3272903, 0.1276762, 0.13261592, 0.5630027, 0.24021628, 0.25582212, 0.31995803, 0.12377775, 0.12719718, 0.56332207, 0.2324842, 0.25317565, 0.30724376, 0.11476748, 0.11945496, 0.5669546, 0.23734592, 0.24962114, 0.31372243, 0.12516601, 0.12807168, 0.5675061, 0.2344008, 0.25506762, 0.32702106, 0.1270942, 0.13211894, 0.56366885, 0.24032257, 0.25541818, 0.3203458, 0.12340336, 0.12646991, 0.56064963, 0.23291218, 0.25321066, 0.30619204, 0.11402471, 0.11825408, 0.5643212, 0.23624396, 0.24812867, 0.31473807, 0.12401854, 0.1272838, 0.56583565, 0.23296165, 0.25236884, 0.32805744, 0.12678096, 0.13172127, 0.56127316, 0.23694058, 0.25295645, 0.319282, 0.12277301, 0.12700312, 0.5612977, 0.2301466, 0.25041977, 0.30498338, 0.1134714, 0.11971442, 0.56671333, 0.23526615, 0.24777737, 0.3133207, 0.1253568, 0.12900887, 0.5681359, 0.2327273, 0.25552413, 0.32633573, 0.12735806, 0.13420264, 0.563973, 0.23800139, 0.2546839, 0.32015964, 0.12403399, 0.12896338, 0.56283695, 0.23198304, 0.2526834, 0.30496266, 0.11527436, 0.12120195, 0.5683253, 0.23693831, 0.24960731, 0.31445548, 0.12489275, 0.12937975, 0.5694454, 0.23477189, 0.25496498, 0.32675922, 0.12625213, 0.1336791, 0.5622031, 0.23890026, 0.25478905, 0.31857768, 0.1234164, 0.13008513, 0.56308854, 0.23288779, 0.24819118, 0.3052049, 0.11552694, 0.12286858, 0.565812, 0.23552948, 0.24765597, 0.31478846, 0.12886232, 0.1316535, 0.56947565, 0.23100568, 0.25349075, 0.32445472, 0.13073018, 0.13614568, 0.56648993, 0.2351489, 0.25293162, 0.31677103, 0.12497023, 0.13010281, 0.56463546, 0.22730897, 0.25119078, 0.3036337, 0.11769659, 0.12244107, 0.566858, 0.2333802, 0.24582855, 0.3118429, 0.1275131, 0.13017611, 0.5680108, 0.2309791, 0.24960801, 0.32512534, 0.13022433, 0.13556303, 0.56032664, 0.23564868, 0.25094834, 0.3171528, 0.1265527, 0.12982132, 0.56146175, 0.2282416, 0.24964659, 0.3043886, 0.11729848, 0.12168787, 0.5657209, 0.23412435, 0.24701427, 0.3134285, 0.12821536, 0.13079786, 0.56730676, 0.2313089, 0.2523194, 0.32538897, 0.12986666, 0.13610643, 0.56095064, 0.23527548, 0.25231406, 0.31758997, 0.12626357, 0.13030109, 0.5608983, 0.22835898, 0.2508804, 0.303721, 0.11678775, 0.12132222, 0.5660577, 0.23214948, 0.24815643, 0.3120198, 0.12602964, 0.13014975, 0.56780285, 0.23111668, 0.25544715, 0.32281184, 0.12900943, 0.13591091, 0.5623585, 0.23544589, 0.25461346, 0.3142493, 0.12555149, 0.13000298, 0.56195915, 0.22806971, 0.25243214, 0.30118272, 0.11643539, 0.12124109, 0.56500214, 0.23154734, 0.24703246, 0.30823338, 0.12542221, 0.12917514, 0.5660761, 0.22896741, 0.25119862, 0.32097632, 0.12834214, 0.13353352, 0.5580489, 0.23404521, 0.25128314, 0.31333026, 0.12400024, 0.1283159, 0.5557902, 0.22632399, 0.24980447, 0.3006329, 0.11456623, 0.11977966, 0.5607917, 0.2313247, 0.24685769, 0.30941838, 0.12512979, 0.12880619, 0.56096965, 0.22863527, 0.25298613, 0.3238979, 0.128355, 0.13362847, 0.5522616, 0.23302898, 0.25084925, 0.31557718, 0.12555194, 0.12875164, 0.5571832, 0.22713739, 0.25085253, 0.3017634, 0.11618171, 0.12061775, 0.5612551, 0.23352803, 0.24685885, 0.309014, 0.12677047, 0.12892552, 0.5573994, 0.22961982, 0.25257525, 0.32133174, 0.12907562, 0.13461956, 0.55229086, 0.23345561, 0.25438282, 0.31285405, 0.12542354, 0.1290767, 0.5523847, 0.22746281, 0.25322247, 0.30045614, 0.11618292, 0.12032552, 0.55354816, 0.23104408, 0.24945627, 0.30665478, 0.12657796, 0.12810992, 0.553935, 0.22813956, 0.2548713, 0.31994113, 0.12917213, 0.13272329, 0.54364246, 0.23165603, 0.25447586, 0.3116234, 0.12589006, 0.12740993, 0.5441149, 0.2248623, 0.25384432, 0.29847056, 0.11659342, 0.11964422, 0.5482225, 0.22905707, 0.25126067, 0.30701002, 0.12715176, 0.12801705, 0.55084646, 0.22594497, 0.25623316, 0.32028887, 0.1302236, 0.13342792, 0.5459251, 0.2310965, 0.2556831, 0.3129076, 0.12806214, 0.1278425, 0.5494144, 0.2257418, 0.25334388, 0.29945636, 0.11839272, 0.12030267, 0.5552045, 0.2311133, 0.25054422, 0.3074314, 0.1289896, 0.12848748, 0.5579163, 0.22968161, 0.25779775, 0.3205942, 0.1316177, 0.1339533, 0.5519015, 0.23377272, 0.25759506, 0.31370926, 0.12808467, 0.12890063, 0.5527749, 0.2255843, 0.25719222, 0.30147123, 0.11919677, 0.12103602, 0.5557332, 0.2317954, 0.25387153, 0.30904564, 0.13097344, 0.12930882, 0.5535379, 0.23085912, 0.25788015, 0.32164925, 0.13116246, 0.1348807, 0.5462173, 0.23472394, 0.2573071, 0.31475934, 0.12761115, 0.12967734, 0.5468649, 0.22722493, 0.2547391, 0.3014563, 0.11866008, 0.12130822, 0.5507496, 0.23183514, 0.2532827, 0.30849352, 0.12987818, 0.129176, 0.55474705, 0.22898039, 0.2570113, 0.3212768, 0.13339353, 0.13405505, 0.5469656, 0.23453508, 0.26031625, 0.31878096, 0.12969084, 0.12736484, 0.5468974, 0.22525503, 0.2598917, 0.30330968, 0.11854326, 0.11937281, 0.54871994, 0.23108472, 0.25769687, 0.31181186, 0.12870918, 0.12782355, 0.55092806, 0.22921816, 0.261723, 0.3234623, 0.12912154, 0.13295792, 0.54061157, 0.23300406, 0.26053765, 0.31662375, 0.12572706, 0.12733139, 0.54146665, 0.22573061, 0.25661945, 0.3014777, 0.11670381, 0.12047137, 0.5456372, 0.23153651, 0.2536808, 0.3098248, 0.12744504, 0.12752016, 0.5462246, 0.22864674, 0.25949684, 0.3209722, 0.12895314, 0.13306375, 0.53889626, 0.23387282, 0.25872785, 0.31366846, 0.12578537, 0.12755612, 0.53830796, 0.22659385, 0.2569201, 0.3001579, 0.11638604, 0.1198173, 0.54217786, 0.23234285, 0.25362802, 0.3087885, 0.12737505, 0.12702237, 0.5441567, 0.22834772, 0.2594323, 0.32100523, 0.12906758, 0.13225782, 0.5376817, 0.23297334, 0.25780573, 0.31466112, 0.12599419, 0.12648942, 0.5376149, 0.22570492, 0.25544137, 0.29995793, 0.11643062, 0.11932953, 0.5398777, 0.22966245, 0.25159204, 0.30686414, 0.12571903, 0.1271015, 0.5420791, 0.22730863, 0.25733197, 0.31864798, 0.12784527, 0.13226967, 0.53656876, 0.23200539, 0.25731084, 0.31142852, 0.12486433, 0.12697372, 0.53760445, 0.22526594, 0.25527865, 0.29726034, 0.11616633, 0.11926465, 0.5415721, 0.22997318, 0.2516666, 0.30610463, 0.12716043, 0.12733316, 0.5431222, 0.22821936, 0.2577505, 0.31927627, 0.12936254, 0.13265966, 0.53830415, 0.23239683, 0.25681195, 0.31145915, 0.12599751, 0.12704882, 0.5385631, 0.22576667, 0.2559381, 0.29778808, 0.11595301, 0.11928401, 0.54266804, 0.23093441, 0.25195917, 0.30643532, 0.1267238, 0.12752935, 0.5442324, 0.2276527, 0.2580491, 0.31908846, 0.12901731, 0.13272241, 0.5394124, 0.23187369, 0.25783074, 0.3120287, 0.12614737, 0.127496, 0.53974754, 0.22474957, 0.2566423, 0.29915407, 0.11673357, 0.1196005, 0.54392284, 0.23004696, 0.25272357, 0.30679336, 0.12743251, 0.12765673, 0.5447496, 0.22805953, 0.25873712, 0.31983247, 0.12933986, 0.13290912, 0.53867435, 0.23253147, 0.2582779, 0.3126141, 0.12573642, 0.12727526, 0.5393523, 0.22530226, 0.25640288, 0.2992851, 0.11622341, 0.11903615, 0.54275197, 0.23038688, 0.25228262, 0.30709395, 0.1269631, 0.12726444, 0.545139, 0.22805506, 0.25855634, 0.3192665, 0.1286933, 0.13234001, 0.5384073, 0.2327715, 0.25784218, 0.31274104, 0.12552463, 0.12685026, 0.53822654, 0.2258657, 0.25651368, 0.2989744, 0.11600722, 0.11922708, 0.542182, 0.23081863, 0.25274205, 0.30822748, 0.1274135, 0.12724787, 0.5435902, 0.22783443, 0.25872844, 0.3205076, 0.12946759, 0.13250382, 0.5370827, 0.2325714, 0.25802273, 0.312605, 0.12551063, 0.12680858, 0.53833693, 0.22454605, 0.25559548, 0.30025488, 0.11586338, 0.11857464, 0.5403225, 0.22966479, 0.25185147, 0.30833933, 0.12690054, 0.12696482, 0.5423868, 0.22738953, 0.25794575, 0.32025087, 0.12891969, 0.13198203, 0.53572565, 0.23181812, 0.25690442, 0.31273246, 0.1255948, 0.12648325, 0.5361533, 0.22551654, 0.25640875, 0.29809046, 0.11608388, 0.11900286, 0.5401863, 0.2304067, 0.252392, 0.30732995, 0.12712198, 0.12685224, 0.5415886, 0.22775097, 0.2575652, 0.32023513, 0.12880103, 0.13212037, 0.5346925, 0.23215923, 0.25718695, 0.31380907, 0.12590586, 0.12663198, 0.53613937, 0.22511381, 0.25521284, 0.3004371, 0.11621728, 0.11933449, 0.5400078, 0.23062362, 0.25171554, 0.30836993, 0.127468, 0.12721914, 0.54035354, 0.22792117, 0.25796384, 0.32135668, 0.12869221, 0.13209605, 0.5329783, 0.23320562, 0.25814426, 0.3144982, 0.12590979, 0.12601258, 0.53474665, 0.225269, 0.2568025, 0.301777, 0.11720341, 0.11969234, 0.5389489, 0.23021501, 0.25393298, 0.310942, 0.12849267, 0.12700255, 0.54051584, 0.2284363, 0.2597017, 0.32176766, 0.12997417, 0.13258983, 0.53508914, 0.23336019, 0.2595104, 0.31431046, 0.12720877, 0.12720579, 0.5371428, 0.22687007, 0.2577666, 0.30051738, 0.11740397, 0.11971013, 0.53727037, 0.23233275, 0.25481504, 0.3084991, 0.12764855, 0.12680253, 0.5381011, 0.22911695, 0.2600928, 0.32048547, 0.12968849, 0.13233502, 0.53139496, 0.23315416, 0.25911367, 0.31501487, 0.12647516, 0.12626824, 0.53042895, 0.22690246, 0.25795695, 0.30076292, 0.11684114, 0.11853825, 0.5350908, 0.23184462, 0.253469, 0.3078329, 0.12723967, 0.12552112, 0.5364289, 0.22978303, 0.25935504, 0.31962016, 0.12898265, 0.13083315, 0.531528, 0.23383643, 0.26051995, 0.31211594, 0.12598503, 0.12607291, 0.5319144, 0.22672294, 0.259356, 0.29926625, 0.11727623, 0.11869082, 0.53528404, 0.23165944, 0.2556217, 0.3085873, 0.12929493, 0.12699322, 0.5362573, 0.22879627, 0.26061973, 0.32060102, 0.13066952, 0.13201927, 0.53051645, 0.23288083, 0.26025867, 0.31411585, 0.12890773, 0.12610249, 0.52982634, 0.22642297, 0.25804436, 0.29923657, 0.11871451, 0.11749623, 0.5334657, 0.23282574, 0.25608313, 0.3087613, 0.12936167, 0.12532188, 0.53581554, 0.2296522, 0.26254466, 0.3225377, 0.1318164, 0.13062586, 0.5304483, 0.23489936, 0.26174557, 0.31576347, 0.12867257, 0.12590311, 0.533652, 0.22857767, 0.2623584, 0.3028358, 0.11964822, 0.11876234, 0.53684837, 0.23454104, 0.25876415, 0.31007877, 0.13132511, 0.1264906, 0.53658724, 0.23243642, 0.26435524, 0.3215642, 0.13314621, 0.13221754, 0.5288811, 0.23601495, 0.2632291, 0.31447214, 0.12962373, 0.126938, 0.5289182, 0.22869606, 0.26329806, 0.30143034, 0.11998317, 0.11894979, 0.53276545, 0.23486833, 0.25981805, 0.30991584, 0.13071065, 0.1276167, 0.5358143, 0.232324, 0.26518396, 0.3222729, 0.13282561, 0.13303058, 0.52865374, 0.23673342, 0.26425883, 0.31513634, 0.12963931, 0.12675264, 0.5290588, 0.22972164, 0.2630513, 0.30159014, 0.11995204, 0.11959298, 0.53298956, 0.23522153, 0.2597073, 0.31063983, 0.13072947, 0.12676843, 0.5338352, 0.2322882, 0.26471204, 0.32219595, 0.13250262, 0.13198829, 0.52733165, 0.23643816, 0.26404426, 0.31545025, 0.12864701, 0.12609196, 0.5278638, 0.22928396, 0.26291698, 0.30200666, 0.11912254, 0.11859383, 0.5313087, 0.23423927, 0.25931326, 0.31073534, 0.1305244, 0.12630655, 0.53249687, 0.23151325, 0.2642918, 0.32304227, 0.13209516, 0.13093352, 0.52657694, 0.23586467, 0.26363117, 0.31468263, 0.12820984, 0.12510678, 0.5270025, 0.2288772, 0.26225922, 0.30119562, 0.11893464, 0.11794954, 0.5322494, 0.2341464, 0.25886098, 0.31030634, 0.1303393, 0.12612145, 0.5332108, 0.23162453, 0.26440468, 0.323695, 0.1324905, 0.13172084, 0.52796865, 0.23497173, 0.26483256, 0.31647608, 0.12925701, 0.12602416, 0.52896076, 0.22904894, 0.26348278, 0.30363202, 0.11899719, 0.11875642, 0.5335342, 0.23409736, 0.25895, 0.31157252, 0.13006741, 0.12658983, 0.5339243, 0.23159556, 0.26562992, 0.32390624, 0.1325368, 0.13138151, 0.52672654, 0.2353336, 0.265362, 0.31661457, 0.12929104, 0.12599632, 0.52882797, 0.22889006, 0.2644727, 0.30371562, 0.12008054, 0.11894544, 0.5337403, 0.23423156, 0.26044637, 0.31197634, 0.13132656, 0.1273025, 0.5358153, 0.23199545, 0.2665053, 0.32420573, 0.13288683, 0.13227786, 0.5287102, 0.23498824, 0.264656, 0.31546724, 0.12914626, 0.12647212, 0.5293125, 0.22808531, 0.2634738, 0.30184412, 0.11938164, 0.11869812, 0.53268725, 0.23417343, 0.2599357, 0.31049204, 0.13111475, 0.1272649, 0.5328551, 0.23157838, 0.26598066, 0.32324278, 0.13291706, 0.13234921, 0.5263276, 0.23572837, 0.2649102, 0.31639242, 0.13000815, 0.12699763, 0.5268285, 0.22845016, 0.26420438, 0.30235058, 0.12017446, 0.11897359, 0.5314253, 0.23370914, 0.2601651, 0.31075314, 0.13146456, 0.12684101, 0.53269255, 0.23090297, 0.2661649, 0.32300454, 0.13336715, 0.13210173, 0.52631605, 0.23561293, 0.26526335, 0.31567574, 0.1297457, 0.12652187, 0.52780056, 0.22853859, 0.26381794, 0.30259398, 0.11995329, 0.11873452, 0.53074497, 0.23352407, 0.26024362, 0.31207725, 0.1313643, 0.12721682, 0.53150785, 0.2315611, 0.26654607, 0.32371122, 0.13333908, 0.13252175, 0.5260531, 0.2353798, 0.2655146, 0.31658703, 0.13027486, 0.12698027, 0.52774924, 0.22876653, 0.2648057, 0.30320114, 0.12049661, 0.11934544, 0.53114253, 0.23385192, 0.2607276, 0.3106789, 0.13169186, 0.12769099, 0.53162396, 0.2310292, 0.26617584, 0.32289627, 0.13337144, 0.13258252, 0.5251204, 0.23537777, 0.26597348, 0.3152918, 0.13013788, 0.12726504, 0.52698547, 0.22841546, 0.2653043, 0.30144387, 0.12025881, 0.11966871, 0.53046036, 0.23350908, 0.26129097, 0.30924752, 0.131286, 0.12806688, 0.53287625, 0.23110065, 0.26653934, 0.32098192, 0.13365056, 0.13246724, 0.5261885, 0.234401, 0.26587108, 0.31396717, 0.13026062, 0.126889, 0.52655536, 0.22787055, 0.26440117, 0.30032533, 0.12079503, 0.11884012, 0.53086025, 0.23238225, 0.26088503, 0.30928016, 0.13153645, 0.12688185, 0.5312047, 0.2301184, 0.26662958, 0.32235348, 0.1343381, 0.13248979, 0.5249033, 0.23449211, 0.2661006, 0.3139739, 0.13049407, 0.12623401, 0.5249596, 0.22748823, 0.26397026, 0.30001158, 0.12123425, 0.11854326, 0.52934414, 0.23213103, 0.25977254, 0.3071442, 0.13290447, 0.12570679, 0.5307837, 0.23059365, 0.264048, 0.3194227, 0.13430728, 0.1305542, 0.52441823, 0.23460089, 0.26306868, 0.3112438, 0.13025798, 0.12556809, 0.5256419, 0.22765122, 0.26233187, 0.29754776, 0.1204017, 0.11835678, 0.53026086, 0.23353909, 0.25809848, 0.30758962, 0.13283125, 0.1253589, 0.5327888, 0.23046365, 0.26429003, 0.3194901, 0.13509427, 0.1298978, 0.5254957, 0.23539534, 0.26305148, 0.31037265, 0.13207708, 0.12468636, 0.5272658, 0.2284606, 0.26224875, 0.2980473, 0.12191804, 0.11756857, 0.5300745, 0.23348078, 0.25833154, 0.30674812, 0.13221943, 0.12498454, 0.53238755, 0.23124103, 0.2642795, 0.31924647, 0.13469993, 0.13062955, 0.5246083, 0.2353553, 0.26435846, 0.31192043, 0.13126603, 0.12493405, 0.52636033, 0.22813737, 0.26278558, 0.29838362, 0.1211708, 0.11796303, 0.5303323, 0.23339126, 0.25884882, 0.30674294, 0.13287012, 0.12600483, 0.53271544, 0.230854, 0.26480737, 0.31997135, 0.1356275, 0.13168378, 0.52530783, 0.23533654, 0.26424268, 0.31293643, 0.13239193, 0.12659231, 0.5277851, 0.22833496, 0.26309416, 0.29999378, 0.12273595, 0.11888194, 0.5301991, 0.23339173, 0.25934628, 0.30823678, 0.13427724, 0.12733723, 0.5337274, 0.23082434, 0.2652885, 0.32074192, 0.13616705, 0.13163795, 0.52646816, 0.23552366, 0.26429164, 0.31320128, 0.13211042, 0.12657055, 0.528813, 0.2285281, 0.26342493, 0.2999686, 0.12213502, 0.11917451, 0.53052944, 0.23324433, 0.2595302, 0.30784467, 0.13303788, 0.12697606, 0.5330708, 0.23103368, 0.26516083, 0.3202294, 0.13491037, 0.1313775, 0.5267746, 0.23427913, 0.26414272, 0.3136506, 0.1314833, 0.12520838, 0.528954, 0.2272753, 0.2632266, 0.3004684, 0.1215858, 0.1177634, 0.5319486, 0.23201522, 0.2589852, 0.30752596, 0.13321684, 0.12578656, 0.53358465, 0.22998694, 0.26408404, 0.32075235, 0.13481443, 0.13082795, 0.52626973, 0.23462142, 0.26277578, 0.31254065, 0.13145714, 0.12563956, 0.52807593, 0.22710784, 0.26191396, 0.2993706, 0.12162091, 0.11770102, 0.5300329, 0.2321526, 0.25728378, 0.3074101, 0.1322239, 0.12595366, 0.5325923, 0.22945987, 0.2631335, 0.3193696, 0.1343299, 0.13049605, 0.52521694, 0.23380445, 0.26294318, 0.31255108, 0.1308082, 0.12475752, 0.52910966, 0.22742838, 0.26090723, 0.2980514, 0.12121168, 0.11691627, 0.53012884, 0.23216632, 0.2565455, 0.30650648, 0.13204995, 0.12512308, 0.5323391, 0.22964947, 0.26192376, 0.3176376, 0.13429648, 0.1299625, 0.52614486, 0.23374328, 0.26219642, 0.31116804, 0.13077955, 0.12476935, 0.52749014, 0.22566493, 0.2603339, 0.29837644, 0.12104022, 0.11734156, 0.5305471, 0.23135577, 0.25660962, 0.30621353, 0.1317555, 0.12500942, 0.5326555, 0.22960222, 0.26143935, 0.31776848, 0.13413312, 0.12990691, 0.5269469, 0.23398975, 0.26027527, 0.310122, 0.13106948, 0.12464043, 0.52820337, 0.22760342, 0.25980833, 0.2973043, 0.12119807, 0.11712905, 0.53092664, 0.23213647, 0.25642624, 0.3056368, 0.13178857, 0.12472679, 0.5335528, 0.22960564, 0.26148683, 0.31805372, 0.13400821, 0.13021454, 0.5272046, 0.2340826, 0.26066792, 0.3110482, 0.13071571, 0.12500964, 0.5285363, 0.22721815, 0.2597192, 0.29767784, 0.12062559, 0.11807419, 0.53268105, 0.23291187, 0.25519222, 0.3058846, 0.13147181, 0.1262253, 0.53397053, 0.23084942, 0.2607978, 0.31836885, 0.13364772, 0.13131608, 0.5266197, 0.23565274, 0.26034847, 0.31099668, 0.13033623, 0.12536073, 0.52832925, 0.22835158, 0.26027867, 0.29786164, 0.12094764, 0.11813084, 0.5327092, 0.23309228, 0.25624773, 0.30606866, 0.13260825, 0.1261318, 0.5341114, 0.23056337, 0.26153204, 0.3189974, 0.13531801, 0.13101558, 0.5276368, 0.2349053, 0.26014233, 0.31026548, 0.13135146, 0.12496837, 0.5276712, 0.22724818, 0.25980186, 0.2971246, 0.12131583, 0.1180741, 0.5320109, 0.23275003, 0.2556429, 0.3053696, 0.1320698, 0.12594545, 0.53417146, 0.2299337, 0.26177338, 0.31802446, 0.13443251, 0.13122, 0.5271487, 0.23444708, 0.26101202, 0.31084448, 0.13053073, 0.12541161, 0.52719533, 0.22738256, 0.26011088, 0.2973209, 0.12117487, 0.11808592, 0.532561, 0.23214945, 0.25684124, 0.30600005, 0.13217331, 0.12627853, 0.53452134, 0.22992356, 0.26266918, 0.318112, 0.13471374, 0.13105358, 0.5284966, 0.23414852, 0.26182044, 0.30944178, 0.13051684, 0.12570734, 0.5304944, 0.22688755, 0.26114485, 0.2970241, 0.12130953, 0.11853124, 0.5338175, 0.23203646, 0.25765452, 0.30575275, 0.13284078, 0.12635289, 0.53599674, 0.22907355, 0.26212376, 0.31723642, 0.13459325, 0.13171847, 0.5307978, 0.23426686, 0.26121756, 0.31009504, 0.13103563, 0.12614046, 0.5326796, 0.22695185, 0.25997248, 0.29735842, 0.12140799, 0.11873712, 0.53462183, 0.23293264, 0.2570158, 0.30611825, 0.1325409, 0.12658572, 0.53773767, 0.2305372, 0.2625807, 0.3182289, 0.13427354, 0.13137239, 0.52923524, 0.23488262, 0.26149765, 0.3101552, 0.13042317, 0.12573674, 0.5306637, 0.22775172, 0.2609459, 0.29662257, 0.12084312, 0.11843164, 0.53487337, 0.23272452, 0.2573863, 0.30446923, 0.13221893, 0.126267, 0.5356358, 0.23026986, 0.26293865, 0.31736895, 0.13463739, 0.13138053, 0.5290198, 0.23451363, 0.2619709, 0.30989668, 0.13134383, 0.12583922, 0.5307357, 0.22815692, 0.26100716, 0.29680243, 0.12190073, 0.1184338, 0.53383166, 0.2323338, 0.25799844, 0.30358887, 0.13242424, 0.12668921, 0.53589875, 0.23028605, 0.2640208, 0.31643507, 0.13510332, 0.13163966, 0.5294708, 0.23448068, 0.26336583, 0.3089938, 0.13103834, 0.126042, 0.5317044, 0.22775789, 0.26204923, 0.29694018, 0.12176214, 0.11860335, 0.535286, 0.23349941, 0.25907558, 0.30605718, 0.13349389, 0.12744778, 0.5366536, 0.23175763, 0.26474512, 0.3177295, 0.1356289, 0.13194303, 0.5300155, 0.23544712, 0.26374415, 0.3099706, 0.13224518, 0.12663135, 0.5305423, 0.2284603, 0.26253563, 0.2981118, 0.12262981, 0.11915105, 0.53383666, 0.23335288, 0.258768, 0.30498534, 0.13382827, 0.12767155, 0.5351188, 0.23171021, 0.26436487, 0.31744292, 0.13584045, 0.13227996, 0.5276986, 0.23615211, 0.26369852, 0.31033128, 0.13242464, 0.12696671, 0.5305231, 0.22949749, 0.26261732, 0.29763392, 0.12288431, 0.11960693, 0.5338506, 0.23398636, 0.25905207, 0.3059036, 0.13447937, 0.12810962, 0.5360093, 0.2316824, 0.2648728, 0.31740877, 0.13649133, 0.13272521, 0.5286141, 0.23607568, 0.26442382, 0.31101766, 0.13299999, 0.12740798, 0.53105664, 0.2293888, 0.2631273, 0.29842907, 0.12325836, 0.11989027, 0.53538185, 0.23491316, 0.25999033, 0.30662078, 0.13468699, 0.12811652, 0.5355867, 0.2322221, 0.26597008, 0.31947035, 0.13633634, 0.1329714, 0.5284063, 0.23676042, 0.26530683, 0.31133842, 0.13263008, 0.12707917, 0.52993673, 0.22954208, 0.26342422, 0.29825643, 0.12295672, 0.11923748, 0.533152, 0.2343583, 0.26003125, 0.30637112, 0.13444293, 0.12745562, 0.5346374, 0.23166716, 0.26570472, 0.3185611, 0.13640656, 0.13263996, 0.5284499, 0.2359508, 0.26516607, 0.3108115, 0.1329231, 0.12686668, 0.5294815, 0.22966549, 0.26429757, 0.29735598, 0.12278319, 0.11984522, 0.53295684, 0.23502316, 0.26067168, 0.304693, 0.13395226, 0.1280421, 0.53490365, 0.23259452, 0.26609787, 0.31755784, 0.13601182, 0.13322726, 0.52673876, 0.23668893, 0.2649941, 0.31054094, 0.132534, 0.12747058, 0.52836704, 0.23049071, 0.26418582, 0.29860127, 0.12296984, 0.11977872, 0.53205955, 0.23554274, 0.260284, 0.30613703, 0.13417575, 0.12765741, 0.53248745, 0.2326673, 0.26614878, 0.31856486, 0.13592692, 0.1329558, 0.52487576, 0.23697658, 0.26491427, 0.310815, 0.13223282, 0.12750438, 0.5271192, 0.2299324, 0.26382253, 0.29845017, 0.12278605, 0.12025137, 0.5310141, 0.23475271, 0.26039243, 0.30594543, 0.13390374, 0.12801194, 0.53181285, 0.23248968, 0.26598164, 0.31850973, 0.13558863, 0.13309936, 0.5238152, 0.2370408, 0.26473564, 0.31040156, 0.1320544, 0.12712182, 0.52612054, 0.22992267, 0.2635696, 0.29842985, 0.12223706, 0.11945641, 0.52942663, 0.23546475, 0.26026538, 0.30618495, 0.13347894, 0.12769619, 0.5306606, 0.23248766, 0.26639122, 0.31791523, 0.1350309, 0.13248698, 0.5237066, 0.23667558, 0.26522747, 0.31016812, 0.13187896, 0.12695378, 0.525478, 0.22984841, 0.26466593, 0.29845536, 0.12190834, 0.11918005, 0.52810746, 0.23497364, 0.26066, 0.3062703, 0.13316008, 0.12734847, 0.529451, 0.23226327, 0.26632717, 0.31895596, 0.13482924, 0.13214462, 0.5228519, 0.236555, 0.2658947, 0.31090537, 0.13140093, 0.1261059, 0.5250844, 0.22980824, 0.26390132, 0.29784378, 0.12165825, 0.11871625, 0.5286229, 0.23477061, 0.26035658, 0.30479833, 0.13303725, 0.12657492, 0.5289874, 0.23171835, 0.26650435, 0.3171441, 0.13482486, 0.13137686, 0.52258205, 0.236179, 0.26544315, 0.30911115, 0.13151063, 0.12588659, 0.5243834, 0.22926418, 0.26446384, 0.2972677, 0.12221445, 0.11847862, 0.5277909, 0.23447083, 0.26133913, 0.30497324, 0.13310868, 0.12692517, 0.52970695, 0.2321585, 0.26664436, 0.31737307, 0.13499694, 0.1322421, 0.5210982, 0.23691323, 0.2654524, 0.3104206, 0.13144581, 0.12650956, 0.52329963, 0.22978398, 0.26388484, 0.29754227, 0.12156112, 0.11867286, 0.52706134, 0.2346957, 0.26072612, 0.30516118, 0.13273326, 0.1272629, 0.5286224, 0.23244482, 0.26558837, 0.31646553, 0.13479088, 0.13190739, 0.5205836, 0.23648189, 0.2649645, 0.30850285, 0.13147248, 0.12639244, 0.5227021, 0.22985272, 0.2642413, 0.29594553, 0.12190752, 0.11897654, 0.52682245, 0.2352072, 0.26080325, 0.3052186, 0.13318588, 0.12762058, 0.52829206, 0.23247804, 0.26596165, 0.31627437, 0.13518405, 0.13262337, 0.5204188, 0.23655705, 0.26552007, 0.30867344, 0.13135305, 0.12647451, 0.5223873, 0.22978306, 0.26373518, 0.29609329, 0.12127509, 0.11916936, 0.52632123, 0.23523645, 0.26107216, 0.30428618, 0.13250603, 0.12715672, 0.5278119, 0.23268169, 0.2645999, 0.3158852, 0.13352883, 0.1318938, 0.52028024, 0.23686115, 0.26402777, 0.3088978, 0.13021691, 0.12641753, 0.52286106, 0.23002772, 0.2629812, 0.296519, 0.12068398, 0.11900426, 0.52628505, 0.23509417, 0.25970262, 0.3047736, 0.13209765, 0.12707403, 0.5278383, 0.2328103, 0.26472667, 0.31537122, 0.13397433, 0.1321666, 0.5203815, 0.23678172, 0.26433006, 0.3088425, 0.13057427, 0.12651758, 0.5220208, 0.2302375, 0.2632024, 0.29720512, 0.12094871, 0.11892545, 0.5252764, 0.23538539, 0.26003876, 0.3048072, 0.13229994, 0.12734507, 0.527187, 0.23346412, 0.26533478, 0.31709975, 0.13414045, 0.13232636, 0.5201611, 0.23726471, 0.26444104, 0.309958, 0.1307853, 0.126479, 0.52254164, 0.22953394, 0.26329786, 0.29722768, 0.12103099, 0.11875193, 0.52573395, 0.23523694, 0.25964594, 0.30494583, 0.13253395, 0.12687436, 0.5273275, 0.23310894, 0.26557696, 0.31665713, 0.13441072, 0.13211785, 0.5196982, 0.23739326, 0.26518336, 0.30916584, 0.13085958, 0.1263264, 0.5221958, 0.23037335, 0.26352498, 0.29595894, 0.12089685, 0.11896722, 0.526285, 0.23520964, 0.26012895, 0.3042909, 0.13218512, 0.12751523, 0.5282172, 0.23289551, 0.26526904, 0.31575355, 0.13428025, 0.13205399, 0.520136, 0.23706953, 0.2643329, 0.30888906, 0.13074194, 0.12678401, 0.5227266, 0.2307079, 0.2630074, 0.29634258, 0.12112135, 0.11906953, 0.5270148, 0.23577014, 0.26012972, 0.3039822, 0.13234946, 0.12753417, 0.5280369, 0.23322502, 0.26583603, 0.31634653, 0.13389689, 0.1325906, 0.5200457, 0.23687626, 0.2645954, 0.30817166, 0.13062422, 0.12686002, 0.5219891, 0.2305707, 0.26347542, 0.2964358, 0.1210635, 0.11908008, 0.52648926, 0.23576601, 0.2601435, 0.30463055, 0.13228226, 0.12775013, 0.5272414, 0.23353983, 0.26537997, 0.31618467, 0.1340697, 0.1326344, 0.51955646, 0.23755722, 0.2642604, 0.3090782, 0.13046293, 0.12684138, 0.52173483, 0.23047444, 0.26312992, 0.29669762, 0.12075487, 0.11921471, 0.52590716, 0.23562923, 0.26074007, 0.3042709, 0.13202536, 0.12789926, 0.527113, 0.23274936, 0.26518092, 0.31620768, 0.13392116, 0.1326111, 0.5186585, 0.23676449, 0.2652447, 0.30866593, 0.13072157, 0.12696216, 0.52122873, 0.23029006, 0.2633654, 0.29576692, 0.12079294, 0.1192319, 0.52437747, 0.23555408, 0.26004264, 0.30413556, 0.13217382, 0.12800068, 0.5264021, 0.23311466, 0.2654719, 0.31583604, 0.13412501, 0.133022, 0.5188683, 0.2367807, 0.26508108, 0.30805412, 0.13039619, 0.12711817, 0.52083105, 0.22978179, 0.26350862, 0.2957981, 0.12066484, 0.1194016, 0.52475554, 0.23426194, 0.25990793, 0.3037103, 0.13209344, 0.12758753, 0.52626055, 0.23174304, 0.2652153, 0.31523624, 0.13430409, 0.13256197, 0.5184738, 0.23630549, 0.26517284, 0.30784917, 0.13132925, 0.12718396, 0.5210015, 0.23012553, 0.26307696, 0.29575613, 0.12131492, 0.11963993, 0.52483225, 0.23517662, 0.25999928, 0.3040111, 0.13229491, 0.12818752, 0.5268254, 0.23258162, 0.26494986, 0.31602246, 0.13426942, 0.13322358, 0.51878655, 0.23682615, 0.2643407, 0.30827543, 0.13061067, 0.12700374, 0.52084327, 0.2299213, 0.26322272, 0.296095, 0.12139478, 0.11899862, 0.52438515, 0.23518126, 0.26002413, 0.3035336, 0.13297284, 0.1275716, 0.5263492, 0.23307052, 0.26573673, 0.31522956, 0.13488813, 0.13243064, 0.51860744, 0.23731612, 0.26485395, 0.30809957, 0.13138293, 0.12681462, 0.5216579, 0.23049513, 0.26298875, 0.29554674, 0.1215507, 0.11924022, 0.5247921, 0.23572807, 0.25962448, 0.3039235, 0.13277292, 0.12781015, 0.52660763, 0.23316382, 0.26461062, 0.315939, 0.1349918, 0.13255747, 0.5189584, 0.2374393, 0.26375842, 0.3085409, 0.13109569, 0.12673135, 0.52168757, 0.23099965, 0.26220766, 0.2957919, 0.12164942, 0.11903793, 0.5256776, 0.23577783, 0.25894392, 0.30422497, 0.13290226, 0.12772943, 0.5274321, 0.23314096, 0.26426917, 0.31580624, 0.13479176, 0.13257577, 0.518625, 0.23706809, 0.26405498, 0.3082244, 0.13108769, 0.12703253, 0.5210633, 0.23004076, 0.26245025, 0.2959765, 0.12120497, 0.11903965, 0.52552897, 0.23519054, 0.25877693, 0.30374068, 0.13244851, 0.12774998, 0.5266995, 0.23249681, 0.26403165, 0.31571326, 0.13464771, 0.13243328, 0.5192448, 0.2368574, 0.26297757, 0.3079488, 0.13098411, 0.12684518, 0.5210558, 0.23004888, 0.26185212, 0.2955587, 0.12086286, 0.11940111, 0.5243942, 0.23514888, 0.25823396, 0.30360332, 0.1320868, 0.12814423, 0.5268427, 0.2325781, 0.26351765, 0.31528226, 0.13427049, 0.132441, 0.51863164, 0.23709945, 0.26373732, 0.3083151, 0.13073193, 0.12694804, 0.5206877, 0.23032999, 0.26256773, 0.29606432, 0.12116224, 0.11919832, 0.52445346, 0.23484734, 0.2590488, 0.30382365, 0.13234574, 0.12818252, 0.5268835, 0.23296258, 0.26440716, 0.31577125, 0.1343182, 0.13313586, 0.5194027, 0.23714082, 0.2636658, 0.30817237, 0.13061182, 0.1274921, 0.5222467, 0.23027124, 0.26277992, 0.29640076, 0.12132995, 0.11969192, 0.52559096, 0.23514426, 0.25946164, 0.30407056, 0.1325255, 0.12833877, 0.5264904, 0.23303986, 0.2643089, 0.31624284, 0.13477339, 0.13324043, 0.51926833, 0.23752433, 0.26448473, 0.30922908, 0.13113463, 0.12784052, 0.52138597, 0.23072118, 0.26298314, 0.2963335, 0.12138683, 0.11999985, 0.5253047, 0.23589048, 0.25922534, 0.30426678, 0.13239647, 0.12857316, 0.5272592, 0.23348291, 0.26500976, 0.31609175, 0.13428468, 0.13322279, 0.519345, 0.23775607, 0.26443815, 0.3092226, 0.13085327, 0.12757261, 0.52094865, 0.23120253, 0.26294512, 0.29691806, 0.12139124, 0.11983953, 0.5244126, 0.23629695, 0.25940028, 0.30442822, 0.1323745, 0.1283486, 0.52664137, 0.23350304, 0.26475078, 0.3162139, 0.13451268, 0.13312998, 0.51864016, 0.23760168, 0.26389673, 0.3086629, 0.13088438, 0.12767093, 0.52065784, 0.23059668, 0.26258332, 0.29647413, 0.12104428, 0.11979958, 0.5244715, 0.23551801, 0.25913683, 0.3040771, 0.13207825, 0.12865992, 0.52592635, 0.23312584, 0.2646387, 0.31591517, 0.13434899, 0.13318014, 0.5182903, 0.23797067, 0.26438758, 0.30902684, 0.13108893, 0.1275934, 0.5205234, 0.23128366, 0.26279315, 0.29621372, 0.12120167, 0.12001961, 0.52428615, 0.2362225, 0.25982094, 0.30415174, 0.13246743, 0.12840998, 0.52551705, 0.23411898, 0.26488364, 0.31632277, 0.13438095, 0.13281819, 0.5177357, 0.23807304, 0.2643435, 0.30930927, 0.13050726, 0.12728262, 0.52017933, 0.23131761, 0.263087, 0.29682016, 0.12118337, 0.11963067, 0.52346087, 0.23618686, 0.25960904, 0.30489472, 0.13215615, 0.12838072, 0.52483726, 0.23366907, 0.2650977, 0.31666484, 0.13460357, 0.13312283, 0.5175875, 0.23768322, 0.26479325, 0.309414, 0.13088864, 0.12774631, 0.5190567, 0.23081198, 0.26265633, 0.2967337, 0.12153809, 0.11999818, 0.52275926, 0.23569208, 0.25995538, 0.30463427, 0.13267234, 0.1284898, 0.5246997, 0.23340255, 0.2648715, 0.3165636, 0.13455562, 0.1330777, 0.51745737, 0.2378943, 0.26481393, 0.30947167, 0.1310022, 0.12776972, 0.51994383, 0.23134501, 0.26353118, 0.29740176, 0.12154613, 0.11982857, 0.5237769, 0.23654523, 0.26034176, 0.3054284, 0.13240623, 0.12885268, 0.525816, 0.23427252, 0.2657376, 0.31768852, 0.13443172, 0.13330722, 0.5180759, 0.2383589, 0.26504588, 0.31020805, 0.13067654, 0.1277793, 0.5201762, 0.23118645, 0.26395062, 0.2973403, 0.12120955, 0.12002753, 0.5238448, 0.23682606, 0.2601885, 0.30605918, 0.13241638, 0.12857078, 0.5249505, 0.23417072, 0.26539496, 0.31792483, 0.13486329, 0.13364571, 0.5182099, 0.23820204, 0.2646818, 0.3110314, 0.1310888, 0.12824215, 0.5212999, 0.2314381, 0.2638731, 0.2981314, 0.12160701, 0.12066353, 0.5239871, 0.23636632, 0.26003268, 0.30638072, 0.13268869, 0.12929676, 0.52508664, 0.23374975, 0.26616454, 0.31785485, 0.13509218, 0.1339393, 0.51856595, 0.23759797, 0.26525426, 0.31106994, 0.13119258, 0.12806377, 0.52109534, 0.2312574, 0.26378202, 0.29788226, 0.12153923, 0.12036765, 0.52495396, 0.2365094, 0.26043662, 0.3065137, 0.13286577, 0.1291815, 0.5268296, 0.23429343, 0.26535073, 0.3180006, 0.13473104, 0.13435546, 0.51890653, 0.23832363, 0.2650529, 0.31174263, 0.13124491, 0.1283619, 0.5205427, 0.23142119, 0.26335588, 0.29882365, 0.12183978, 0.12042986, 0.52446705, 0.23638067, 0.25985163, 0.30703503, 0.13303716, 0.12922479, 0.5260018, 0.23388189, 0.26518047, 0.318306, 0.1351623, 0.13391903, 0.5180843, 0.23738143, 0.26445776, 0.3108633, 0.13135071, 0.1281521, 0.51990056, 0.23059085, 0.26270914, 0.29790422, 0.12126577, 0.12070381, 0.5233566, 0.2356106, 0.25946164, 0.3061405, 0.13297914, 0.12949026, 0.5250442, 0.23335679, 0.26472944, 0.3173352, 0.13464314, 0.13374497, 0.5169683, 0.2375659, 0.2645121, 0.31029025, 0.13077956, 0.1282591, 0.51936764, 0.23058827, 0.26338091, 0.29818845, 0.12149651, 0.12039596, 0.52264255, 0.23573193, 0.2603994, 0.30599746, 0.13251682, 0.12909716, 0.5247011, 0.23282617, 0.26515487, 0.31760922, 0.13426846, 0.13384826, 0.51644117, 0.23761778, 0.26480743, 0.31022325, 0.13063045, 0.1281423, 0.51933306, 0.23073132, 0.26305625, 0.2974218, 0.12128817, 0.12028626, 0.52225935, 0.23599626, 0.25956714, 0.3056804, 0.13196562, 0.12895355, 0.5233878, 0.2336312, 0.26482505, 0.3167888, 0.13432173, 0.13399118, 0.5157379, 0.23792583, 0.2649481, 0.30976868, 0.13097042, 0.12815614, 0.5187427, 0.23123294, 0.26325646, 0.29700875, 0.1216122, 0.12068647, 0.52343315, 0.23612405, 0.2599584, 0.3057904, 0.13277125, 0.13014753, 0.5244884, 0.23351182, 0.2652193, 0.3172667, 0.13545027, 0.13461132, 0.5163937, 0.23796979, 0.26505414, 0.30982232, 0.1309661, 0.12871873, 0.5204573, 0.23093037, 0.26372325, 0.29703295, 0.12152161, 0.12139174, 0.5244132, 0.23588638, 0.25856885, 0.30509004, 0.1325447, 0.12964454, 0.5273685, 0.23410794, 0.264063, 0.31694016, 0.13491733, 0.13429767, 0.5204974, 0.23858124, 0.26478666, 0.3101989, 0.13147429, 0.12907097, 0.52281326, 0.2315204, 0.26295546, 0.2974433, 0.12183158, 0.12054729, 0.5252906, 0.23642889, 0.26041263, 0.30620572, 0.13309985, 0.1295811, 0.5272542, 0.23318852, 0.26541504, 0.31757, 0.1351835, 0.13401863, 0.51851714, 0.23751633, 0.265237, 0.3100575, 0.13166596, 0.12784918, 0.52026755, 0.23041245, 0.26335442, 0.29747245, 0.12218446, 0.12013718, 0.52389765, 0.23561001, 0.26049402, 0.30652702, 0.13322197, 0.1292746, 0.5257654, 0.2333059, 0.26606515, 0.3185768, 0.13545989, 0.1342355, 0.5170887, 0.23690052, 0.26493642, 0.31107712, 0.13087188, 0.12841257, 0.51909107, 0.23004489, 0.26299137, 0.29767194, 0.12095513, 0.1210613, 0.522343, 0.23455024, 0.2588434, 0.30584982, 0.13165368, 0.12919675, 0.52405816, 0.23227577, 0.2652712, 0.31836653, 0.13395412, 0.13409549, 0.51712865, 0.23635964, 0.2648864, 0.31107095, 0.13034716, 0.12823108, 0.51917136, 0.22900747, 0.2627991, 0.2983835, 0.12069794, 0.12056181, 0.52158195, 0.23383965, 0.2583897, 0.30639488, 0.13130076, 0.12911303, 0.5234809, 0.23209149, 0.26417065, 0.31789702, 0.13392167, 0.13379094, 0.5153095, 0.23586187, 0.26422927, 0.3105465, 0.12974487, 0.12833361, 0.51830405, 0.22907187, 0.2625274, 0.29831064, 0.1207274, 0.12063444, 0.52220124, 0.23394907, 0.25859532, 0.30683002, 0.13166167, 0.12939267, 0.5242629, 0.2318438, 0.26466975, 0.3179293, 0.1338944, 0.13430706, 0.5162177, 0.23597094, 0.2635818, 0.310269, 0.12995201, 0.12820473, 0.5179137, 0.22870827, 0.26216483, 0.29659307, 0.12003919, 0.1203326, 0.52140725, 0.2339542, 0.2583963, 0.30534384, 0.13119671, 0.12885004, 0.52273595, 0.23194858, 0.26326558, 0.31606674, 0.13358334, 0.13318719, 0.5156899, 0.23696287, 0.2632047, 0.30950782, 0.13031502, 0.12774964, 0.51916397, 0.22997987, 0.26143372, 0.29790086, 0.12094858, 0.1198706, 0.5230938, 0.23466943, 0.25792226, 0.30701575, 0.13300599, 0.12878446, 0.52403706, 0.23195331, 0.26289997, 0.31780347, 0.13506107, 0.13310015, 0.5170049, 0.2360135, 0.26249978, 0.31102037, 0.1312742, 0.12770118, 0.5196794, 0.22894275, 0.26093543, 0.29849586, 0.12135375, 0.11952224, 0.52289796, 0.23450708, 0.25767383, 0.30710477, 0.13242756, 0.12830338, 0.5252642, 0.23237388, 0.26245713, 0.31793815, 0.13477609, 0.1326396, 0.51863164, 0.23628704, 0.26207873, 0.31107104, 0.13075542, 0.12740287, 0.5210557, 0.2286738, 0.25903535, 0.2999143, 0.12147912, 0.11970839, 0.5249513, 0.23388071, 0.2554387, 0.30890265, 0.13274057, 0.12925553, 0.5281924, 0.23159733, 0.259998, 0.32004115, 0.13510884, 0.13387257, 0.519817, 0.23544854, 0.25885734, 0.31270936, 0.1318794, 0.12825014, 0.5226089, 0.22855298, 0.25733763, 0.30045548, 0.12321914, 0.12101351, 0.52710146, 0.2337698, 0.25443333, 0.30984527, 0.13442722, 0.13014221, 0.52898514, 0.23064269, 0.25873393, 0.3205274, 0.13595688, 0.13465431, 0.52030355, 0.2348605, 0.25880983, 0.31304562, 0.13187966, 0.12914841, 0.52223396, 0.22758761, 0.25701597, 0.29968885, 0.12183353, 0.12033734, 0.5258267, 0.23304361, 0.25453767, 0.3090129, 0.1323902, 0.12910903, 0.52754825, 0.23057932, 0.2592709, 0.3194619, 0.13500902, 0.13341124, 0.519589, 0.23491253, 0.25899798, 0.31210318, 0.13083173, 0.12803769, 0.5215848, 0.22794504, 0.25698537, 0.2996532, 0.12072265, 0.11942443, 0.5252951, 0.2329399, 0.25297654, 0.3081617, 0.13183396, 0.12826546, 0.52580225, 0.2306956, 0.25760424, 0.31875202, 0.13329718, 0.13223593, 0.517038, 0.23520169, 0.256422, 0.31115717, 0.12988146, 0.12658167, 0.519581, 0.22787392, 0.25401077, 0.29880792, 0.12075353, 0.119013, 0.52338564, 0.23341091, 0.25165194, 0.3077827, 0.13139643, 0.12753433, 0.5239656, 0.23078857, 0.25713137, 0.31901965, 0.13391587, 0.13216941, 0.5167226, 0.23385087, 0.255636, 0.31188685, 0.129842, 0.12670124, 0.51709557, 0.22599295, 0.25258797, 0.2990034, 0.12027332, 0.11875952, 0.5203293, 0.23140672, 0.24956633, 0.30793718, 0.13122663, 0.12770814, 0.52200454, 0.22946571, 0.25502783, 0.31880906, 0.1336156, 0.1323312, 0.51449543, 0.23345561, 0.25404802, 0.31094536, 0.12979329, 0.1268985, 0.5179583, 0.22670838, 0.25273523, 0.29909354, 0.12042744, 0.11906627, 0.5225874, 0.23230325, 0.249824, 0.3086853, 0.13146795, 0.12756293, 0.52443916, 0.23033965, 0.25432214, 0.31924286, 0.1334845, 0.13186733, 0.51611245, 0.23385653, 0.25312993, 0.31128675, 0.13019435, 0.12652317, 0.5192446, 0.22717875, 0.2524251, 0.2993086, 0.1208323, 0.11869261, 0.52284193, 0.23235382, 0.2485186, 0.307657, 0.13194674, 0.12747066, 0.52503616, 0.22988117, 0.25417835, 0.31910124, 0.13379645, 0.13235661, 0.51784223, 0.23426412, 0.2544476, 0.31115964, 0.13002297, 0.12685862, 0.5201886, 0.22731918, 0.25264323, 0.29840502, 0.12037921, 0.11840633, 0.5229244, 0.23221186, 0.24978705, 0.30761346, 0.13163632, 0.12726013, 0.5256099, 0.23023601, 0.25421947, 0.31860346, 0.13353853, 0.13210356, 0.51726454, 0.2344669, 0.2542315, 0.31143722, 0.1297309, 0.12631965, 0.51840377, 0.22770076, 0.2512597, 0.2992409, 0.11928441, 0.11893361, 0.5216211, 0.2328831, 0.24846944, 0.30851293, 0.13058835, 0.12717, 0.5244328, 0.23056568, 0.25388554, 0.3193896, 0.13287629, 0.13189651, 0.51645374, 0.23495764, 0.2544981, 0.31162277, 0.12929271, 0.12636285, 0.51930535, 0.22852172, 0.25310525, 0.29895824, 0.12000258, 0.11846964, 0.52289623, 0.23365235, 0.24941756, 0.30775806, 0.13117528, 0.12696873, 0.5249888, 0.23119581, 0.25424844, 0.31826216, 0.13310774, 0.13172954, 0.51707584, 0.23469868, 0.2543378, 0.31160936, 0.12968156, 0.12689652, 0.5192876, 0.22800449, 0.25220302, 0.29954147, 0.12085617, 0.11849478, 0.52211195, 0.23349744, 0.24923456, 0.30869687, 0.1319874, 0.12725165, 0.5248328, 0.23101489, 0.2546102, 0.32023746, 0.1344491, 0.13157132, 0.5163358, 0.2351903, 0.2546406, 0.31197205, 0.13055718, 0.12571068, 0.5185126, 0.2282512, 0.25281233, 0.2991857, 0.12108812, 0.11841188, 0.52201754, 0.23338534, 0.24995725, 0.30843872, 0.13165973, 0.1274926, 0.5238677, 0.23151132, 0.25550196, 0.31955186, 0.13387667, 0.13171631, 0.5164594, 0.23582329, 0.25442845, 0.31210625, 0.1303827, 0.12622058, 0.51775604, 0.22936568, 0.2524392, 0.29951432, 0.12099981, 0.11820614, 0.5212178, 0.23446415, 0.24992432, 0.3094259, 0.13235779, 0.12709658, 0.5243471, 0.23212321, 0.25543135, 0.32040387, 0.13396627, 0.13173784, 0.51541084, 0.23586977, 0.25525373, 0.31256795, 0.12976903, 0.12616207, 0.5193833, 0.22918184, 0.25328, 0.30043164, 0.1204639, 0.11875755, 0.5207325, 0.23440802, 0.24992053, 0.30869147, 0.13223694, 0.12742053, 0.52319324, 0.2321618, 0.25436908, 0.32001612, 0.13454822, 0.13187279, 0.5157261, 0.23632419, 0.25553653, 0.3126954, 0.13095345, 0.12626496, 0.51936275, 0.22908866, 0.25321358, 0.3006267, 0.12091098, 0.11862461, 0.52165484, 0.23409256, 0.24932967, 0.30958518, 0.13096574, 0.12835501, 0.5237241, 0.23185208, 0.2538762, 0.32078522, 0.13372034, 0.13265197, 0.5148118, 0.23513214, 0.25281394, 0.31332648, 0.13003789, 0.12753823, 0.5192097, 0.22896197, 0.25046673, 0.3006958, 0.12071551, 0.1187971, 0.5207298, 0.23351793, 0.24759294, 0.30890208, 0.1321657, 0.12738147, 0.5222221, 0.23191395, 0.25118637, 0.32007742, 0.13458453, 0.13233331, 0.5147701, 0.23572843, 0.25153252, 0.3123495, 0.13059378, 0.12643614, 0.51837325, 0.22889492, 0.2498278, 0.30104774, 0.12099283, 0.11855699, 0.52193326, 0.23393813, 0.24741554, 0.31017402, 0.13242193, 0.12765671, 0.5252238, 0.23248976, 0.25342253, 0.32151642, 0.13482337, 0.13214992, 0.51707137, 0.23601015, 0.25241965, 0.3141998, 0.13158777, 0.12670049, 0.52041507, 0.22910166, 0.25283518, 0.30214816, 0.12198401, 0.11913495, 0.52399105, 0.2347186, 0.25055733, 0.31146923, 0.13312995, 0.12800525, 0.5264876, 0.23301966, 0.2549399, 0.32237834, 0.13463363, 0.1328998, 0.51869917, 0.23697177, 0.25493303, 0.31446862, 0.13130692, 0.12706842, 0.5217744, 0.23003097, 0.25314838, 0.30288762, 0.1220055, 0.11929125, 0.52482384, 0.23500158, 0.2503198, 0.31183827, 0.1335158, 0.1280033, 0.526108, 0.23328611, 0.25500256, 0.32296804, 0.13533708, 0.13273798, 0.518691, 0.23744968, 0.25490996, 0.3151323, 0.13119628, 0.12676078, 0.521226, 0.23074652, 0.25361067, 0.3029483, 0.12117407, 0.1190443, 0.52369153, 0.23553711, 0.25082573, 0.31157306, 0.13217528, 0.12737122, 0.52563417, 0.23355305, 0.2554061, 0.3228043, 0.13401613, 0.13199975, 0.51721334, 0.23741376, 0.2563081, 0.31511223, 0.12994199, 0.12639517, 0.51999754, 0.230712, 0.25388947, 0.3020694, 0.12085777, 0.11848836, 0.52342045, 0.23602295, 0.25038433, 0.3109499, 0.13226648, 0.12728035, 0.52471715, 0.23400894, 0.2556238, 0.3223131, 0.13381279, 0.13205582, 0.5166238, 0.237694, 0.25553373, 0.31483513, 0.12983, 0.12619638, 0.51976764, 0.23091383, 0.25337595, 0.30213022, 0.1215193, 0.11845342, 0.52338177, 0.23625836, 0.25065836, 0.3110473, 0.131992, 0.12690331, 0.5248518, 0.23380508, 0.25508395, 0.32222623, 0.13381009, 0.13136928, 0.5160304, 0.23729707, 0.25433397, 0.31461397, 0.13051467, 0.12558492, 0.519252, 0.23008306, 0.25249842, 0.30193442, 0.12040873, 0.11769371, 0.5222528, 0.23528588, 0.2489787, 0.31114483, 0.13132717, 0.12711123, 0.5253041, 0.2333493, 0.25344115, 0.32208595, 0.13304178, 0.13162187, 0.5161111, 0.23823993, 0.25345355, 0.31392723, 0.12921038, 0.12559311, 0.5187835, 0.23076439, 0.25202546, 0.30114067, 0.11966008, 0.11775525, 0.52177954, 0.2356775, 0.24832287, 0.31042284, 0.13084583, 0.12624191, 0.5239483, 0.23493244, 0.25296324, 0.32100636, 0.13329817, 0.13077414, 0.51508415, 0.23792961, 0.2541214, 0.31248853, 0.12946813, 0.12526765, 0.5180379, 0.2306653, 0.2513786, 0.30002856, 0.12032417, 0.11739939, 0.5209257, 0.23548639, 0.24843186, 0.30909193, 0.1316277, 0.125536, 0.5224104, 0.2322334, 0.2530875, 0.31932065, 0.13475312, 0.13136734, 0.5141169, 0.23595019, 0.25311828, 0.3106981, 0.13079885, 0.125846, 0.51571, 0.22814535, 0.25173068, 0.29799077, 0.12119815, 0.11798051, 0.51637226, 0.2333043, 0.24875237, 0.3074872, 0.13164327, 0.12657513, 0.52070147, 0.23231015, 0.2532273, 0.31907275, 0.13358358, 0.13141622, 0.51093775, 0.23538667, 0.2532419, 0.31124508, 0.12984897, 0.12661543, 0.5135069, 0.22848707, 0.25162557, 0.2988539, 0.12079164, 0.11818204, 0.51741946, 0.23355736, 0.24805392, 0.3085438, 0.13164362, 0.12675707, 0.520118, 0.23160169, 0.2528427, 0.31921503, 0.13407582, 0.13144195, 0.5113657, 0.23533672, 0.25249672, 0.31133568, 0.12982045, 0.12625442, 0.51420975, 0.22834252, 0.25167838, 0.29905653, 0.12027899, 0.11889891, 0.51835847, 0.23336099, 0.24908148, 0.30869424, 0.13140136, 0.12751395, 0.5207569, 0.23125526, 0.25357005, 0.3191765, 0.13330913, 0.1325911, 0.51329035, 0.23556463, 0.25411266, 0.3115968, 0.12950091, 0.12777855, 0.5169117, 0.22936791, 0.2534756, 0.3009231, 0.12110708, 0.11975551, 0.5217964, 0.23477337, 0.25018904, 0.30992737, 0.13213861, 0.1295129, 0.5246695, 0.23245484, 0.25563443, 0.32023618, 0.13476105, 0.13436906, 0.5160372, 0.23616943, 0.25536588, 0.31214425, 0.13081081, 0.12844339, 0.5183866, 0.22980101, 0.25336412, 0.30030555, 0.1208762, 0.12030596, 0.5209594, 0.23450655, 0.24893582, 0.3089226, 0.13191319, 0.12921709, 0.52374, 0.23264213, 0.25331885, 0.31884596, 0.13468891, 0.1339418, 0.51389974, 0.23670915, 0.25397265, 0.31165847, 0.13113345, 0.12802358, 0.5184058, 0.23087694, 0.25435984, 0.30092186, 0.1220058, 0.12027378, 0.52221006, 0.2355373, 0.25013095, 0.3090811, 0.13187817, 0.12901156, 0.5237776, 0.23261006, 0.2540167, 0.31963465, 0.13338938, 0.13339731, 0.51468486, 0.23735489, 0.253959, 0.31197488, 0.12958592, 0.12798579, 0.51727307, 0.23041853, 0.25220847, 0.29900727, 0.11994515, 0.11903752, 0.520928, 0.2357016, 0.24952033, 0.30899033, 0.1311305, 0.12856303, 0.5233233, 0.23601943, 0.25686917, 0.3201043, 0.13364676, 0.13314067, 0.5133942, 0.23800232, 0.25856513, 0.31312603, 0.13019495, 0.1279954, 0.51585114, 0.23108673, 0.2579137, 0.29974943, 0.12045255, 0.12053304, 0.5202672, 0.23636508, 0.25320387, 0.30814323, 0.13148919, 0.12966155, 0.5233484, 0.23368098, 0.25708362, 0.3202873, 0.13594165, 0.13370745, 0.5191362, 0.2413709, 0.2606364, 0.31289247, 0.13377929, 0.13161556, 0.5294558, 0.23417369, 0.2584405, 0.30143926, 0.12407117, 0.12311467, 0.53225064, 0.23954655, 0.25677845, 0.309296, 0.13506417, 0.13177627, 0.52768815, 0.23591758, 0.25920695, 0.32035375, 0.13481529, 0.13656917, 0.5201537, 0.23963739, 0.25603122, 0.3136773, 0.13056378, 0.13049632, 0.5249299, 0.23283431, 0.25355294, 0.2997622, 0.12136241, 0.12240376, 0.52524555, 0.23882467, 0.25066677, 0.3081697, 0.132435, 0.13127108, 0.5277876, 0.23644932, 0.25555828, 0.3186754, 0.13459678, 0.1351432, 0.5172885, 0.24048637, 0.2548143, 0.3119213, 0.13093938, 0.13007471, 0.5217676, 0.23407017, 0.25341174, 0.30077636, 0.12082972, 0.12190733, 0.5248623, 0.23928139, 0.2503039, 0.31013134, 0.13266814, 0.13133915, 0.5285991, 0.23670904, 0.25518537, 0.32030174, 0.13512447, 0.13570438, 0.52037764, 0.24079391, 0.25439548, 0.3130375, 0.13139051, 0.1302408, 0.52355427, 0.23451102, 0.25299042, 0.30159587, 0.12233016, 0.12222125, 0.525027, 0.23920017, 0.24937506, 0.3093359, 0.13333133, 0.13094994, 0.5263473, 0.23851685, 0.2555893, 0.32156634, 0.13651527, 0.13667034, 0.52025265, 0.24169765, 0.2544538, 0.31595728, 0.13214743, 0.13134237, 0.52187616, 0.23473594, 0.2528618, 0.30424216, 0.12201533, 0.12184166, 0.52347696, 0.24024291, 0.25023702, 0.31272072, 0.13267367, 0.13024831, 0.52346206, 0.23665999, 0.254735, 0.32279518, 0.13468874, 0.13525225, 0.51706517, 0.24120046, 0.2556267, 0.3175085, 0.13385999, 0.13111809, 0.52222276, 0.23709558, 0.2543821, 0.3043487, 0.12444044, 0.12294384, 0.52524126, 0.2420889, 0.2505259, 0.31417006, 0.13534121, 0.13186075, 0.5260601, 0.23968375, 0.25515956, 0.32405305, 0.136866, 0.13725807, 0.51668054, 0.2424812, 0.25423282, 0.31582904, 0.13314463, 0.13186161, 0.5165434, 0.23465101, 0.2521075, 0.30194536, 0.12311622, 0.12399155, 0.5198824, 0.24122268, 0.25010148, 0.3109476, 0.13552934, 0.13377322, 0.52028894, 0.2378994, 0.25455052, 0.32195476, 0.13847274, 0.13974074, 0.5136531, 0.24221936, 0.25244746, 0.31563756, 0.13504413, 0.13229077, 0.5134788, 0.23533905, 0.2520865, 0.30310485, 0.12517719, 0.1246502, 0.51609, 0.23974437, 0.24844491, 0.31079966, 0.1372573, 0.1325834, 0.5178217, 0.23804946, 0.25489444, 0.32221103, 0.13842307, 0.13776568, 0.5106959, 0.241917, 0.2539565, 0.31561434, 0.13445403, 0.13183977, 0.51190263, 0.23457605, 0.25179225, 0.30393517, 0.12432419, 0.12400045, 0.5175076, 0.2402831, 0.24846807, 0.3105466, 0.13451903, 0.13133016, 0.5182603, 0.23743777, 0.25347555, 0.32143486, 0.13616309, 0.13641362, 0.5112117, 0.24166954, 0.25354382, 0.3127817, 0.1325329, 0.13073426, 0.5131797, 0.23546515, 0.25237235, 0.3013725, 0.12348832, 0.12293774, 0.5160992, 0.24001296, 0.25040805, 0.30909497, 0.13454008, 0.13168481, 0.51822233, 0.23722984, 0.25519145, 0.32074064, 0.13760231, 0.1361321, 0.51105493, 0.24152952, 0.25477603, 0.31378695, 0.13407366, 0.13034894, 0.5118994, 0.23472592, 0.25314614, 0.30168462, 0.12352678, 0.12268294, 0.51451194, 0.23941906, 0.24991778, 0.3100642, 0.13532028, 0.13105014, 0.5167453, 0.23637243, 0.25812033, 0.3195771, 0.1364898, 0.13556525, 0.50968945, 0.24031436, 0.2574066, 0.3136512, 0.13302192, 0.1300595, 0.511214, 0.23351192, 0.2562782, 0.3001566, 0.12308253, 0.12163135, 0.51407033, 0.23805459, 0.25136372, 0.30865893, 0.13375889, 0.12997472, 0.5150329, 0.23577441, 0.256325, 0.31941894, 0.1356348, 0.13529396, 0.50852066, 0.23982055, 0.2563045, 0.31230715, 0.13225192, 0.12953575, 0.51029146, 0.23363674, 0.255028, 0.2994589, 0.12265492, 0.12170191, 0.5141572, 0.23923904, 0.250943, 0.30708337, 0.13300641, 0.13037726, 0.5149805, 0.23521535, 0.2552659, 0.3175248, 0.13459222, 0.13488819, 0.5071739, 0.23917776, 0.25450242, 0.31059676, 0.13210809, 0.12937696, 0.5080223, 0.2328327, 0.25358155, 0.2997772, 0.1227222, 0.12174536, 0.5117029, 0.23931892, 0.2508284, 0.30866122, 0.1340388, 0.13070813, 0.5139176, 0.23664585, 0.25635383, 0.3185684, 0.13617045, 0.13539556, 0.50830007, 0.24056818, 0.2564054, 0.3100502, 0.1326831, 0.12960058, 0.5095703, 0.23300864, 0.2548713, 0.29843578, 0.1229176, 0.12178706, 0.51353896, 0.2384998, 0.25118163, 0.3065266, 0.13409893, 0.1303909, 0.51547784, 0.23525412, 0.25611824, 0.3173029, 0.13604154, 0.13516033, 0.5077392, 0.2391621, 0.25555387, 0.3101369, 0.132923, 0.12959129, 0.5096246, 0.2328235, 0.2545001, 0.297935, 0.12301204, 0.12168746, 0.5137918, 0.23834479, 0.2522545, 0.30575928, 0.1342588, 0.13033745, 0.51616853, 0.23523504, 0.25692686, 0.3163049, 0.13586885, 0.13533932, 0.50950134, 0.239759, 0.25645232, 0.30891147, 0.13227956, 0.12973475, 0.5104937, 0.23255947, 0.25472775, 0.29739416, 0.12217267, 0.12179299, 0.51420385, 0.2384234, 0.25084478, 0.30503458, 0.13272077, 0.1302064, 0.51559615, 0.2352879, 0.25601578, 0.31560785, 0.13511932, 0.13464123, 0.50835335, 0.23934811, 0.25539085, 0.30798817, 0.13172877, 0.12903182, 0.51014686, 0.23215656, 0.25417048, 0.29637936, 0.12244587, 0.12127507, 0.5153202, 0.23753227, 0.25075334, 0.3048773, 0.1331675, 0.129461, 0.5164827, 0.2346937, 0.2552621, 0.31474093, 0.13473691, 0.13451025, 0.5091967, 0.23854564, 0.2549553, 0.30677804, 0.13131374, 0.12895124, 0.5109712, 0.23217945, 0.25395086, 0.2951037, 0.12173741, 0.12102509, 0.5146331, 0.23696995, 0.25026378, 0.30299184, 0.13320568, 0.12975211, 0.51700103, 0.23452614, 0.2550724, 0.31339, 0.13499539, 0.13433744, 0.5100094, 0.23864831, 0.25390774, 0.30670974, 0.1313287, 0.12876447, 0.5112533, 0.23196948, 0.25275362, 0.2942996, 0.12183212, 0.12136871, 0.514721, 0.2369898, 0.2492187, 0.3032482, 0.13243845, 0.12989932, 0.5159847, 0.23456089, 0.25483066, 0.31388113, 0.13395213, 0.13448523, 0.50936925, 0.23893468, 0.253879, 0.30627796, 0.13106406, 0.12920268, 0.5109941, 0.23200552, 0.253058, 0.294643, 0.12140667, 0.1212629, 0.5151874, 0.23777995, 0.24980642, 0.3024077, 0.13191633, 0.12970321, 0.5163371, 0.23539954, 0.2547953, 0.31302655, 0.13383557, 0.13387063, 0.5090973, 0.23899876, 0.25384158, 0.30582955, 0.13045748, 0.12851425, 0.50989914, 0.23195833, 0.25288016, 0.29401118, 0.12032995, 0.12093227, 0.51305, 0.23712371, 0.2495518, 0.30290806, 0.1311714, 0.12938577, 0.5151718, 0.23438415, 0.25344598, 0.3124117, 0.13246736, 0.13447534, 0.5075082, 0.23908469, 0.25256205, 0.30547065, 0.1298582, 0.12856701, 0.5088121, 0.23143294, 0.2517259, 0.29348105, 0.12029985, 0.12154048, 0.5126421, 0.2369751, 0.24850048, 0.3020274, 0.13001212, 0.12964386, 0.51371396, 0.23402412, 0.25371775, 0.3135489, 0.13141452, 0.13428354, 0.50550705, 0.23875815, 0.25352687, 0.30614185, 0.12831329, 0.12892693, 0.50632924, 0.23171535, 0.25254005, 0.2940795, 0.11931244, 0.12131327, 0.51030064, 0.23735814, 0.24861912, 0.3021873, 0.12964673, 0.12944849, 0.5120962, 0.23447853, 0.25376564, 0.31262636, 0.13206714, 0.13443904, 0.5050191, 0.23837864, 0.2528511, 0.3058909, 0.12853557, 0.12876298, 0.5069371, 0.2316859, 0.25227565, 0.29362908, 0.11901879, 0.12111391, 0.5106351, 0.23687555, 0.24841373, 0.3017389, 0.12967426, 0.12952541, 0.51243526, 0.23422152, 0.2539303, 0.31222188, 0.13190511, 0.1338533, 0.50526005, 0.23801604, 0.25296834, 0.30496994, 0.1285779, 0.12839024, 0.5069841, 0.23133223, 0.25178403, 0.2929528, 0.11936556, 0.12091544, 0.5114309, 0.23687495, 0.24866013, 0.301752, 0.13018855, 0.12960874, 0.5138232, 0.23434426, 0.25401324, 0.3123612, 0.13198833, 0.13383162, 0.50622725, 0.23880918, 0.2530929, 0.30475533, 0.12850407, 0.12791781, 0.5078491, 0.23210716, 0.25170487, 0.2931131, 0.11922168, 0.12048769, 0.5117073, 0.23720774, 0.24814215, 0.30108556, 0.12946218, 0.1287736, 0.5134223, 0.23401836, 0.2526362, 0.31122252, 0.13101603, 0.13375267, 0.50552416, 0.23772669, 0.25186297, 0.30373746, 0.12788726, 0.12865026, 0.5070208, 0.23128524, 0.25108567, 0.2927259, 0.11869479, 0.12088829, 0.51114905, 0.2363592, 0.24723814, 0.30061117, 0.12925212, 0.12937917, 0.51303947, 0.23352058, 0.252807, 0.31104353, 0.13142592, 0.13430952, 0.5054855, 0.23759621, 0.25301018, 0.30315384, 0.12824944, 0.12866175, 0.5066364, 0.23106441, 0.25221097, 0.29201812, 0.11877567, 0.12127108, 0.5113412, 0.23601098, 0.24890864, 0.3007768, 0.12931679, 0.12946598, 0.5124111, 0.2334515, 0.2530645, 0.3105894, 0.13133933, 0.13426983, 0.5045198, 0.23723087, 0.25280645, 0.30309483, 0.12810633, 0.12931205, 0.5063194, 0.23045108, 0.2520845, 0.29129052, 0.11838907, 0.12165906, 0.51092505, 0.23600385, 0.24849032, 0.2989776, 0.12919235, 0.13008806, 0.51290715, 0.23360446, 0.25341016, 0.30982798, 0.13085195, 0.13477482, 0.50454146, 0.23766717, 0.2525679, 0.30323583, 0.12796488, 0.12937024, 0.5060979, 0.23098303, 0.25189838, 0.29182863, 0.11874335, 0.12177324, 0.5103509, 0.23616537, 0.24807002, 0.29975665, 0.1295684, 0.13013548, 0.512068, 0.2334907, 0.25299972, 0.31100163, 0.13145064, 0.13491397, 0.50468, 0.23803145, 0.2523622, 0.3039286, 0.12826045, 0.12908481, 0.5058352, 0.23092665, 0.25130686, 0.2918525, 0.11888354, 0.12155099, 0.51064676, 0.23605561, 0.2474177, 0.29958838, 0.12952055, 0.12994383, 0.5125773, 0.23388577, 0.25253287, 0.3100465, 0.13151748, 0.13445027, 0.5051012, 0.2380073, 0.25175154, 0.30245793, 0.12785013, 0.128669, 0.5060986, 0.23121075, 0.25057414, 0.29116914, 0.11878679, 0.12110356, 0.509987, 0.2357922, 0.24746843, 0.2993051, 0.12960869, 0.1297795, 0.51146305, 0.2331723, 0.25205266, 0.30973125, 0.13155954, 0.13442634, 0.50399244, 0.23706988, 0.2516988, 0.30258888, 0.12819575, 0.12894385, 0.50530547, 0.23012407, 0.25038815, 0.29123247, 0.11899189, 0.12143032, 0.5105482, 0.2353159, 0.24706489, 0.29920414, 0.12974481, 0.12988263, 0.51211053, 0.23290351, 0.2516066, 0.30992815, 0.13149807, 0.1346685, 0.5042512, 0.23694234, 0.2515674, 0.3027922, 0.12782593, 0.12897559, 0.5050265, 0.23031239, 0.25073123, 0.29121995, 0.11874147, 0.12150158, 0.5099069, 0.23575088, 0.24698304, 0.2994144, 0.12958589, 0.13019137, 0.51127154, 0.23331419, 0.25250497, 0.31036624, 0.13176903, 0.13486099, 0.5049146, 0.2371132, 0.25150943, 0.30318993, 0.12805068, 0.12925623, 0.5058929, 0.23042911, 0.25059882, 0.29205358, 0.11857826, 0.12152108, 0.50978714, 0.23543228, 0.24709618, 0.3000459, 0.12939486, 0.1300656, 0.5111801, 0.23315772, 0.2519889, 0.31076103, 0.13126242, 0.13476697, 0.5040801, 0.23717053, 0.25124028, 0.3029538, 0.12798218, 0.12944795, 0.5050195, 0.230407, 0.2500383, 0.2915536, 0.118547, 0.12159039, 0.5092966, 0.23600279, 0.24680905, 0.29962263, 0.12917966, 0.1302617, 0.51112306, 0.23336528, 0.251845, 0.31027955, 0.13110125, 0.13471223, 0.5037238, 0.23737934, 0.25176722, 0.30345762, 0.12803799, 0.12913476, 0.5049155, 0.2308349, 0.2506264, 0.29210886, 0.11880088, 0.12139659, 0.5093193, 0.2361521, 0.2470782, 0.2999049, 0.12972622, 0.129731, 0.5113314, 0.23414265, 0.25238004, 0.3101239, 0.13144852, 0.13455401, 0.50388604, 0.23791125, 0.25164282, 0.30333182, 0.12801334, 0.12933184, 0.504706, 0.23117717, 0.25040796, 0.29152784, 0.11880253, 0.12146643, 0.50906783, 0.23638459, 0.24679983, 0.30000603, 0.12914819, 0.13026969, 0.51142037, 0.23396859, 0.25181505, 0.3104639, 0.13154966, 0.13463886, 0.50377536, 0.23751056, 0.25125366, 0.30315587, 0.12809347, 0.1288742, 0.5051497, 0.23115204, 0.25084624, 0.2913948, 0.11887194, 0.12140239, 0.5097176, 0.2367165, 0.24690023, 0.29940727, 0.12924173, 0.12990871, 0.5113044, 0.23440264, 0.2518249, 0.3109228, 0.13155016, 0.13450801, 0.5037944, 0.2383356, 0.25175714, 0.30380377, 0.12795019, 0.1290038, 0.50499207, 0.23129486, 0.25031158, 0.29158393, 0.11872303, 0.12187292, 0.5095056, 0.2363927, 0.2466805, 0.29973474, 0.12931608, 0.13011083, 0.5110822, 0.23404877, 0.25180876, 0.31066978, 0.13166325, 0.13503836, 0.5047192, 0.23791058, 0.25111398, 0.30358207, 0.12841098, 0.12918438, 0.5056143, 0.23154685, 0.25006178, 0.29230613, 0.11928043, 0.1219687, 0.5108479, 0.23711205, 0.24695154, 0.30045485, 0.12967637, 0.13035926, 0.51301336, 0.23453854, 0.25177628, 0.3103726, 0.13151711, 0.13519432, 0.50564843, 0.23848742, 0.25095668, 0.30346265, 0.12837145, 0.1297337, 0.506987, 0.23203641, 0.2503284, 0.2917592, 0.11880775, 0.12176155, 0.5123338, 0.23758286, 0.24660832, 0.29979244, 0.12932828, 0.13074349, 0.51374924, 0.23482591, 0.25133538, 0.3097334, 0.13082437, 0.13586316, 0.50711924, 0.23897691, 0.25083032, 0.3025399, 0.1273302, 0.1301079, 0.50910383, 0.23212247, 0.25007182, 0.29049355, 0.11837951, 0.12249663, 0.5121021, 0.23661394, 0.2465238, 0.29855305, 0.12881975, 0.1311355, 0.5146743, 0.2344264, 0.25174168, 0.3096566, 0.13099094, 0.1357562, 0.50772405, 0.23788346, 0.25181898, 0.3028048, 0.12769769, 0.13026014, 0.50999886, 0.2310129, 0.25086486, 0.29152152, 0.118436, 0.1224681, 0.5144305, 0.23638842, 0.24674742, 0.30028856, 0.12883066, 0.13122456, 0.51515985, 0.23421827, 0.25231513, 0.31115112, 0.13071986, 0.1356903, 0.5084669, 0.23786493, 0.2514578, 0.3033452, 0.12744571, 0.13020457, 0.5092252, 0.23144446, 0.25052837, 0.29179594, 0.11875656, 0.12256956, 0.5143733, 0.23629805, 0.24660228, 0.29985684, 0.12920947, 0.13114834, 0.51640636, 0.23439643, 0.25170803, 0.31060356, 0.13101658, 0.13598776, 0.5094887, 0.23877464, 0.2516799, 0.3042272, 0.12647602, 0.13020071, 0.50995004, 0.23201934, 0.25064564, 0.2933187, 0.11827602, 0.12274895, 0.51420426, 0.23653969, 0.24711765, 0.30032098, 0.12887189, 0.13147606, 0.5158877, 0.23423341, 0.2523186, 0.31090528, 0.13069762, 0.13583307, 0.5097038, 0.23834044, 0.2518794, 0.3036501, 0.12745118, 0.13033277, 0.51130235, 0.23133618, 0.25072607, 0.29190442, 0.11800294, 0.12283242, 0.51732725, 0.23728086, 0.2473386, 0.3001141, 0.12868764, 0.13161708, 0.518784, 0.23502639, 0.25246313, 0.31144547, 0.13012381, 0.13603847, 0.511036, 0.23879, 0.25190294, 0.3038567, 0.1271395, 0.1301803, 0.51350904, 0.23298882, 0.25121695, 0.29168168, 0.1186592, 0.12326861, 0.518057, 0.23845764, 0.24753997, 0.29963732, 0.12958026, 0.13199723, 0.52051705, 0.23550248, 0.25299168, 0.3100171, 0.13115488, 0.13673404, 0.51323336, 0.23956493, 0.2523543, 0.3022486, 0.12762117, 0.13090394, 0.5135813, 0.23255298, 0.2511029, 0.29099822, 0.118212, 0.12302243, 0.519427, 0.23773262, 0.24743365, 0.29924023, 0.12855694, 0.13200867, 0.52121794, 0.2347862, 0.25274616, 0.30976087, 0.1305805, 0.13671872, 0.5134259, 0.2389749, 0.25188443, 0.30238712, 0.127287, 0.13101374, 0.5146455, 0.23246902, 0.25054595, 0.29099077, 0.11819389, 0.1236967, 0.52053756, 0.23760904, 0.24734046, 0.2989382, 0.12856813, 0.13203451, 0.5216474, 0.2348093, 0.25255737, 0.30982062, 0.13049427, 0.1368893, 0.5144206, 0.23877521, 0.252026, 0.3021821, 0.12680037, 0.13092142, 0.5147052, 0.23197971, 0.25027078, 0.2905057, 0.11766755, 0.12340368, 0.5200709, 0.23732431, 0.24685153, 0.2989115, 0.12803149, 0.13164505, 0.52130455, 0.2347353, 0.25254518, 0.30978507, 0.13016458, 0.13638447, 0.5145384, 0.23892628, 0.25233048, 0.3017488, 0.12679845, 0.13059449, 0.5152674, 0.23238431, 0.25104645, 0.2900587, 0.11755702, 0.12311789, 0.5199599, 0.23770182, 0.24770197, 0.29830498, 0.12817699, 0.13167633, 0.5210857, 0.23463567, 0.2531614, 0.30909142, 0.1301195, 0.1363815, 0.51412463, 0.23882021, 0.25265434, 0.301306, 0.1265576, 0.13076623, 0.51535344, 0.2317952, 0.25187126, 0.28923586, 0.11712171, 0.12304854, 0.51994956, 0.23728745, 0.24750416, 0.29694316, 0.1277909, 0.13141784, 0.52157515, 0.23488809, 0.25270778, 0.30742964, 0.12977728, 0.13592596, 0.5147392, 0.23905161, 0.25215113, 0.3004123, 0.12646511, 0.13009158, 0.5155997, 0.232309, 0.25087208, 0.289099, 0.1172821, 0.12274538, 0.521154, 0.23779945, 0.24792078, 0.2974232, 0.12748015, 0.13097037, 0.5217016, 0.23519325, 0.2534231, 0.3081887, 0.12915044, 0.13563539, 0.514966, 0.2388298, 0.25225666, 0.30054888, 0.12568125, 0.12988889, 0.5153973, 0.23165491, 0.25090915, 0.28868744, 0.11642983, 0.12230119, 0.5201173, 0.23720556, 0.24706116, 0.2966659, 0.12660533, 0.13082041, 0.521909, 0.23442547, 0.25242394, 0.30775642, 0.12882483, 0.13567165, 0.5144359, 0.23870249, 0.25193584, 0.29993746, 0.12562326, 0.12986681, 0.51491725, 0.23186852, 0.25088868, 0.28881446, 0.11672184, 0.12249114, 0.5199552, 0.23700027, 0.24749388, 0.29660133, 0.12741765, 0.13106763, 0.52260673, 0.23419106, 0.2528042, 0.30784258, 0.12955464, 0.13611077, 0.515331, 0.23824053, 0.25256744, 0.30007905, 0.12549353, 0.12964013, 0.51649743, 0.23129651, 0.2513447, 0.28909385, 0.11667928, 0.12247141, 0.52106696, 0.23656009, 0.24795343, 0.296931, 0.12706017, 0.13118951, 0.5227017, 0.23422596, 0.25287473, 0.30786416, 0.12912244, 0.13568419, 0.5157476, 0.23798363, 0.25245875, 0.30027473, 0.12556899, 0.13010487, 0.5162948, 0.23116848, 0.25118163, 0.28958768, 0.11668056, 0.12280907, 0.5218361, 0.23684189, 0.2479218, 0.29746202, 0.12711291, 0.13125238, 0.5225923, 0.2339636, 0.2526328, 0.30818057, 0.12920518, 0.1361712, 0.51580364, 0.23785861, 0.25207114, 0.3003226, 0.12577458, 0.1305254, 0.51684135, 0.23108712, 0.25080085, 0.28912923, 0.11686958, 0.12300072, 0.5220512, 0.23686112, 0.24731714, 0.29675734, 0.12731233, 0.13148886, 0.52275693, 0.23418967, 0.25244698, 0.30805945, 0.12974866, 0.13655765, 0.5158022, 0.238097, 0.25194758, 0.30042657, 0.12629353, 0.13047843, 0.51675993, 0.23111506, 0.25096375, 0.289016, 0.11681724, 0.1230143, 0.5211119, 0.23623833, 0.24771011, 0.29589552, 0.12742062, 0.13122553, 0.52320147, 0.23408881, 0.252767, 0.30652115, 0.12953167, 0.13642545, 0.5154705, 0.23834619, 0.25193006, 0.30015248, 0.12615035, 0.13023555, 0.51548713, 0.23125817, 0.25032768, 0.28849146, 0.11677863, 0.12287054, 0.5205385, 0.23642324, 0.24704222, 0.29654983, 0.12715487, 0.1314207, 0.5212805, 0.2336266, 0.25162858, 0.3075707, 0.12918584, 0.13609156, 0.51482016, 0.23775895, 0.25075328, 0.29980895, 0.12594001, 0.13068072, 0.51533115, 0.23093437, 0.25001383, 0.28880745, 0.11691557, 0.12285956, 0.5207067, 0.23622894, 0.24604824, 0.2966879, 0.12744695, 0.13151339, 0.5221175, 0.2335671, 0.2512446, 0.30791453, 0.12932494, 0.13599366, 0.51472795, 0.23768714, 0.25123036, 0.29985893, 0.12556614, 0.13046177, 0.51530105, 0.23130445, 0.24985875, 0.28872558, 0.1165684, 0.12265413, 0.51999104, 0.23611157, 0.24582247, 0.29698002, 0.12698238, 0.13125984, 0.52194446, 0.23378907, 0.25125408, 0.3079669, 0.12904331, 0.13595358, 0.5150946, 0.23754308, 0.2508427, 0.30040234, 0.12548293, 0.13035677, 0.51555645, 0.2314325, 0.25008756, 0.28919777, 0.11640329, 0.12276717, 0.5217378, 0.23726921, 0.24633099, 0.29846928, 0.12663859, 0.13138437, 0.52291006, 0.23447008, 0.2519493, 0.3084941, 0.12873876, 0.13620315, 0.5155311, 0.23851982, 0.25124922, 0.3013048, 0.12492247, 0.13024025, 0.5168404, 0.23192038, 0.25014305, 0.2898702, 0.11628841, 0.12245548, 0.5221669, 0.23706806, 0.2463952, 0.29753178, 0.12654285, 0.13167268, 0.5244931, 0.23481648, 0.25174022, 0.30851036, 0.12858, 0.1363555, 0.5163162, 0.23820725, 0.25118276, 0.3015997, 0.12502591, 0.13086395, 0.5177655, 0.23160118, 0.24962544, 0.2887477, 0.11564236, 0.12328126, 0.52242184, 0.23732434, 0.24644864, 0.29810196, 0.1263937, 0.1317588, 0.52316636, 0.2346938, 0.25116038, 0.30928156, 0.12792523, 0.13645835, 0.5169397, 0.23878384, 0.2511766, 0.30247203, 0.12509409, 0.1307912, 0.5175522, 0.23197313, 0.24994585, 0.290592, 0.11623035, 0.12322679, 0.5225626, 0.23731618, 0.2462365, 0.29913214, 0.12640072, 0.13190603, 0.52452743, 0.23427297, 0.251426, 0.3097693, 0.12847061, 0.13675928, 0.51789445, 0.23788236, 0.25135595, 0.30187568, 0.12465564, 0.13083303, 0.5179719, 0.23131503, 0.25020605, 0.2902995, 0.11592496, 0.12334199, 0.5229105, 0.23659478, 0.24626361, 0.29798487, 0.12610953, 0.13210829, 0.5253653, 0.23423004, 0.25134802, 0.309052, 0.12852246, 0.13710453, 0.51864356, 0.23847109, 0.25141135, 0.30200374, 0.12527111, 0.13102394, 0.519633, 0.23157823, 0.25070587, 0.29026848, 0.11656924, 0.12320621, 0.5242072, 0.23726106, 0.24674413, 0.29886717, 0.12664154, 0.13189918, 0.5262014, 0.23440693, 0.2517155, 0.30975538, 0.12878357, 0.1370273, 0.51865476, 0.2382845, 0.25096783, 0.30254552, 0.12510405, 0.13108425, 0.51884675, 0.23189832, 0.24981548, 0.29080987, 0.11618224, 0.12336657, 0.523773, 0.23697695, 0.2459339, 0.29871616, 0.12689741, 0.13202511, 0.5256259, 0.23470582, 0.251135, 0.30967498, 0.12857877, 0.13698342, 0.5188259, 0.23906514, 0.25078604, 0.30233505, 0.12501523, 0.1309925, 0.5190892, 0.2321106, 0.24951339, 0.29067618, 0.11610255, 0.12358669, 0.5239183, 0.23738495, 0.24593706, 0.29860297, 0.1263893, 0.13200168, 0.5255836, 0.23485681, 0.25130507, 0.30968943, 0.12853426, 0.13690685, 0.51862645, 0.23884194, 0.2509852, 0.30229142, 0.12539816, 0.13099723, 0.5190616, 0.23174763, 0.25026804, 0.29093313, 0.11619014, 0.12345304, 0.52503365, 0.23762093, 0.24615847, 0.2984494, 0.12660652, 0.13217084, 0.52653825, 0.2349241, 0.2509261, 0.30955482, 0.1288679, 0.1371115, 0.52023685, 0.23910382, 0.25096205, 0.3020047, 0.12533969, 0.13134333, 0.5202376, 0.23222098, 0.2496463, 0.29006663, 0.11643998, 0.12316427, 0.5254075, 0.23750572, 0.2463154, 0.29818094, 0.12675242, 0.1321478, 0.527352, 0.23467104, 0.25137025, 0.30820236, 0.12864195, 0.13694872, 0.51930875, 0.23880683, 0.25138143, 0.30145705, 0.12516342, 0.131129, 0.52016485, 0.23195586, 0.24922593, 0.28958184, 0.11547416, 0.12357543, 0.52486163, 0.2375422, 0.24638209, 0.29774866, 0.12574443, 0.1315754, 0.5262452, 0.23507857, 0.25116923, 0.3091345, 0.12797122, 0.13640387, 0.5190887, 0.23923387, 0.25083786, 0.30069903, 0.12403405, 0.13059498, 0.5201155, 0.2324519, 0.24957348, 0.29039595, 0.11529122, 0.12324122, 0.5247628, 0.23815107, 0.2459112, 0.2986797, 0.12649624, 0.13207605, 0.52666, 0.23613262, 0.25050163, 0.30912545, 0.12851505, 0.1371403, 0.5197258, 0.24016774, 0.2508367, 0.30193377, 0.12476481, 0.13081464, 0.51957935, 0.2334141, 0.24944903, 0.29069713, 0.11594224, 0.1231157, 0.5246351, 0.23885924, 0.24583349, 0.2987956, 0.1262667, 0.13176839, 0.5272032, 0.23626566, 0.25038517, 0.30979434, 0.12796775, 0.13670905, 0.5203492, 0.23998411, 0.25026596, 0.30165347, 0.12470847, 0.13100985, 0.5203564, 0.23325095, 0.24909948, 0.29048786, 0.11571097, 0.12339889, 0.52589947, 0.23849165, 0.24527478, 0.29823473, 0.12583655, 0.13172539, 0.5265993, 0.23635983, 0.25055012, 0.30915493, 0.12788734, 0.13673079, 0.51987547, 0.24027637, 0.25002283, 0.30200702, 0.12449157, 0.13084798, 0.5206121, 0.23372544, 0.24906617, 0.29008654, 0.11546052, 0.12322126, 0.52641696, 0.23934513, 0.24534515, 0.29838556, 0.12624115, 0.13210423, 0.52806807, 0.23632818, 0.25066817, 0.30917504, 0.12801969, 0.13695312, 0.5204978, 0.24059866, 0.25044602, 0.30237108, 0.12480439, 0.13119099, 0.52059555, 0.23394963, 0.24947923, 0.2906401, 0.11569349, 0.12349243, 0.52673984, 0.23902872, 0.24538045, 0.29877955, 0.1260603, 0.13201039, 0.52842385, 0.23639707, 0.25055513, 0.309038, 0.12801844, 0.1367777, 0.52117276, 0.24018271, 0.25045046, 0.3014178, 0.1247075, 0.13091695, 0.52156854, 0.23278645, 0.24938548, 0.2902637, 0.11570738, 0.12344807, 0.52701813, 0.23869357, 0.24575247, 0.29886636, 0.12640265, 0.13219623, 0.52824146, 0.23604916, 0.25092432, 0.31009802, 0.12813878, 0.13730517, 0.5218464, 0.2400346, 0.25045377, 0.30162376, 0.12472893, 0.13099566, 0.52237344, 0.23295785, 0.24948934, 0.29064852, 0.11556326, 0.12385577, 0.526646, 0.23843372, 0.2455465, 0.2991408, 0.1259834, 0.13211372, 0.5283577, 0.23588812, 0.25046432, 0.3096248, 0.1277563, 0.1367704, 0.5209133, 0.23998214, 0.2504613, 0.30174378, 0.12449791, 0.13061906, 0.52277344, 0.23289102, 0.24957058, 0.28957805, 0.11563149, 0.12335199, 0.5265724, 0.23866643, 0.24540243, 0.29830498, 0.12601618, 0.13165481, 0.5274704, 0.23603071, 0.25029963, 0.30885154, 0.12773648, 0.1364802, 0.5202989, 0.2395143, 0.25014937, 0.30115402, 0.12456129, 0.13069797, 0.5207664, 0.23262388, 0.24920303, 0.28928962, 0.11550287, 0.12290204, 0.5257403, 0.23795128, 0.2452311, 0.29793096, 0.12603837, 0.13143471, 0.5273715, 0.23553611, 0.25024018, 0.30860248, 0.12792571, 0.1366568, 0.5203488, 0.23929706, 0.250566, 0.3014002, 0.12470854, 0.13034348, 0.5206773, 0.23267329, 0.24923372, 0.28922752, 0.11588165, 0.12300017, 0.5261632, 0.2383659, 0.24513182, 0.29749602, 0.126588, 0.13140517, 0.52717793, 0.23557936, 0.2501296, 0.3080619, 0.12825029, 0.13636394, 0.51999325, 0.23942591, 0.24975038, 0.3004936, 0.12491558, 0.13013878, 0.5204843, 0.23247243, 0.24853568, 0.2887647, 0.1159691, 0.12295914, 0.5252153, 0.2385323, 0.24495377, 0.29678372, 0.12617826, 0.13117865, 0.5278512, 0.2360243, 0.24931793, 0.30746403, 0.12810372, 0.13615708, 0.5201636, 0.23955967, 0.24958311, 0.30003187, 0.12479778, 0.13027158, 0.5205922, 0.23295048, 0.24876972, 0.28875908, 0.11571614, 0.12287058, 0.52468514, 0.23821701, 0.2447403, 0.2970201, 0.12637308, 0.1312107, 0.5265275, 0.23565999, 0.25008124, 0.30818486, 0.1282761, 0.1363024, 0.5202166, 0.23959039, 0.25026628, 0.30090085, 0.12502374, 0.13039497, 0.5203474, 0.23279181, 0.24849232, 0.2891782, 0.11572429, 0.1228778, 0.52520704, 0.23812525, 0.24480543, 0.29782507, 0.12618476, 0.13135207, 0.5265389, 0.23532413, 0.24981803, 0.30840215, 0.12803546, 0.13609631, 0.5198047, 0.23955645, 0.24957284, 0.30165452, 0.12444473, 0.13011177, 0.51953226, 0.23243573, 0.24803436, 0.28951484, 0.1156492, 0.12273751, 0.524812, 0.23789285, 0.2447947, 0.29781157, 0.1260481, 0.13113788, 0.52625334, 0.2353974, 0.24952507, 0.3079617, 0.12770724, 0.13609502, 0.5190455, 0.23898019, 0.24949414, 0.30061367, 0.12417667, 0.12982503, 0.5201253, 0.232211, 0.24823575, 0.28903604, 0.11518113, 0.12261058, 0.5245189, 0.23752534, 0.24449883, 0.29708675, 0.12553498, 0.13096882, 0.5262043, 0.23504756, 0.2497129, 0.30807254, 0.12753263, 0.13591084, 0.518985, 0.23936163, 0.24940635, 0.3010682, 0.12422709, 0.13008489, 0.5196442, 0.23259705, 0.2485119, 0.28926623, 0.11533973, 0.12274459, 0.5247205, 0.23823135, 0.24457264, 0.2977213, 0.12538101, 0.1308949, 0.5275568, 0.23559968, 0.24939288, 0.30845875, 0.12722182, 0.13603336, 0.52010274, 0.2393894, 0.24972731, 0.30147994, 0.12388034, 0.12974495, 0.519885, 0.23255594, 0.24825737, 0.2890524, 0.11491943, 0.12253149, 0.5245516, 0.23777862, 0.24504703, 0.29769534, 0.12558918, 0.13090031, 0.5265512, 0.235182, 0.24993691, 0.30820563, 0.1272826, 0.1358458, 0.51978916, 0.23947011, 0.24931467, 0.3013503, 0.12396909, 0.12975386, 0.5205608, 0.23207387, 0.24852808, 0.2891507, 0.11521272, 0.12252358, 0.5253744, 0.23786375, 0.2448822, 0.29756108, 0.12591328, 0.13055636, 0.5272987, 0.23533526, 0.2500694, 0.3085079, 0.12753871, 0.13551666, 0.5202629, 0.23952125, 0.25004917, 0.3013035, 0.12442152, 0.12959717, 0.5196749, 0.23256549, 0.24856776, 0.28919366, 0.11522222, 0.12220447, 0.5239829, 0.23815931, 0.24499755, 0.2983116, 0.12565358, 0.13070814, 0.5263929, 0.23574585, 0.24984908, 0.30923948, 0.12738402, 0.13571201, 0.51988965, 0.23954932, 0.24970742, 0.30175227, 0.12397058, 0.12974565, 0.51950556, 0.2328793, 0.24841258, 0.28999475, 0.1150131, 0.12209665, 0.52443224, 0.23786049, 0.24475423, 0.2978619, 0.1252205, 0.1304114, 0.526231, 0.23524591, 0.24992163, 0.30844387, 0.1271404, 0.13564618, 0.51927257, 0.23949566, 0.24991718, 0.3010509, 0.12384775, 0.12949848, 0.5197912, 0.23282239, 0.24874496, 0.28958467, 0.11494662, 0.12197314, 0.52474785, 0.23811671, 0.24494249, 0.29792958, 0.12535676, 0.13058314, 0.52708673, 0.23589574, 0.25014597, 0.30896902, 0.12729295, 0.13551761, 0.51980186, 0.23928277, 0.25001138, 0.30149686, 0.12414176, 0.12935406, 0.5201991, 0.23249368, 0.24898623, 0.28950232, 0.11479309, 0.12200367, 0.5251578, 0.23754798, 0.24526466, 0.2976489, 0.12567618, 0.1303593, 0.5260448, 0.23528288, 0.25049615, 0.30866218, 0.12753773, 0.1352558, 0.52013665, 0.23940423, 0.25022674, 0.30139688, 0.12457553, 0.1292943, 0.52015585, 0.23266588, 0.24901164, 0.28947285, 0.11556984, 0.12210126, 0.52533543, 0.23788527, 0.24534106, 0.29812917, 0.12572768, 0.13026327, 0.52703243, 0.23532823, 0.25032064, 0.30850044, 0.12750988, 0.13521037, 0.51968056, 0.23938234, 0.24985884, 0.3015234, 0.1241158, 0.12927404, 0.51981395, 0.23199007, 0.24807061, 0.28974152, 0.11523349, 0.12195914, 0.5241141, 0.23718944, 0.24416813, 0.29751736, 0.12526104, 0.13032287, 0.52642137, 0.23497446, 0.24903944, 0.3083667, 0.127346, 0.1354015, 0.5200396, 0.2396584, 0.249059, 0.30041775, 0.12391006, 0.12913948, 0.5204101, 0.23211475, 0.24753436, 0.28810284, 0.1144661, 0.12185471, 0.5249136, 0.23732181, 0.24383402, 0.2964335, 0.12511246, 0.13023172, 0.52680314, 0.2349952, 0.2486181, 0.30751622, 0.12722994, 0.13509247, 0.520312, 0.23876655, 0.2488264, 0.29977292, 0.1238578, 0.1289697, 0.5208589, 0.23237056, 0.24702935, 0.28836614, 0.11487886, 0.12127499, 0.52550477, 0.23764633, 0.24346994, 0.29611027, 0.1250717, 0.12969185, 0.5269198, 0.23470838, 0.248228, 0.30703473, 0.12715767, 0.13471276, 0.52061856, 0.23867784, 0.2479182, 0.29979268, 0.12376664, 0.12862304, 0.52056086, 0.23242955, 0.24744542, 0.2881788, 0.11508507, 0.12137504, 0.5254172, 0.23755194, 0.24355642, 0.29565173, 0.12532978, 0.1295561, 0.5273527, 0.23478821, 0.24872102, 0.30719468, 0.1279137, 0.1347712, 0.52066076, 0.23907293, 0.24886744, 0.29944777, 0.12418386, 0.12896244, 0.5213997, 0.23218857, 0.24749754, 0.28813088, 0.11534476, 0.12165198, 0.52637815, 0.23755187, 0.24379386, 0.29630974, 0.12550713, 0.13007246, 0.52829534, 0.23514514, 0.24864227, 0.30773386, 0.12750913, 0.13485028, 0.52035916, 0.23966722, 0.24802756, 0.29955378, 0.12410492, 0.12901877, 0.52086955, 0.23292209, 0.2470933, 0.28807446, 0.11545085, 0.12171978, 0.52621454, 0.23804417, 0.24326839, 0.29625738, 0.12587664, 0.130434, 0.5274883, 0.23504697, 0.24862586, 0.30728346, 0.1278572, 0.13516152, 0.5209145, 0.23903143, 0.24854736, 0.2996813, 0.12452115, 0.12954144, 0.5211315, 0.2320416, 0.24785668, 0.28816026, 0.1154789, 0.12173789, 0.52565014, 0.23717636, 0.24374719, 0.2960115, 0.1259295, 0.13034508, 0.52775156, 0.23479323, 0.2489604, 0.30727124, 0.12766775, 0.1351293, 0.5210991, 0.23865473, 0.24849212, 0.30004272, 0.12446291, 0.12914471, 0.52158034, 0.23178492, 0.24742891, 0.2879477, 0.11546718, 0.12170925, 0.52614444, 0.23714729, 0.24347076, 0.29633188, 0.12590571, 0.13011917, 0.52861416, 0.23412502, 0.24894364, 0.30720478, 0.1279545, 0.13516174, 0.52119285, 0.238311, 0.24885744, 0.2999073, 0.12455825, 0.12924014, 0.52182144, 0.23165064, 0.24738531, 0.2879247, 0.11564478, 0.1219448, 0.5266828, 0.23723933, 0.24391407, 0.2963895, 0.12609074, 0.13035879, 0.52869695, 0.234633, 0.24900614, 0.30703142, 0.12811464, 0.13538778, 0.52067053, 0.23826692, 0.24870229, 0.30025068, 0.1246329, 0.1297305, 0.5213739, 0.23179342, 0.24715224, 0.28841147, 0.11554973, 0.12171233, 0.5262128, 0.23704164, 0.2435109, 0.29626936, 0.12599407, 0.13053752, 0.5275054, 0.23416004, 0.2483985, 0.30728257, 0.12778312, 0.13519667, 0.5209817, 0.23877978, 0.24831782, 0.30003896, 0.1246969, 0.12950483, 0.5216975, 0.23228016, 0.24714398, 0.28841105, 0.11538379, 0.121905, 0.5261507, 0.23723248, 0.2437877, 0.29641032, 0.12603366, 0.13035579, 0.5281127, 0.23425145, 0.2488403, 0.30730456, 0.12809005, 0.13532765, 0.5214661, 0.23863192, 0.24883606, 0.30014288, 0.12452676, 0.12931404, 0.52225184, 0.23181947, 0.24747416, 0.2881465, 0.11578615, 0.12147149, 0.5271343, 0.23686112, 0.24390747, 0.296445, 0.1258582, 0.12954456, 0.5285605, 0.23421468, 0.24892606, 0.30715683, 0.12776236, 0.13463102, 0.52183527, 0.23864593, 0.2489366, 0.29976702, 0.12463181, 0.12915078, 0.52202845, 0.23171346, 0.24783841, 0.28731337, 0.11534604, 0.12169585, 0.52552205, 0.23686273, 0.24432908, 0.29562145, 0.12574759, 0.1301846, 0.5275446, 0.23424368, 0.24912634, 0.3070072, 0.12745863, 0.1348098, 0.5208301, 0.23869275, 0.24976362, 0.30022898, 0.1237483, 0.12936768, 0.5209663, 0.2318241, 0.24790114, 0.2883339, 0.11476339, 0.12177416, 0.5257619, 0.23687184, 0.24394633, 0.2964845, 0.12475258, 0.13027531, 0.52730334, 0.23400111, 0.24905202, 0.3080258, 0.12696135, 0.13501108, 0.5202717, 0.23816787, 0.24898635, 0.30093187, 0.12333111, 0.12933923, 0.5212816, 0.23105922, 0.248112, 0.28782365, 0.11430053, 0.1220997, 0.5257744, 0.23641656, 0.24434452, 0.2963635, 0.12475654, 0.13040388, 0.52807313, 0.23408821, 0.24961296, 0.30765122, 0.12698251, 0.13539706, 0.52135533, 0.23834576, 0.24954394, 0.29962653, 0.12372237, 0.12973608, 0.5215162, 0.23124751, 0.24850756, 0.28848585, 0.11454251, 0.12231991, 0.52553123, 0.23634276, 0.24509098, 0.29621315, 0.12453269, 0.13081342, 0.52748936, 0.23435506, 0.24994895, 0.30750617, 0.12690146, 0.13566232, 0.5201016, 0.23880184, 0.25002256, 0.29929557, 0.12341104, 0.12971824, 0.52108717, 0.2324584, 0.24899827, 0.28792524, 0.11460175, 0.12243462, 0.5253026, 0.23803076, 0.244944, 0.29639238, 0.12487939, 0.13050257, 0.52636653, 0.23488934, 0.24991407, 0.30750903, 0.12683104, 0.13523102, 0.51956356, 0.23870145, 0.24964726, 0.29996982, 0.12278516, 0.1294409, 0.5193, 0.23186828, 0.24839522, 0.28850788, 0.11380471, 0.12173819, 0.52218133, 0.2374153, 0.24443029, 0.29605865, 0.12387931, 0.12985633, 0.52426326, 0.23386165, 0.24874805, 0.30639017, 0.1260843, 0.13363415, 0.5184195, 0.23815839, 0.24785393, 0.29871416, 0.12239434, 0.12767157, 0.51918906, 0.23061761, 0.24661909, 0.28755763, 0.11391764, 0.12037441, 0.524028, 0.23562145, 0.24310479, 0.29750684, 0.12367424, 0.12862153, 0.5246401, 0.23127976, 0.2467382, 0.30776078, 0.12468135, 0.13402252, 0.5145142, 0.23331787, 0.24578269, 0.29998535, 0.1210902, 0.12829925, 0.51686496, 0.22778644, 0.24536577, 0.288109, 0.11243428, 0.12113405, 0.52127415, 0.23331787, 0.24113236, 0.29653284, 0.12314148, 0.12938969, 0.52342594, 0.23154023, 0.24625951, 0.30779773, 0.12490288, 0.13497062, 0.5164586, 0.2357128, 0.24633305, 0.3002359, 0.12179331, 0.1287994, 0.51742375, 0.22838575, 0.24512354, 0.2883981, 0.1130157, 0.1213472, 0.52187747, 0.23385993, 0.24136464, 0.29608563, 0.12324169, 0.12999691, 0.52336377, 0.23209612, 0.24621303, 0.30785918, 0.12524426, 0.1351846, 0.51592404, 0.2358099, 0.24617422, 0.2999072, 0.12228047, 0.12950982, 0.5174299, 0.22986056, 0.24538833, 0.2891469, 0.11396042, 0.12228008, 0.52211624, 0.2357034, 0.2416596, 0.2969918, 0.12402581, 0.13103297, 0.5245757, 0.23365523, 0.24716471, 0.30863714, 0.12619235, 0.13575163, 0.5172635, 0.23730566, 0.24656276, 0.3005698, 0.12272482, 0.12975243, 0.51780397, 0.23091571, 0.24600248, 0.2892123, 0.11381119, 0.12220652, 0.5221749, 0.23600644, 0.24156177, 0.29737675, 0.12406228, 0.13164617, 0.52448416, 0.23392451, 0.24687366, 0.3089916, 0.12666601, 0.13644725, 0.517514, 0.2379264, 0.24649318, 0.30143613, 0.1227949, 0.13032511, 0.5178583, 0.23088802, 0.2450783, 0.28959873, 0.11390778, 0.12259936, 0.522082, 0.23581904, 0.24135229, 0.29783732, 0.12398099, 0.13147269, 0.52471554, 0.23355845, 0.24628834, 0.30912837, 0.1261341, 0.1366537, 0.5175623, 0.23746158, 0.24624135, 0.30147123, 0.12279543, 0.13080564, 0.5178374, 0.23037899, 0.2450229, 0.28981626, 0.11372512, 0.12296563, 0.5219026, 0.23598844, 0.2411945, 0.29754275, 0.12388406, 0.13150139, 0.5238567, 0.23361267, 0.24623019, 0.30823743, 0.12601875, 0.13616094, 0.51668596, 0.23783259, 0.2463169, 0.30098578, 0.12295382, 0.1302125, 0.51746565, 0.23093678, 0.24476053, 0.28939703, 0.11403078, 0.12246541, 0.52224857, 0.2362881, 0.24123797, 0.29705977, 0.12428398, 0.13087703, 0.5241664, 0.2340285, 0.24643233, 0.3092522, 0.12650406, 0.13604888, 0.51694787, 0.23815443, 0.24634804, 0.3014762, 0.12307304, 0.12997527, 0.51818967, 0.23091798, 0.24537207, 0.28963554, 0.11400838, 0.12246111, 0.52306944, 0.23601502, 0.24187474, 0.29759777, 0.12398756, 0.13098435, 0.5246758, 0.23382008, 0.24663302, 0.3091696, 0.12597707, 0.13578087, 0.51729184, 0.23818447, 0.24646121, 0.30091712, 0.12285379, 0.13023123, 0.5186604, 0.23100588, 0.24516565, 0.28923795, 0.11420482, 0.12266371, 0.5222898, 0.23682949, 0.24117215, 0.29716784, 0.12411817, 0.13095497, 0.5238919, 0.23392944, 0.24583715, 0.30813995, 0.12605554, 0.13576, 0.5162544, 0.23849657, 0.24613298, 0.30054155, 0.1226189, 0.12982157, 0.5181235, 0.23165858, 0.24511722, 0.2888966, 0.11383096, 0.12224445, 0.5227776, 0.23700453, 0.241554, 0.2970105, 0.12400951, 0.13074376, 0.52499664, 0.23437102, 0.24628824, 0.30849263, 0.12602293, 0.13583337, 0.5174639, 0.23836896, 0.24608324, 0.30026528, 0.12294775, 0.13004947, 0.51898056, 0.23157327, 0.24492036, 0.28880516, 0.11431773, 0.12257028, 0.52286935, 0.23720211, 0.24117906, 0.29701045, 0.12448881, 0.13119651, 0.526167, 0.23472439, 0.24500395, 0.3082438, 0.12634137, 0.1369929, 0.5190931, 0.23899126, 0.24528494, 0.3011406, 0.12317857, 0.13103604, 0.5205321, 0.23195899, 0.24421272, 0.28944343, 0.1140871, 0.12377901, 0.5237602, 0.23664576, 0.24060197, 0.29771876, 0.12449865, 0.13238008, 0.52506995, 0.23367079, 0.2456618, 0.30970755, 0.12642607, 0.1371782, 0.51817185, 0.2378627, 0.2455328, 0.30197877, 0.12300518, 0.13128406, 0.51917285, 0.23103048, 0.2450477, 0.29052374, 0.11388803, 0.12351558, 0.52305377, 0.23587501, 0.24126306, 0.29819086, 0.12402474, 0.13197848, 0.5249563, 0.23357679, 0.2459673, 0.31002384, 0.12600654, 0.13683733, 0.51794165, 0.23774369, 0.24589562, 0.30244428, 0.12269073, 0.13085772, 0.5193697, 0.23117562, 0.24474344, 0.29060897, 0.11391387, 0.1234227, 0.5237232, 0.23662183, 0.24105369, 0.2980876, 0.12385157, 0.13174903, 0.5258762, 0.23409571, 0.24633703, 0.3099384, 0.12589695, 0.1367974, 0.51806426, 0.2376539, 0.24586575, 0.30212227, 0.12211884, 0.1309833, 0.5191709, 0.2309247, 0.24424653, 0.2904452, 0.11338436, 0.12320668, 0.52285427, 0.23664588, 0.24049272, 0.29836065, 0.12358577, 0.1316553, 0.5247409, 0.23449789, 0.24521436, 0.3096219, 0.12546973, 0.13677134, 0.51851743, 0.23808753, 0.24503884, 0.30175427, 0.12200128, 0.13090043, 0.5185908, 0.23130065, 0.24392883, 0.28986624, 0.11322558, 0.12334307, 0.5223899, 0.2363716, 0.24036796, 0.29774797, 0.1231973, 0.13171506, 0.5254028, 0.23425512, 0.24490334, 0.30946764, 0.12556027, 0.13679168, 0.5187866, 0.23767763, 0.24530758, 0.30210295, 0.12214124, 0.13052596, 0.5193856, 0.23080777, 0.24406967, 0.28993875, 0.11385266, 0.12300149, 0.5243944, 0.23626193, 0.24030843, 0.2983688, 0.12406088, 0.1316288, 0.52603734, 0.2342635, 0.24538721, 0.30897942, 0.12570083, 0.13635916, 0.5182858, 0.23879674, 0.24489264, 0.30167902, 0.12192116, 0.1309171, 0.5181334, 0.23239875, 0.24375026, 0.28945163, 0.11220272, 0.12177665, 0.52003616, 0.23623492, 0.23860994, 0.29319727, 0.12171476, 0.13001311, 0.5199823, 0.23399158, 0.24397413, 0.30480087, 0.12335753, 0.1343752, 0.5128801, 0.23661262, 0.24354328, 0.2982084, 0.11965371, 0.12893893, 0.51436955, 0.22987609, 0.24341245, 0.28752396, 0.11136197, 0.12151744, 0.5192629, 0.23456405, 0.23931502, 0.29461873, 0.12138829, 0.13042031, 0.5197909, 0.2317702, 0.24417283, 0.30475116, 0.12357156, 0.13445233, 0.5116849, 0.23505042, 0.24450321, 0.29652396, 0.12005084, 0.12885682, 0.511881, 0.22887878, 0.24361667, 0.28347337, 0.11150757, 0.12110084, 0.51661414, 0.23478048, 0.23951598, 0.29235983, 0.12094601, 0.12914543, 0.51719177, 0.23225626, 0.24401961, 0.3026471, 0.1231187, 0.13386461, 0.5094502, 0.23587705, 0.2433738, 0.29426512, 0.11966078, 0.12808405, 0.5092434, 0.22936709, 0.24278194, 0.28279734, 0.11122771, 0.120389, 0.51333463, 0.23408051, 0.23926678, 0.2909057, 0.12113667, 0.1290131, 0.51602006, 0.23142315, 0.2441823, 0.30164662, 0.12310696, 0.1335569, 0.50778127, 0.23563075, 0.2448515, 0.2935632, 0.12032343, 0.12827744, 0.5087441, 0.2284656, 0.24403353, 0.2818419, 0.11162066, 0.12069877, 0.5131292, 0.23363355, 0.24019292, 0.28923362, 0.12167394, 0.12910052, 0.51496404, 0.23127504, 0.24500802, 0.30052665, 0.12387623, 0.13474524, 0.50707483, 0.23578924, 0.24494928, 0.29305395, 0.12063735, 0.12905276, 0.50805557, 0.22869164, 0.24394704, 0.28273165, 0.11208937, 0.12117122, 0.5112066, 0.2333189, 0.24009079, 0.28991687, 0.12191185, 0.12935394, 0.5134057, 0.23041931, 0.24469358, 0.30067578, 0.12372657, 0.13422227, 0.5063647, 0.23432943, 0.24452351, 0.2928828, 0.12053335, 0.12865692, 0.5074236, 0.22778168, 0.24362081, 0.2818048, 0.11195514, 0.12119657, 0.5115513, 0.23327832, 0.24039207, 0.28944933, 0.12223622, 0.12979166, 0.5142466, 0.23170716, 0.24482399, 0.3009973, 0.12464867, 0.1348625, 0.5073711, 0.23548095, 0.24461263, 0.2929499, 0.12123699, 0.128766, 0.5081558, 0.2290016, 0.24351734, 0.282592, 0.11248688, 0.12126562, 0.5120666, 0.23395656, 0.23948045, 0.28991157, 0.12238619, 0.12974243, 0.5152801, 0.23218589, 0.24453594, 0.30056155, 0.12453344, 0.13450801, 0.5082875, 0.23691183, 0.24438167, 0.29359752, 0.12099215, 0.12869258, 0.50870025, 0.22982147, 0.24365588, 0.2819105, 0.11243545, 0.12093154, 0.5127503, 0.23497668, 0.23995745, 0.2896721, 0.12253249, 0.12968707, 0.5151535, 0.23280427, 0.24455826, 0.30106357, 0.12464312, 0.1346803, 0.50816816, 0.23628621, 0.24512546, 0.29384142, 0.12106252, 0.12899955, 0.50949323, 0.22964285, 0.2438785, 0.28284922, 0.11237265, 0.12116336, 0.51261514, 0.2347056, 0.23957999, 0.29028258, 0.12235825, 0.12994726, 0.51533294, 0.23281518, 0.2444246, 0.30245394, 0.12471611, 0.13490045, 0.5083716, 0.23670155, 0.24439086, 0.29409954, 0.1210298, 0.12935552, 0.5101187, 0.2299759, 0.24352458, 0.2833535, 0.1121541, 0.12121545, 0.51411134, 0.23465009, 0.23962694, 0.29031172, 0.12213804, 0.1299915, 0.51646316, 0.2326852, 0.24428949, 0.30135447, 0.12431803, 0.13503382, 0.5096217, 0.23625796, 0.24435157, 0.29340583, 0.12105103, 0.12911631, 0.51039624, 0.2296437, 0.2430355, 0.28269917, 0.11228666, 0.12136731, 0.5146948, 0.23517047, 0.23991711, 0.2903142, 0.12232319, 0.13005966, 0.51541716, 0.23279348, 0.24441296, 0.3008273, 0.12439372, 0.1350064, 0.5093989, 0.23666504, 0.2442195, 0.29330534, 0.12070999, 0.12899746, 0.5084472, 0.22935222, 0.2427011, 0.2825117, 0.11198808, 0.12120149, 0.5122962, 0.23444434, 0.23907186, 0.2891892, 0.12158878, 0.12990135, 0.5153803, 0.23226552, 0.24401164, 0.30095416, 0.12376444, 0.13472407, 0.50841516, 0.2364235, 0.24428594, 0.29350686, 0.12023716, 0.12918958, 0.5091461, 0.22945058, 0.24288613, 0.28327614, 0.11174857, 0.12113534, 0.51267797, 0.23500712, 0.23947081, 0.29027057, 0.12169218, 0.12985669, 0.51551414, 0.23221557, 0.24430107, 0.30156094, 0.12397011, 0.1348325, 0.50880927, 0.23709074, 0.24505243, 0.29416695, 0.12046152, 0.1292403, 0.50953734, 0.22974153, 0.24419728, 0.28308555, 0.11169312, 0.12168366, 0.5137458, 0.23522429, 0.24033225, 0.2902111, 0.12173034, 0.13033597, 0.5161666, 0.23310123, 0.24468501, 0.30192566, 0.12368137, 0.13505033, 0.509157, 0.23708864, 0.2444851, 0.29409897, 0.12017448, 0.12923113, 0.5100943, 0.23021518, 0.24343319, 0.28330976, 0.11164847, 0.12157717, 0.513695, 0.23545285, 0.23952849, 0.29126883, 0.12147883, 0.130357, 0.5165946, 0.23362158, 0.24380209, 0.302071, 0.12385686, 0.1348561, 0.5092944, 0.23691693, 0.24412745, 0.29445443, 0.12040728, 0.12914476, 0.51025337, 0.23021922, 0.24314795, 0.28354126, 0.11169326, 0.1211573, 0.5134274, 0.2358577, 0.2397767, 0.2909218, 0.12158821, 0.12962086, 0.5158305, 0.23343746, 0.2446133, 0.3021216, 0.1237392, 0.13447802, 0.5089225, 0.23710316, 0.24466531, 0.29506588, 0.1202772, 0.12902212, 0.51022977, 0.23034184, 0.24316624, 0.28472516, 0.11177166, 0.1218822, 0.5135983, 0.23565733, 0.23967767, 0.2917552, 0.1209987, 0.12999511, 0.51654047, 0.23308028, 0.24360532, 0.3025643, 0.1229469, 0.13468605, 0.5095544, 0.23647533, 0.24306838, 0.29457048, 0.11951093, 0.12872985, 0.5104897, 0.22971882, 0.2425219, 0.28418297, 0.11085481, 0.12150699, 0.5140764, 0.2349984, 0.2393603, 0.29175937, 0.12061191, 0.12996179, 0.5160645, 0.23279792, 0.24359581, 0.30351555, 0.12279816, 0.13475473, 0.509318, 0.23607256, 0.24391375, 0.295645, 0.11895373, 0.12911761, 0.50965345, 0.22932155, 0.2424025, 0.284759, 0.11053736, 0.12144774, 0.51238906, 0.23466145, 0.23908475, 0.29233488, 0.12067158, 0.13005577, 0.5159791, 0.23220174, 0.24344206, 0.303857, 0.12256702, 0.13488953, 0.5089102, 0.23611087, 0.24345316, 0.29643086, 0.1186402, 0.1292897, 0.5095591, 0.22952099, 0.24245179, 0.28509256, 0.11037445, 0.12170114, 0.51381385, 0.23516662, 0.23901841, 0.29291165, 0.12037306, 0.13047145, 0.51621854, 0.23305833, 0.24336502, 0.30442554, 0.12244522, 0.13533458, 0.50981444, 0.23660949, 0.24337569, 0.29683155, 0.11909442, 0.12964818, 0.5096108, 0.22976574, 0.24179587, 0.28619808, 0.11048149, 0.12178371, 0.5143949, 0.23549227, 0.23880704, 0.29325685, 0.12031475, 0.13016747, 0.5169801, 0.23355666, 0.24309352, 0.30428657, 0.122438, 0.13513009, 0.5102658, 0.23662525, 0.24358416, 0.29728824, 0.11896383, 0.12965932, 0.51024306, 0.2298642, 0.24275383, 0.2858572, 0.11063216, 0.12179332, 0.5146825, 0.23519237, 0.23906529, 0.29292953, 0.12085911, 0.13031867, 0.5171124, 0.2333324, 0.24360384, 0.3041159, 0.12283924, 0.13543068, 0.510163, 0.23684414, 0.24380657, 0.29664746, 0.11931362, 0.12995689, 0.5114765, 0.22978468, 0.24326229, 0.28529325, 0.11078966, 0.12179565, 0.5152834, 0.23559424, 0.23864454, 0.29282227, 0.12065446, 0.13052489, 0.51828164, 0.23343876, 0.24363792, 0.3039662, 0.12275883, 0.13521308, 0.51162666, 0.23709925, 0.24359857, 0.2968533, 0.11898594, 0.129743, 0.51135534, 0.23022999, 0.24240103, 0.28544363, 0.1102956, 0.1221136, 0.5151771, 0.23587222, 0.23869017, 0.29306263, 0.12028021, 0.13057032, 0.5181074, 0.23349571, 0.24340835, 0.30391333, 0.12254452, 0.13553311, 0.5114149, 0.23711067, 0.2430729, 0.29622158, 0.11875282, 0.12967034, 0.5117147, 0.23027334, 0.24213623, 0.285156, 0.11028515, 0.12188853, 0.5154997, 0.23604202, 0.23897229, 0.29208112, 0.11984545, 0.13056049, 0.51783, 0.23385713, 0.24338947, 0.3034413, 0.12202801, 0.13543986, 0.511008, 0.23741107, 0.24353667, 0.29608366, 0.11887981, 0.13003428, 0.5117476, 0.23045339, 0.24268793, 0.2856165, 0.11032401, 0.12205275, 0.51593184, 0.23605032, 0.2385288, 0.2930784, 0.12026556, 0.13063309, 0.5182549, 0.23364209, 0.2430981, 0.3040198, 0.12237331, 0.13549124, 0.51238453, 0.23728214, 0.24360946, 0.29657036, 0.1189089, 0.12993138, 0.51300883, 0.23050931, 0.24256302, 0.28572375, 0.11037658, 0.12216031, 0.51609856, 0.23602378, 0.23915912, 0.2930072, 0.12042291, 0.13067636, 0.51877636, 0.23385671, 0.24341764, 0.30435178, 0.1224379, 0.13546817, 0.5116073, 0.23747946, 0.24369721, 0.2963042, 0.11940146, 0.12988323, 0.5124426, 0.23077846, 0.2424905, 0.28506634, 0.11049595, 0.12219246, 0.516248, 0.23579086, 0.23857583, 0.29216778, 0.12062038, 0.13076891, 0.51852643, 0.23369718, 0.24309644, 0.30333552, 0.12250987, 0.13534641, 0.51149386, 0.23733734, 0.24331467, 0.29567686, 0.11903434, 0.12982191, 0.51185876, 0.23039316, 0.24204864, 0.28494838, 0.11031969, 0.12220293, 0.51550776, 0.23568487, 0.23849557, 0.29234076, 0.12054712, 0.13048288, 0.51845956, 0.23334533, 0.24261704, 0.30294162, 0.12265359, 0.13540347, 0.5121223, 0.23691002, 0.24314535, 0.2958602, 0.11923935, 0.13002785, 0.51304454, 0.23076013, 0.24214257, 0.28548375, 0.11082961, 0.12220655, 0.5160863, 0.23635454, 0.23851289, 0.29278505, 0.12072651, 0.13058184, 0.51837593, 0.23408939, 0.24337535, 0.3031042, 0.12305269, 0.13547023, 0.51161236, 0.23731004, 0.24302597, 0.2956107, 0.11966083, 0.13002326, 0.5118209, 0.23037507, 0.24226153, 0.2849986, 0.11073421, 0.1222581, 0.5159022, 0.2356657, 0.23821831, 0.29247075, 0.12076013, 0.13062584, 0.5180102, 0.23350069, 0.24274783, 0.30338973, 0.12269368, 0.13552652, 0.5111624, 0.23701718, 0.24317008, 0.2955424, 0.11937216, 0.13003455, 0.5108889, 0.23049164, 0.24234547, 0.28479984, 0.11102018, 0.12240813, 0.5151162, 0.23588127, 0.23868805, 0.2920959, 0.12079871, 0.13097961, 0.518051, 0.23334832, 0.24298501, 0.3035023, 0.12270419, 0.13556294, 0.5106013, 0.236754, 0.24301419, 0.29599893, 0.11942393, 0.1302111, 0.5111191, 0.23005141, 0.24205653, 0.28533214, 0.11092079, 0.12248613, 0.5147311, 0.23547852, 0.23830488, 0.29235554, 0.12078777, 0.13060668, 0.5173541, 0.23313898, 0.24287075, 0.30397952, 0.12291649, 0.13574463, 0.5104126, 0.23670778, 0.24329, 0.29607362, 0.11912572, 0.13056946, 0.510658, 0.23029168, 0.24178816, 0.28569114, 0.11071846, 0.12256025, 0.5144585, 0.23497376, 0.23852785, 0.29278517, 0.1209105, 0.1310245, 0.51753944, 0.23324096, 0.24291243, 0.3038608, 0.12296029, 0.1357991, 0.5101965, 0.23652898, 0.2432201, 0.2964082, 0.11931278, 0.13047907, 0.51078165, 0.23016247, 0.24192633, 0.28536898, 0.11056772, 0.1226579, 0.5141118, 0.23542891, 0.23817891, 0.292367, 0.12076898, 0.130891, 0.5162522, 0.23295915, 0.24245259, 0.30304825, 0.12252574, 0.13563041, 0.5093447, 0.23634836, 0.24227057, 0.29532513, 0.11873374, 0.13028373, 0.5101413, 0.22976969, 0.24089658, 0.28479847, 0.10964338, 0.12251066, 0.51393455, 0.23511487, 0.23798826, 0.2923043, 0.11990032, 0.1309321, 0.51639485, 0.23294318, 0.24264252, 0.30295652, 0.12192449, 0.13570039, 0.5090782, 0.23652905, 0.24237931, 0.295614, 0.11862337, 0.13024749, 0.5101808, 0.22984535, 0.24155731, 0.28430063, 0.10992019, 0.12248698, 0.5133399, 0.23481406, 0.23765709, 0.29148573, 0.11984169, 0.13109067, 0.5165287, 0.23249881, 0.2419737, 0.30310372, 0.12188198, 0.13587295, 0.50948447, 0.23642087, 0.24245363, 0.29564458, 0.11846251, 0.13028443, 0.50989866, 0.22937834, 0.24118572, 0.2849093, 0.10987394, 0.12251488, 0.5139632, 0.23456527, 0.2373935, 0.29223192, 0.12017621, 0.13105555, 0.5165674, 0.23250522, 0.24187148, 0.30367053, 0.12214123, 0.13604105, 0.51037174, 0.23631044, 0.24196306, 0.2954245, 0.11869461, 0.13058428, 0.51019615, 0.2294792, 0.24077609, 0.28418848, 0.11020668, 0.12271065, 0.51412696, 0.23460871, 0.23722294, 0.29175666, 0.12014472, 0.1311287, 0.5167829, 0.23278771, 0.24203399, 0.3034615, 0.12193419, 0.13601534, 0.5102833, 0.236302, 0.24240397, 0.29588833, 0.11872349, 0.13024263, 0.51073575, 0.22958112, 0.24126711, 0.28475946, 0.11002094, 0.12259239, 0.51513374, 0.23481251, 0.23782434, 0.29192644, 0.12013756, 0.13115256, 0.51675254, 0.2324488, 0.24212345, 0.30342415, 0.1222716, 0.13577902, 0.510968, 0.23618111, 0.24228346, 0.29599804, 0.11872067, 0.13033894, 0.51059055, 0.2295736, 0.24117434, 0.28479078, 0.1103569, 0.12247663, 0.5148102, 0.23484431, 0.23805346, 0.2922221, 0.12028421, 0.1308912, 0.5171577, 0.23282166, 0.2420944, 0.3037534, 0.122277, 0.13585728, 0.51028186, 0.23634844, 0.24234669, 0.2956256, 0.11852548, 0.1305672, 0.51110655, 0.2295259, 0.24100432, 0.28516382, 0.11015531, 0.12287749, 0.51488256, 0.2352225, 0.23712882, 0.29251412, 0.12012955, 0.13131791, 0.5176147, 0.23245744, 0.24183342, 0.30384433, 0.12234301, 0.13621008, 0.51126486, 0.23604101, 0.24164627, 0.29608268, 0.11889134, 0.13051696, 0.5112917, 0.22943476, 0.24059412, 0.28524858, 0.1103561, 0.12295842, 0.5156592, 0.23470096, 0.23718636, 0.29293245, 0.12048752, 0.13133572, 0.51891017, 0.23286285, 0.24156329, 0.3038237, 0.12216584, 0.13603413, 0.5112191, 0.2366171, 0.24198507, 0.29579887, 0.11875894, 0.13053708, 0.51187164, 0.22969632, 0.24073978, 0.2850467, 0.11028217, 0.12285522, 0.51557916, 0.23527414, 0.23743969, 0.2929408, 0.12029313, 0.13142495, 0.5180858, 0.23303536, 0.24150887, 0.3032976, 0.12216065, 0.13638426, 0.5119099, 0.23706497, 0.2420141, 0.29623696, 0.11883555, 0.13031675, 0.5116716, 0.22978692, 0.2406777, 0.28515834, 0.11018936, 0.12275428, 0.51565796, 0.23542155, 0.23732933, 0.29265434, 0.12028906, 0.1311078, 0.5181994, 0.23301393, 0.24197352, 0.30382502, 0.1220602, 0.13579828, 0.5110207, 0.23659882, 0.2417593, 0.2963513, 0.11886216, 0.13051902, 0.5112719, 0.23007125, 0.24057338, 0.28595322, 0.11037759, 0.12276225, 0.5150384, 0.235604, 0.23699316, 0.29295808, 0.12041069, 0.13097386, 0.5177536, 0.2330025, 0.24166867, 0.30454734, 0.12208181, 0.13610674, 0.5110897, 0.23672761, 0.24170533, 0.29654709, 0.11862509, 0.13027588, 0.51093125, 0.22976433, 0.24059224, 0.28541532, 0.11015045, 0.12248411, 0.51493347, 0.23532416, 0.23735826, 0.29305437, 0.12036096, 0.13112517, 0.51767015, 0.23285405, 0.24172413, 0.30394363, 0.12225136, 0.13576266, 0.51067495, 0.23693669, 0.24183662, 0.29678878, 0.11884768, 0.13057686, 0.5111321, 0.22950451, 0.24054319, 0.28629696, 0.11025044, 0.12277565, 0.5147545, 0.23511596, 0.23736823, 0.29337066, 0.12020085, 0.13098593, 0.5166781, 0.23309977, 0.24169879, 0.30487785, 0.12223849, 0.13618964, 0.5104713, 0.23660722, 0.24219447, 0.29709238, 0.11855607, 0.13059442, 0.5106964, 0.22980164, 0.24056011, 0.2864233, 0.11004891, 0.12306826, 0.51462984, 0.2354253, 0.23731035, 0.2935469, 0.12012004, 0.13149448, 0.51676786, 0.23321727, 0.24136299, 0.3049132, 0.12212091, 0.13693596, 0.5099813, 0.23611256, 0.24179466, 0.29692805, 0.11867315, 0.13122377, 0.51052874, 0.2293736, 0.2404643, 0.28630197, 0.11022521, 0.12373984, 0.51447326, 0.23539783, 0.23705049, 0.29337382, 0.1201658, 0.13206744, 0.51669455, 0.23294091, 0.24158747, 0.30499038, 0.12221184, 0.13688764, 0.5098831, 0.23648831, 0.24174958, 0.2968064, 0.11863182, 0.13119376, 0.5099697, 0.22948486, 0.24054997, 0.2861615, 0.1103128, 0.12346958, 0.5137418, 0.23468138, 0.23722458, 0.29347894, 0.12059303, 0.13180323, 0.5162249, 0.23269635, 0.24118112, 0.30498704, 0.12229059, 0.13668658, 0.50890297, 0.23644033, 0.2412914, 0.29696137, 0.11895748, 0.13106741, 0.50930154, 0.22971311, 0.24009961, 0.28621036, 0.11016256, 0.12319768, 0.51267296, 0.23506913, 0.2370522, 0.2936896, 0.12046444, 0.13173167, 0.51572067, 0.23205216, 0.2410324, 0.30471376, 0.12222067, 0.13648094, 0.50845987, 0.23577426, 0.24137849, 0.2967551, 0.11887626, 0.13105097, 0.5084407, 0.22951369, 0.2401938, 0.28668132, 0.11042681, 0.12352393, 0.5132023, 0.23522183, 0.23717052, 0.29369438, 0.12079111, 0.13175648, 0.51544267, 0.23251578, 0.24134012, 0.30464876, 0.1224646, 0.13675149, 0.5080664, 0.23613606, 0.24135223, 0.29642367, 0.11876447, 0.13072063, 0.50926113, 0.2291899, 0.23977964, 0.28568596, 0.11030868, 0.1231207, 0.5120662, 0.23464511, 0.23644598, 0.29335842, 0.12047852, 0.13166866, 0.5149684, 0.23214135, 0.24080232, 0.30415192, 0.12267612, 0.13669606, 0.5082776, 0.23560804, 0.24117365, 0.29640198, 0.11899447, 0.13094704, 0.5085586, 0.22872551, 0.23986681, 0.28558728, 0.11057466, 0.12331089, 0.51218086, 0.23431547, 0.23691918, 0.29364058, 0.12114937, 0.1315229, 0.51520705, 0.23238297, 0.24166232, 0.30462596, 0.1232053, 0.13635339, 0.5080787, 0.23571737, 0.2413203, 0.2967715, 0.11962315, 0.13083217, 0.5081554, 0.22866514, 0.2404954, 0.28575304, 0.11066599, 0.12292297, 0.5116366, 0.23420724, 0.23722543, 0.29342, 0.1208365, 0.13128315, 0.5139995, 0.23195164, 0.2415573, 0.3044552, 0.12312604, 0.13640346, 0.50748014, 0.2358314, 0.24170278, 0.29679775, 0.11960888, 0.13059933, 0.5068002, 0.22919394, 0.24071175, 0.28597003, 0.11103065, 0.12301979, 0.5116783, 0.23448497, 0.23700483, 0.29348615, 0.12129056, 0.13150112, 0.5139931, 0.23254034, 0.2415064, 0.30468935, 0.12318528, 0.13621035, 0.5074428, 0.23569581, 0.24153891, 0.29655626, 0.11946943, 0.13047056, 0.50773185, 0.22914855, 0.24029195, 0.28572276, 0.11101931, 0.12311249, 0.5116037, 0.23473036, 0.23689298, 0.29329658, 0.12109427, 0.13114491, 0.5140975, 0.23215668, 0.24134089, 0.3046647, 0.12325248, 0.13608395, 0.50729966, 0.23603936, 0.24180014, 0.29675648, 0.11985087, 0.13054836, 0.50781494, 0.2293103, 0.2403469, 0.2863895, 0.11136441, 0.1230647, 0.5119474, 0.23431095, 0.23687056, 0.2933737, 0.12152664, 0.13152993, 0.5148872, 0.23236682, 0.24122502, 0.30487177, 0.12344031, 0.1362025, 0.50785655, 0.2360242, 0.24187724, 0.2968661, 0.11963732, 0.13059412, 0.5084451, 0.22951303, 0.24032567, 0.28617233, 0.1110537, 0.12290655, 0.51242757, 0.23485212, 0.23702519, 0.29378745, 0.12136174, 0.13110597, 0.5148085, 0.23269361, 0.2413642, 0.3049123, 0.12324882, 0.13613462, 0.5081036, 0.23631303, 0.2415095, 0.2972661, 0.11955936, 0.13057528, 0.50872445, 0.22951521, 0.24050428, 0.2866168, 0.11096266, 0.12275512, 0.5134299, 0.23478356, 0.23683046, 0.29442093, 0.12110756, 0.13108893, 0.515629, 0.23262477, 0.24153079, 0.30569938, 0.12316068, 0.1361316, 0.50954133, 0.23656252, 0.24178423, 0.2975969, 0.11962869, 0.1303113, 0.5095435, 0.2298729, 0.24044736, 0.28710693, 0.11148494, 0.12275603, 0.51319623, 0.23545824, 0.23711708, 0.29429257, 0.1212065, 0.13115436, 0.51618993, 0.23334041, 0.24167891, 0.30577436, 0.12326817, 0.13616547, 0.50947434, 0.23712389, 0.24196438, 0.29753768, 0.11958462, 0.130439, 0.50935894, 0.22970656, 0.24085781, 0.28684497, 0.11129791, 0.1226232, 0.5139773, 0.23515975, 0.23715974, 0.29372633, 0.12147781, 0.13099776, 0.5166179, 0.23310138, 0.24170361, 0.30547374, 0.12340268, 0.13593292, 0.50944096, 0.2363693, 0.24215546, 0.29746276, 0.1199666, 0.13050386, 0.5094646, 0.22957814, 0.24097802, 0.28647158, 0.11162919, 0.1228143, 0.5134053, 0.23529835, 0.23756059, 0.29362246, 0.12170301, 0.13115543, 0.516067, 0.23244186, 0.24218442, 0.30506504, 0.12338136, 0.13581328, 0.5095663, 0.23637296, 0.24201696, 0.29728204, 0.12013607, 0.12995951, 0.5102953, 0.22952956, 0.24110872, 0.28671873, 0.11165935, 0.12262567, 0.512797, 0.23530217, 0.23753047, 0.29431328, 0.12177541, 0.13088046, 0.515859, 0.23320962, 0.24218416, 0.3055853, 0.12389679, 0.13588372, 0.5092512, 0.23688895, 0.24240583, 0.29783586, 0.12042179, 0.13014859, 0.50971514, 0.23020314, 0.2410386, 0.287325, 0.11160495, 0.12247568, 0.51298165, 0.23563968, 0.23756984, 0.29455686, 0.12161729, 0.13075688, 0.5154228, 0.23343952, 0.24171428, 0.3061628, 0.12387791, 0.13556296, 0.5085419, 0.2371956, 0.24201858, 0.2981641, 0.12048338, 0.13008246, 0.5097229, 0.23023325, 0.2410519, 0.2874812, 0.11163079, 0.12258724, 0.5145202, 0.23540765, 0.23765337, 0.29520103, 0.12155017, 0.1309571, 0.51701856, 0.23287721, 0.24208847, 0.30600244, 0.12359632, 0.13590406, 0.5092303, 0.23647837, 0.2420789, 0.29861277, 0.12013371, 0.13009132, 0.5093338, 0.2298979, 0.2414865, 0.2886944, 0.11133564, 0.12274553, 0.51292694, 0.23492551, 0.23758219, 0.2955905, 0.12126338, 0.13062735, 0.51599634, 0.23309201, 0.24208023, 0.30748042, 0.12317373, 0.13594918, 0.5101539, 0.2365903, 0.24280436, 0.3000822, 0.11982235, 0.13042456, 0.5108073, 0.22978926, 0.24166115, 0.28940538, 0.11162698, 0.12306006, 0.51493, 0.23538938, 0.23831823, 0.29662153, 0.12162177, 0.13143545, 0.5169322, 0.23321736, 0.24297154, 0.30777094, 0.12354732, 0.136528, 0.5095885, 0.23695798, 0.2431286, 0.30028704, 0.12007952, 0.13096032, 0.51008224, 0.23002231, 0.24210575, 0.2890479, 0.11130459, 0.12338796, 0.5133696, 0.23543113, 0.23895359, 0.29675648, 0.12135997, 0.13155195, 0.5160231, 0.23283903, 0.24332918, 0.3074471, 0.1230817, 0.13652661, 0.5090533, 0.2365398, 0.24353547, 0.30023706, 0.11947777, 0.13079554, 0.5095044, 0.23007938, 0.24185787, 0.28901872, 0.11108748, 0.12300081, 0.51326984, 0.23516391, 0.23808476, 0.29677755, 0.12139431, 0.13137399, 0.51553786, 0.2328537, 0.24259123, 0.30773512, 0.12367011, 0.13680437, 0.5084739, 0.23585096, 0.2426542, 0.29991361, 0.11998812, 0.13110402, 0.5092189, 0.22918245, 0.24170946, 0.28918952, 0.11138295, 0.12316644, 0.51410186, 0.23475955, 0.23850991, 0.29683146, 0.12153888, 0.13169104, 0.5161566, 0.2317187, 0.24264412, 0.3077506, 0.12366713, 0.13690506, 0.50891685, 0.235575, 0.24306303, 0.30049762, 0.11985938, 0.13089359, 0.5099589, 0.22906244, 0.24161072, 0.28960606, 0.11082633, 0.12411427, 0.513345, 0.23415063, 0.23807831, 0.29803985, 0.12102225, 0.1322414, 0.51590234, 0.23143193, 0.24251822, 0.3089747, 0.12288278, 0.13759458, 0.5097329, 0.23533654, 0.24276103, 0.30184504, 0.120018, 0.13183871, 0.5104408, 0.22870462, 0.24215457, 0.29031608, 0.11153121, 0.12410373, 0.5145292, 0.23429991, 0.23827614, 0.29789194, 0.12123397, 0.1324217, 0.5168516, 0.23168717, 0.24261463, 0.30905706, 0.12335908, 0.13774179, 0.5106707, 0.23570362, 0.24279885, 0.3014923, 0.11934522, 0.13177799, 0.5113773, 0.228847, 0.24107711, 0.29045606, 0.11086398, 0.1243844, 0.51496625, 0.23433046, 0.23794654, 0.2985481, 0.12116136, 0.13275635, 0.5171567, 0.23163359, 0.24301149, 0.31006482, 0.12376195, 0.13815318, 0.51141685, 0.23539834, 0.24277413, 0.3021046, 0.1200451, 0.13203815, 0.5106879, 0.22807048, 0.24187501, 0.29078814, 0.11174488, 0.1240136, 0.5140874, 0.23344968, 0.23794374, 0.2988323, 0.12151194, 0.1324098, 0.51682884, 0.23076646, 0.24256442, 0.30917946, 0.12394593, 0.137573078, 0.509942472, 0.23474467, 0.2426481, 0.30152678, 0.12024421, 0.1320105, 0.5103245, 0.22789162, 0.24163564, 0.29004216, 0.11166443, 0.12402714, 0.5150386, 0.2336184, 0.23829499, 0.2980646, 0.12173084, 0.13265416, 0.51686144, 0.23121107, 0.24235998, 0.3085261, 0.12344916, 0.13763206, 0.5092539, 0.23502761, 0.24194102, 0.30096865, 0.11988543, 0.13199519, 0.5103746, 0.22791581, 0.24150284, 0.29027724, 0.11129761, 0.1243409, 0.5149779, 0.23362911, 0.23802151, 0.29751274, 0.12140845, 0.132782713, 0.516843677, 0.23127647, 0.2422187, 0.30905277, 0.12302156, 0.137939289, 0.510823846, 0.23554243, 0.24274787, 0.30107775, 0.11982942, 0.13231033, 0.51203305, 0.22843616, 0.24146749, 0.29041708, 0.11165299, 0.12474349, 0.51526535, 0.23381005, 0.23766673, 0.29793012, 0.12142731, 0.13298607, 0.5178294, 0.2314236, 0.24214043, 0.3093291, 0.12322505, 0.13776919, 0.5110636, 0.23525001, 0.24242197, 0.30129176, 0.11975479, 0.132228, 0.5113982, 0.22895874, 0.24109033, 0.29070893, 0.11135766, 0.12455883, 0.5146193, 0.23429711, 0.2379083, 0.29818264, 0.12150604, 0.13281557, 0.51657444, 0.23183873, 0.24246648, 0.3094149, 0.1231903, 0.13787997, 0.50962853, 0.23513514, 0.24243496, 0.30130038, 0.11996536, 0.13206275, 0.51024806, 0.22852051, 0.24152483, 0.2902919, 0.11137951, 0.12428229, 0.5146163, 0.23405154, 0.23815098, 0.297803, 0.12124655, 0.13281982, 0.5172781, 0.23176703, 0.2430347, 0.3089561, 0.12355929, 0.13812341, 0.5088634, 0.23522435, 0.2428944, 0.3001951, 0.12008981, 0.13188514, 0.509498, 0.2287477, 0.2418882, 0.2885568, 0.11158722, 0.12414131, 0.5128773, 0.23353633, 0.23789135, 0.29680145, 0.12141957, 0.13276449, 0.5159657, 0.23121893, 0.2425088, 0.30769402, 0.12336884, 0.13805592, 0.50855184, 0.23528907, 0.2424063, 0.29971543, 0.11997755, 0.13246444, 0.5097087, 0.22878799, 0.2409366, 0.28872317, 0.11111983, 0.12431429, 0.5124069, 0.23444785, 0.23793145, 0.29652652, 0.12105687, 0.13278621, 0.5148784, 0.23184289, 0.24263671, 0.307992, 0.1229718, 0.13770811, 0.507658, 0.23580237, 0.24282888, 0.29983437, 0.1197232, 0.13208193, 0.5085172, 0.22891925, 0.24172205, 0.28937635, 0.11148575, 0.1243664, 0.5125178, 0.23411112, 0.23826815, 0.2964331, 0.12146255, 0.13287872, 0.5148598, 0.23204309, 0.24286589, 0.3078399, 0.12378434, 0.13798334, 0.50790656, 0.23549648, 0.24207176, 0.3002468, 0.12010834, 0.13199076, 0.5083339, 0.22845818, 0.24136148, 0.2895044, 0.1115224, 0.12434011, 0.5116263, 0.23359731, 0.23830509, 0.29745024, 0.12157157, 0.13214591, 0.514277, 0.23106883, 0.24259494, 0.30858368, 0.12366118, 0.13728566, 0.50667083, 0.23480234, 0.24262917, 0.30072019, 0.12004905, 0.13180356, 0.50771827, 0.22830951, 0.24169537, 0.28977185, 0.1114742, 0.12380397, 0.5110709, 0.23376787, 0.23831484, 0.29778263, 0.12169216, 0.13224874, 0.5135399, 0.2316912, 0.24265145, 0.3083116, 0.12345466, 0.13741575, 0.5079648, 0.23546281, 0.24254209, 0.30044207, 0.12003464, 0.13153455, 0.5077007, 0.22839932, 0.2413919, 0.28945285, 0.11117439, 0.12379053, 0.51229125, 0.23378898, 0.23811245, 0.29697782, 0.12116026, 0.13221732, 0.51543903, 0.2313446, 0.2425267, 0.30829147, 0.12324082, 0.13747342, 0.5080084, 0.23504528, 0.24248987, 0.30008027, 0.11988672, 0.13149543, 0.50887775, 0.2284828, 0.24110618, 0.28947186, 0.11124399, 0.12372392, 0.51208204, 0.2338438, 0.23766889, 0.29696468, 0.12104487, 0.1319597, 0.51417714, 0.23107532, 0.24172707, 0.3081554, 0.12327479, 0.13690074, 0.5074559, 0.23438221, 0.24215966, 0.30007163, 0.11986109, 0.13147981, 0.50770366, 0.22810557, 0.24079295, 0.28944445, 0.11103147, 0.12339547, 0.5112693, 0.23357399, 0.23721218, 0.29696068, 0.1210397, 0.13196674, 0.51421297, 0.23126517, 0.2416685, 0.30763662, 0.123291, 0.1368555, 0.5068279, 0.23451747, 0.24197899, 0.3001008, 0.11950438, 0.1313161, 0.5071965, 0.22805446, 0.24090679, 0.28906155, 0.11096138, 0.12357473, 0.5107777, 0.23367415, 0.23737395, 0.29628727, 0.12096255, 0.1319353, 0.5138214, 0.23129492, 0.24199589, 0.30748662, 0.12317185, 0.13691667, 0.50714225, 0.23495348, 0.24227042, 0.29944736, 0.11986361, 0.13143376, 0.50774163, 0.22815514, 0.24084727, 0.28865692, 0.11138786, 0.12363913, 0.5111751, 0.23296705, 0.23714995, 0.2959154, 0.12126601, 0.13171239, 0.51443154, 0.23121691, 0.24174967, 0.306992, 0.12356765, 0.13671099, 0.50763255, 0.23479435, 0.24176931, 0.29875305, 0.1198668, 0.13105948, 0.5077425, 0.22791609, 0.24036776, 0.28802913, 0.11136954, 0.12321976, 0.51087195, 0.23353194, 0.23705438, 0.29557708, 0.12127825, 0.1315904, 0.51396465, 0.23127158, 0.24126576, 0.3067791, 0.12326622, 0.13629986, 0.50695693, 0.23493266, 0.24144752, 0.2990342, 0.11986782, 0.13066226, 0.50774086, 0.2283379, 0.24038738, 0.28774285, 0.11130995, 0.12297912, 0.5113034, 0.23333377, 0.23724681, 0.29610214, 0.12106097, 0.13133624, 0.5141712, 0.23092204, 0.24164048, 0.30702975, 0.12308747, 0.13674496, 0.50753874, 0.23497954, 0.24197425, 0.29857254, 0.11986959, 0.13108388, 0.50825083, 0.22799347, 0.24051185, 0.2878705, 0.11079969, 0.12306852, 0.5121735, 0.23354554, 0.23720653, 0.2954358, 0.12100589, 0.131409, 0.5151263, 0.23118079, 0.241329, 0.30653787, 0.1230387, 0.13678047, 0.50780356, 0.23472597, 0.24146369, 0.2983695, 0.11931343, 0.1310079, 0.5079136, 0.2275274, 0.23981416, 0.28678012, 0.11093552, 0.12325851, 0.5112746, 0.23296764, 0.23712562, 0.29461053, 0.12078432, 0.13184707, 0.5139451, 0.2305501, 0.24163148, 0.30574107, 0.12270296, 0.13700871, 0.5072306, 0.23417842, 0.24178697, 0.29754385, 0.11920004, 0.13119258, 0.50806046, 0.22744948, 0.24096605, 0.28680202, 0.11076038, 0.1236866, 0.5114221, 0.23302358, 0.23719585, 0.29471466, 0.12084959, 0.13199739, 0.514589, 0.2304427, 0.24154283, 0.305411, 0.1228144, 0.13718544, 0.50749236, 0.23394932, 0.24210264, 0.29708663, 0.11949183, 0.13158564, 0.5089269, 0.22724266, 0.24106579, 0.28659394, 0.11097038, 0.12378913, 0.5113994, 0.23233078, 0.23759314, 0.29426798, 0.12077783, 0.13195862, 0.51420677, 0.23014057, 0.24232507, 0.3057219, 0.12302985, 0.13701944, 0.5078789, 0.23357113, 0.24174011, 0.29791245, 0.11967877, 0.13134462, 0.509334, 0.22696643, 0.2408291, 0.28710523, 0.11093967, 0.12360971, 0.51172, 0.23222603, 0.23714484, 0.2941367, 0.12098656, 0.1320188, 0.5148413, 0.23011094, 0.24214856, 0.30583104, 0.12307783, 0.13723616, 0.5083242, 0.23366252, 0.24158713, 0.29801676, 0.11986472, 0.13126354, 0.50833035, 0.22693427, 0.2403612, 0.2869073, 0.11099571, 0.12350061, 0.51183075, 0.23188795, 0.2367247, 0.29458514, 0.12084054, 0.131853, 0.51436037, 0.23033983, 0.24128573, 0.30546227, 0.1228701, 0.1370175, 0.5077417, 0.23376812, 0.24108717, 0.2977284, 0.11949055, 0.13129307, 0.50830734, 0.22649986, 0.23998305, 0.28695124, 0.11106833, 0.1237362, 0.51182896, 0.23191272, 0.23619229, 0.29403737, 0.12089936, 0.13177383, 0.51450175, 0.22959036, 0.24070604, 0.30539888, 0.12313753, 0.13669826, 0.5082144, 0.23370963, 0.24108705, 0.29718807, 0.11961192, 0.13056302, 0.50818646, 0.22695985, 0.23971769, 0.28634417, 0.11097245, 0.12282251, 0.5118051, 0.23226178, 0.23640037, 0.29399952, 0.12092864, 0.13090795, 0.51494235, 0.22972006, 0.24070598, 0.3053637, 0.12305603, 0.13585854, 0.50782764, 0.23337132, 0.24078047, 0.2968046, 0.11956887, 0.13038154, 0.5082564, 0.22638242, 0.23948163, 0.28653705, 0.11060359, 0.12252685, 0.5118661, 0.23176846, 0.23584673, 0.29366118, 0.12061933, 0.1303808, 0.5151184, 0.23004675, 0.2403376, 0.30543283, 0.1226721, 0.13578093, 0.5082909, 0.23318715, 0.24053231, 0.29694167, 0.11944249, 0.12988132, 0.50817394, 0.2263631, 0.23962648, 0.28565085, 0.1107966, 0.12247776, 0.51146865, 0.23166731, 0.2361579, 0.2939294, 0.12051754, 0.13019945, 0.51432884, 0.22995406, 0.240937, 0.30517438, 0.12247746, 0.13547207, 0.50786084, 0.2331321, 0.24133639, 0.29709968, 0.11902092, 0.12977977, 0.50804985, 0.22632426, 0.23973201, 0.28621963, 0.11057682, 0.12179846, 0.5110012, 0.23178884, 0.23646131, 0.2935083, 0.11994277, 0.12973739, 0.51380265, 0.22964479, 0.2407288, 0.3050998, 0.12212999, 0.13553561, 0.50785065, 0.23310079, 0.24148303, 0.29726923, 0.11880592, 0.13010082, 0.50766164, 0.22703616, 0.24029961, 0.2863968, 0.1103199, 0.12227342, 0.51091486, 0.23228551, 0.23691763, 0.29352394, 0.12034065, 0.13036934, 0.513408, 0.23014955, 0.24124256, 0.3052148, 0.12244137, 0.13578485, 0.5074917, 0.23354638, 0.2410748, 0.29676357, 0.11901745, 0.13046913, 0.5075416, 0.2270572, 0.24007885, 0.286498, 0.11057007, 0.12263509, 0.5112984, 0.23221008, 0.23704317, 0.29386806, 0.12032326, 0.13086528, 0.5149556, 0.23052807, 0.24082074, 0.30518252, 0.12261921, 0.13652742, 0.5080897, 0.23397525, 0.24112459, 0.2976961, 0.11921977, 0.13075127, 0.5086671, 0.22716385, 0.23981307, 0.2866233, 0.11064044, 0.12304665, 0.5113566, 0.23259406, 0.23674442, 0.2939214, 0.12042076, 0.13125546, 0.5137428, 0.23056212, 0.24093814, 0.30605888, 0.12271109, 0.13657431, 0.5058646, 0.23427363, 0.24120046, 0.2975306, 0.11913045, 0.13066658, 0.50739753, 0.22760898, 0.2403044, 0.28712597, 0.11069226, 0.12297107, 0.51059204, 0.23273832, 0.23668264, 0.2940345, 0.12045962, 0.13102965, 0.5135581, 0.23060147, 0.241336, 0.3052706, 0.12255013, 0.1360689, 0.50711876, 0.2343309, 0.24145904, 0.29728326, 0.11927571, 0.13040577, 0.5078979, 0.22768699, 0.2403484, 0.28664336, 0.11061936, 0.12298341, 0.51064116, 0.233007, 0.23738177, 0.2941479, 0.12054849, 0.13107267, 0.5133113, 0.23069668, 0.24189137, 0.30551633, 0.12259363, 0.13649079, 0.50661707, 0.23464973, 0.24158815, 0.29731208, 0.11911453, 0.13051021, 0.50787485, 0.22794954, 0.24059552, 0.2871455, 0.11054163, 0.12322211, 0.5106325, 0.23358147, 0.23705594, 0.29472038, 0.120523, 0.13148169, 0.5134033, 0.23104198, 0.2418308, 0.3061616, 0.12256256, 0.13679354, 0.5068615, 0.23473395, 0.24250875, 0.297921, 0.11953742, 0.13155238, 0.50706553, 0.22758396, 0.24113666, 0.28752515, 0.11110779, 0.12400205, 0.51006746, 0.23261467, 0.2381465, 0.29518715, 0.12095959, 0.1321967, 0.51284003, 0.23076081, 0.2425955, 0.30676728, 0.12297721, 0.13747135, 0.5053807, 0.234072, 0.24258895, 0.29868773, 0.11969824, 0.13193758, 0.5070257, 0.22779272, 0.2414272, 0.28800544, 0.11104602, 0.12442112, 0.5103836, 0.23344265, 0.2377848, 0.29565266, 0.12091061, 0.13280147, 0.5132261, 0.23136608, 0.24246308, 0.30678636, 0.12343163, 0.13815878, 0.50686467, 0.23452687, 0.24269088, 0.2988555, 0.11958919, 0.13232961, 0.5074726, 0.22770333, 0.24179772, 0.28796893, 0.11106497, 0.12462863, 0.5104231, 0.23291042, 0.23772861, 0.2958932, 0.12077112, 0.13256986, 0.51295197, 0.23101987, 0.24247976, 0.30694497, 0.12285648, 0.13774297, 0.5066799, 0.23457673, 0.24239852, 0.29906395, 0.11950908, 0.13201036, 0.50700665, 0.22768831, 0.24126962, 0.28830045, 0.11125446, 0.12461934, 0.51035637, 0.23334576, 0.23821068, 0.29592875, 0.12086922, 0.13306205, 0.5129253, 0.23112424, 0.2429656, 0.30709618, 0.12314001, 0.13842727, 0.50618666, 0.2345607, 0.24313077, 0.29944333, 0.11998442, 0.13246353, 0.5074283, 0.2279686, 0.24190392, 0.288429, 0.11150661, 0.12499294, 0.51057583, 0.2333894, 0.2384445, 0.2958849, 0.12120053, 0.13274677, 0.51322407, 0.23085105, 0.24289195, 0.3072798, 0.12346523, 0.13823485, 0.5062433, 0.23440728, 0.24297076, 0.29958192, 0.12022182, 0.13276589, 0.50692904, 0.22764115, 0.24188073, 0.28836048, 0.11177144, 0.12513681, 0.510723, 0.23290166, 0.23855594, 0.29611343, 0.12164167, 0.1332575, 0.51374066, 0.23068377, 0.24268962, 0.30729225, 0.1237402, 0.13829534, 0.506316, 0.2343821, 0.24274634, 0.29938886, 0.12037611, 0.13276212, 0.50732815, 0.22753231, 0.24146593, 0.28827554, 0.11175261, 0.12476184, 0.5100744, 0.2328956, 0.23777016, 0.2957785, 0.12179773, 0.13321905, 0.5132775, 0.23099284, 0.24191442, 0.30745348, 0.12413213, 0.138322, 0.50654936, 0.23412, 0.24228756, 0.2995725, 0.12067439, 0.13259244, 0.5074529, 0.2277418, 0.2414356, 0.28900287, 0.11245941, 0.12494578, 0.5102226, 0.23264068, 0.23776557, 0.29624414, 0.1222378, 0.13313432, 0.51210594, 0.23054366, 0.24166045, 0.30776525, 0.12428863, 0.13842753, 0.50476897, 0.23399134, 0.24160619, 0.29937473, 0.12039287, 0.132503, 0.5057166, 0.22710839, 0.24125093, 0.28836465, 0.11236241, 0.12495121, 0.5089065, 0.23278846, 0.2377184, 0.2963775, 0.12233989, 0.13305248, 0.51246625, 0.23056127, 0.24222614, 0.30753198, 0.12439764, 0.1384505, 0.5059472, 0.23328163, 0.2423431, 0.30007952, 0.1209214, 0.13247858, 0.50632733, 0.22699696, 0.24140126, 0.28908816, 0.11262809, 0.12478653, 0.50970286, 0.23205002, 0.23771591, 0.29661724, 0.12262458, 0.13303214, 0.5123252, 0.22992717, 0.24242538, 0.3078841, 0.12447757, 0.13867319, 0.5051782, 0.23305324, 0.24250415, 0.30006263, 0.12089149, 0.13281497, 0.50566465, 0.22665286, 0.24147323, 0.2891676, 0.11254431, 0.12497747, 0.5082688, 0.23136854, 0.23817763, 0.29709446, 0.12261169, 0.13321587, 0.5116595, 0.22934867, 0.24252418, 0.30827633, 0.12489287, 0.13842294, 0.505236, 0.23323803, 0.24290016, 0.29999742, 0.12128824, 0.13269521, 0.50622284, 0.22639331, 0.24141477, 0.28886044, 0.11265061, 0.12496525, 0.50965375, 0.23186259, 0.23829724, 0.29688448, 0.12278714, 0.13310367, 0.51256955, 0.22951852, 0.24240528, 0.3084889, 0.1251352, 0.13857922, 0.5055868, 0.23294088, 0.24229267, 0.30090642, 0.12134087, 0.13260971, 0.5060384, 0.22609432, 0.24096432, 0.2896285, 0.11264139, 0.12495051, 0.50977874, 0.23185831, 0.23776881, 0.2970441, 0.12281721, 0.133267, 0.5124094, 0.22950934, 0.24218293, 0.3087483, 0.12495217, 0.13872615, 0.50585645, 0.2328258, 0.24255578, 0.3010242, 0.12154611, 0.13300852, 0.5071274, 0.22598918, 0.24167357, 0.28962392, 0.11275559, 0.12503116, 0.5096509, 0.2313703, 0.2381292, 0.29793417, 0.12284852, 0.13298391, 0.5122356, 0.22942485, 0.24253736, 0.30869526, 0.12463163, 0.1384057, 0.5051057, 0.23292434, 0.24272785, 0.3008464, 0.12112974, 0.13268772, 0.50657994, 0.22643453, 0.24180101, 0.28981546, 0.11266081, 0.12480527, 0.50974965, 0.23187421, 0.2382226, 0.29773757, 0.12247591, 0.1333679, 0.513434, 0.22968544, 0.24288096, 0.30887362, 0.12470544, 0.13856456, 0.5062876, 0.23329017, 0.2429717, 0.30119395, 0.12105221, 0.13290668, 0.506967, 0.22677684, 0.24166706, 0.2900694, 0.11270453, 0.12501575, 0.5099792, 0.23186085, 0.23869327, 0.29771066, 0.12277739, 0.13335234, 0.5127727, 0.22972472, 0.24299583, 0.30873805, 0.12482262, 0.1384937, 0.5052924, 0.23336318, 0.24317513, 0.30072266, 0.12114307, 0.13303427, 0.50683886, 0.22674836, 0.24170049, 0.2898189, 0.11259092, 0.12501128, 0.5098937, 0.23234156, 0.23822306, 0.2979296, 0.12247599, 0.13337778, 0.5117548, 0.22991838, 0.2428024, 0.30905518, 0.12454908, 0.13886087, 0.5054391, 0.23344968, 0.24294081, 0.30113584, 0.12109951, 0.13313848, 0.5065356, 0.22676438, 0.24147163, 0.28978547, 0.11225934, 0.12517004, 0.5093235, 0.2321572, 0.23809907, 0.29786703, 0.12248778, 0.13355032, 0.5116832, 0.23030794, 0.24259698, 0.3084529, 0.12442973, 0.13894945, 0.50471354, 0.23365007, 0.24287389, 0.30049208, 0.12081939, 0.13295074, 0.50617045, 0.22723301, 0.2417497, 0.28993657, 0.11228207, 0.12502709, 0.509098, 0.23225069, 0.23798259, 0.29758194, 0.12245649, 0.13326514, 0.51290345, 0.23032585, 0.24276358, 0.3091483, 0.12451951, 0.1390598, 0.5057119, 0.23363946, 0.24304861, 0.30100924, 0.12122658, 0.13344519, 0.5070447, 0.22724941, 0.24158041, 0.29011458, 0.11254732, 0.12553056, 0.5102403, 0.23247659, 0.23834339, 0.29810572, 0.12256276, 0.1339287, 0.51345766, 0.2304657, 0.24284734, 0.30869117, 0.12465622, 0.13965121, 0.50717217, 0.23394239, 0.24313468, 0.30113164, 0.12106859, 0.13378018, 0.50811803, 0.22684558, 0.24180059, 0.28968152, 0.11267294, 0.12576322, 0.51114213, 0.23226236, 0.23861702, 0.29750088, 0.12242717, 0.1337584, 0.51412326, 0.22992751, 0.24252872, 0.30865514, 0.12447234, 0.13892196, 0.50720704, 0.23362765, 0.2433862, 0.30100346, 0.12077854, 0.13308589, 0.5081989, 0.22731109, 0.2421801, 0.28980803, 0.11238045, 0.12511277, 0.51073086, 0.23246588, 0.23845828, 0.29714864, 0.1224672, 0.13372208, 0.5141612, 0.23080947, 0.24247555, 0.3086654, 0.12458242, 0.13886549, 0.5066714, 0.23429015, 0.24317186, 0.3004964, 0.12095398, 0.13300271, 0.50729, 0.22724631, 0.24161719, 0.28921527, 0.1122694, 0.125089, 0.5109121, 0.23344038, 0.23912747, 0.29702774, 0.12266751, 0.13350013, 0.51400983, 0.23088628, 0.24347481, 0.3084897, 0.12490068, 0.13873805, 0.5068616, 0.23470409, 0.24376884, 0.30014747, 0.12105043, 0.13287948, 0.5080206, 0.22766377, 0.24227546, 0.28948802, 0.11255284, 0.1251191, 0.51105404, 0.23294987, 0.23868664, 0.2966825, 0.12237755, 0.13333197, 0.5124595, 0.23050457, 0.24293259, 0.30833864, 0.12451828, 0.1386906, 0.50596845, 0.23395973, 0.24331388, 0.30056342, 0.12083179, 0.13278387, 0.50667363, 0.22751462, 0.2420926, 0.2893639, 0.1128025, 0.12508024, 0.5098078, 0.23306714, 0.23877406, 0.2974901, 0.12248164, 0.13301389, 0.51250994, 0.23056464, 0.24314567, 0.30888373, 0.12444653, 0.1385365, 0.50535715, 0.23388177, 0.24318293, 0.3011168, 0.1211535, 0.13282204, 0.50674736, 0.22714105, 0.23986475, 0.2899549, 0.11260053, 0.1248175, 0.5102426, 0.23253617, 0.23603676, 0.29733393, 0.12267583, 0.1335836, 0.5124408, 0.2304693, 0.23996973, 0.3089158, 0.12450595, 0.13895525, 0.5051131, 0.23420617, 0.2405376, 0.30084684, 0.12077639, 0.13309391, 0.5068801, 0.22756866, 0.23903938, 0.28965768, 0.11247178, 0.1254749, 0.51002544, 0.23267777, 0.23630768, 0.29759967, 0.12249663, 0.1338498, 0.5129482, 0.23085253, 0.24050733, 0.30921414, 0.12436484, 0.13924345, 0.5053766, 0.23427826, 0.24101758, 0.30188754, 0.12058772, 0.13326685, 0.5069343, 0.22764522, 0.24023, 0.29069123, 0.11217685, 0.12520732, 0.509772, 0.23305461, 0.23698771, 0.2988127, 0.12221868, 0.13411194, 0.51207477, 0.23023862, 0.24144797, 0.3100618, 0.12419084, 0.139097, 0.50526375, 0.23373117, 0.24155183, 0.30203483, 0.12065814, 0.13313739, 0.5071126, 0.22732139, 0.24046865, 0.29111716, 0.11187027, 0.12533829, 0.5095687, 0.23251782, 0.23740606, 0.29888356, 0.12163233, 0.13385175, 0.5121668, 0.22978026, 0.24161813, 0.31044483, 0.12379112, 0.13944313, 0.50464517, 0.23338129, 0.2418177, 0.30233458, 0.12023934, 0.1334186, 0.5058776, 0.22701403, 0.24082023, 0.29073733, 0.11159099, 0.12551096, 0.5087514, 0.23214547, 0.23794502, 0.29876077, 0.12160411, 0.13407716, 0.51140887, 0.23015735, 0.24246489, 0.3098508, 0.12357713, 0.13936235, 0.5046667, 0.23385808, 0.24211136, 0.30190405, 0.12051342, 0.13375714, 0.50619286, 0.22713666, 0.24078262, 0.29083517, 0.11195664, 0.12558508, 0.5085903, 0.23248363, 0.23778358, 0.2988149, 0.12165031, 0.13436382, 0.5107096, 0.23048803, 0.24255185, 0.30959776, 0.123849, 0.13953209, 0.50360477, 0.2338986, 0.2425253, 0.30212456, 0.11990923, 0.13373925, 0.5049032, 0.22791377, 0.24125646, 0.29101038, 0.11206008, 0.12588218, 0.5080255, 0.23303767, 0.23967372, 0.29908654, 0.12164006, 0.13467206, 0.51134574, 0.23063663, 0.2431286, 0.31032655, 0.12351318, 0.1399975, 0.5042584, 0.23446698, 0.24271674, 0.3023991, 0.12010679, 0.13428153, 0.50545776, 0.22782652, 0.24220127, 0.29160875, 0.11179584, 0.12588356, 0.508192, 0.232928, 0.2391209, 0.29921392, 0.12146013, 0.13443314, 0.511808, 0.23066287, 0.24308458, 0.31040114, 0.12383462, 0.13990994, 0.50460523, 0.23424143, 0.24314003, 0.30214658, 0.12002713, 0.13396713, 0.5053048, 0.22755428, 0.24178392, 0.2909852, 0.11157151, 0.1257994, 0.50814897, 0.23330949, 0.2383787, 0.29881418, 0.12157848, 0.13452989, 0.5109098, 0.23076558, 0.24293216, 0.31022784, 0.12393641, 0.1396297, 0.50372916, 0.23437992, 0.2430036, 0.30223832, 0.12024515, 0.13418575, 0.5048811, 0.22779937, 0.24180323, 0.29110333, 0.11176933, 0.12573667, 0.5082545, 0.23324886, 0.23886678, 0.29948673, 0.12168818, 0.13445279, 0.51018, 0.23134558, 0.24291685, 0.31028584, 0.1236124, 0.13978684, 0.5035254, 0.2345723, 0.2436099, 0.30238593, 0.12022163, 0.13408035, 0.5049969, 0.2278781, 0.24216288, 0.29142445, 0.11168589, 0.12592885, 0.5078395, 0.23320132, 0.23902117, 0.29936424, 0.12178494, 0.13473716, 0.51091564, 0.2311486, 0.24333993, 0.31039476, 0.12376667, 0.1395696, 0.5036422, 0.23474789, 0.24374184, 0.30224398, 0.12009262, 0.1339713, 0.50512373, 0.22828868, 0.24210621, 0.29164937, 0.11169213, 0.12592754, 0.50787723, 0.2332356, 0.23914228, 0.29896244, 0.12170301, 0.13493781, 0.5111061, 0.23103538, 0.24347271, 0.31044313, 0.12389029, 0.1403186, 0.5039675, 0.23477904, 0.24360496, 0.30271798, 0.12013275, 0.13443823, 0.50513583, 0.22818284, 0.24249305, 0.29161394, 0.11172542, 0.12622073, 0.5084004, 0.23383875, 0.23938438, 0.29968557, 0.12165564, 0.13458791, 0.5115802, 0.23170473, 0.24330664, 0.3103667, 0.12375096, 0.13975315, 0.5037867, 0.23509525, 0.24356204, 0.30250195, 0.12010029, 0.13404022, 0.50594354, 0.22860135, 0.24230291, 0.29105526, 0.1113745, 0.12611906, 0.5082683, 0.2341257, 0.23942147, 0.29885718, 0.12141974, 0.13434394, 0.51119846, 0.23164442, 0.24401048, 0.3096767, 0.12360351, 0.13968349, 0.5037158, 0.23524716, 0.2439309, 0.30180052, 0.1198579, 0.13384284, 0.50392514, 0.22614186, 0.24238151, 0.29086202, 0.111229, 0.12567782, 0.50723237, 0.23188107, 0.23956893, 0.2987328, 0.12128238, 0.13454118, 0.51061475, 0.22981444, 0.24365556, 0.30947137, 0.12323045, 0.13966936, 0.5032727, 0.23379937, 0.24399462, 0.3015319, 0.11963847, 0.13436694, 0.50470024, 0.22712968, 0.24309537, 0.29055083, 0.11136564, 0.12605895, 0.50675315, 0.23227258, 0.23936619, 0.29922977, 0.12128184, 0.13486539, 0.5092275, 0.22917606, 0.24391009, 0.30930176, 0.1235344, 0.14018543, 0.5027682, 0.23326848, 0.24369769, 0.3018689, 0.11986554, 0.13416351, 0.5040198, 0.22662957, 0.24307503, 0.29092222, 0.11196014, 0.12617984, 0.50646824, 0.23189428, 0.24001645, 0.29879215, 0.12140903, 0.1350036, 0.50904566, 0.22992498, 0.24459146, 0.30996922, 0.12345926, 0.14034107, 0.50250405, 0.2331439, 0.24458264, 0.3013467, 0.11992949, 0.13494438, 0.50492245, 0.22638784, 0.24357773, 0.29111576, 0.11175316, 0.12643132, 0.5084727, 0.23277964, 0.24060947, 0.2989118, 0.12131078, 0.13500282, 0.5112354, 0.23010933, 0.2442497, 0.31022757, 0.12334296, 0.14031386, 0.5041954, 0.23387016, 0.24505138, 0.30231002, 0.11962776, 0.13450432, 0.5060151, 0.22771917, 0.24373275, 0.29154572, 0.11123845, 0.1266315, 0.50960165, 0.2330437, 0.24093306, 0.29932743, 0.12116034, 0.13548718, 0.51149654, 0.23085834, 0.24492256, 0.3106776, 0.12309759, 0.14070311, 0.504483, 0.23457956, 0.24534607, 0.30235812, 0.11968911, 0.13473046, 0.5059066, 0.22740708, 0.24413513, 0.29108807, 0.11147977, 0.12650125, 0.5091077, 0.23264788, 0.24092181, 0.29875043, 0.12113443, 0.1356059, 0.51158255, 0.23055887, 0.24549738, 0.30930606, 0.12307344, 0.14064947, 0.5049374, 0.2337769, 0.24577628, 0.3016354, 0.11933059, 0.13474153, 0.5059805, 0.22733639, 0.2440848, 0.29069883, 0.11124912, 0.12671609, 0.5076818, 0.23214388, 0.24082904, 0.29819974, 0.12088364, 0.13543718, 0.51187676, 0.22926894, 0.24568689, 0.309922, 0.12309767, 0.14098987, 0.5028385, 0.23321246, 0.24592446, 0.3025941, 0.11939323, 0.13489413, 0.5042465, 0.2266183, 0.2445795, 0.29101813, 0.11071867, 0.12657738, 0.506507, 0.23208962, 0.2411007, 0.2984276, 0.12103673, 0.13510908, 0.50760096, 0.22984856, 0.244596, 0.30911204, 0.12295837, 0.14066735, 0.49957025, 0.23364592, 0.24380012, 0.3016563, 0.11953045, 0.135501, 0.5020277, 0.22700267, 0.24359755, 0.29144642, 0.11120395, 0.12689638, 0.5047908, 0.23208433, 0.24101561, 0.29869246, 0.12090509, 0.1355547, 0.5068466, 0.23019709, 0.24484363, 0.30966792, 0.12270084, 0.14066339, 0.49941632, 0.23353748, 0.24495639, 0.3020171, 0.11942384, 0.13503887, 0.5006616, 0.2271172, 0.24379726, 0.29123688, 0.11088648, 0.12688653, 0.5040375, 0.232135, 0.24093887, 0.299050361, 0.120303608, 0.13516536, 0.5059034, 0.2300026, 0.2444875, 0.31009257, 0.12263446, 0.14037544, 0.49778676, 0.23341614, 0.24559261, 0.30247715, 0.11934122, 0.13521692, 0.49965143, 0.22639357, 0.24414045, 0.2915748, 0.11085087, 0.12692398, 0.5030223, 0.23193197, 0.24100457, 0.29933438, 0.1204081, 0.13554771, 0.5056639, 0.22959872, 0.24534197, 0.3105799, 0.12268264, 0.14057665, 0.49823585, 0.23356666, 0.24565044, 0.30228636, 0.11897317, 0.13497439, 0.4995138, 0.22698882, 0.24453422, 0.29173133, 0.11066519, 0.12650125, 0.50313145, 0.23198263, 0.24199192, 0.29953596, 0.12056007, 0.13545217, 0.5065696, 0.22972424, 0.245751, 0.31056485, 0.1223397, 0.14068821, 0.49966082, 0.23301832, 0.24571507, 0.30306208, 0.11883858, 0.13482323, 0.50083286, 0.22659197, 0.24405414, 0.29164106, 0.11030912, 0.12657292, 0.5036797, 0.23165704, 0.2407355, 0.29940033, 0.11993513, 0.13568784, 0.50682986, 0.22944142, 0.24463087, 0.3104104, 0.12199409, 0.14042342, 0.49945438, 0.2326424, 0.24426867, 0.30264625, 0.11841464, 0.13471957, 0.5011091, 0.22626218, 0.2435805, 0.29186195, 0.11013666, 0.12637511, 0.504117, 0.23136924, 0.24120952, 0.2995252, 0.12004389, 0.13522528, 0.50655717, 0.2290932, 0.24555878, 0.31011593, 0.12189427, 0.14084819, 0.4990175, 0.23270865, 0.24540403, 0.3026068, 0.11847397, 0.13518602, 0.49991465, 0.2266465, 0.2439832, 0.29126954, 0.11004943, 0.12697968, 0.5028269, 0.23192532, 0.24272725, 0.29924402, 0.11988047, 0.13560791, 0.50583315, 0.22988074, 0.24649404, 0.3099625, 0.12218422, 0.14112575, 0.49884447, 0.23349014, 0.24776077, 0.30241713, 0.11843499, 0.13506757, 0.49948186, 0.22646365, 0.24539134, 0.290844, 0.11062269, 0.1265823, 0.5028181, 0.23228537, 0.24209899, 0.2984595, 0.12044816, 0.13542318, 0.5051918, 0.22963536, 0.24493192, 0.3102744, 0.12219069, 0.14096366, 0.49777356, 0.23351085, 0.244239, 0.30190137, 0.11887292, 0.13507187, 0.49930495, 0.22668469, 0.24393547, 0.29135942, 0.11057619, 0.12696815, 0.5028082, 0.2321343, 0.24065937, 0.29912058, 0.1204733, 0.13548048, 0.5048229, 0.22927834, 0.24299483, 0.30973217, 0.12250675, 0.14076576, 0.49854946, 0.23331416, 0.2431381, 0.3016317, 0.1190116, 0.13504976, 0.49942952, 0.22673658, 0.24250293, 0.2911357, 0.11075641, 0.1266073, 0.50205606, 0.2310607, 0.23870006, 0.29873866, 0.12052938, 0.13519311, 0.50480044, 0.22875, 0.24179457, 0.31032073, 0.12244696, 0.13966587, 0.49797487, 0.23204246, 0.23994274, 0.30205208, 0.11876478, 0.1342878, 0.49952835, 0.22518705, 0.24039905, 0.29071435, 0.11060364, 0.12625207, 0.50255084, 0.23123051, 0.23940505, 0.29863784, 0.1204427, 0.13556923, 0.5077956, 0.2295869, 0.24261415, 0.31011575, 0.12262481, 0.1404374, 0.4987107, 0.23236303, 0.24046457, 0.3019173, 0.11878125, 0.13486242, 0.50112426, 0.22670536, 0.24021527, 0.29104397, 0.1103152, 0.1266434, 0.502672, 0.2313492, 0.23677056, 0.2987215, 0.12027283, 0.13504547, 0.50624204, 0.22972669, 0.24124739, 0.3104168, 0.12235387, 0.14086668, 0.49961442, 0.23332779, 0.24140112, 0.30184186, 0.11843455, 0.13499928, 0.4997245, 0.2257261, 0.23968235, 0.29122138, 0.11037625, 0.12647843, 0.50435984, 0.2324329, 0.23766983, 0.29947695, 0.12037467, 0.13610952, 0.5080009, 0.23042749, 0.24156205, 0.3103556, 0.12245882, 0.14137585, 0.50132483, 0.23403625, 0.24176905, 0.3020992, 0.11904336, 0.13551256, 0.5024861, 0.2277467, 0.24053492, 0.29192245, 0.11071636, 0.12768693, 0.50482905, 0.2332294, 0.23766859, 0.29965878, 0.12056192, 0.13613074, 0.5073909, 0.23109774, 0.24189633, 0.31029496, 0.12258604, 0.14143239, 0.50056297, 0.23482837, 0.24187438, 0.30213216, 0.11902189, 0.13621764, 0.50233334, 0.22768016, 0.23994629, 0.2916663, 0.11047956, 0.12762307, 0.5051956, 0.23279229, 0.23748772, 0.29927045, 0.12030873, 0.13619265, 0.507451, 0.22985604, 0.24118073, 0.31051123, 0.12261398, 0.14211638, 0.50129503, 0.23478721, 0.24208121, 0.30237103, 0.11892425, 0.13608688, 0.50231975, 0.22756311, 0.24048324, 0.2912968, 0.1106312, 0.12771589, 0.5044371, 0.23277797, 0.2376659, 0.29910898, 0.12078204, 0.1367196, 0.5081564, 0.23047076, 0.24157582, 0.3099455, 0.12281054, 0.14207013, 0.5006228, 0.23418936, 0.24241672, 0.3023605, 0.11949081, 0.13618505, 0.5023236, 0.22736084, 0.24088679, 0.29125664, 0.11097638, 0.12798162, 0.50557655, 0.23309039, 0.23823833, 0.29965273, 0.12103746, 0.13689189, 0.5085557, 0.23078415, 0.24190459, 0.31031176, 0.12288079, 0.14226043, 0.5021169, 0.23418112, 0.24218485, 0.30241737, 0.11947594, 0.13641028, 0.5030969, 0.22750045, 0.24080347, 0.29143372, 0.11100268, 0.12839475, 0.5059962, 0.2328309, 0.23785686, 0.29945955, 0.12130189, 0.13718334, 0.50888354, 0.2309926, 0.24179125, 0.31049594, 0.12308917, 0.14239493, 0.5019161, 0.23463781, 0.24192713, 0.3030083, 0.1196803, 0.13686725, 0.5034235, 0.22769971, 0.24047261, 0.29189974, 0.11124791, 0.12829517, 0.50636923, 0.23316067, 0.2374595, 0.29994214, 0.12111805, 0.13724543, 0.5084093, 0.23088832, 0.24136591, 0.3103433, 0.12325764, 0.14230117, 0.5015102, 0.23457845, 0.24177843, 0.30270222, 0.11936634, 0.13646539, 0.5034909, 0.22753459, 0.24008758, 0.29174596, 0.1109018, 0.12812465, 0.50624865, 0.23305182, 0.23756889, 0.29977506, 0.12062114, 0.13703012, 0.5088458, 0.2308342, 0.24145536, 0.31043202, 0.12280983, 0.1422556, 0.5023134, 0.23402518, 0.24180888, 0.30254748, 0.11973934, 0.13662384, 0.50392723, 0.22780299, 0.23995116, 0.29197976, 0.1109119, 0.12827107, 0.50699586, 0.23288848, 0.23713186, 0.2999216, 0.12114717, 0.13692833, 0.508327, 0.2304646, 0.24087164, 0.3104077, 0.12257287, 0.14209323, 0.5013683, 0.23377572, 0.24137338, 0.3021032, 0.11918028, 0.13658237, 0.5031238, 0.22693971, 0.24024633, 0.29146236, 0.11119758, 0.12801085, 0.5059579, 0.23260933, 0.23731624, 0.29968283, 0.12114337, 0.13693325, 0.50837016, 0.23055887, 0.24143918, 0.3104992, 0.12288111, 0.14240919, 0.5018385, 0.23368798, 0.2422626, 0.3030293, 0.11961042, 0.13679747, 0.5029897, 0.22703631, 0.24064995, 0.29177886, 0.11121204, 0.12832521, 0.50661343, 0.2325347, 0.23784047, 0.29970425, 0.12132625, 0.13723873, 0.5083412, 0.23047724, 0.24176668, 0.31045184, 0.12270727, 0.1425649, 0.5014649, 0.23424552, 0.24234638, 0.3027198, 0.11916739, 0.1366605, 0.50297874, 0.22722489, 0.2406817, 0.29155332, 0.11063892, 0.12806219, 0.505901, 0.23307008, 0.23776588, 0.29919827, 0.12076353, 0.13690172, 0.50819266, 0.23070894, 0.24149099, 0.31040075, 0.1224426, 0.14180882, 0.50197667, 0.2341702, 0.24193618, 0.30212048, 0.11903019, 0.13648956, 0.5036181, 0.22737265, 0.24123201, 0.2920475, 0.1106239, 0.12795606, 0.5057114, 0.23321523, 0.23840523, 0.29994938, 0.12067513, 0.13669723, 0.50873846, 0.23062615, 0.24173439, 0.310608, 0.12245578, 0.1421368, 0.5011697, 0.23422152, 0.24237496, 0.30277145, 0.11886234, 0.13628207, 0.50293726, 0.2272026, 0.2411262, 0.2919332, 0.11063144, 0.1277355, 0.50472146, 0.23278642, 0.23883094, 0.30000353, 0.12028842, 0.1366918, 0.50741833, 0.23078692, 0.24219093, 0.31061524, 0.12261334, 0.14215279, 0.5003838, 0.2344179, 0.2428445, 0.3022883, 0.11933351, 0.13546686, 0.5013353, 0.22716567, 0.24130087, 0.2915245, 0.11045609, 0.126898, 0.50400794, 0.23277181, 0.23866828, 0.29920903, 0.12002975, 0.13609463, 0.5064296, 0.23005536, 0.24261877, 0.31051844, 0.1217781, 0.14147718, 0.49941456, 0.23379445, 0.2428757, 0.30318233, 0.11841168, 0.13577785, 0.5011637, 0.2268295, 0.24146068, 0.2921042, 0.10986189, 0.12705493, 0.5044218, 0.23257014, 0.238524, 0.29975617, 0.11957796, 0.13610837, 0.50637746, 0.23041956, 0.24211988, 0.3105323, 0.12177317, 0.14106914, 0.49951977, 0.23378551, 0.24254197, 0.30258316, 0.11827411, 0.135725, 0.5017517, 0.22693658, 0.24126793, 0.29163983, 0.10996304, 0.12712196, 0.5046054, 0.23241222, 0.23817664, 0.30001903, 0.11989584, 0.13606301, 0.5071486, 0.23002695, 0.2419038, 0.31051108, 0.12160362, 0.14125532, 0.5004762, 0.23422137, 0.24240454, 0.3021066, 0.11836044, 0.13553396, 0.5005311, 0.227808, 0.24085495, 0.29115012, 0.11002319, 0.12697229, 0.50339967, 0.23328683, 0.23779975, 0.29883525, 0.12016226, 0.13572697, 0.5060653, 0.23102565, 0.24217093, 0.3100262, 0.12213318, 0.14124258, 0.49853775, 0.23433612, 0.24278642, 0.30248272, 0.11829016, 0.13531819, 0.5002965, 0.2275586, 0.24105564, 0.29131418, 0.1101319, 0.12698321, 0.5029525, 0.23309992, 0.23835528, 0.29905418, 0.11971978, 0.1357234, 0.5057258, 0.23089424, 0.24193706, 0.31030887, 0.12183703, 0.14098205, 0.49897552, 0.23402809, 0.24210513, 0.30218983, 0.11816014, 0.13539797, 0.50033617, 0.22710411, 0.24095084, 0.29134664, 0.11004054, 0.12678905, 0.503752, 0.23267591, 0.23836927, 0.2991181, 0.11983052, 0.13590854, 0.50653356, 0.23065981, 0.24194972, 0.31014338, 0.12191336, 0.14125465, 0.49928522, 0.23425695, 0.24195275, 0.30204672, 0.11821719, 0.1354215, 0.5008602, 0.22773921, 0.24072173, 0.29125303, 0.1099098, 0.12690517, 0.5029747, 0.23312813, 0.23820844, 0.2994928, 0.11982555, 0.13592912, 0.50587654, 0.23078915, 0.2415066, 0.31044352, 0.12202023, 0.14129968, 0.4986863, 0.23419657, 0.24191356, 0.30266193, 0.11861515, 0.13561429, 0.49970368, 0.22789457, 0.24054094, 0.29138374, 0.11000118, 0.12702863, 0.503184, 0.23307581, 0.23785414, 0.2993599, 0.11966176, 0.13578561, 0.5049355, 0.23115687, 0.24172841, 0.3106683, 0.1218529, 0.1412965, 0.49833083, 0.23483232, 0.24208719, 0.30249318, 0.11828083, 0.13566536, 0.49997208, 0.22764322, 0.24086374, 0.2914569, 0.10986156, 0.12699185, 0.5029532, 0.23326732, 0.23780285, 0.29966128, 0.11980717, 0.13634475, 0.5061686, 0.23166539, 0.24157837, 0.31069413, 0.12181902, 0.14132397, 0.49871525, 0.23492423, 0.24157265, 0.30339897, 0.11833241, 0.13587493, 0.50062394, 0.22840518, 0.24057774, 0.29240105, 0.10970886, 0.12720841, 0.5033565, 0.23352012, 0.23757112, 0.30039355, 0.11969654, 0.1361624, 0.50554144, 0.23127508, 0.24181056, 0.31111413, 0.1215668, 0.1414204, 0.49892083, 0.23522067, 0.24212268, 0.30347785, 0.11795452, 0.13578475, 0.50040233, 0.22804217, 0.24100474, 0.29250082, 0.10958418, 0.12718141, 0.50329626, 0.23356861, 0.23838931, 0.30059472, 0.11933172, 0.1363054, 0.5063707, 0.23118046, 0.24223162, 0.31115717, 0.121526, 0.14159155, 0.49945706, 0.23495653, 0.24238385, 0.3040981, 0.11790658, 0.13566491, 0.50070417, 0.22792213, 0.24098441, 0.29257527, 0.10953268, 0.12727818, 0.5035045, 0.23347335, 0.238082, 0.300581, 0.11928837, 0.13608423, 0.50515795, 0.2311342, 0.24195434, 0.31165084, 0.12130422, 0.14150976, 0.49797, 0.23476516, 0.2421605, 0.30365574, 0.11772664, 0.13571322, 0.4992253, 0.22789708, 0.24122876, 0.29262012, 0.10934173, 0.12733562, 0.50302476, 0.23347302, 0.23822406, 0.30065286, 0.11926243, 0.13641155, 0.50545484, 0.2315654, 0.24184683, 0.3107826, 0.12098607, 0.1417111, 0.49867228, 0.23472431, 0.24239515, 0.3034403, 0.11764476, 0.13584012, 0.499849, 0.22842024, 0.2415213, 0.29252243, 0.10941205, 0.12735584, 0.50356036, 0.23404472, 0.23823781, 0.30071923, 0.11975487, 0.13677105, 0.5071949, 0.23215146, 0.24228677, 0.31148186, 0.12151656, 0.14225687, 0.50058687, 0.2353652, 0.24295083, 0.30354777, 0.11845534, 0.13632359, 0.50142753, 0.22858545, 0.24133952, 0.2923217, 0.10973342, 0.12768257, 0.50418216, 0.23393735, 0.23817028, 0.30050036, 0.11985844, 0.13666236, 0.50749016, 0.23176254, 0.24219687, 0.31118542, 0.12194642, 0.14225225, 0.5006222, 0.23525022, 0.2420564, 0.30401897, 0.11839683, 0.13617772, 0.5021121, 0.22832137, 0.2411209, 0.29258668, 0.10980979, 0.12771417, 0.50515974, 0.2339205, 0.23800823, 0.3009624, 0.11977319, 0.13666485, 0.5079355, 0.23152158, 0.24247772, 0.31186473, 0.12185861, 0.14195117, 0.50069416, 0.2350822, 0.2426049, 0.30399364, 0.11843982, 0.13627507, 0.5022241, 0.22814241, 0.24143267, 0.2928093, 0.11010239, 0.12753311, 0.50606436, 0.23325017, 0.23854819, 0.30081943, 0.12036443, 0.1364558, 0.50845695, 0.2311114, 0.2426974, 0.31219387, 0.12210647, 0.14183167, 0.5012053, 0.23488727, 0.24306835, 0.30427384, 0.11890361, 0.13620386, 0.5031125, 0.22822304, 0.24175704, 0.29297537, 0.11009722, 0.12768641, 0.5062508, 0.23310919, 0.23872179, 0.3010612, 0.12000586, 0.13655965, 0.5088197, 0.23135372, 0.2427355, 0.312327, 0.12215669, 0.14182179, 0.5019073, 0.23490672, 0.24306053, 0.30423552, 0.11873768, 0.13608557, 0.5029705, 0.22814757, 0.24202257, 0.29366586, 0.11040178, 0.12730911, 0.50621504, 0.23338372, 0.23870184, 0.30135366, 0.12027529, 0.1365293, 0.50889957, 0.23130995, 0.24256368, 0.31252608, 0.12233154, 0.14178027, 0.50199556, 0.23483875, 0.24265055, 0.30427873, 0.11866946, 0.13616122, 0.50278234, 0.228164, 0.24137099, 0.29338312, 0.11012455, 0.12749784, 0.50613236, 0.2336264, 0.23846318, 0.30204925, 0.12036002, 0.13665351, 0.5088572, 0.23114602, 0.24212779, 0.31331939, 0.12244447, 0.14183588, 0.5024999, 0.2349533, 0.24288982, 0.3056878, 0.11875485, 0.13599387, 0.50398016, 0.22822762, 0.24168254, 0.29450205, 0.11067632, 0.12765253, 0.5069202, 0.23352732, 0.23917541, 0.3027853, 0.12067537, 0.1368852, 0.51013285, 0.2314608, 0.24279068, 0.3137186, 0.12243696, 0.1420048, 0.50334287, 0.23558983, 0.24353333, 0.30538917, 0.1189419, 0.13633272, 0.50489265, 0.22902754, 0.24225445, 0.29468942, 0.11034837, 0.12801099, 0.50830764, 0.23467183, 0.23922503, 0.3032434, 0.12036008, 0.13692534, 0.5107382, 0.23262426, 0.24343972, 0.31402317, 0.12255824, 0.14239143, 0.5037749, 0.23595685, 0.2436056, 0.3063778, 0.11903732, 0.13660672, 0.5047773, 0.22914338, 0.24246648, 0.29512393, 0.11055709, 0.12771086, 0.50824064, 0.2344939, 0.23937553, 0.30336198, 0.12066123, 0.13700433, 0.51046705, 0.23273247, 0.24339385, 0.31437024, 0.12261186, 0.142374, 0.5033336, 0.23580165, 0.24329367, 0.30617663, 0.1192172, 0.13642004, 0.50455445, 0.22893754, 0.24213623, 0.29490897, 0.11053242, 0.12785937, 0.50717914, 0.23461066, 0.23893091, 0.3029697, 0.12074551, 0.13692293, 0.5103265, 0.23256512, 0.24317873, 0.31374505, 0.1223735, 0.14239965, 0.5027803, 0.23588127, 0.24337585, 0.30609047, 0.11929631, 0.13662772, 0.50414956, 0.22942944, 0.2419542, 0.2950851, 0.11042464, 0.1277852, 0.5074341, 0.23495914, 0.23905262, 0.30301952, 0.12036423, 0.137015, 0.50974166, 0.23321764, 0.24307555, 0.31363234, 0.1226213, 0.14206031, 0.5022926, 0.23636104, 0.24321651, 0.30611247, 0.11874239, 0.1363763, 0.5041023, 0.2296491, 0.24220873, 0.29450658, 0.11026103, 0.12759645, 0.50777525, 0.23523696, 0.23937431, 0.30259982, 0.12032726, 0.13671441, 0.50974697, 0.23301914, 0.24349064, 0.31359515, 0.12233356, 0.14184837, 0.5029384, 0.2362048, 0.24417385, 0.30553094, 0.11872812, 0.1363443, 0.503882, 0.2298442, 0.24286759, 0.29462457, 0.11023054, 0.12796082, 0.5072202, 0.23518158, 0.23955603, 0.302504, 0.12012871, 0.1367668, 0.50878197, 0.23309451, 0.24319178, 0.31257215, 0.12220973, 0.14182305, 0.5019942, 0.23618484, 0.24322897, 0.30510846, 0.11857529, 0.13627578, 0.5030271, 0.2293304, 0.2419234, 0.2940204, 0.11009751, 0.12728268, 0.5058044, 0.23467359, 0.23897332, 0.30243373, 0.12011945, 0.13659325, 0.50897473, 0.2320729, 0.24246378, 0.31265318, 0.12210916, 0.14191017, 0.501561, 0.23621994, 0.24336234, 0.30538785, 0.11845218, 0.1358756, 0.5034153, 0.22924925, 0.2420064, 0.29368675, 0.11006933, 0.12726618, 0.5057411, 0.23450325, 0.23906742, 0.30158794, 0.12015716, 0.1362023, 0.50825226, 0.23246183, 0.24284112, 0.31333444, 0.12237737, 0.14168704, 0.500978, 0.23607796, 0.2434558, 0.3054624, 0.11845163, 0.13578834, 0.5022923, 0.22918019, 0.24188443, 0.29371527, 0.110117, 0.12735711, 0.505811, 0.23469283, 0.23905279, 0.30195016, 0.12012705, 0.13662124, 0.50846976, 0.2325168, 0.24322091, 0.31267378, 0.12216496, 0.14154941, 0.5014849, 0.2361038, 0.24333957, 0.30482718, 0.11863645, 0.13568273, 0.50253814, 0.2291611, 0.2417999, 0.29366466, 0.11037057, 0.12710454, 0.50576234, 0.2345635, 0.23876151, 0.30194712, 0.12004551, 0.13622187, 0.5083954, 0.23251401, 0.24289808, 0.31307828, 0.12208973, 0.14169763, 0.5012946, 0.23602723, 0.24327506, 0.3053488, 0.11848649, 0.13569178, 0.5022951, 0.22942786, 0.24211977, 0.29374507, 0.11009087, 0.12700054, 0.5052052, 0.23491572, 0.23930348, 0.3021167, 0.12065078, 0.13621162, 0.5082681, 0.23277333, 0.24294063, 0.31312785, 0.12249919, 0.14126042, 0.5006328, 0.23651727, 0.24329993, 0.30526206, 0.11870386, 0.13587967, 0.5023826, 0.22964111, 0.2421393, 0.29394442, 0.11049405, 0.12722231, 0.5056664, 0.23490937, 0.23886622, 0.30246347, 0.12053182, 0.13647369, 0.50769275, 0.2325275, 0.2429412, 0.31289473, 0.12252858, 0.14174321, 0.5005036, 0.23608032, 0.2434155, 0.3049268, 0.11905617, 0.13597964, 0.50182235, 0.2293069, 0.24217369, 0.2938839, 0.11067833, 0.12733646, 0.50457495, 0.23472323, 0.23906057, 0.30225813, 0.12061516, 0.13641289, 0.50694644, 0.2326192, 0.24284099, 0.31302425, 0.12267017, 0.1417448, 0.4990773, 0.23609588, 0.24308424, 0.30511352, 0.11912578, 0.13559024, 0.5010343, 0.22920923, 0.24192338, 0.29391617, 0.11081955, 0.12732513, 0.50435334, 0.23471247, 0.2387036, 0.30263528, 0.12033243, 0.13639197, 0.5065427, 0.23273475, 0.24286707, 0.31367934, 0.12274461, 0.14150223, 0.4994687, 0.23585032, 0.24352576, 0.30548552, 0.1192731, 0.13596256, 0.50084263, 0.22915968, 0.24228607, 0.2944586, 0.11065689, 0.12746617, 0.5039512, 0.23464559, 0.2390976, 0.30281818, 0.12074098, 0.13652238, 0.5069101, 0.23293312, 0.2430156, 0.3134692, 0.12246277, 0.14160955, 0.49850872, 0.23639621, 0.24332388, 0.30541337, 0.11879916, 0.13579749, 0.5003776, 0.22943963, 0.24178372, 0.2941693, 0.11027896, 0.12743421, 0.50267947, 0.23473808, 0.23917241, 0.3026509, 0.1203477, 0.13674985, 0.50549376, 0.23255609, 0.24336518, 0.3129509, 0.12257051, 0.1419326, 0.49806434, 0.23631178, 0.24339578, 0.30518922, 0.11876188, 0.1361331, 0.50015515, 0.22982842, 0.24200982, 0.2940422, 0.1103982, 0.12742071, 0.5024152, 0.235273, 0.23921047, 0.30217013, 0.12022416, 0.1364714, 0.5057677, 0.23316906, 0.24317928, 0.31295344, 0.12215931, 0.14169028, 0.4976951, 0.23657036, 0.24360083, 0.305198, 0.11844932, 0.13593526, 0.49929523, 0.22956729, 0.2421891, 0.29394335, 0.11023095, 0.12749782, 0.50209284, 0.23501186, 0.23963843, 0.3016898, 0.12023256, 0.13643387, 0.50495815, 0.23327851, 0.24354492, 0.31262454, 0.12207155, 0.14169312, 0.49736273, 0.23652345, 0.24356376, 0.30512908, 0.11866304, 0.1358701, 0.49914157, 0.22961071, 0.24232659, 0.29356936, 0.11016647, 0.12732586, 0.50195545, 0.23539066, 0.2394272, 0.30194125, 0.12021992, 0.1363476, 0.50427496, 0.23305982, 0.24361485, 0.31305152, 0.12261493, 0.14146787, 0.49766108, 0.23673387, 0.24368796, 0.3051468, 0.118467, 0.13586189, 0.49922678, 0.22988458, 0.24264467, 0.29376012, 0.11017335, 0.12711334, 0.5021576, 0.23514819, 0.23953974, 0.30196595, 0.12020636, 0.13633902, 0.5048059, 0.23295692, 0.2438388, 0.31253543, 0.12205011, 0.14164045, 0.49731243, 0.23616678, 0.24408215, 0.3048187, 0.11836037, 0.1359594, 0.49865258, 0.22953887, 0.24290438, 0.2936633, 0.10992431, 0.12749171, 0.5017859, 0.235347, 0.2396949, 0.30207792, 0.11975545, 0.13634531, 0.5048691, 0.23294629, 0.24390517, 0.31282276, 0.12202795, 0.14173763, 0.49735495, 0.23661281, 0.24375963, 0.3051349, 0.11804091, 0.13608484, 0.49872497, 0.22972152, 0.24226366, 0.29375136, 0.10966922, 0.12738085, 0.50180733, 0.23512885, 0.23940822, 0.30228245, 0.1195788, 0.1364673, 0.50455, 0.23278694, 0.24328744, 0.31311417, 0.12134117, 0.14195535, 0.4971907, 0.2369615, 0.2442229, 0.30587867, 0.11774536, 0.1359971, 0.49838778, 0.22964372, 0.24279013, 0.29419988, 0.10960416, 0.12753241, 0.50204474, 0.23549408, 0.23975365, 0.30265552, 0.11962925, 0.1365645, 0.5047523, 0.23351932, 0.2437866, 0.31359082, 0.12138574, 0.14163685, 0.49743634, 0.23686382, 0.24413691, 0.30591908, 0.11773504, 0.13597097, 0.49975905, 0.22991809, 0.24282885, 0.29456836, 0.10949937, 0.12730317, 0.5024607, 0.2352065, 0.24010397, 0.3025196, 0.11953282, 0.13659419, 0.5045767, 0.23335683, 0.24411057, 0.3133072, 0.12128638, 0.14169462, 0.49698573, 0.23667832, 0.24429409, 0.30528143, 0.11784323, 0.13588884, 0.49850866, 0.22954038, 0.24256119, 0.2942079, 0.10954257, 0.12731764, 0.5008153, 0.23511422, 0.23963994, 0.30248705, 0.1196912, 0.13635242, 0.5036037, 0.23315819, 0.24395722, 0.31347132, 0.12154969, 0.14154407, 0.49693367, 0.23659894, 0.24435754, 0.30550432, 0.11800069, 0.13557012, 0.49941784, 0.23006032, 0.24318743, 0.29466963, 0.10951664, 0.12721388, 0.50207084, 0.23593046, 0.24030396, 0.30248445, 0.11943477, 0.13628522, 0.50397676, 0.23363414, 0.24444494, 0.3137199, 0.12135586, 0.1417845, 0.49689656, 0.23719826, 0.24478483, 0.3053613, 0.11778086, 0.13601452, 0.4989704, 0.23037714, 0.24327728, 0.29447463, 0.10960093, 0.12739849, 0.5021953, 0.23623495, 0.24036713, 0.30229965, 0.11958615, 0.13688405, 0.5050306, 0.23418039, 0.24466948, 0.31374544, 0.1214537, 0.14208329, 0.49753606, 0.2375445, 0.24470739, 0.30580026, 0.11788548, 0.13677745, 0.4988328, 0.23066895, 0.2434046, 0.29419106, 0.1095179, 0.12795219, 0.5018874, 0.23656943, 0.24131478, 0.3029493, 0.11977087, 0.13747582, 0.505165, 0.23418224, 0.24496101, 0.31381184, 0.12130608, 0.14266793, 0.4973098, 0.2377003, 0.2452872, 0.30553102, 0.11825728, 0.13683294, 0.4986773, 0.230548, 0.24440496, 0.2947328, 0.10980727, 0.128054827, 0.501487434, 0.23651789, 0.24157578, 0.30242914, 0.11987379, 0.137164801, 0.503463209, 0.2344075, 0.24541032, 0.31349847, 0.12150486, 0.14257109, 0.4966729, 0.23774876, 0.2457677, 0.30544758, 0.11792035, 0.13681626, 0.49786118, 0.23105109, 0.24390191, 0.29456842, 0.10961599, 0.12825081, 0.501285, 0.23682518, 0.24130166, 0.30280626, 0.11934938, 0.1372099, 0.50364923, 0.23466341, 0.2455904, 0.31379256, 0.12131631, 0.14240602, 0.49652052, 0.23814915, 0.24537827, 0.30563793, 0.1178508, 0.13673846, 0.49811983, 0.23125918, 0.24433234, 0.2942187, 0.10975552, 0.12786222, 0.50115323, 0.23694988, 0.24162517, 0.30244958, 0.11973018, 0.13710085, 0.5039354, 0.23447269, 0.24562535, 0.31321293, 0.12159007, 0.14233567, 0.49687952, 0.238055, 0.24598087, 0.30532932, 0.1178813, 0.13671343, 0.49845788, 0.2311381, 0.24488851, 0.29410884, 0.10921448, 0.12785652, 0.50101554, 0.23698466, 0.24199656, 0.30220202, 0.1195109, 0.13703126, 0.5040747, 0.2345889, 0.24607189, 0.3129901, 0.12135798, 0.14242171, 0.4966694, 0.23787756, 0.2460862, 0.30510446, 0.11781006, 0.13691044, 0.49808523, 0.23126143, 0.24472582, 0.29424495, 0.10938107, 0.12799035, 0.50128025, 0.2366867, 0.24204326, 0.302282, 0.11930867, 0.1371897, 0.5040576, 0.23451582, 0.24574931, 0.31286633, 0.12135404, 0.14228669, 0.4966116, 0.2383976, 0.2460845, 0.30530146, 0.11768932, 0.13669778, 0.49823445, 0.23102045, 0.24462447, 0.29408947, 0.10950943, 0.12783475, 0.5011074, 0.23676889, 0.24221388, 0.30209622, 0.11918487, 0.13714543, 0.50418866, 0.23472238, 0.2462001, 0.3126654, 0.12118637, 0.14228508, 0.49707204, 0.23795128, 0.24634352, 0.3048169, 0.11782487, 0.13651152, 0.49855578, 0.23116837, 0.24524978, 0.29335415, 0.10937152, 0.12777857, 0.5013317, 0.23647232, 0.2419343, 0.30179632, 0.11926235, 0.13719581, 0.5038981, 0.23442346, 0.24650663, 0.31288451, 0.121143401, 0.142215028, 0.497407645, 0.238040492, 0.247048646, 0.30462995, 0.11761761, 0.136843637, 0.498491198, 0.231448784, 0.245019257, 0.29316056, 0.10904986, 0.12832464, 0.5014327, 0.23715375, 0.24285705, 0.30137998, 0.11939596, 0.13783577, 0.50397587, 0.23535013, 0.24650499, 0.3119791, 0.12105127, 0.14260103, 0.4965291, 0.23884648, 0.24658194, 0.30418387, 0.11769583, 0.13704349, 0.49768728, 0.23229586, 0.2449267, 0.29284537, 0.10926256, 0.12876575, 0.5003574, 0.23778573, 0.24242003, 0.3012979, 0.11947469, 0.13815431, 0.5033198, 0.23545878, 0.24664643, 0.31171334, 0.12113266, 0.14308015, 0.49576023, 0.23894578, 0.24679571, 0.3036843, 0.11775585, 0.13730462, 0.4975463, 0.23179217, 0.24521755, 0.2929079, 0.10928673, 0.12848823, 0.50062025, 0.23756234, 0.24235445, 0.3009508, 0.11927025, 0.137717381, 0.503156245, 0.235647023, 0.246601105, 0.312038064, 0.121252552, 0.142965451, 0.496065944, 0.238964349, 0.24677518, 0.30423987, 0.11757639, 0.13744529, 0.49776942, 0.23239072, 0.24530125, 0.29265398, 0.10912466, 0.1284429, 0.50028, 0.23783305, 0.24277607, 0.30083784, 0.11921839, 0.13816085, 0.503284, 0.23574492, 0.24659793, 0.31247836, 0.12105729, 0.14300835, 0.4956646, 0.23922402, 0.24691433, 0.30389422, 0.11743844, 0.13713755, 0.4972166, 0.2320881, 0.24530345, 0.29250616, 0.1089298, 0.12867488, 0.5003066, 0.23747851, 0.2425155, 0.30077943, 0.11918686, 0.13817196, 0.5028295, 0.23515992, 0.24631797, 0.31084657, 0.12066099, 0.14350931, 0.4956027, 0.23854335, 0.24598221, 0.3028205, 0.11704618, 0.13748911, 0.49675107, 0.23131807, 0.24462882, 0.2919057, 0.10884811, 0.12847352, 0.499206, 0.2367025, 0.24223132, 0.30057216, 0.11903191, 0.1378439, 0.50259334, 0.23473105, 0.24597192, 0.31167832, 0.12083032, 0.14290503, 0.49544874, 0.23796193, 0.24610248, 0.30411145, 0.11734941, 0.13724925, 0.49709108, 0.23118316, 0.24470295, 0.29272622, 0.10882226, 0.12872656, 0.49980304, 0.2367693, 0.2421864, 0.30074787, 0.11885592, 0.13797885, 0.50289524, 0.23473857, 0.24582715, 0.31216952, 0.12076818, 0.14346674, 0.49590066, 0.23799524, 0.24620228, 0.30386612, 0.11759448, 0.13737775, 0.49717587, 0.23103736, 0.2446454, 0.2926656, 0.10906059, 0.12863515, 0.49974233, 0.23645934, 0.24188082, 0.30045852, 0.11900166, 0.13784245, 0.5030192, 0.234463, 0.24585253, 0.31134784, 0.12108175, 0.14287354, 0.4949436, 0.23773426, 0.24559624, 0.30297068, 0.11753019, 0.13716173, 0.49676985, 0.23117045, 0.24429, 0.29190803, 0.10908131, 0.12846398, 0.4997222, 0.23673394, 0.24149448, 0.30009142, 0.11909393, 0.13773657, 0.50218356, 0.23447278, 0.24564473, 0.3109504, 0.1209399, 0.14297955, 0.49525958, 0.23792858, 0.24550232, 0.3028252, 0.11768488, 0.13765655, 0.496653, 0.23077333, 0.24391817, 0.29231614, 0.10907833, 0.12899001, 0.5003409, 0.23628724, 0.24128462, 0.30049366, 0.11909563, 0.13837609, 0.5030859, 0.23470695, 0.24509482, 0.31149638, 0.12078463, 0.14327492, 0.49509084, 0.2379512, 0.24531159, 0.30312422, 0.11745401, 0.13733976, 0.4969606, 0.23131669, 0.24417979, 0.29182038, 0.10947725, 0.12891345, 0.4999844, 0.23705328, 0.24145117, 0.30031556, 0.11954119, 0.1381882, 0.5027378, 0.23432577, 0.24511598, 0.31131443, 0.12148289, 0.14341237, 0.495719, 0.2373371, 0.24547534, 0.3030999, 0.11790965, 0.1378777, 0.49695536, 0.2299941, 0.24402478, 0.2921177, 0.10950228, 0.12902285, 0.49948353, 0.23565999, 0.24147737, 0.30061528, 0.11945595, 0.13825822, 0.5019686, 0.23357417, 0.24563836, 0.31141946, 0.12134448, 0.14328995, 0.49480674, 0.23668435, 0.2455047, 0.3034757, 0.11805111, 0.13735355, 0.4966736, 0.22995625, 0.24374771, 0.29214972, 0.10948434, 0.12880418, 0.49851206, 0.23531014, 0.24079075, 0.29977202, 0.11937132, 0.13822924, 0.5024024, 0.23351301, 0.24490754, 0.31046855, 0.12127484, 0.14317912, 0.49378142, 0.2366247, 0.24502544, 0.30297756, 0.11766661, 0.13765264, 0.495789, 0.22948529, 0.24366437, 0.29188728, 0.10903089, 0.12862182, 0.49904248, 0.23547564, 0.2404289, 0.29974657, 0.11912666, 0.13827375, 0.5011824, 0.23348927, 0.24456991, 0.3106011, 0.12104124, 0.14306904, 0.49355522, 0.23726597, 0.24454567, 0.3029007, 0.117539, 0.13746415, 0.495604, 0.23043923, 0.24307653, 0.29172853, 0.10918545, 0.12857768, 0.4983548, 0.23603006, 0.24027705, 0.2998311, 0.1192608, 0.13841122, 0.5005179, 0.23364772, 0.24416001, 0.310649, 0.12091067, 0.14315894, 0.4929513, 0.23681012, 0.244458, 0.3022478, 0.11736546, 0.13726887, 0.49437198, 0.2302528, 0.24313499, 0.29188243, 0.10926882, 0.12847005, 0.49753118, 0.23586613, 0.24023846, 0.29978842, 0.11931983, 0.13815182, 0.50048333, 0.23401977, 0.24420682, 0.310625, 0.12111384, 0.14309223, 0.49373296, 0.23683377, 0.24437085, 0.30241048, 0.11752291, 0.13748623, 0.4960316, 0.23039144, 0.24321498, 0.29149416, 0.10923301, 0.12886438, 0.49842918, 0.23568633, 0.24038318, 0.29967934, 0.11920034, 0.13834941, 0.5015329, 0.23362057, 0.24469398, 0.3110703, 0.12107668, 0.14338073, 0.49338698, 0.23724532, 0.24456714, 0.30307293, 0.11772154, 0.13773449, 0.49548954, 0.23047243, 0.24327669, 0.2916088, 0.10923392, 0.12879944, 0.4984927, 0.23597671, 0.24040452, 0.3000242, 0.11918925, 0.13844806, 0.5016413, 0.23423626, 0.24472123, 0.3109514, 0.12115669, 0.14372869, 0.4943123, 0.23699006, 0.2450346, 0.30277354, 0.1175061, 0.13786878, 0.49561587, 0.23030959, 0.24332194, 0.29188123, 0.10918895, 0.12910712, 0.4982795, 0.23615973, 0.24069163, 0.30010086, 0.11923815, 0.13860787, 0.5014222, 0.23399566, 0.24510553, 0.311263, 0.12133247, 0.14345962, 0.4943434, 0.23736024, 0.2452213, 0.30286312, 0.11796149, 0.13803463, 0.49723834, 0.23081318, 0.2440346, 0.29250935, 0.10940351, 0.12931263, 0.49952218, 0.23653573, 0.2417655, 0.3007646, 0.11952091, 0.13884516, 0.5024947, 0.23444921, 0.24568258, 0.31157646, 0.12142023, 0.14414102, 0.494829, 0.23783147, 0.24564892, 0.3035821, 0.11815842, 0.13806774, 0.49615136, 0.230789, 0.24410784, 0.29253185, 0.10973535, 0.1296006, 0.49904287, 0.236549, 0.24140538, 0.30036336, 0.11968549, 0.13873884, 0.5018909, 0.23456374, 0.24502812, 0.31139225, 0.12143219, 0.1440043, 0.49469352, 0.23789783, 0.2447976, 0.3032556, 0.11777779, 0.13826981, 0.49671692, 0.2309051, 0.24365497, 0.2920543, 0.10920375, 0.12920278, 0.49835896, 0.23652267, 0.24075134, 0.30061322, 0.11940892, 0.1386514, 0.5015917, 0.2345763, 0.24492925, 0.31157795, 0.12127404, 0.14372902, 0.4942187, 0.23808788, 0.24458057, 0.30311188, 0.11741938, 0.13783416, 0.4959438, 0.23109722, 0.24316353, 0.29199186, 0.10918005, 0.12899627, 0.4987179, 0.23688465, 0.23880823, 0.29995486, 0.11906587, 0.1386661, 0.5007848, 0.2348052, 0.2427148, 0.31109986, 0.12109757, 0.14374624, 0.4928957, 0.2376707, 0.24270317, 0.30313534, 0.11742242, 0.13779335, 0.49373093, 0.23065497, 0.2411159, 0.29261, 0.10909431, 0.12908235, 0.4972726, 0.23659042, 0.23873045, 0.3002388, 0.11899532, 0.13865513, 0.5007572, 0.2347843, 0.24260852, 0.3116001, 0.12098095, 0.14363928, 0.49333993, 0.23758042, 0.24226457, 0.3035616, 0.11747888, 0.13783865, 0.49560663, 0.23082191, 0.24114417, 0.29267058, 0.10915506, 0.12872668, 0.49831775, 0.23636298, 0.2386996, 0.30076328, 0.11899821, 0.1382194, 0.50159234, 0.23444083, 0.24302855, 0.31146783, 0.12104288, 0.1432596, 0.49359623, 0.2374612, 0.24237981, 0.303328, 0.11758748, 0.137615, 0.49502954, 0.23053968, 0.24148865, 0.29257074, 0.10920224, 0.12918384, 0.49837202, 0.23644964, 0.23850505, 0.30067906, 0.11909753, 0.13903797, 0.5006455, 0.23496667, 0.24281643, 0.31220353, 0.12111487, 0.14452752, 0.4938933, 0.23860814, 0.2426334, 0.30398735, 0.11750088, 0.13787948, 0.4947125, 0.23157069, 0.24090534, 0.29268253, 0.10917529, 0.12930511, 0.49780056, 0.2368864, 0.238158, 0.30122975, 0.11935803, 0.13838351, 0.5004416, 0.23577121, 0.24203913, 0.31187606, 0.12104297, 0.14337558, 0.49303803, 0.23871799, 0.2426496, 0.30431852, 0.1177832, 0.13771376, 0.49430934, 0.23181242, 0.24089536, 0.29254696, 0.10905271, 0.12901405, 0.49886638, 0.23817128, 0.23844394, 0.30076173, 0.11929704, 0.13836892, 0.50075054, 0.23500289, 0.24245808, 0.31143984, 0.12111033, 0.14336431, 0.49368805, 0.23847619, 0.2427947, 0.30410895, 0.11788977, 0.1375705, 0.49607354, 0.23170358, 0.24098209, 0.29288697, 0.10974238, 0.1290138, 0.4995285, 0.23687558, 0.23814158, 0.301341, 0.11973263, 0.13871802, 0.5021693, 0.23468147, 0.24199745, 0.31285346, 0.12167235, 0.14380464, 0.4952794, 0.23812008, 0.24221274, 0.30444342, 0.11795017, 0.13808954, 0.49591342, 0.23129061, 0.24129455, 0.29336232, 0.10908854, 0.12907022, 0.49925068, 0.23717868, 0.23813792, 0.3011621, 0.11904439, 0.13851342, 0.50115246, 0.23525381, 0.24225567, 0.31262797, 0.12080354, 0.14345318, 0.49466297, 0.23853649, 0.24230984, 0.30448568, 0.11740021, 0.13768564, 0.49492672, 0.23167726, 0.24087423, 0.29304168, 0.10813177, 0.12804578, 0.497989, 0.237961, 0.23864208, 0.30145186, 0.11772754, 0.13720998, 0.50025785, 0.2354607, 0.24237484, 0.31230193, 0.11969042, 0.14209199, 0.49286878, 0.23855865, 0.24281146, 0.30413392, 0.11627702, 0.13658163, 0.4945365, 0.23173165, 0.24113038, 0.29314202, 0.10809185, 0.12751633, 0.49729684, 0.2374053, 0.23863001, 0.3010681, 0.11774229, 0.13732514, 0.49930254, 0.23521586, 0.24265657, 0.3116134, 0.11954516, 0.14127214, 0.49305686, 0.23818842, 0.24265157, 0.3040311, 0.11575812, 0.13527435, 0.4943541, 0.2312429, 0.24159253, 0.29265636, 0.10764986, 0.12641053, 0.49686947, 0.2361852, 0.2391147, 0.30082017, 0.11779439, 0.13567846, 0.5004336, 0.23434302, 0.24301381, 0.312291, 0.11882953, 0.14042556, 0.49364695, 0.23709764, 0.24223714, 0.30404282, 0.11530686, 0.13466133, 0.49483624, 0.22984077, 0.24068105, 0.29214486, 0.10706387, 0.12598789, 0.49745092, 0.23605785, 0.23808303, 0.3012122, 0.11730555, 0.13527332, 0.5005728, 0.2342195, 0.24201462, 0.3118708, 0.11910498, 0.14008349, 0.49435642, 0.23681203, 0.2422528, 0.30389464, 0.1155609, 0.13418347, 0.495742, 0.22980385, 0.24143274, 0.29229096, 0.10717686, 0.12606077, 0.49933353, 0.23565722, 0.23836051, 0.3006546, 0.11711989, 0.13580489, 0.502929, 0.23375878, 0.24213913, 0.31217334, 0.11854004, 0.1399267, 0.49506795, 0.23735, 0.24222751, 0.30283016, 0.1155237, 0.13486783, 0.496379, 0.22933827, 0.24059212, 0.29283115, 0.10694867, 0.12592722, 0.49931815, 0.23604484, 0.23678622, 0.2998967, 0.11631618, 0.13547005, 0.5019356, 0.23402597, 0.24103147, 0.31151074, 0.11851767, 0.14036623, 0.49476, 0.23736367, 0.2410713, 0.30399835, 0.11524405, 0.13521257, 0.4967768, 0.23017284, 0.23904891, 0.291921, 0.10681094, 0.12631369, 0.4991591, 0.2354815, 0.23586433, 0.29995665, 0.11713773, 0.13513832, 0.5017411, 0.23375888, 0.24044055, 0.31176016, 0.11899985, 0.14005768, 0.4951749, 0.23723075, 0.24059515, 0.3035343, 0.1156994, 0.13459677, 0.4972698, 0.23011057, 0.2394294, 0.2928832, 0.10751928, 0.12587965, 0.49963954, 0.23631075, 0.23647039, 0.30090004, 0.11773952, 0.13481335, 0.5025883, 0.23453444, 0.24074923, 0.31180826, 0.11938193, 0.13953392, 0.49526605, 0.23780361, 0.24081612, 0.30391857, 0.11596682, 0.13454942, 0.49630663, 0.23076078, 0.23922476, 0.2930787, 0.10772976, 0.12609906, 0.49901664, 0.23625347, 0.23646508, 0.30089638, 0.1174153, 0.13553286, 0.50213414, 0.23385249, 0.24036057, 0.31193805, 0.11890612, 0.140573, 0.49525073, 0.23748738, 0.24114777, 0.30447513, 0.11554472, 0.13513057, 0.49801442, 0.2304941, 0.23978455, 0.2936116, 0.10724508, 0.12635082, 0.5008514, 0.23624651, 0.23632844, 0.30189124, 0.11701874, 0.13585292, 0.50367075, 0.2341378, 0.24039005, 0.3136421, 0.11917362, 0.14117305, 0.49631697, 0.23757985, 0.2408513, 0.30501798, 0.11588781, 0.13558848, 0.49640855, 0.23119083, 0.23995547, 0.29429108, 0.10833018, 0.12736376, 0.49748245, 0.23647666, 0.23613405, 0.301861, 0.11752965, 0.13662119, 0.5044932, 0.23407948, 0.24121623, 0.31369877, 0.11953431, 0.1421011, 0.49606436, 0.23749031, 0.2410679, 0.3063611, 0.11700865, 0.13683373, 0.49634132, 0.23076122, 0.24017219, 0.2941867, 0.10763919, 0.1269177, 0.5013694, 0.23656695, 0.23706481, 0.3012323, 0.11738252, 0.13621978, 0.50312513, 0.23448661, 0.24167885, 0.31281614, 0.11947178, 0.14105566, 0.49644864, 0.2381011, 0.24201633, 0.30550942, 0.11618181, 0.13571428, 0.49823904, 0.2312439, 0.24094984, 0.29339626, 0.10792882, 0.1270379, 0.5009653, 0.23654418, 0.23828359, 0.301269, 0.11842268, 0.13623258, 0.50371283, 0.23445646, 0.24223077, 0.3125793, 0.11974914, 0.14118622, 0.49689183, 0.23735791, 0.24238388, 0.30566627, 0.11677939, 0.13581543, 0.49925014, 0.23016384, 0.24073017, 0.29309142, 0.10814116, 0.1272238, 0.50133, 0.23606625, 0.2374393, 0.30160737, 0.11813735, 0.13652563, 0.503837, 0.23314469, 0.24205668, 0.3136259, 0.12011154, 0.14134976, 0.49649334, 0.23703353, 0.24185055, 0.30562738, 0.11621387, 0.13580124, 0.49808842, 0.22984324, 0.24028409, 0.29346004, 0.10793288, 0.12725371, 0.50123584, 0.23640831, 0.23828629, 0.30245677, 0.11789054, 0.13608417, 0.5036589, 0.23363107, 0.24259023, 0.31316736, 0.1198842, 0.14122482, 0.49619085, 0.23765936, 0.24224965, 0.3055816, 0.11681834, 0.13567716, 0.49850208, 0.23089352, 0.2406846, 0.29492304, 0.10844579, 0.12719443, 0.50157136, 0.23693496, 0.23860556, 0.30310866, 0.11845711, 0.13636248, 0.5050817, 0.23436041, 0.24276856, 0.31445828, 0.11989041, 0.14124079, 0.49729213, 0.23743951, 0.24264129, 0.3065798, 0.11675005, 0.13588907, 0.49896315, 0.23068883, 0.24150851, 0.29472846, 0.10847528, 0.12707683, 0.5018268, 0.23631258, 0.23808897, 0.30304873, 0.11864842, 0.13657199, 0.5043025, 0.23398364, 0.24211644, 0.3136112, 0.11983912, 0.14115755, 0.4971199, 0.23739563, 0.24186492, 0.30624056, 0.11656964, 0.13538776, 0.49870875, 0.23055594, 0.24055666, 0.29392424, 0.10807706, 0.12725006, 0.50104535, 0.2365865, 0.2381619, 0.3023607, 0.11800157, 0.13644926, 0.50406533, 0.23409706, 0.24166763, 0.31254238, 0.11926423, 0.14145033, 0.49653146, 0.23753078, 0.24167942, 0.30532494, 0.11586723, 0.13582483, 0.49827287, 0.23054418, 0.24018566, 0.29403245, 0.10742851, 0.12709896, 0.50060654, 0.23637292, 0.23751274, 0.30243015, 0.11778767, 0.13566723, 0.5038629, 0.2344619, 0.24149409, 0.31255883, 0.11960894, 0.14073135, 0.49724278, 0.23776598, 0.24242711, 0.30593812, 0.11644561, 0.13572381, 0.49902964, 0.23099124, 0.24105048, 0.29481363, 0.10803952, 0.12705097, 0.501406, 0.2365868, 0.2378343, 0.30189833, 0.11782619, 0.1364113, 0.50396484, 0.23365775, 0.24166667, 0.31266144, 0.11962581, 0.1415067, 0.49641475, 0.23736976, 0.24167791, 0.3053436, 0.1165344, 0.1358045, 0.49870318, 0.23048638, 0.2408749, 0.2940643, 0.10793951, 0.12737867, 0.50126123, 0.2363029, 0.23804072, 0.3018226, 0.11791009, 0.13660803, 0.5045952, 0.23426734, 0.24217054, 0.31257793, 0.11965445, 0.14131117, 0.49703443, 0.23812445, 0.24205102, 0.30520216, 0.11613107, 0.13545194, 0.49911872, 0.23107283, 0.24134488, 0.29385704, 0.10798823, 0.12722613, 0.50158525, 0.23659502, 0.2386969, 0.30167437, 0.11779333, 0.13636443, 0.50412697, 0.2341237, 0.24213544, 0.31224814, 0.11950538, 0.14092055, 0.4971716, 0.23801461, 0.24243088, 0.30443138, 0.11633655, 0.13568513, 0.5000069, 0.2305552, 0.24072427, 0.2939385, 0.10810819, 0.12752414, 0.5024453, 0.23624092, 0.23846649, 0.30219683, 0.1180689, 0.1366155, 0.5052018, 0.23400547, 0.24199009, 0.31342077, 0.11971405, 0.14146799, 0.49719796, 0.23731722, 0.24212739, 0.30573195, 0.11642978, 0.13591187, 0.50064796, 0.23056929, 0.2407951, 0.29482985, 0.10830978, 0.12737438, 0.5020507, 0.23693052, 0.23837332, 0.30189893, 0.11824989, 0.13703324, 0.5057451, 0.23403352, 0.24243107, 0.31176877, 0.119616, 0.1415017, 0.49765643, 0.23823722, 0.24203418, 0.30452865, 0.11649127, 0.13600107, 0.5001942, 0.23206116, 0.2411516, 0.29280818, 0.10849055, 0.12733269, 0.50316954, 0.23742008, 0.23789524, 0.30113584, 0.11814841, 0.13651097, 0.5048922, 0.23585849, 0.24122721, 0.3113249, 0.1205736, 0.14064914, 0.49823356, 0.23879288, 0.24223647, 0.3051317, 0.11752438, 0.1355941, 0.50111246, 0.23128064, 0.24026114, 0.29160273, 0.10893969, 0.12714195, 0.50342315, 0.23688754, 0.23768409, 0.29979864, 0.11877474, 0.13617228, 0.50553703, 0.23500131, 0.24221836, 0.31184733, 0.12039747, 0.14095095, 0.49810734, 0.23848665, 0.24260947, 0.3038375, 0.11722001, 0.13504574, 0.5005524, 0.23174791, 0.2405289, 0.29225677, 0.10909152, 0.12699172, 0.50309306, 0.23711611, 0.23764487, 0.30134213, 0.1190915, 0.1363608, 0.50548047, 0.23505405, 0.24142697, 0.31278437, 0.12098217, 0.14104873, 0.49841365, 0.2388987, 0.24227512, 0.30538693, 0.11790673, 0.13530028, 0.49965557, 0.2315706, 0.2401514, 0.2941212, 0.10946877, 0.12670419, 0.5027384, 0.23763905, 0.23833472, 0.30252698, 0.11927903, 0.13624282, 0.5059774, 0.23572177, 0.24361336, 0.31426442, 0.12144678, 0.141371, 0.49796817, 0.23860408, 0.244527, 0.30587563, 0.11772995, 0.13559747, 0.49900275, 0.23166479, 0.24381727, 0.29398322, 0.10971588, 0.12672287, 0.50162053, 0.23743805, 0.24062501, 0.30164775, 0.11947197, 0.1363293, 0.50313354, 0.23536429, 0.24441598, 0.3135147, 0.12125149, 0.14087602, 0.49612227, 0.23842192, 0.24479347, 0.30542478, 0.11775804, 0.13589048, 0.49869123, 0.23200478, 0.24346963, 0.2938975, 0.10942785, 0.12704477, 0.5011117, 0.23776825, 0.2402239, 0.30295485, 0.11938201, 0.13650732, 0.5044553, 0.236289, 0.24413243, 0.314531, 0.12127506, 0.14079832, 0.4958222, 0.23982166, 0.24505314, 0.30801418, 0.11787441, 0.13542171, 0.49760336, 0.23239164, 0.2443456, 0.2965225, 0.1096817, 0.12688377, 0.50120693, 0.23828566, 0.24238852, 0.30689538, 0.12009313, 0.13647322, 0.505135, 0.23639275, 0.24828593, 0.31628868, 0.12178456, 0.14150144, 0.4968596, 0.23948272, 0.24809842, 0.30917174, 0.11844064, 0.1356765, 0.49883115, 0.23201622, 0.24488553, 0.29723704, 0.10969242, 0.12713759, 0.50089234, 0.23679973, 0.24195737, 0.30547652, 0.11936052, 0.13662757, 0.5035752, 0.23442669, 0.24554545, 0.31565347, 0.12125213, 0.14102805, 0.49523696, 0.2366424, 0.24372168, 0.3065018, 0.11786031, 0.13568935, 0.4984251, 0.23007374, 0.24131788, 0.29332793, 0.10919356, 0.12707509, 0.50033504, 0.23454732, 0.23962772, 0.30233496, 0.11911033, 0.13642941, 0.50237167, 0.23291999, 0.24136746, 0.31225622, 0.12072658, 0.14110728, 0.4945732, 0.23558159, 0.23989978, 0.30511796, 0.11703821, 0.13555047, 0.49660584, 0.22920603, 0.24059393, 0.2928248, 0.10834211, 0.12632987, 0.5002253, 0.2374496, 0.23829164, 0.3005575, 0.11775042, 0.135748, 0.5027205, 0.23460177, 0.24047133, 0.3117363, 0.12001192, 0.13976666, 0.49446547, 0.23613317, 0.24043413, 0.30052295, 0.11642846, 0.13438, 0.4964172, 0.22959907, 0.2390104, 0.28971338, 0.10816374, 0.12557764, 0.49875477, 0.23516537, 0.23611014, 0.29718313, 0.11835041, 0.13503692, 0.5026146, 0.23380505, 0.23960854, 0.30889595, 0.11991958, 0.14001563, 0.494364, 0.23719002, 0.23985133, 0.30065066, 0.11654186, 0.13429442, 0.49650362, 0.23011981, 0.23823644, 0.28965914, 0.10789293, 0.12569024, 0.49911544, 0.23539984, 0.2364295, 0.29715693, 0.11803846, 0.13501206, 0.502584, 0.23380965, 0.23960684, 0.30864796, 0.11973575, 0.13970141, 0.49431467, 0.23684193, 0.23983923, 0.29983264, 0.11654653, 0.13397892, 0.49683517, 0.22990179, 0.2385741, 0.28946853, 0.10827997, 0.12537873, 0.5005609, 0.23586944, 0.23595636, 0.29735932, 0.11829874, 0.13490637, 0.50268924, 0.23368204, 0.23958379, 0.30931783, 0.11960699, 0.13928083, 0.49468368, 0.2365056, 0.23925556, 0.30057904, 0.11657752, 0.13418901, 0.49832597, 0.22974665, 0.23834251, 0.28877684, 0.10794993, 0.12557207, 0.5012293, 0.23539947, 0.23621896, 0.29750302, 0.11852568, 0.13524304, 0.5053107, 0.23413372, 0.23979636, 0.309732, 0.12017635, 0.13999748, 0.49705783, 0.2377444, 0.23913805, 0.30095455, 0.11646607, 0.13406733, 0.4995382, 0.23102808, 0.23843275, 0.29050127, 0.10765508, 0.1251018, 0.5019355, 0.23639885, 0.23584147, 0.2982448, 0.11792143, 0.13449293, 0.5049351, 0.23556538, 0.23999044, 0.30981857, 0.11928698, 0.13859391, 0.49565652, 0.23829965, 0.23994222, 0.30260932, 0.11612683, 0.13353854, 0.49801153, 0.23155254, 0.2392543, 0.2913844, 0.10783278, 0.1251181, 0.50186205, 0.23736557, 0.237416, 0.29874468, 0.11778884, 0.13497582, 0.5038112, 0.23529406, 0.24065603, 0.31015706, 0.11965751, 0.13954024, 0.49540558, 0.23803973, 0.24125183, 0.3013803, 0.11612433, 0.13362606, 0.49884954, 0.23145446, 0.23975152, 0.29017663, 0.10801919, 0.12490611, 0.50135195, 0.23720154, 0.23768626, 0.29823768, 0.11776912, 0.13434894, 0.50430226, 0.23564948, 0.24145414, 0.3093188, 0.11937122, 0.13881561, 0.49625844, 0.23830783, 0.24081522, 0.3013424, 0.11626233, 0.1330737, 0.4987621, 0.23131329, 0.23877248, 0.29020068, 0.10753473, 0.12438995, 0.5013791, 0.23620561, 0.23594348, 0.29743814, 0.11761355, 0.1338912, 0.50405645, 0.2352755, 0.240365, 0.3097664, 0.11928398, 0.1384759, 0.49594864, 0.23786098, 0.24228574, 0.301741, 0.11622361, 0.13306785, 0.49829695, 0.23124593, 0.24000135, 0.29018074, 0.10750249, 0.1246899, 0.50096613, 0.23643614, 0.23625427, 0.29693782, 0.11795089, 0.13423727, 0.50394684, 0.23469292, 0.23985185, 0.308368, 0.11990464, 0.13831438, 0.4958166, 0.23716657, 0.23979671, 0.30002195, 0.11653252, 0.13339233, 0.49789637, 0.23091128, 0.23808779, 0.28887606, 0.10834659, 0.1251293, 0.50209683, 0.23608597, 0.23509362, 0.2962406, 0.11869995, 0.13450508, 0.5047064, 0.2347286, 0.23859832, 0.30847508, 0.12026655, 0.13965371, 0.49867773, 0.23985638, 0.24198426, 0.3016496, 0.11729543, 0.13438646, 0.5035087, 0.233259, 0.24212186, 0.2915429, 0.11008087, 0.12671168, 0.5075662, 0.23916431, 0.23983923, 0.29957283, 0.11999708, 0.13564146, 0.51054376, 0.23763701, 0.24334088, 0.3109937, 0.12188697, 0.14082502, 0.5026176, 0.24052966, 0.24317786, 0.303493, 0.11837639, 0.13534842, 0.5056773, 0.23394865, 0.2418345, 0.29333445, 0.11071298, 0.12703109, 0.5086718, 0.23977458, 0.23914878, 0.3013699, 0.12139756, 0.136979, 0.511492, 0.23852448, 0.24332795, 0.31322742, 0.12288953, 0.1413965, 0.50296646, 0.24133326, 0.2437121, 0.30478904, 0.11952205, 0.13570121, 0.5059564, 0.23451261, 0.24218288, 0.2936874, 0.11090463, 0.12738228, 0.50881875, 0.24022168, 0.23951967, 0.3014975, 0.12137873, 0.13701302, 0.5113705, 0.2390219, 0.24346922, 0.313004, 0.12312973, 0.14158212, 0.5023121, 0.24085215, 0.24374762, 0.30532423, 0.11962934, 0.13622771, 0.5055423, 0.23464853, 0.24223126, 0.29388452, 0.11085942, 0.12744907, 0.50804996, 0.2396976, 0.23921716, 0.3016232, 0.12136348, 0.1371053, 0.5114553, 0.23876113, 0.24326427, 0.3133842, 0.12297293, 0.14191751, 0.5023842, 0.24107024, 0.24361046, 0.304538, 0.1194976, 0.13636911, 0.50510156, 0.23416288, 0.24216619, 0.29367372, 0.11056593, 0.12749945, 0.507233, 0.2396632, 0.23928016, 0.3011698, 0.12119586, 0.1373008, 0.5110295, 0.23883094, 0.24356592, 0.31266835, 0.12295433, 0.14198682, 0.50232714, 0.24077113, 0.24329472, 0.30379638, 0.11944977, 0.13632168, 0.50473636, 0.2344396, 0.2418718, 0.29293758, 0.11083625, 0.12768309, 0.5070799, 0.23990402, 0.23915596, 0.30057195, 0.12100056, 0.13749558, 0.5104968, 0.2385786, 0.24344848, 0.31206352, 0.12299164, 0.1422372, 0.5017104, 0.2409333, 0.24341172, 0.30368197, 0.11940795, 0.13674048, 0.5050956, 0.2347638, 0.24206637, 0.2933123, 0.11067488, 0.12817952, 0.5079961, 0.240235, 0.2395711, 0.3014427, 0.12141804, 0.13806221, 0.51149446, 0.23915099, 0.24374948, 0.31360027, 0.12320147, 0.14264372, 0.50367635, 0.2416076, 0.24384251, 0.30548692, 0.11984233, 0.13732204, 0.50615877, 0.23535682, 0.24281986, 0.29425788, 0.11130114, 0.1283698, 0.5089444, 0.24117295, 0.24014722, 0.30274248, 0.12189138, 0.13847005, 0.51197994, 0.239241, 0.24388635, 0.31441644, 0.12362188, 0.1433345, 0.50324446, 0.24196976, 0.2437801, 0.3059357, 0.12009961, 0.1375573, 0.5059342, 0.23535109, 0.24264558, 0.29474103, 0.1112553, 0.12843786, 0.5089409, 0.24107482, 0.2399547, 0.302973, 0.12195967, 0.13849789, 0.51220566, 0.23976174, 0.24381228, 0.31439474, 0.12390254, 0.1429226, 0.50293297, 0.24174705, 0.2438868, 0.30566767, 0.12022325, 0.1375098, 0.50626874, 0.23500372, 0.24242193, 0.2948196, 0.11120805, 0.12848209, 0.50905865, 0.24090426, 0.23983869, 0.30233163, 0.12222035, 0.13846397, 0.5117211, 0.23963499, 0.24380675, 0.31399536, 0.12370929, 0.14286938, 0.5028768, 0.24177858, 0.24374846, 0.3055507, 0.12029741, 0.13737886, 0.5059479, 0.23516911, 0.24210684, 0.29470167, 0.11172667, 0.12854466, 0.50792396, 0.2405263, 0.23982881, 0.30252084, 0.12230851, 0.13886727, 0.5115972, 0.23963916, 0.24382655, 0.31358966, 0.12381183, 0.14289688, 0.5027976, 0.24183169, 0.2435796, 0.30539152, 0.12057524, 0.13756682, 0.50643, 0.23547761, 0.24214463, 0.29455802, 0.11193106, 0.1287968, 0.50797635, 0.24098961, 0.2393585, 0.30275455, 0.12241133, 0.13876021, 0.51169294, 0.2397901, 0.24368691, 0.31404102, 0.12377517, 0.14338073, 0.5025131, 0.24219054, 0.24344674, 0.3057143, 0.12030581, 0.13778096, 0.504916, 0.23550239, 0.24246868, 0.2948316, 0.11154988, 0.12868176, 0.5081362, 0.24106474, 0.23944318, 0.30254772, 0.1221092, 0.13875191, 0.5107495, 0.2395396, 0.24376939, 0.31442744, 0.12378836, 0.14331086, 0.50207853, 0.24182075, 0.24394114, 0.30576023, 0.12034319, 0.13789828, 0.5051981, 0.23547766, 0.24264053, 0.29491806, 0.11166044, 0.1287913, 0.5077335, 0.24070956, 0.23970203, 0.30219728, 0.12224319, 0.13832973, 0.5112283, 0.23947202, 0.24388033, 0.31450996, 0.12399896, 0.14318937, 0.50154585, 0.2416588, 0.24398844, 0.3056859, 0.120105, 0.13775812, 0.50401384, 0.2353272, 0.24271953, 0.2948995, 0.11166351, 0.1287158, 0.5072524, 0.24089721, 0.2399266, 0.30260384, 0.12233275, 0.13856827, 0.51105064, 0.23987027, 0.24383715, 0.31444857, 0.12410406, 0.1433469, 0.50291204, 0.24232042, 0.24370503, 0.3055317, 0.12026163, 0.13778265, 0.50564116, 0.235877, 0.24247494, 0.2942705, 0.11176269, 0.12912264, 0.5088061, 0.24104008, 0.23994344, 0.30242187, 0.12245452, 0.13896613, 0.51112294, 0.23981878, 0.24389794, 0.31440595, 0.1241127, 0.14355722, 0.50312436, 0.24193501, 0.24401453, 0.30560726, 0.12034304, 0.13798086, 0.50614685, 0.23553477, 0.24242318, 0.29476592, 0.11181322, 0.12895364, 0.5095416, 0.24106127, 0.23982827, 0.30306852, 0.12240253, 0.13871588, 0.5127701, 0.24000734, 0.24421668, 0.31435025, 0.12420188, 0.14374651, 0.50439274, 0.24227671, 0.24426773, 0.30570647, 0.12074111, 0.13814268, 0.50718045, 0.23545943, 0.24314786, 0.2951096, 0.11202255, 0.1294676, 0.51022434, 0.24097128, 0.24079908, 0.303109, 0.12285845, 0.13937154, 0.5127421, 0.24000098, 0.24561195, 0.31561238, 0.12479694, 0.14366144, 0.5044684, 0.24274215, 0.24487506, 0.30754638, 0.12078872, 0.13808016, 0.5071357, 0.23636305, 0.24369097, 0.29674935, 0.11211336, 0.12936454, 0.5099128, 0.24150948, 0.24071698, 0.30450818, 0.12338638, 0.1393287, 0.5130378, 0.2400141, 0.2453067, 0.3159319, 0.12493474, 0.14381811, 0.50393325, 0.24288867, 0.2444272, 0.30770078, 0.12107657, 0.13844144, 0.5073889, 0.23643515, 0.24307898, 0.29634675, 0.11227464, 0.12963298, 0.5110854, 0.24134465, 0.24029027, 0.30504557, 0.12315232, 0.13964948, 0.5142794, 0.24009192, 0.24392693, 0.31624022, 0.12489421, 0.14411128, 0.5052082, 0.24234748, 0.24442191, 0.30775487, 0.1212912, 0.13847797, 0.5083776, 0.23582202, 0.24311532, 0.29557276, 0.1125121, 0.12940674, 0.5110621, 0.24117433, 0.23938458, 0.30415067, 0.12338976, 0.13987923, 0.51399386, 0.23955855, 0.24357821, 0.31563783, 0.1250564, 0.1447375, 0.5048209, 0.24241121, 0.2435929, 0.30730838, 0.1212981, 0.13862716, 0.50779104, 0.23543061, 0.24179955, 0.2963855, 0.11253625, 0.12973656, 0.5104546, 0.24094363, 0.23867239, 0.3046612, 0.12310614, 0.13986562, 0.514076, 0.23996423, 0.24362935, 0.31607866, 0.12479504, 0.14466523, 0.5049872, 0.24262275, 0.24409084, 0.30727932, 0.12105477, 0.13862886, 0.5072273, 0.23631085, 0.24298713, 0.296762, 0.11232147, 0.12958165, 0.50954896, 0.24147072, 0.24029195, 0.30424216, 0.12305693, 0.13937551, 0.5131969, 0.24024001, 0.24405457, 0.3156792, 0.12475488, 0.14434387, 0.5045313, 0.24295264, 0.24430814, 0.30760434, 0.12093899, 0.13895647, 0.51329, 0.23656598, 0.24294811, 0.2971736, 0.11271392, 0.12993762, 0.51099914, 0.24193716, 0.24041408, 0.3053177, 0.1233995, 0.13985771, 0.5146885, 0.24056494, 0.24471514, 0.3167017, 0.1248711, 0.14437117, 0.5061114, 0.24350117, 0.24499209, 0.3088039, 0.12159111, 0.13943736, 0.5079024, 0.23729588, 0.24335563, 0.29863846, 0.11281032, 0.12994236, 0.5109581, 0.24281201, 0.24054763, 0.3056937, 0.12349515, 0.14020479, 0.5139992, 0.2411205, 0.24571581, 0.31875834, 0.12635465, 0.14878546, 0.50760883, 0.24402875, 0.24559799, 0.3093342, 0.12275689, 0.14347824, 0.510663, 0.2380523, 0.24415474, 0.29939705, 0.11285574, 0.1313762, 0.51254964, 0.24342476, 0.24151751, 0.30613306, 0.12363449, 0.14155029, 0.5154223, 0.24219364, 0.24566531, 0.31816182, 0.12536204, 0.1470541, 0.50726837, 0.24486452, 0.24553674, 0.3091508, 0.12208943, 0.14130665, 0.5099568, 0.23794527, 0.24437073, 0.2975928, 0.11305317, 0.13214701, 0.51330036, 0.2437469, 0.2420659, 0.30645442, 0.1237738, 0.14283672, 0.5163521, 0.24226394, 0.24621798, 0.3172977, 0.12518196, 0.1469403, 0.50794446, 0.2443852, 0.24728364, 0.30894473, 0.12147495, 0.14134596, 0.51035184, 0.23775919, 0.24628186, 0.2986275, 0.11305786, 0.13122717, 0.5119063, 0.2432773, 0.24324957, 0.30692884, 0.12374318, 0.14174524, 0.5159044, 0.24230583, 0.24808814, 0.3181702, 0.12557821, 0.14667915, 0.5060303, 0.24406289, 0.24703987, 0.3098334, 0.12221321, 0.14078937, 0.5092373, 0.23742281, 0.2455485, 0.2987358, 0.11306979, 0.13167569, 0.51254827, 0.2426509, 0.24261321, 0.3067927, 0.12346259, 0.14206398, 0.5153631, 0.24186514, 0.2479273, 0.31878257, 0.12579177, 0.14675225, 0.5065346, 0.24435367, 0.24827999, 0.30964226, 0.12189834, 0.14097185, 0.510445, 0.23808172, 0.24696305, 0.29839697, 0.11321079, 0.13128895, 0.51140994, 0.24375011, 0.24354799, 0.30682334, 0.12361023, 0.14208917, 0.51467645, 0.24172169, 0.24734284, 0.31816503, 0.12517273, 0.14657134, 0.50737584, 0.24410838, 0.24724999, 0.30935434, 0.12093894, 0.14045946, 0.5087374, 0.23766522, 0.24511053, 0.29845056, 0.11224438, 0.13102762, 0.5105507, 0.24278189, 0.24214788, 0.30779272, 0.12318656, 0.14175789, 0.5156285, 0.24214634, 0.24749264, 0.31864223, 0.12493494, 0.14655125, 0.50716585, 0.24512273, 0.2469927, 0.30916095, 0.12069799, 0.1404505, 0.5096291, 0.23791337, 0.24523231, 0.29760954, 0.11208507, 0.13151295, 0.5130307, 0.24312517, 0.24231382, 0.3057633, 0.12231234, 0.14138737, 0.515075, 0.24133973, 0.24655338, 0.31803277, 0.12445748, 0.14584525, 0.50647265, 0.24405919, 0.24633776, 0.31001255, 0.12054623, 0.14046985, 0.50953907, 0.23732328, 0.24468437, 0.2977351, 0.11192849, 0.13137312, 0.51188505, 0.24208091, 0.24183412, 0.30527142, 0.12243889, 0.14126387, 0.5145437, 0.23948969, 0.2455664, 0.3168799, 0.12438201, 0.14649676, 0.5069734, 0.24164534, 0.24537706, 0.3075527, 0.12049632, 0.14037208, 0.50916487, 0.23516104, 0.2441957, 0.29758838, 0.11184994, 0.13131857, 0.51160693, 0.24015361, 0.24159797, 0.3049073, 0.12240399, 0.1414133, 0.5149205, 0.23870805, 0.2457206, 0.31669882, 0.12434869, 0.14607522, 0.50673246, 0.24185012, 0.24633175, 0.3084505, 0.12086255, 0.14075251, 0.5090626, 0.2352187, 0.2444966, 0.29741195, 0.11204386, 0.13143645, 0.5118176, 0.24022122, 0.24197868, 0.3053778, 0.12281548, 0.14147545, 0.5146393, 0.23895906, 0.24605207, 0.31686607, 0.12454753, 0.14631212, 0.5060779, 0.24181962, 0.24591647, 0.30842128, 0.12068015, 0.14059766, 0.5079241, 0.23526727, 0.24429831, 0.29732645, 0.11233544, 0.1310734, 0.51196116, 0.24078164, 0.2424039, 0.30453444, 0.1226, 0.14159966, 0.5150967, 0.23948576, 0.24678616, 0.31651282, 0.12408697, 0.1462595, 0.5070688, 0.24176894, 0.24666014, 0.30770504, 0.12042421, 0.14069334, 0.50998247, 0.2354008, 0.24464971, 0.29705423, 0.11184154, 0.1317334, 0.51366246, 0.2406765, 0.24231413, 0.3043418, 0.12265903, 0.14123712, 0.5163549, 0.23922615, 0.24617426, 0.31584445, 0.12441558, 0.14627826, 0.5093265, 0.24161707, 0.2461177, 0.3068165, 0.12062607, 0.14022473, 0.51152, 0.23476256, 0.2446237, 0.29653156, 0.11175045, 0.13093917, 0.5138871, 0.24057183, 0.24189429, 0.30405158, 0.12251073, 0.141471, 0.5169454, 0.23907782, 0.24627382, 0.3159108, 0.12420242, 0.14560801, 0.5078155, 0.24155699, 0.24614546, 0.30688137, 0.12080605, 0.13989179, 0.51044935, 0.23480432, 0.24488452, 0.29659104, 0.11204515, 0.13087596, 0.51258856, 0.24027053, 0.24215376, 0.30423608, 0.12275533, 0.14108509, 0.5159392, 0.2386059, 0.24599904, 0.31620586, 0.12441181, 0.14560995, 0.50750625, 0.24145432, 0.24575995, 0.30706337, 0.12080254, 0.13985907, 0.5089405, 0.23464161, 0.24450466, 0.29653996, 0.11200417, 0.13084695, 0.51201445, 0.24041726, 0.24238513, 0.30447453, 0.12265144, 0.14109981, 0.51491314, 0.23875785, 0.24636973, 0.31641036, 0.12472826, 0.14578044, 0.50619525, 0.24129935, 0.24637638, 0.30742037, 0.12098502, 0.14009796, 0.50860083, 0.2348459, 0.24473871, 0.29697442, 0.11245813, 0.13110253, 0.5117817, 0.23999272, 0.24205828, 0.30497247, 0.12309419, 0.14154461, 0.51443374, 0.23854783, 0.24620372, 0.31576276, 0.12479194, 0.1461475, 0.50672007, 0.24131757, 0.24609405, 0.30708694, 0.12093062, 0.14045267, 0.5083182, 0.23435266, 0.24494629, 0.2963989, 0.11243851, 0.13134189, 0.51131254, 0.2405348, 0.24226265, 0.30441406, 0.12306661, 0.14160968, 0.5148285, 0.23883212, 0.246441, 0.31624618, 0.1250453, 0.14602779, 0.50588876, 0.24107723, 0.24634026, 0.30688673, 0.12107059, 0.14049758, 0.50922847, 0.23418035, 0.24530005, 0.29602295, 0.11244996, 0.13150026, 0.51059335, 0.23977348, 0.2420819, 0.30352157, 0.12321226, 0.14174528, 0.51444834, 0.2377583, 0.2463095, 0.31527224, 0.12478473, 0.14643002, 0.5056518, 0.2403385, 0.24611956, 0.30632538, 0.1210466, 0.1404855, 0.5084642, 0.233698, 0.24455386, 0.29578787, 0.11251896, 0.13171722, 0.5108207, 0.23951186, 0.24204533, 0.3033926, 0.12317149, 0.14185219, 0.5139315, 0.2373709, 0.24595897, 0.3154811, 0.12504773, 0.14620803, 0.50500834, 0.24055429, 0.24601546, 0.30613878, 0.12134197, 0.14051047, 0.508755, 0.23391436, 0.24456322, 0.2957271, 0.11267106, 0.13157421, 0.5114097, 0.23964256, 0.24186926, 0.30358827, 0.12336721, 0.14212358, 0.5145791, 0.23798186, 0.24553438, 0.3154355, 0.12512419, 0.14632846, 0.5063919, 0.24113221, 0.24567828, 0.3068308, 0.12157363, 0.14082922, 0.5087408, 0.2343856, 0.24390872, 0.29603904, 0.11282478, 0.1316288, 0.51138884, 0.24023336, 0.24105455, 0.30396867, 0.12353392, 0.14162134, 0.5144135, 0.23829739, 0.24557388, 0.3155061, 0.12541316, 0.14632608, 0.50568616, 0.24150461, 0.24577911, 0.3063394, 0.12165094, 0.14033502, 0.5084696, 0.23461942, 0.24455103, 0.295299, 0.11308577, 0.13141172, 0.51154584, 0.24075902, 0.24165031, 0.30268303, 0.12361354, 0.14220764, 0.51410806, 0.23897833, 0.24602652, 0.3154928, 0.12536004, 0.1470386, 0.5067472, 0.24162462, 0.2453808, 0.30666327, 0.1217045, 0.14123663, 0.50918114, 0.23453097, 0.2442126, 0.2957442, 0.11297712, 0.13177438, 0.51168925, 0.24039038, 0.24065772, 0.30367452, 0.12357088, 0.1422872, 0.51411355, 0.23854266, 0.24553166, 0.31579494, 0.12517214, 0.1466931, 0.50548375, 0.2413767, 0.24516629, 0.30712128, 0.12176929, 0.141195, 0.50840545, 0.23500875, 0.24354394, 0.29649535, 0.11311179, 0.13229571, 0.51135045, 0.24015562, 0.24074355, 0.3033782, 0.12364013, 0.14248247, 0.5146411, 0.2387262, 0.24529716, 0.31561437, 0.12566024, 0.14699462, 0.5060842, 0.24135092, 0.24518174, 0.30701628, 0.12175566, 0.14122687, 0.5093448, 0.23442937, 0.24384615, 0.29624635, 0.11313824, 0.13222021, 0.51208407, 0.24039574, 0.24100962, 0.3036657, 0.12385325, 0.14269814, 0.51463, 0.23868333, 0.24567781, 0.31548744, 0.12550685, 0.14711395, 0.5061092, 0.24171253, 0.24525064, 0.30635867, 0.12173932, 0.1415113, 0.5090172, 0.23477937, 0.24393494, 0.29615936, 0.11292069, 0.13231519, 0.5115307, 0.24084964, 0.24127974, 0.30302724, 0.12373786, 0.14257574, 0.5142478, 0.23879486, 0.24569865, 0.31482732, 0.12546767, 0.14717536, 0.50538343, 0.24161118, 0.24540408, 0.3062079, 0.1218478, 0.14091638, 0.5081817, 0.23474744, 0.2440673, 0.29458526, 0.11291345, 0.13173613, 0.5108699, 0.24092925, 0.24128604, 0.30206037, 0.12368888, 0.14208871, 0.5137199, 0.23913506, 0.24513409, 0.3143366, 0.12575509, 0.1464959, 0.5047273, 0.24187832, 0.2452361, 0.30619568, 0.12185743, 0.14080164, 0.507213, 0.23527221, 0.24404341, 0.29591304, 0.11331117, 0.1319403, 0.510359, 0.24082157, 0.24111281, 0.30309618, 0.12399002, 0.14204213, 0.51242834, 0.23968619, 0.24509749, 0.31533214, 0.1253434, 0.14666294, 0.50446624, 0.24198742, 0.24467427, 0.30610386, 0.12169205, 0.14094754, 0.5074873, 0.23513244, 0.24327922, 0.29622376, 0.11323928, 0.13142419, 0.51056385, 0.24053207, 0.24017374, 0.3039474, 0.12377202, 0.1422246, 0.5135629, 0.23920068, 0.24507037, 0.31605947, 0.12558301, 0.14637582, 0.5049327, 0.24155323, 0.24459344, 0.30576426, 0.12195321, 0.14114669, 0.5070987, 0.2350932, 0.24349551, 0.295591, 0.11281192, 0.13173828, 0.5101266, 0.24070425, 0.24042042, 0.30261603, 0.12402242, 0.14177309, 0.5121587, 0.23894554, 0.24432538, 0.3142636, 0.12561092, 0.14594726, 0.5039962, 0.24130705, 0.24429166, 0.30463633, 0.1218007, 0.14101376, 0.5065597, 0.23483822, 0.24327883, 0.29486737, 0.1129106, 0.13183354, 0.51091105, 0.24094827, 0.24095891, 0.30279562, 0.1241027, 0.14182118, 0.51292604, 0.23907837, 0.24457428, 0.31565815, 0.12583487, 0.14709716, 0.50573504, 0.24175277, 0.24481462, 0.30645534, 0.12201225, 0.14154221, 0.50756294, 0.2351038, 0.24385528, 0.29616275, 0.1133072, 0.13234156, 0.51144665, 0.24059016, 0.24096239, 0.30342627, 0.12380224, 0.14249845, 0.51410204, 0.23900281, 0.24493746, 0.3151835, 0.12549368, 0.14662933, 0.5054655, 0.24149033, 0.24508545, 0.30688336, 0.12177661, 0.14067097, 0.5069475, 0.2351012, 0.2437886, 0.2959735, 0.11297185, 0.13184348, 0.5097467, 0.2407145, 0.24103911, 0.30379272, 0.12344417, 0.14186531, 0.5126639, 0.23919383, 0.24456875, 0.31483108, 0.12540038, 0.14616773, 0.5043741, 0.2418082, 0.24460429, 0.30604047, 0.12158012, 0.13968244, 0.5065984, 0.23498417, 0.24345484, 0.29726857, 0.11370882, 0.13111232, 0.51000917, 0.24053584, 0.24044801, 0.3029186, 0.12417928, 0.14057533, 0.51303196, 0.23876913, 0.24461666, 0.31264022, 0.12460925, 0.14413255, 0.5041773, 0.24051487, 0.24423207, 0.3030749, 0.12065203, 0.13842109, 0.5067419, 0.23327261, 0.24234325, 0.292511, 0.11207125, 0.12971875, 0.5099545, 0.2398555, 0.2398763, 0.30013594, 0.12295811, 0.13974917, 0.5124237, 0.23772408, 0.24403507, 0.3126265, 0.12455969, 0.14423044, 0.50486964, 0.24092625, 0.24426252, 0.30429322, 0.12094519, 0.13876733, 0.5073351, 0.23375064, 0.24281555, 0.29385328, 0.11261444, 0.12985183, 0.50963545, 0.23901665, 0.23849529, 0.29967827, 0.12294868, 0.13965029, 0.5119417, 0.23702492, 0.24345835, 0.31214884, 0.12517239, 0.14416729, 0.5037731, 0.240219, 0.24363847, 0.30355275, 0.12116257, 0.1385854, 0.50669706, 0.23280188, 0.24209653, 0.2929557, 0.11245047, 0.12972952, 0.50947195, 0.2387093, 0.23982567, 0.30082774, 0.1231681, 0.13974142, 0.5125198, 0.23698252, 0.24374935, 0.31281844, 0.1251382, 0.14411514, 0.5041629, 0.2398009, 0.24379192, 0.30415398, 0.12133843, 0.13887388, 0.50684893, 0.23305142, 0.2423519, 0.29367605, 0.11268155, 0.12975721, 0.50980705, 0.2384816, 0.23992175, 0.30114922, 0.12312312, 0.14004803, 0.5127738, 0.2371286, 0.24437574, 0.31292814, 0.12502617, 0.14438634, 0.5039224, 0.23981348, 0.24506943, 0.3040428, 0.12136222, 0.1387248, 0.5064397, 0.2329826, 0.24285197, 0.29398173, 0.11254637, 0.1296996, 0.5086971, 0.23869058, 0.23982978, 0.3018767, 0.12329265, 0.13977374, 0.5118778, 0.23718712, 0.24396059, 0.3140416, 0.12531728, 0.1445537, 0.50360155, 0.24013312, 0.24452338, 0.30635485, 0.12148503, 0.13852757, 0.5055151, 0.23190264, 0.23968469, 0.29465273, 0.11162825, 0.12924245, 0.5085198, 0.23758185, 0.23654735, 0.3020682, 0.12188294, 0.13915594, 0.511426, 0.23582505, 0.24077353, 0.31432822, 0.12374782, 0.1436495, 0.502543, 0.23880692, 0.2405825, 0.305015, 0.12035225, 0.13792716, 0.5055455, 0.23196685, 0.23935343, 0.29504436, 0.11153983, 0.12933129, 0.5081296, 0.23727196, 0.23621476, 0.30213493, 0.12174992, 0.13911523, 0.51040614, 0.23606431, 0.24046753, 0.31422555, 0.12388681, 0.14361683, 0.502442, 0.23864923, 0.24044412, 0.3052741, 0.12024108, 0.13826342, 0.505252, 0.23192634, 0.23904054, 0.294395, 0.11140173, 0.12908071, 0.5077417, 0.23708916, 0.23616059, 0.30138308, 0.12201355, 0.13906826, 0.5098612, 0.23537605, 0.2403122, 0.313245, 0.12374198, 0.14313942, 0.50155866, 0.237996, 0.2402303, 0.30447042, 0.12027331, 0.13778214, 0.5049645, 0.23123781, 0.23884477, 0.2940156, 0.11158806, 0.12940833, 0.50690746, 0.23721181, 0.23595996, 0.301532, 0.12179531, 0.13887268, 0.51004535, 0.23590031, 0.24048805, 0.31300256, 0.12362987, 0.14322063, 0.50103456, 0.23843198, 0.24052982, 0.30497175, 0.12067638, 0.13787459, 0.5051023, 0.23211034, 0.23963797, 0.2944626, 0.1117929, 0.12935936, 0.506914, 0.23781317, 0.2368383, 0.30243358, 0.12267724, 0.13930963, 0.5102238, 0.23562871, 0.24107443, 0.314876, 0.12464756, 0.1435784, 0.5021109, 0.23870601, 0.24077155, 0.3055051, 0.12114664, 0.1381013, 0.5044564, 0.23223758, 0.23972845, 0.29508707, 0.1126447, 0.12993018, 0.5065039, 0.23762086, 0.23659223, 0.30312192, 0.12291267, 0.13966776, 0.5095467, 0.23621613, 0.2413618, 0.315127, 0.12474649, 0.1442706, 0.5006204, 0.23870918, 0.24187988, 0.30551812, 0.12120906, 0.13871075, 0.5026979, 0.23190933, 0.24023318, 0.29548392, 0.11230859, 0.12929472, 0.5050466, 0.23825572, 0.23687613, 0.3023243, 0.12284748, 0.1383889, 0.50776273, 0.23653418, 0.24028265, 0.3149685, 0.12453407, 0.14323722, 0.49928036, 0.23905508, 0.23998384, 0.30561563, 0.12043075, 0.13740572, 0.5014365, 0.2335108, 0.23882218, 0.29491088, 0.11153844, 0.12872906, 0.5041702, 0.23933363, 0.23582391, 0.30235994, 0.12218601, 0.13890605, 0.50781476, 0.23850521, 0.24052702, 0.314414, 0.12373526, 0.14336665, 0.49904558, 0.24121495, 0.24007826, 0.3049862, 0.12048121, 0.1377186, 0.501948, 0.23489809, 0.23878914, 0.29468724, 0.11157677, 0.12915756, 0.5046596, 0.24025325, 0.23573361, 0.30259594, 0.12228753, 0.13844982, 0.5073934, 0.2379565, 0.2401571, 0.31411868, 0.12413967, 0.14289604, 0.49977216, 0.24098189, 0.2402513, 0.30452687, 0.12063003, 0.1374864, 0.5031725, 0.23377594, 0.23915686, 0.29479247, 0.11202331, 0.12883054, 0.50500435, 0.23902209, 0.23664203, 0.302095, 0.1227899, 0.13856041, 0.5086796, 0.23800726, 0.24076419, 0.3140497, 0.12441165, 0.14276169, 0.5002162, 0.24003102, 0.24056804, 0.30435407, 0.12089252, 0.13718085, 0.50288606, 0.23322292, 0.23934634, 0.29515636, 0.11203542, 0.12838545, 0.5056524, 0.23855121, 0.23626624, 0.30313048, 0.12265761, 0.1383313, 0.50798935, 0.2375658, 0.24055272, 0.31453013, 0.1245451, 0.14278334, 0.49979395, 0.24038137, 0.24070917, 0.304522, 0.1208835, 0.13723978, 0.50347036, 0.23417534, 0.23932543, 0.29480037, 0.11214464, 0.12859608, 0.5059996, 0.239169, 0.23630701, 0.30276948, 0.12283207, 0.13766441, 0.50816566, 0.23762171, 0.24042697, 0.31481063, 0.1246679, 0.14207903, 0.4996554, 0.23990946, 0.24034436, 0.30573362, 0.1213543, 0.13678415, 0.50191814, 0.23345262, 0.23876737, 0.29519385, 0.11229067, 0.12866433, 0.5045957, 0.23903456, 0.23629625, 0.30151385, 0.12324781, 0.13827357, 0.50752366, 0.23685035, 0.23882267, 0.31407222, 0.12444115, 0.14246818, 0.49941674, 0.23952992, 0.23923874, 0.30469328, 0.12028641, 0.13674875, 0.5022153, 0.23282996, 0.2374394, 0.29472533, 0.11154075, 0.12833108, 0.50531787, 0.23845941, 0.23434056, 0.30238563, 0.12232985, 0.13685283, 0.50748104, 0.23684971, 0.2386764, 0.31468886, 0.12417295, 0.14174981, 0.49994606, 0.23949707, 0.23855537, 0.30534545, 0.12036934, 0.13647276, 0.50269526, 0.23257609, 0.23777008, 0.29534668, 0.11170252, 0.12794779, 0.5049275, 0.2380832, 0.23494649, 0.30253413, 0.12237462, 0.13756137, 0.50738645, 0.23649082, 0.23859571, 0.31460834, 0.1241238, 0.1423023, 0.49939933, 0.23931104, 0.23904331, 0.30516, 0.1205363, 0.13660865, 0.50232446, 0.23301713, 0.23763885, 0.2950432, 0.11173268, 0.12817496, 0.5053259, 0.23791222, 0.23481688, 0.3017355, 0.12236737, 0.13733359, 0.507327, 0.23649473, 0.23901823, 0.3140774, 0.12391291, 0.14200416, 0.49772617, 0.23882742, 0.23870479, 0.30511937, 0.12036438, 0.13653412, 0.50116414, 0.23183398, 0.23747285, 0.2949752, 0.11152822, 0.12844102, 0.50294, 0.23748183, 0.23522171, 0.3023708, 0.12244806, 0.13768864, 0.50660783, 0.23572268, 0.23929255, 0.31468016, 0.12394758, 0.1419197, 0.49729437, 0.2385323, 0.23905596, 0.3054404, 0.12041424, 0.13684976, 0.5004458, 0.23191863, 0.23804417, 0.29514384, 0.11161423, 0.12831292, 0.5039976, 0.23764189, 0.23548028, 0.30196288, 0.12247997, 0.13779807, 0.5074998, 0.23629804, 0.23991428, 0.31396416, 0.1239828, 0.14219184, 0.4988043, 0.2389272, 0.24022087, 0.30518898, 0.12051546, 0.1369729, 0.50189966, 0.23216121, 0.23842557, 0.29518396, 0.11170576, 0.12859118, 0.504541, 0.23715313, 0.23588318, 0.30282915, 0.12264491, 0.13792445, 0.50725263, 0.23554222, 0.24019212, 0.31479412, 0.12438954, 0.14252646, 0.49887195, 0.23807111, 0.23939772, 0.30578056, 0.12081623, 0.13674976, 0.5018819, 0.23168665, 0.23824751, 0.29522017, 0.11197135, 0.12826233, 0.5047752, 0.23735154, 0.23591164, 0.30236062, 0.12259157, 0.13744913, 0.5073558, 0.23543568, 0.2405013, 0.3142791, 0.12411115, 0.14208873, 0.49932066, 0.23823631, 0.23976448, 0.30505016, 0.12059651, 0.13664979, 0.50226706, 0.23172498, 0.23897691, 0.2949736, 0.11200839, 0.128658, 0.50542134, 0.23758914, 0.23674378, 0.3025939, 0.1227233, 0.13798942, 0.5081519, 0.23617223, 0.24034025, 0.31515, 0.12408599, 0.1425975, 0.49999037, 0.23824547, 0.24009909, 0.30524483, 0.12017726, 0.13707496, 0.5029308, 0.23167337, 0.2388379, 0.29546258, 0.11181777, 0.12845875, 0.50652665, 0.2372114, 0.23621386, 0.3037624, 0.12276576, 0.13833098, 0.5096526, 0.23577511, 0.24088736, 0.31561264, 0.12435835, 0.14270622, 0.5019566, 0.23826653, 0.24025258, 0.3064128, 0.1207745, 0.13686933, 0.5041987, 0.2319586, 0.23899332, 0.29598773, 0.11195747, 0.12825327, 0.50722164, 0.23752527, 0.23614255, 0.30295032, 0.12277476, 0.1381278, 0.50978565, 0.2356608, 0.2405204, 0.3151293, 0.12427334, 0.14221033, 0.5014067, 0.23832332, 0.240493, 0.3057571, 0.12070251, 0.13703232, 0.50371367, 0.23210597, 0.23902354, 0.29561332, 0.11151007, 0.12857367, 0.507286, 0.23705609, 0.23559394, 0.30341285, 0.12262942, 0.13826998, 0.50978726, 0.23562291, 0.24043141, 0.31541225, 0.12449864, 0.14294858, 0.5010467, 0.23777203, 0.2402226, 0.30600435, 0.12088957, 0.13753441, 0.5034961, 0.23170148, 0.23897798, 0.29587555, 0.1120568, 0.12912491, 0.50654626, 0.23709059, 0.23604265, 0.30331963, 0.12292293, 0.13889673, 0.50893795, 0.23552336, 0.23993522, 0.31539226, 0.12461122, 0.1431244, 0.5003733, 0.23818362, 0.24005829, 0.3063854, 0.1212551, 0.13749526, 0.5030362, 0.23190588, 0.23900925, 0.29609102, 0.11258865, 0.12878573, 0.5061137, 0.2375419, 0.23643894, 0.3036828, 0.12293763, 0.13850965, 0.50789696, 0.2356723, 0.2403626, 0.3150365, 0.12462614, 0.14299914, 0.4999563, 0.23808822, 0.24015683, 0.30609527, 0.12162808, 0.13740803, 0.5021017, 0.23160857, 0.23886268, 0.29619253, 0.11284113, 0.12909946, 0.50473255, 0.2372478, 0.23605727, 0.30321646, 0.12373686, 0.13901137, 0.5081171, 0.23563921, 0.23986162, 0.31488478, 0.12537485, 0.14319141, 0.49983016, 0.23816371, 0.2400166, 0.30552313, 0.12171799, 0.1374672, 0.50244516, 0.23176092, 0.23850611, 0.29575732, 0.11268725, 0.12892367, 0.5058978, 0.23714079, 0.23579343, 0.30285826, 0.12357739, 0.13840283, 0.5077552, 0.23571992, 0.24053772, 0.31454137, 0.1251179, 0.14237861, 0.49963897, 0.2382322, 0.24056467, 0.3058734, 0.12174032, 0.13717385, 0.5029795, 0.23185517, 0.23849161, 0.29563725, 0.11264034, 0.12873794, 0.5050606, 0.23724495, 0.23586005, 0.30324045, 0.12348466, 0.13821268, 0.50775486, 0.23566052, 0.24000444, 0.31464955, 0.12490832, 0.14271452, 0.50034785, 0.23807162, 0.23985484, 0.30588868, 0.12167191, 0.13718694, 0.5028721, 0.2314236, 0.2385033, 0.29647747, 0.11280811, 0.1286734, 0.50612175, 0.23711446, 0.23571101, 0.30382308, 0.12348756, 0.13819301, 0.5075862, 0.23580809, 0.23952366, 0.31543446, 0.1253065, 0.14233693, 0.49907324, 0.23856722, 0.23959514, 0.30608907, 0.12166613, 0.13700897, 0.5017628, 0.23189212, 0.2382533, 0.29657835, 0.11240508, 0.12876813, 0.50467944, 0.23688364, 0.23515324, 0.30378947, 0.12392886, 0.1383359, 0.5073162, 0.23582846, 0.23959017, 0.3153425, 0.12562874, 0.14284109, 0.49940082, 0.23827064, 0.23930606, 0.3067591, 0.12207408, 0.13768661, 0.5025292, 0.23205672, 0.23781344, 0.29699287, 0.11330422, 0.12919177, 0.5051886, 0.23725793, 0.23537798, 0.3044074, 0.12398499, 0.13888668, 0.50850767, 0.23561004, 0.2392492, 0.31627846, 0.12517916, 0.1428272, 0.49935302, 0.23788805, 0.23897468, 0.3066403, 0.12157241, 0.13748129, 0.5020695, 0.23172998, 0.23813778, 0.29685426, 0.11272661, 0.12879866, 0.50502354, 0.23732889, 0.2353909, 0.3045948, 0.1234258, 0.13834181, 0.5080533, 0.2357886, 0.23956205, 0.31633747, 0.12508368, 0.14258526, 0.49924892, 0.23811062, 0.2392715, 0.3073837, 0.12164439, 0.13735794, 0.5027687, 0.23135884, 0.2378111, 0.2970688, 0.11262735, 0.12904246, 0.5052763, 0.23689538, 0.23493838, 0.30487823, 0.12315521, 0.13859586, 0.507941, 0.23512638, 0.2392991, 0.31703505, 0.125098, 0.14250568, 0.5002007, 0.23746924, 0.23918302, 0.30731288, 0.12176225, 0.13773412, 0.5037022, 0.2310182, 0.23801666, 0.29694235, 0.11278497, 0.12911613, 0.50592756, 0.23647405, 0.23506317, 0.30436456, 0.12330346, 0.13864751, 0.50894946, 0.23501973, 0.23878354, 0.3162973, 0.12457763, 0.14315668, 0.50225097, 0.23718758, 0.2393189, 0.30670205, 0.12120304, 0.13770442, 0.5054003, 0.2311597, 0.23798187, 0.2969641, 0.11246314, 0.12922858, 0.5074096, 0.23660807, 0.23517244, 0.30456257, 0.12323132, 0.13858789, 0.5104793, 0.23532104, 0.23926069, 0.31673634, 0.12478669, 0.14298108, 0.5023791, 0.23772876, 0.23891684, 0.3073368, 0.1209896, 0.13748486, 0.50555784, 0.2316403, 0.23781429, 0.29775655, 0.11213984, 0.12930171, 0.50920165, 0.23668616, 0.2345422, 0.30497545, 0.12270667, 0.13907595, 0.5119422, 0.23548405, 0.23905446, 0.31692988, 0.12472329, 0.14333366, 0.5023944, 0.23757151, 0.23917016, 0.3074963, 0.12164962, 0.13808031, 0.50556445, 0.23154886, 0.23800094, 0.2976046, 0.11265421, 0.12957656, 0.50828177, 0.2368854, 0.23458456, 0.30474445, 0.12335649, 0.13957, 0.5102259, 0.23542087, 0.23904683, 0.31653035, 0.12516926, 0.1436181, 0.5016852, 0.23791507, 0.23881127, 0.3072711, 0.12145805, 0.13835855, 0.50422657, 0.23079658, 0.23851486, 0.29707956, 0.11266391, 0.12981261, 0.50712526, 0.23646049, 0.23548971, 0.30483058, 0.12366185, 0.13906708, 0.50903803, 0.23468074, 0.23967144, 0.31616238, 0.12521502, 0.14344597, 0.5006375, 0.2370202, 0.23964567, 0.3070765, 0.12173207, 0.13778013, 0.50361603, 0.23045549, 0.23850757, 0.29627383, 0.11269733, 0.12934537, 0.50586396, 0.23569, 0.23532861, 0.30414063, 0.12369023, 0.13910915, 0.50834024, 0.23421927, 0.23940907, 0.31565845, 0.1256701, 0.14297372, 0.4999902, 0.23677254, 0.2394578, 0.30593404, 0.12191022, 0.13780107, 0.5029053, 0.2305572, 0.23883258, 0.29648674, 0.11261811, 0.12898085, 0.50572056, 0.23577845, 0.23598842, 0.30417895, 0.12387282, 0.13890561, 0.5079282, 0.23492464, 0.24075788, 0.31608045, 0.12550619, 0.14308923, 0.49991584, 0.23741132, 0.23975234, 0.30739927, 0.12175538, 0.13827153, 0.5032262, 0.23124456, 0.2394459, 0.2981865, 0.11259971, 0.12983853, 0.5067073, 0.23686904, 0.23615293, 0.3055526, 0.12382708, 0.13961451, 0.50879985, 0.23466882, 0.24058919, 0.31702513, 0.12555559, 0.14317006, 0.5005066, 0.23713367, 0.24042156, 0.30711597, 0.12225555, 0.13788779, 0.5027542, 0.23014633, 0.23972411, 0.29744703, 0.11327899, 0.12928966, 0.5054485, 0.23527011, 0.23641807, 0.30541873, 0.12392625, 0.13937299, 0.50754565, 0.23384231, 0.24019672, 0.31631774, 0.1253059, 0.14329323, 0.499746, 0.23624642, 0.24018428, 0.30706164, 0.12135098, 0.13797966, 0.5029687, 0.23011117, 0.23900455, 0.29763144, 0.11258458, 0.1294446, 0.50505674, 0.23546064, 0.2355047, 0.30478668, 0.1236483, 0.13946803, 0.5091296, 0.23390178, 0.2399285, 0.316545, 0.12480129, 0.14336628, 0.5009544, 0.23654577, 0.23947687, 0.30707583, 0.12160198, 0.13840964, 0.5033113, 0.23034765, 0.23843855, 0.2974285, 0.11236916, 0.12956989, 0.50649124, 0.23562625, 0.23559596, 0.30513868, 0.12300582, 0.13920665, 0.50800854, 0.23429818, 0.23977225, 0.31650135, 0.12464889, 0.14308968, 0.49959314, 0.23705585, 0.23950885, 0.30734503, 0.12094451, 0.13772531, 0.5032591, 0.23067626, 0.23838024, 0.29749784, 0.11206087, 0.12905593, 0.5060436, 0.23574166, 0.23505484, 0.30506617, 0.12292434, 0.13897775, 0.5088236, 0.2335951, 0.2397847, 0.31699893, 0.12426782, 0.1429182, 0.49982208, 0.23644017, 0.23946622, 0.30791917, 0.12072072, 0.13780198, 0.50254357, 0.23024587, 0.23843099, 0.29796648, 0.11198597, 0.12907554, 0.5056578, 0.23559546, 0.23568478, 0.3054161, 0.12252682, 0.13875934, 0.507853, 0.23383027, 0.2395645, 0.3171803, 0.12400745, 0.14259262, 0.4995151, 0.2364927, 0.23951538, 0.30757654, 0.1205091, 0.13742974, 0.50267816, 0.23002075, 0.23882008, 0.2986454, 0.11168531, 0.12890027, 0.50525445, 0.23501632, 0.23526739, 0.30497783, 0.12238073, 0.13872449, 0.5078609, 0.23318626, 0.24001428, 0.31663463, 0.12390459, 0.1428539, 0.49939469, 0.23557185, 0.23984775, 0.30706102, 0.12032089, 0.13810764, 0.5019825, 0.22978355, 0.23818853, 0.2976073, 0.11164103, 0.1291681, 0.50526536, 0.23476583, 0.23540452, 0.30463794, 0.12243815, 0.13873051, 0.5071381, 0.23367825, 0.2396546, 0.3168467, 0.12375387, 0.14284763, 0.49844623, 0.23621212, 0.23921253, 0.3077313, 0.11982461, 0.1372009, 0.50078225, 0.2294198, 0.23816709, 0.2979366, 0.11018062, 0.12844986, 0.50403607, 0.23558041, 0.23526566, 0.30505818, 0.12209699, 0.13814098, 0.50605255, 0.23334901, 0.23926806, 0.31702417, 0.12339308, 0.14270826, 0.4987751, 0.23708846, 0.23941101, 0.30763996, 0.12069338, 0.13712703, 0.5005264, 0.23021385, 0.23794486, 0.29796937, 0.11166723, 0.12853628, 0.50387335, 0.23505907, 0.23510104, 0.30501944, 0.12281872, 0.1386409, 0.5076645, 0.23346798, 0.23972039, 0.31639832, 0.12411837, 0.14263034, 0.4980651, 0.2362491, 0.23904455, 0.30695632, 0.12036524, 0.13716635, 0.5002642, 0.2292191, 0.23788802, 0.2969995, 0.11130488, 0.12852214, 0.503994, 0.23444776, 0.23466864, 0.30399382, 0.12238526, 0.13820703, 0.506326, 0.23302126, 0.23915045, 0.31572884, 0.12393574, 0.14209187, 0.4964873, 0.23602292, 0.23899525, 0.3066197, 0.12052625, 0.13675918, 0.5004762, 0.22965626, 0.23831141, 0.29750776, 0.11132874, 0.12848836, 0.50222707, 0.23500884, 0.23464273, 0.30368847, 0.12187028, 0.13810794, 0.50363046, 0.2321659, 0.23999667, 0.31703246, 0.12327526, 0.14225887, 0.49460658, 0.23587075, 0.24030326, 0.30709332, 0.11996982, 0.13687117, 0.49726123, 0.2292761, 0.23929852, 0.29771653, 0.11114219, 0.12822156, 0.50320107, 0.23444219, 0.23587872, 0.30493838, 0.12138379, 0.13789675, 0.50457394, 0.23332548, 0.24059738, 0.31604505, 0.1234172, 0.14205928, 0.49662676, 0.23639153, 0.24066113, 0.3083813, 0.12013549, 0.1371315, 0.501286, 0.23059276, 0.24006434, 0.29959446, 0.11151996, 0.12842889, 0.5039188, 0.23618737, 0.2372329, 0.307613, 0.12215853, 0.13763915, 0.5069225, 0.23439583, 0.24136473, 0.31922045, 0.1238484, 0.1424296, 0.49878377, 0.23751304, 0.2413602, 0.31035802, 0.12009189, 0.13712016, 0.5013517, 0.23115678, 0.23995876, 0.3008177, 0.11133277, 0.12816146, 0.5034879, 0.23573062, 0.23716184, 0.3089103, 0.12218079, 0.1383571, 0.50566494, 0.2343357, 0.24191073, 0.319415, 0.12341757, 0.14230438, 0.49679536, 0.23667824, 0.2414286, 0.31005615, 0.12035144, 0.13685107, 0.4991602, 0.23029454, 0.23972678, 0.30031538, 0.11160329, 0.12799463, 0.5022184, 0.23629504, 0.23717019, 0.30821812, 0.12210084, 0.13804564, 0.50558126, 0.23431699, 0.24188094, 0.3206672, 0.12358338, 0.14291616, 0.49764046, 0.23727933, 0.2416065, 0.3111034, 0.12065947, 0.13833413, 0.50148404, 0.23033458, 0.24053693, 0.30111033, 0.1116955, 0.12985052, 0.50511736, 0.23629546, 0.23759644, 0.308196, 0.12199208, 0.13961732, 0.5072152, 0.23376805, 0.2421857, 0.32000393, 0.1235227, 0.143631, 0.49891725, 0.23672163, 0.24225229, 0.31069237, 0.12017912, 0.13856006, 0.50180584, 0.23011486, 0.24058042, 0.30041692, 0.11073145, 0.13011931, 0.5038198, 0.23513104, 0.23777662, 0.30768785, 0.12129693, 0.13955891, 0.50536335, 0.23310393, 0.24195701, 0.31961212, 0.12285816, 0.14371772, 0.49672446, 0.23623416, 0.2416865, 0.3099774, 0.11944583, 0.1384376, 0.49898142, 0.22974457, 0.24038617, 0.29979852, 0.11069876, 0.13029625, 0.5016959, 0.23548372, 0.237566, 0.3071109, 0.12170976, 0.14044286, 0.50407124, 0.23358388, 0.242176, 0.31829795, 0.12312331, 0.1445464, 0.49596304, 0.23716885, 0.24230017, 0.3075667, 0.11984695, 0.14011103, 0.5008118, 0.23100491, 0.24084978, 0.29767588, 0.1109146, 0.1314592, 0.5034908, 0.2369741, 0.23835322, 0.30531633, 0.12166579, 0.14118312, 0.5051887, 0.23520932, 0.24283677, 0.31886542, 0.12309571, 0.1447139, 0.49643028, 0.23794442, 0.2424117, 0.30876908, 0.1200963, 0.13982886, 0.4988542, 0.23142211, 0.24107777, 0.29955932, 0.11121295, 0.13125028, 0.5039728, 0.2378021, 0.23898852, 0.30747297, 0.12201606, 0.1412991, 0.50541794, 0.23586068, 0.24412127, 0.3197398, 0.12252992, 0.14477348, 0.49687868, 0.23912726, 0.24423917, 0.31010646, 0.1197468, 0.13954474, 0.5006953, 0.23248538, 0.24259268, 0.30091026, 0.11081734, 0.13081473, 0.50389487, 0.2382407, 0.23973835, 0.3074229, 0.12184151, 0.14039712, 0.5067498, 0.23612238, 0.24468091, 0.31954172, 0.12305338, 0.14488214, 0.49599653, 0.23875438, 0.24451916, 0.31054196, 0.11960785, 0.13975506, 0.49984315, 0.23210368, 0.2432453, 0.30067724, 0.11059137, 0.13119572, 0.5027576, 0.23788269, 0.24058913, 0.30753142, 0.12136028, 0.1409728, 0.504568, 0.23607664, 0.24607508, 0.31957403, 0.12270175, 0.14459068, 0.49489453, 0.23895833, 0.24576549, 0.31014243, 0.1196407, 0.13884215, 0.497667, 0.23218122, 0.2445691, 0.3001395, 0.11071388, 0.1303304, 0.5004706, 0.23794247, 0.24207635, 0.30915067, 0.12202305, 0.1404339, 0.5030076, 0.23688245, 0.24700907, 0.32088166, 0.12307996, 0.14478086, 0.49572876, 0.23890813, 0.2459906, 0.31057253, 0.11962371, 0.13921952, 0.498985, 0.23313671, 0.24443834, 0.30069464, 0.11034198, 0.13026477, 0.499211, 0.23857056, 0.24163444, 0.3060976, 0.12140329, 0.14052168, 0.5025849, 0.23841721, 0.246983, 0.3182065, 0.123291, 0.14490573, 0.49532604, 0.24185117, 0.24695952, 0.30967984, 0.12027831, 0.14023456, 0.4975174, 0.23508468, 0.24530526, 0.30103067, 0.11125879, 0.13147317, 0.5013251, 0.24188186, 0.24246322, 0.30859265, 0.1216064, 0.14188497, 0.50482035, 0.24090944, 0.24786541, 0.32047525, 0.12397332, 0.1464361, 0.49612397, 0.24289499, 0.24721915, 0.3100972, 0.12033166, 0.14050572, 0.4986327, 0.23592755, 0.2468322, 0.3022452, 0.11205177, 0.13227785, 0.5024905, 0.24278331, 0.2436009, 0.31032354, 0.12320807, 0.14242186, 0.5048278, 0.23964664, 0.24736394, 0.32173836, 0.12397785, 0.14581099, 0.49602628, 0.24086595, 0.24637075, 0.31191808, 0.12032514, 0.14080667, 0.49868906, 0.23412387, 0.24461769, 0.30312154, 0.1111602, 0.13139275, 0.501316, 0.24033241, 0.24136578, 0.31023037, 0.12205115, 0.14161825, 0.5031496, 0.23734324, 0.24586326, 0.32281744, 0.12338955, 0.14563404, 0.4937114, 0.24028346, 0.24538833, 0.31258938, 0.12089785, 0.14041094, 0.49841505, 0.23508456, 0.24423471, 0.30364177, 0.11256877, 0.13226622, 0.5026163, 0.2413335, 0.24255712, 0.31108755, 0.12279341, 0.14181024, 0.5049134, 0.23888013, 0.24777974, 0.32368678, 0.12433433, 0.14569555, 0.49619052, 0.24137783, 0.24656248, 0.31270167, 0.12038467, 0.13977002, 0.49665892, 0.2343834, 0.24543966, 0.30238822, 0.11157811, 0.13101, 0.4994013, 0.24005221, 0.24274176, 0.30952242, 0.12262998, 0.14050834, 0.5019234, 0.23800994, 0.24742328, 0.32120898, 0.12388484, 0.14468902, 0.49345002, 0.24062209, 0.24701878, 0.3108463, 0.12080915, 0.1393236, 0.49626952, 0.23420048, 0.24508317, 0.30186537, 0.11220326, 0.13060704, 0.500448, 0.2395957, 0.24275996, 0.30946973, 0.12283286, 0.14038739, 0.5031959, 0.23717672, 0.24738516, 0.32161054, 0.12394066, 0.14442858, 0.49414498, 0.2411538, 0.24685611, 0.31157553, 0.12009036, 0.13922836, 0.49737096, 0.23444849, 0.24554737, 0.30349857, 0.11097465, 0.1302315, 0.50105786, 0.24059163, 0.2438418, 0.3108339, 0.12127971, 0.14003259, 0.50187707, 0.23906037, 0.24828957, 0.32193694, 0.12260205, 0.1441541, 0.49336645, 0.24082819, 0.24813148, 0.3120861, 0.11922696, 0.13886517, 0.49638334, 0.23474364, 0.24647768, 0.302846, 0.11028842, 0.13025503, 0.4990532, 0.24008164, 0.24372213, 0.3092547, 0.1205057, 0.14063509, 0.50266063, 0.23841417, 0.24898753, 0.32076356, 0.12166491, 0.14428142, 0.4927671, 0.2409588, 0.24832623, 0.31005406, 0.11867677, 0.13910641, 0.49730408, 0.2349985, 0.2465737, 0.30162773, 0.11001124, 0.13071913, 0.5013981, 0.24145304, 0.24478512, 0.30957657, 0.12125161, 0.14022836, 0.5035841, 0.23921318, 0.24840257, 0.32034272, 0.12268206, 0.1441099, 0.49487534, 0.2420015, 0.24823272, 0.31047982, 0.11877452, 0.13912742, 0.4963358, 0.23575561, 0.24656758, 0.30174538, 0.11013947, 0.1300246, 0.49960598, 0.2411527, 0.24358518, 0.30914503, 0.12098968, 0.1399719, 0.5018688, 0.23817873, 0.24777955, 0.3210247, 0.12245804, 0.14388567, 0.4938645, 0.2413103, 0.24811049, 0.3117569, 0.11891998, 0.13872378, 0.4964174, 0.23506498, 0.24600239, 0.30192983, 0.11025319, 0.12984192, 0.49847034, 0.23996907, 0.24266335, 0.30854675, 0.12040702, 0.13894016, 0.5000383, 0.23859687, 0.24770476, 0.3196401, 0.12316012, 0.14358912, 0.49213818, 0.24147233, 0.24759732, 0.31060395, 0.11961033, 0.13876498, 0.49588302, 0.23495609, 0.24654317, 0.30139387, 0.11080557, 0.13021554, 0.49945378, 0.24090691, 0.24352382, 0.3093117, 0.121434, 0.14049959, 0.5012659, 0.23796658, 0.2483428, 0.32122198, 0.12319502, 0.1439573, 0.49337205, 0.24113552, 0.24776053, 0.31098953, 0.11975635, 0.13897665, 0.49516448, 0.23381753, 0.24563417, 0.3016556, 0.1107586, 0.13012214, 0.49777985, 0.23953737, 0.24346258, 0.30875704, 0.12124195, 0.13998637, 0.49969792, 0.23675464, 0.24740987, 0.31973898, 0.12197736, 0.14364646, 0.49197158, 0.23959392, 0.24615167, 0.30990374, 0.11933719, 0.13874, 0.4954259, 0.23359385, 0.24480787, 0.3013138, 0.11032144, 0.13012974, 0.4984723, 0.2386909, 0.24206214, 0.3084167, 0.12071332, 0.14022256, 0.5001093, 0.23571333, 0.24646485, 0.32040218, 0.12216713, 0.14429444, 0.49219424, 0.23954871, 0.2462973, 0.30958247, 0.11880025, 0.13918643, 0.49568227, 0.2332883, 0.2454872, 0.3006231, 0.11007667, 0.13089041, 0.49896297, 0.23907724, 0.24287775, 0.3075784, 0.1204953, 0.14085111, 0.50065464, 0.23671657, 0.24759139, 0.31999308, 0.12202685, 0.14476106, 0.49278182, 0.23947619, 0.24711215, 0.3102434, 0.11875509, 0.13922663, 0.4946131, 0.23366682, 0.24608217, 0.300967, 0.11045562, 0.13139807, 0.49815258, 0.23956643, 0.24299605, 0.30753633, 0.12101014, 0.14126274, 0.49965465, 0.23725787, 0.24796791, 0.31926852, 0.12216705, 0.14530747, 0.49174434, 0.24021202, 0.24748614, 0.30954385, 0.11951376, 0.14011793, 0.49421334, 0.23338285, 0.24589317, 0.30013916, 0.11010443, 0.13165584, 0.49649897, 0.23882045, 0.24343018, 0.3074495, 0.1209434, 0.1415405, 0.49853697, 0.2370785, 0.24860477, 0.31971383, 0.12263032, 0.14561835, 0.49055108, 0.24049796, 0.24804434, 0.310604, 0.11994813, 0.14027946, 0.49507004, 0.23442988, 0.2469995, 0.30182233, 0.11143231, 0.13197924, 0.4981132, 0.23991191, 0.24423844, 0.30890575, 0.1209778, 0.14142291, 0.50010383, 0.23757137, 0.248816, 0.32174507, 0.12267955, 0.14546202, 0.4919026, 0.2401957, 0.2480118, 0.31209382, 0.11943891, 0.1403733, 0.4944011, 0.23341715, 0.2463723, 0.30227172, 0.11043634, 0.13163634, 0.49651274, 0.23934671, 0.24330105, 0.3089839, 0.12073006, 0.14135909, 0.49890655, 0.23698545, 0.24772073, 0.32142362, 0.12213842, 0.14529976, 0.4904315, 0.23974933, 0.24760994, 0.3120528, 0.11902916, 0.14007016, 0.4930181, 0.23325655, 0.24569847, 0.30259115, 0.11015923, 0.13165839, 0.49546677, 0.23872434, 0.24289843, 0.30943704, 0.12068758, 0.14163803, 0.49765256, 0.23554097, 0.24792297, 0.32141376, 0.12162462, 0.14527023, 0.48904237, 0.23895767, 0.2471215, 0.3114411, 0.11857455, 0.14031811, 0.49293488, 0.23269467, 0.2463707, 0.30314738, 0.1098347, 0.13157375, 0.49496973, 0.23796988, 0.24353321, 0.30997586, 0.12023963, 0.1412702, 0.4984464, 0.23548631, 0.24790253, 0.322048, 0.12169974, 0.14539196, 0.49082902, 0.23889358, 0.24755356, 0.3124281, 0.11894758, 0.14053456, 0.49371442, 0.23239166, 0.24615969, 0.30271566, 0.11000326, 0.13283314, 0.4956263, 0.23787975, 0.24311456, 0.30893657, 0.12064212, 0.1420617, 0.49777463, 0.23560993, 0.24831595, 0.32136697, 0.12170806, 0.14544456, 0.48902288, 0.23809765, 0.24663652, 0.31077296, 0.11867201, 0.14047144, 0.4918703, 0.23260035, 0.24582283, 0.30285278, 0.11055209, 0.13219957, 0.49458152, 0.23838642, 0.2437521, 0.30985096, 0.12113901, 0.1415721, 0.49720034, 0.23680194, 0.24951017, 0.32220402, 0.12266323, 0.14635856, 0.4897503, 0.2410115, 0.24952888, 0.31183207, 0.11986634, 0.14038065, 0.49273744, 0.2349219, 0.24883093, 0.30237287, 0.11117167, 0.13115658, 0.49382693, 0.23855104, 0.2452738, 0.3063048, 0.12098929, 0.1404219, 0.4934605, 0.23544374, 0.24971452, 0.31864172, 0.12209392, 0.14311287, 0.48503992, 0.2386576, 0.24960254, 0.3089007, 0.11905943, 0.13873218, 0.48779008, 0.23079339, 0.2486158, 0.29957247, 0.11054301, 0.1307854, 0.4914938, 0.23742667, 0.24572584, 0.30756, 0.12107189, 0.14034371, 0.4928705, 0.23561953, 0.25104934, 0.31974107, 0.12168228, 0.14403121, 0.48296723, 0.23848188, 0.2495467, 0.30914944, 0.11903477, 0.13919593, 0.48649728, 0.23081888, 0.2477158, 0.2985487, 0.10981141, 0.13055688, 0.48985556, 0.2374154, 0.24574105, 0.30821106, 0.12049477, 0.14064741, 0.49274057, 0.23604843, 0.25120643, 0.318955, 0.12207823, 0.14515968, 0.48246217, 0.23845811, 0.24980427, 0.3097495, 0.11950108, 0.14060739, 0.48765218, 0.23372874, 0.24866967, 0.303023, 0.11047734, 0.1305828, 0.4909188, 0.23826477, 0.24451366, 0.30974677, 0.1207127, 0.13998584, 0.4937514, 0.2365865, 0.25065148, 0.31976846, 0.12168916, 0.14436099, 0.48462102, 0.24294642, 0.24951866, 0.31020665, 0.11851219, 0.13896218, 0.48767257, 0.23530202, 0.24744898, 0.30074945, 0.109999, 0.1310103, 0.49154168, 0.24216788, 0.24512956, 0.30970678, 0.1205935, 0.14010377, 0.49262738, 0.23969695, 0.25003347, 0.32338092, 0.12206551, 0.14386845, 0.48434973, 0.24315506, 0.24994281, 0.3125845, 0.11904075, 0.13804545, 0.48784408, 0.23705293, 0.24900216, 0.3034162, 0.11050123, 0.12963483, 0.48932257, 0.24257497, 0.2457728, 0.30878836, 0.12116254, 0.1394323, 0.49239323, 0.24049616, 0.25163502, 0.32154468, 0.12262596, 0.14351107, 0.4834254, 0.2436629, 0.2516234, 0.31239063, 0.12052131, 0.13852641, 0.4875977, 0.23750675, 0.25036862, 0.3020668, 0.11169496, 0.13020869, 0.49041197, 0.2435337, 0.24639924, 0.3085318, 0.12211818, 0.13968414, 0.49377814, 0.24275789, 0.25198388, 0.32091752, 0.12329663, 0.14338711, 0.48646882, 0.24595273, 0.25157613, 0.31133494, 0.12044096, 0.13825558, 0.4902799, 0.23894538, 0.25036916, 0.3021074, 0.11151781, 0.12972526, 0.49292514, 0.24393816, 0.24708806, 0.30885124, 0.12149393, 0.1388224, 0.4943517, 0.24048421, 0.25206983, 0.32169756, 0.12275712, 0.14248107, 0.48601916, 0.24311906, 0.25138107, 0.31100854, 0.11974431, 0.13779505, 0.4902229, 0.2374061, 0.24949607, 0.3015455, 0.11053579, 0.12952371, 0.4925659, 0.24246074, 0.24661255, 0.30897748, 0.12063664, 0.1393272, 0.495416, 0.24111894, 0.2522931, 0.32120973, 0.12225828, 0.1423516, 0.48705226, 0.24412483, 0.25178683, 0.31065717, 0.11914679, 0.13726081, 0.49008575, 0.23779073, 0.25045356, 0.300486, 0.11103635, 0.12870976, 0.49272832, 0.2424441, 0.24605042, 0.3047525, 0.12095952, 0.13831681, 0.49366075, 0.24066915, 0.2506451, 0.31655172, 0.12253159, 0.1417916, 0.4853337, 0.24296363, 0.24985431, 0.30795047, 0.11945149, 0.13663754, 0.48833594, 0.23657043, 0.2490893, 0.2998761, 0.11003746, 0.12799203, 0.48895392, 0.24156976, 0.24564146, 0.30389714, 0.12018402, 0.13768506, 0.49150854, 0.2395716, 0.24987149, 0.316282, 0.1212206, 0.14126423, 0.4829468, 0.24330924, 0.24961291, 0.30785686, 0.11766797, 0.13651803, 0.48634553, 0.2355067, 0.24775875, 0.2981624, 0.10944723, 0.12799631, 0.48857993, 0.2402824, 0.24443538, 0.3052149, 0.12001997, 0.1376599, 0.49079368, 0.23828837, 0.25012538, 0.31819242, 0.12114376, 0.14152592, 0.4835297, 0.2413681, 0.24852812, 0.30749542, 0.11738952, 0.13631393, 0.4877424, 0.23518315, 0.24639274, 0.2961248, 0.10914326, 0.12831692, 0.4897808, 0.23899318, 0.24275844, 0.30321097, 0.1192129, 0.1375057, 0.489503, 0.23479375, 0.24751572, 0.3140942, 0.12011743, 0.14171706, 0.47888112, 0.23735072, 0.24747841, 0.30585954, 0.11754186, 0.13636361, 0.482705, 0.23142724, 0.24478178, 0.2953304, 0.10862865, 0.12894405, 0.48169163, 0.23320906, 0.24150307, 0.3021873, 0.1181209, 0.1378132, 0.48849344, 0.23304829, 0.24635993, 0.31583753, 0.1198787, 0.14145784, 0.48239312, 0.23787239, 0.24667574, 0.30509272, 0.11591379, 0.13693233, 0.48544985, 0.2286789, 0.24413848, 0.29288226, 0.10740238, 0.12794551, 0.48701128, 0.23476432, 0.24203591, 0.3010388, 0.11739078, 0.13678324, 0.49007446, 0.23399866, 0.24626647, 0.31111428, 0.11973182, 0.1392171, 0.47856358, 0.23281215, 0.24614464, 0.30221358, 0.11601122, 0.13674907, 0.48218536, 0.22829528, 0.24489029, 0.296661, 0.10847424, 0.12774988, 0.48556924, 0.23760818, 0.2419096, 0.30380926, 0.118344, 0.13799721, 0.48931247, 0.23513259, 0.24830516, 0.3202144, 0.11984155, 0.14133139, 0.48132673, 0.24028106, 0.2486542, 0.30415154, 0.11679593, 0.13555984, 0.47645107, 0.22682141, 0.24686956, 0.29811603, 0.10858185, 0.1288036, 0.47887743, 0.2300848, 0.24204691, 0.30261484, 0.11668885, 0.1374379, 0.48087075, 0.22757654, 0.24829161, 0.31390476, 0.11788382, 0.14066336, 0.47373655, 0.23181956, 0.24700454, 0.3039167, 0.11589454, 0.135725, 0.47652194, 0.22464997, 0.24437578, 0.2932553, 0.10721581, 0.12871855, 0.47898278, 0.23010185, 0.24249816, 0.30192965, 0.11761432, 0.13785776, 0.4831007, 0.22892296, 0.2473594, 0.3122095, 0.11925536, 0.14209121, 0.47475272, 0.23298173, 0.24856818, 0.30069497, 0.11573912, 0.13713798, 0.47808892, 0.2255204, 0.24625947, 0.29213148, 0.10742166, 0.12848765, 0.4794398, 0.2307471, 0.24301071, 0.30069783, 0.11776996, 0.13765858, 0.48148057, 0.22758684, 0.24903461, 0.31244582, 0.11862574, 0.14208323, 0.47071168, 0.22989209, 0.24993946, 0.30063295, 0.11421602, 0.13664332, 0.4736459, 0.22317314, 0.24775548, 0.2897618, 0.1051879, 0.12859423, 0.47412792, 0.22764228, 0.24591729, 0.29563925, 0.11535635, 0.13768479, 0.48118123, 0.22657283, 0.24885255, 0.30863225, 0.11755646, 0.14057021, 0.47303337, 0.23022139, 0.24792382, 0.30347484, 0.11488406, 0.13663834, 0.47618905, 0.22515866, 0.246441, 0.29431024, 0.1070425, 0.12842114, 0.47833475, 0.22966833, 0.2429667, 0.30039468, 0.11589406, 0.13790151, 0.47747272, 0.22545211, 0.24859041, 0.31322584, 0.1171836, 0.14256312, 0.47167557, 0.2330307, 0.2482309, 0.30448717, 0.11392088, 0.13887875, 0.476192, 0.22361065, 0.24685092, 0.29160264, 0.10360101, 0.132555, 0.47717804, 0.22951855, 0.24353942, 0.2985396, 0.11701805, 0.1387485, 0.48274073, 0.22621001, 0.24961732, 0.3127087, 0.11826478, 0.14349881, 0.47339335, 0.23053892, 0.24895544, 0.3045892, 0.11581904, 0.13799809, 0.47757736, 0.22674285, 0.24824518, 0.29574114, 0.10748613, 0.13051277, 0.4817048, 0.23184158, 0.24527644, 0.30287093, 0.1180881, 0.1391908, 0.48441842, 0.23080803, 0.2493898, 0.31451374, 0.11873949, 0.14225768, 0.47595167, 0.23356467, 0.24862252, 0.30398282, 0.11589232, 0.13638344, 0.4764958, 0.22972427, 0.24776883, 0.2948943, 0.10717521, 0.12826695, 0.48302296, 0.23525739, 0.24595132, 0.30137658, 0.11726053, 0.13759764, 0.48621038, 0.23254116, 0.25071788, 0.31409585, 0.11791749, 0.14255808, 0.47766718, 0.23455292, 0.2515064, 0.30492017, 0.11527456, 0.13777173, 0.48108113, 0.22887667, 0.2517315, 0.29761824, 0.10725842, 0.12992741, 0.4845552, 0.23529448, 0.2490018, 0.30320564, 0.11746752, 0.13881427, 0.48459426, 0.23330393, 0.2533391, 0.31531823, 0.11829789, 0.14336285, 0.47586235, 0.23703411, 0.25124896, 0.30457282, 0.11554413, 0.13837247, 0.47917652, 0.22978729, 0.24949118, 0.29751706, 0.1058448, 0.12958772, 0.47922525, 0.2344677, 0.24706805, 0.30191332, 0.11649305, 0.13887246, 0.4828199, 0.23255955, 0.25138894, 0.313892, 0.1179987, 0.14267284, 0.473923, 0.2357934, 0.25070703, 0.3046027, 0.11509306, 0.13770296, 0.47799796, 0.2290142, 0.24932449, 0.2960446, 0.10634397, 0.12940925, 0.480245, 0.2345054, 0.24590167, 0.30188304, 0.11581254, 0.13875471, 0.48360747, 0.23252486, 0.25158852, 0.31563607, 0.11710116, 0.14249803, 0.47550574, 0.23523653, 0.25043738, 0.3049767, 0.11422849, 0.13680011, 0.47788802, 0.2291168, 0.24919073, 0.29646513, 0.10512608, 0.12901478, 0.48125815, 0.23513344, 0.24618775, 0.3027687, 0.1150747, 0.13801031, 0.48406032, 0.23321302, 0.25205854, 0.3157195, 0.11665776, 0.14219883, 0.47539657, 0.23655556, 0.25065956, 0.3054378, 0.11407776, 0.1372275, 0.47747684, 0.22982614, 0.24875265, 0.29586205, 0.10607193, 0.12920651, 0.4811181, 0.23486054, 0.24615577, 0.3018559, 0.11640249, 0.13814108, 0.48442692, 0.23335606, 0.2516576, 0.31530184, 0.11688283, 0.14128628, 0.4756181, 0.23644134, 0.25081387, 0.3048561, 0.11396702, 0.13712491, 0.48039404, 0.23153777, 0.24890634, 0.29648632, 0.10495631, 0.12922141, 0.48267767, 0.23638469, 0.24618983, 0.30362242, 0.11536469, 0.13899495, 0.48494288, 0.23637697, 0.25188696, 0.3163436, 0.11692098, 0.14272608, 0.47639212, 0.23949954, 0.25267693, 0.3078566, 0.11471576, 0.13801011, 0.4790391, 0.23286948, 0.24838296, 0.29762727, 0.10600394, 0.13023563, 0.48111162, 0.23808879, 0.24614464, 0.30459687, 0.11565204, 0.13894087, 0.48519436, 0.23596428, 0.251335, 0.31576002, 0.11738828, 0.14390256, 0.476571, 0.23898889, 0.25036103, 0.30527663, 0.11434744, 0.13837905, 0.47995037, 0.23190562, 0.24944597, 0.29806933, 0.1066741, 0.13122286, 0.48313358, 0.23689112, 0.24615376, 0.30296287, 0.11645667, 0.14020307, 0.48674124, 0.23584794, 0.25173193, 0.31649658, 0.11769044, 0.14343672, 0.47801054, 0.23807281, 0.25198364, 0.30576167, 0.11420647, 0.13794294, 0.48238513, 0.23280613, 0.25008607, 0.29814786, 0.10612682, 0.1302298, 0.48412067, 0.23674992, 0.2464746, 0.30318287, 0.11650135, 0.13953575, 0.48643988, 0.23284577, 0.25204185, 0.31733647, 0.11821893, 0.14300002, 0.47690442, 0.23830876, 0.25099495, 0.3067345, 0.11477002, 0.13818726, 0.48156902, 0.23174089, 0.25010803, 0.29850036, 0.10644864, 0.1304274, 0.48247236, 0.23714882, 0.24672134, 0.3055114, 0.11676293, 0.1400152, 0.48580608, 0.23463984, 0.2519465, 0.31784892, 0.11756539, 0.14345236, 0.47603983, 0.23764955, 0.25096264, 0.30689323, 0.11395407, 0.13853809, 0.48044455, 0.23051621, 0.24941725, 0.29787576, 0.10624305, 0.13058722, 0.481197, 0.23494478, 0.24497922, 0.3036147, 0.11600081, 0.13963234, 0.48598248, 0.23427336, 0.25162306, 0.31661618, 0.1178621, 0.14290875, 0.47584784, 0.2375398, 0.2505021, 0.30674225, 0.11548818, 0.1379123, 0.47942618, 0.23171328, 0.24961704, 0.29889366, 0.10681719, 0.13057135, 0.48118368, 0.2376794, 0.24724163, 0.30624047, 0.11695798, 0.13963671, 0.4843905, 0.234953, 0.2520519, 0.317535, 0.11822502, 0.14307256, 0.4754872, 0.23762661, 0.2504657, 0.30694953, 0.11493577, 0.13768035, 0.4791276, 0.23092568, 0.2486772, 0.29711664, 0.1058911, 0.12974739, 0.48135734, 0.23481299, 0.244894, 0.3024513, 0.11604443, 0.13886026, 0.4834319, 0.23250023, 0.25041577, 0.31469133, 0.11750069, 0.14271706, 0.47470623, 0.23609138, 0.24972217, 0.3044454, 0.11420187, 0.13762334, 0.47823715, 0.23001218, 0.2484104, 0.29592955, 0.10493024, 0.1299147, 0.48065346, 0.23635876, 0.24728507, 0.30854473, 0.11677083, 0.13961461, 0.4849669, 0.23462386, 0.2501994, 0.31547183, 0.11757966, 0.14299028, 0.47553086, 0.23765613, 0.24957748, 0.3056013, 0.11504751, 0.1383622, 0.47963032, 0.23103474, 0.2479984, 0.29692775, 0.10651249, 0.1305267, 0.48267806, 0.23570736, 0.24447298, 0.3026452, 0.11621179, 0.13929445, 0.48528615, 0.23380871, 0.24952717, 0.31608635, 0.11756348, 0.14264482, 0.4762767, 0.23670547, 0.24955201, 0.3061117, 0.11485308, 0.13780971, 0.4791464, 0.22971354, 0.24808602, 0.2973802, 0.10625541, 0.12926802, 0.48162463, 0.23564032, 0.2453927, 0.3055764, 0.11639467, 0.13874184, 0.48386395, 0.23362549, 0.24991648, 0.31741115, 0.11727159, 0.14223178, 0.4757526, 0.23646964, 0.2503244, 0.30762863, 0.11498224, 0.13710877, 0.4796386, 0.23095618, 0.24954204, 0.29872382, 0.10567699, 0.12928681, 0.48160565, 0.23528369, 0.2455331, 0.30447447, 0.11505334, 0.13882975, 0.48414767, 0.23306166, 0.2504225, 0.31665987, 0.11654983, 0.1422831, 0.47566575, 0.2359339, 0.2502072, 0.30668795, 0.11360864, 0.13769515, 0.4798934, 0.23005606, 0.24830446, 0.2980516, 0.10545535, 0.12998907, 0.48146906, 0.23462355, 0.24581036, 0.30481485, 0.11536427, 0.13930547, 0.48476514, 0.23325107, 0.2508857, 0.31704465, 0.1169953, 0.14226507, 0.47622904, 0.23668616, 0.24979863, 0.3069616, 0.1145656, 0.13811573, 0.47874948, 0.23079287, 0.24846438, 0.2976779, 0.10617153, 0.13062482, 0.48166862, 0.23506147, 0.24555364, 0.3048859, 0.11645409, 0.14023817, 0.4847613, 0.2331493, 0.2504, 0.31604356, 0.11781971, 0.14448251, 0.47544512, 0.23794957, 0.25080675, 0.30744508, 0.1151367, 0.13878427, 0.47891155, 0.23127514, 0.2500404, 0.2985054, 0.10622825, 0.13063043, 0.48035017, 0.23533185, 0.24618432, 0.30521417, 0.11647371, 0.1408936, 0.48332873, 0.23425172, 0.25175676, 0.31761345, 0.1179186, 0.14399642, 0.47448134, 0.2373763, 0.25032714, 0.30851647, 0.11630078, 0.13923283, 0.47820672, 0.23063196, 0.25029248, 0.29681036, 0.10616255, 0.13041948, 0.47935224, 0.23405087, 0.24600187, 0.30160472, 0.11588756, 0.13948226, 0.48126277, 0.23148042, 0.2507313, 0.31417543, 0.11635561, 0.14321889, 0.47394726, 0.23504852, 0.24969226, 0.3047827, 0.11388513, 0.13861606, 0.4767674, 0.22847676, 0.2479086, 0.2960833, 0.10554202, 0.13079032, 0.47838274, 0.23324876, 0.24502829, 0.3015337, 0.11584175, 0.13957548, 0.4814019, 0.23121226, 0.24990316, 0.31388542, 0.11716178, 0.14269198, 0.4727812, 0.23454362, 0.24891572, 0.3053762, 0.11409429, 0.13729605, 0.47644478, 0.22739542, 0.2471586, 0.29528853, 0.105384, 0.12911375, 0.4784416, 0.23286745, 0.2442633, 0.30023986, 0.11468004, 0.13867319, 0.48168415, 0.23053312, 0.24942194, 0.3127127, 0.1170667, 0.14189038, 0.47290283, 0.23342548, 0.24936067, 0.30342022, 0.1148238, 0.1377134, 0.4762794, 0.22639404, 0.24799009, 0.29387543, 0.10582779, 0.12968177, 0.47929153, 0.23109512, 0.24431778, 0.30025035, 0.11604348, 0.13888985, 0.4823268, 0.22926305, 0.24859165, 0.3120766, 0.11714547, 0.14283963, 0.47415012, 0.2333034, 0.24878263, 0.30276036, 0.11510585, 0.13735262, 0.47619405, 0.22686328, 0.24704298, 0.2942593, 0.10768582, 0.12959877, 0.47975406, 0.23156428, 0.24445626, 0.30052912, 0.11670287, 0.13902098, 0.48392853, 0.22984271, 0.24907997, 0.31199232, 0.11817376, 0.14150937, 0.47572026, 0.2332437, 0.2487344, 0.30232126, 0.11538342, 0.13752642, 0.4776027, 0.22715522, 0.24757029, 0.29431108, 0.10721476, 0.12969473, 0.4798483, 0.23174189, 0.24495862, 0.30094665, 0.11725946, 0.13945761, 0.4820874, 0.22871877, 0.25021055, 0.31191877, 0.11811692, 0.14208186, 0.47339857, 0.23237476, 0.25069448, 0.30431378, 0.11547093, 0.13758296, 0.47620663, 0.22643822, 0.24920039, 0.29528892, 0.10689471, 0.12926342, 0.47912914, 0.23113702, 0.24654683, 0.30226177, 0.11679219, 0.1387259, 0.4826396, 0.2293323, 0.251263, 0.31413412, 0.11808681, 0.1422684, 0.47427636, 0.23233749, 0.25072846, 0.30385214, 0.1156351, 0.13753243, 0.4782766, 0.22649778, 0.24936378, 0.2949801, 0.10665046, 0.12924896, 0.4808266, 0.23138668, 0.24701534, 0.30275556, 0.11658562, 0.13873653, 0.48430902, 0.23010167, 0.25217953, 0.31581405, 0.11756486, 0.14149526, 0.47699934, 0.23259114, 0.25174668, 0.30513892, 0.11498373, 0.1371855, 0.47883955, 0.2264116, 0.25019205, 0.29543296, 0.10669812, 0.12955809, 0.479791, 0.23117498, 0.24714111, 0.30218267, 0.11728947, 0.13931441, 0.48290116, 0.22968608, 0.2528435, 0.31478596, 0.11877649, 0.14283024, 0.4749823, 0.23376267, 0.2526986, 0.30523208, 0.11593314, 0.13809398, 0.47989482, 0.22817886, 0.25077298, 0.2960148, 0.10733811, 0.13038798, 0.48270664, 0.2329516, 0.24767272, 0.302501, 0.11794619, 0.14023319, 0.4840842, 0.23060696, 0.25251314, 0.31542325, 0.11941909, 0.14387754, 0.47573656, 0.23366234, 0.25157985, 0.3064763, 0.11669093, 0.13853247, 0.47906235, 0.22737612, 0.25035107, 0.29685763, 0.1078525, 0.13030505, 0.4811283, 0.23199137, 0.24747513, 0.3034295, 0.11730807, 0.13965075, 0.4835804, 0.22962956, 0.25194836, 0.3148071, 0.11865209, 0.14388295, 0.4748415, 0.23302607, 0.25119492, 0.30584782, 0.11578838, 0.1388443, 0.47770795, 0.22730312, 0.24971075, 0.29700586, 0.10693465, 0.131212, 0.47939172, 0.23171729, 0.24693444, 0.30277923, 0.11717981, 0.14024693, 0.48296592, 0.2293508, 0.2530614, 0.31521773, 0.11839802, 0.1442456, 0.475032, 0.23347403, 0.25255436, 0.30543423, 0.11509349, 0.13989648, 0.47914192, 0.22780272, 0.25125852, 0.29739457, 0.10638302, 0.13161886, 0.48211822, 0.23257318, 0.24791162, 0.30342257, 0.11600072, 0.14091876, 0.48588374, 0.2301998, 0.25301746, 0.31530526, 0.11747294, 0.14426522, 0.4758845, 0.23318803, 0.2521451, 0.3054077, 0.11481106, 0.13969104, 0.4794034, 0.22708802, 0.25084183, 0.29732773, 0.10678563, 0.13165519, 0.48209947, 0.23214388, 0.24802822, 0.30387226, 0.11625683, 0.1411462, 0.48500285, 0.23064283, 0.25357017, 0.316218, 0.11747964, 0.14400525, 0.476181, 0.23328233, 0.25278085, 0.30631188, 0.11516821, 0.13972852, 0.48025295, 0.22698337, 0.25112495, 0.29736266, 0.10685411, 0.13172506, 0.48369384, 0.23212895, 0.24849227, 0.304251, 0.11708389, 0.14130998, 0.48646852, 0.2301812, 0.25370562, 0.31656417, 0.11821325, 0.14446016, 0.4785627, 0.23351748, 0.25364202, 0.30692428, 0.11563222, 0.1396765, 0.48167145, 0.22747046, 0.2517943, 0.29697868, 0.10623752, 0.1302233, 0.48532552, 0.23151726, 0.24841826, 0.30305186, 0.1170438, 0.14123315, 0.48671147, 0.23036356, 0.2533248, 0.31583282, 0.11873638, 0.1446695, 0.47831613, 0.23360707, 0.25268695, 0.30776024, 0.116544, 0.14067551, 0.4813273, 0.22754207, 0.2511952, 0.29825518, 0.10802214, 0.13215701, 0.48474315, 0.23213619, 0.24873836, 0.30482027, 0.11732982, 0.14124049, 0.4870422, 0.2300622, 0.2531909, 0.31693622, 0.11872528, 0.14462939, 0.480178, 0.23331176, 0.25274685, 0.30669928, 0.11562936, 0.14006354, 0.48593467, 0.22683592, 0.25204343, 0.2968777, 0.10654278, 0.13149077, 0.48566225, 0.23255402, 0.2495563, 0.30384004, 0.11672883, 0.14070852, 0.48969898, 0.23112923, 0.25478753, 0.31713602, 0.11870868, 0.14469534, 0.48068056, 0.23472224, 0.25376284, 0.30616698, 0.1157672, 0.13966608, 0.48219568, 0.22681618, 0.2522495, 0.29546744, 0.1074046, 0.13198894, 0.48382416, 0.23133749, 0.24902575, 0.3024193, 0.11828953, 0.14094034, 0.48641047, 0.22943318, 0.25490245, 0.31592265, 0.11926653, 0.14438345, 0.47952643, 0.23295383, 0.2544606, 0.30638197, 0.11667106, 0.14019957, 0.48254928, 0.22743353, 0.25258332, 0.29757494, 0.10802556, 0.13180137, 0.484067, 0.2323462, 0.24933875, 0.3034984, 0.11793408, 0.14089236, 0.48689288, 0.230402, 0.25489488, 0.31657323, 0.11873472, 0.1442437, 0.47878677, 0.23328792, 0.25516212, 0.30833533, 0.11675593, 0.13965882, 0.4821843, 0.227437, 0.2536266, 0.29825354, 0.10921513, 0.13287735, 0.48504758, 0.23202257, 0.24999392, 0.30586487, 0.11937995, 0.14220406, 0.48788172, 0.23052102, 0.25525835, 0.31792662, 0.12089554, 0.14521033, 0.47938034, 0.23418552, 0.25547817, 0.308039, 0.11737389, 0.14053579, 0.48241365, 0.22678821, 0.2538076, 0.29977536, 0.10888653, 0.13224007, 0.4834143, 0.2336325, 0.25095224, 0.3065509, 0.11887732, 0.14104682, 0.48579913, 0.23041072, 0.2560193, 0.31785733, 0.11924881, 0.145471, 0.47645187, 0.23446316, 0.25514212, 0.308973, 0.11654629, 0.14054275, 0.4803333, 0.22810486, 0.2538914, 0.30059657, 0.10845115, 0.13246147, 0.48188654, 0.2340276, 0.25065413, 0.3071311, 0.11825557, 0.1413396, 0.48494908, 0.23285405, 0.25585204, 0.32045457, 0.11913892, 0.14315026, 0.4757494, 0.23678236, 0.25569797, 0.31110758, 0.11722163, 0.13951613, 0.4804926, 0.2323736, 0.25531727, 0.301119, 0.11071973, 0.13296798, 0.4826212, 0.23807833, 0.2513431, 0.30662113, 0.12083284, 0.1422596, 0.48482186, 0.23659343, 0.25719035, 0.3208362, 0.12249748, 0.14652778, 0.4769027, 0.23887305, 0.25590396, 0.31206903, 0.12021889, 0.14288826, 0.47818235, 0.23261091, 0.25481945, 0.30119514, 0.11074919, 0.13442563, 0.47938403, 0.23800232, 0.25122952, 0.30699256, 0.11997342, 0.14264219, 0.48214868, 0.23790662, 0.2565947, 0.3185851, 0.1216676, 0.14669482, 0.47443992, 0.24139124, 0.25581497, 0.30704936, 0.11771622, 0.1414323, 0.47622654, 0.23555623, 0.25355753, 0.29971904, 0.10990801, 0.13310961, 0.4816763, 0.24060385, 0.25106174, 0.30483648, 0.12090126, 0.14256962, 0.4804978, 0.2384664, 0.2562893, 0.31710723, 0.12143037, 0.14664435, 0.47218236, 0.24086377, 0.2548865, 0.308364, 0.11803079, 0.14265835, 0.47506142, 0.23408808, 0.25382772, 0.29991135, 0.10944341, 0.13481326, 0.47611126, 0.2393967, 0.25013235, 0.30509877, 0.12082893, 0.14399454, 0.47842067, 0.23805976, 0.25548607, 0.3174326, 0.12245366, 0.14796034, 0.47099188, 0.2406291, 0.2560672, 0.30980283, 0.12000223, 0.14194866, 0.4736084, 0.23547034, 0.2551255, 0.30041587, 0.11003879, 0.13452803, 0.47607687, 0.24065663, 0.25293347, 0.30486017, 0.12037698, 0.14248504, 0.47784153, 0.23796609, 0.25668573, 0.31705058, 0.12164635, 0.1465324, 0.46907952, 0.24155061, 0.25689435, 0.30787233, 0.11862771, 0.14090018, 0.470682025, 0.23671259, 0.25525987, 0.2977414, 0.11079264, 0.134729087, 0.471759677, 0.24059299, 0.24984026, 0.30360648, 0.120212898, 0.142368168, 0.472184479, 0.23897591, 0.25565436, 0.317754716, 0.121895067, 0.146716192, 0.465553284, 0.24119581, 0.25457686, 0.308484554, 0.118675202, 0.141573936, 0.46781224, 0.23556556, 0.25449228, 0.29923606, 0.11062374, 0.134322479, 0.469509482, 0.238656, 0.25064227, 0.30344126, 0.12057155, 0.14407213, 0.47240844, 0.23712198, 0.25759694, 0.316384494, 0.121645093, 0.14846906, 0.46482316, 0.24004498, 0.25656694, 0.307306975, 0.118387841, 0.14408654, 0.47085112, 0.23554908, 0.25752616, 0.298551828, 0.109969832, 0.13605157, 0.47271162, 0.240275547, 0.25077948, 0.30293262, 0.11912585, 0.14355914, 0.47433805, 0.23835187, 0.25555497, 0.31594133, 0.12068814, 0.14757761, 0.46621576, 0.2418959, 0.25596973, 0.305175275, 0.118384816, 0.14336444, 0.4685267, 0.23513259, 0.25536478, 0.2952775, 0.10862406, 0.13606104, 0.47267422, 0.24060066, 0.25144625, 0.30275756, 0.1186903, 0.1443336, 0.47609818, 0.23798348, 0.258216, 0.31632948, 0.1196576, 0.14813797, 0.4691954, 0.24100171, 0.2581542, 0.306091, 0.11636091, 0.14393581, 0.4725178, 0.2374842, 0.2583789, 0.29865175, 0.1080059, 0.13597175, 0.4751412, 0.24133834, 0.25380915, 0.30302912, 0.11811727, 0.14431556, 0.4773319, 0.24012691, 0.2605245, 0.317029595, 0.120048851, 0.14859965, 0.4716328, 0.24425952, 0.26057062, 0.308777124, 0.118160889, 0.144232571, 0.474553317, 0.2388782, 0.25986686, 0.30045936, 0.10938799, 0.13564414, 0.47732627, 0.24380897, 0.25759834, 0.308685124, 0.119241245, 0.14394698, 0.48007262, 0.24147171, 0.26279733, 0.321667731, 0.119805016, 0.14742489, 0.4731775, 0.24340826, 0.26295623, 0.31423184, 0.11740092, 0.14265068, 0.47525504, 0.23960629, 0.2623399, 0.30488262, 0.10978292, 0.13549082, 0.4770495, 0.24627462, 0.25796175, 0.31126222, 0.11855444, 0.14259212, 0.47786063, 0.24579966, 0.26425672, 0.32363665, 0.11978665, 0.14630029, 0.4694696, 0.24753231, 0.2626963, 0.31319407, 0.11697349, 0.14247647, 0.4714473, 0.2411496, 0.2630972, 0.30456027, 0.10850404, 0.13477753, 0.47676522, 0.24591756, 0.26076767, 0.3093219, 0.11745894, 0.14336511, 0.4818353, 0.24456231, 0.26833227, 0.3235966, 0.11954846, 0.14792435, 0.47743192, 0.24679957, 0.2673117, 0.31541038, 0.11777972, 0.1434251, 0.47960147, 0.24157625, 0.26774555, 0.30802068, 0.1094123, 0.13705774, 0.48340428, 0.24627124, 0.2615648, 0.3133505, 0.11942429, 0.14515379, 0.4836607, 0.24579023, 0.2688786, 0.3274046, 0.12052198, 0.14862746, 0.47543326, 0.2496636, 0.2673273, 0.31658128, 0.11774272, 0.14231654, 0.4760256, 0.24144506, 0.26617432, 0.3061873, 0.1094225, 0.13479188, 0.4801265, 0.24857397, 0.26285174, 0.31243664, 0.11934222, 0.14334448, 0.4829497, 0.24554093, 0.268493, 0.32566956, 0.12021758, 0.1474372, 0.47429556, 0.24895383, 0.26712647, 0.31504908, 0.11741856, 0.14340009, 0.47726017, 0.24140303, 0.26650634, 0.30555275, 0.10922054, 0.13546889, 0.47959718, 0.2476035, 0.26227853, 0.31075338, 0.11866479, 0.14438517, 0.48305938, 0.2457371, 0.269403, 0.32501498, 0.12062811, 0.14953874, 0.47779146, 0.2508733, 0.268243, 0.3180554, 0.11845092, 0.1445334, 0.4808624, 0.24495032, 0.26729685, 0.3077368, 0.10984004, 0.13439476, 0.48663676, 0.25264168, 0.26393673, 0.31239074, 0.11912408, 0.14686094, 0.49024495, 0.2511978, 0.26605928, 0.32240927, 0.12033618, 0.14998241, 0.48419553, 0.25234845, 0.26552948, 0.3162799, 0.11834893, 0.1447454, 0.48294172, 0.24862093, 0.26615563, 0.30568478, 0.10779925, 0.13507016, 0.48970795, 0.25507253, 0.26009884, 0.3145052, 0.12404807, 0.15227953, 0.4887931, 0.25844848, 0.26330015, 0.322058707, 0.120815568, 0.1488227, 0.47912556, 0.25488648, 0.2638971, 0.30895844, 0.11846251, 0.13752213, 0.4761855, 0.23476446, 0.25500244, 0.2852622, 0.10534562, 0.13628438, 0.4799958, 0.2439745, 0.254051, 0.29245314, 0.11313903, 0.14451678, 0.47701135, 0.24316877, 0.25746214, 0.3026039, 0.11443388, 0.14757921, 0.4669763, 0.24809785, 0.26122114, 0.297006637, 0.110100016, 0.14554398, 0.47030416, 0.24092932, 0.2600844, 0.279451936, 0.100989856, 0.13558261, 0.47330365, 0.24293855, 0.25433525, 0.29174435, 0.11152878, 0.14431067, 0.47125635, 0.24170722, 0.26059556, 0.3004315, 0.11192417, 0.1465811, 0.4652573, 0.24530499, 0.26008105, 0.30348974, 0.11026499, 0.14775224, 0.47297415, 0.24217616, 0.27222356, 0.29530433, 0.10017318, 0.14082016, 0.47753617, 0.2435741, 0.26261535, 0.29614574, 0.11198621, 0.14979872, 0.4722599, 0.2439459, 0.27031392, 0.3142907, 0.10688376, 0.1540302, 0.47154057, 0.24973024, 0.27284762, 0.2996459, 0.10589365, 0.14961013, 0.4790376, 0.24444681, 0.27419776, 0.29362747, 0.09902251, 0.1467158, 0.4829527, 0.25111395, 0.27341405, 0.30740184, 0.10693851, 0.15578812, 0.48251805, 0.24911626, 0.2805074, 0.32215375, 0.10760316, 0.15745415, 0.4767693, 0.25126496, 0.28091106, 0.3130138, 0.10395922, 0.15373075, 0.48003164, 0.24587546, 0.27848443, 0.30070138, 0.0961211, 0.14390361, 0.48340452, 0.24911459, 0.27183256, 0.30648434, 0.10465574, 0.15768941, 0.48511437, 0.24897708, 0.28192115, 0.3245139, 0.10608196, 0.16111952, 0.47605005, 0.2516056, 0.28129458, 0.31562895, 0.10474745, 0.15514687, 0.47918823, 0.24318576, 0.28196844, 0.30760106, 0.0969328, 0.1457306, 0.48291892, 0.24881272, 0.2760468, 0.3140576, 0.10614388, 0.1559296, 0.48447064, 0.24574757, 0.28379223, 0.3272774, 0.10759623, 0.16006777, 0.47780216, 0.24786526, 0.28162453, 0.3191014, 0.10557622, 0.15665679, 0.47894117, 0.24107511, 0.28190395, 0.3084605, 0.09797271, 0.1501644, 0.48352975, 0.24478084, 0.27617025, 0.3130803, 0.10697292, 0.16255178, 0.48300356, 0.24431622, 0.282672, 0.33068272, 0.10840629, 0.1645737, 0.48146176, 0.24646889, 0.27940622, 0.31799686, 0.10725781, 0.15917937, 0.48203915, 0.23941556, 0.28040424, 0.30905393, 0.09931731, 0.15052833, 0.4834897, 0.2453043, 0.27679405, 0.31541574, 0.1092275, 0.15832616, 0.485463, 0.2433854, 0.2819408, 0.33281144, 0.11200172, 0.16006398, 0.47854787, 0.24866946, 0.27850884, 0.31943262, 0.11137082, 0.15667276, 0.47729746, 0.24139515, 0.27724624, 0.30806774, 0.10233533, 0.14553334, 0.47419575, 0.24530429, 0.26717496, 0.30885538, 0.11372319, 0.15483028, 0.47802386, 0.2465117, 0.27720046, 0.32692713, 0.11704592, 0.16079918, 0.47381142, 0.24977213, 0.27646795, 0.3268274, 0.11456201, 0.15468977, 0.4752328, 0.24069251, 0.27546668, 0.31214845, 0.10218154, 0.14785896, 0.47995785, 0.24582031, 0.27459922, 0.3147777, 0.11126819, 0.16164258, 0.4791382, 0.2533574, 0.288035, 0.33655888, 0.12221186, 0.17386329, 0.47368714, 0.2546044, 0.28457466, 0.32389307, 0.11398381, 0.16231464, 0.47889802, 0.24446738, 0.28835896, 0.30322307, 0.10988891, 0.15593685, 0.46702707, 0.25184873, 0.28412256, 0.3202342, 0.11487503, 0.15806001, 0.46846217, 0.25542587, 0.29143903, 0.3310537, 0.11170612, 0.17189789, 0.47315657, 0.25917652, 0.28904456, 0.33311215, 0.1103342, 0.16148064, 0.49269494, 0.25044167, 0.2869719, 0.31538668, 0.10085402, 0.15453903, 0.49607664, 0.25235406, 0.27921224, 0.32346475, 0.10710447, 0.15853295, 0.4903157, 0.24951732, 0.28265908, 0.33225125, 0.1113012, 0.16346587, 0.48554567, 0.25298256, 0.27940592, 0.32599753, 0.10788053, 0.15795912, 0.49071038, 0.24599677, 0.2850359, 0.3149795, 0.10151161, 0.1508512, 0.4821416, 0.2463628, 0.27427393, 0.32129923, 0.1159908, 0.16228926, 0.47980535, 0.24711478, 0.29269513, 0.34470794, 0.11628813, 0.16420874, 0.46687198, 0.25047687, 0.28907955, 0.33528692, 0.11322188, 0.15891291, 0.48052955, 0.24446005, 0.2925815, 0.3241519, 0.10739182, 0.1488316, 0.47622758, 0.24999714, 0.29246458, 0.33721983, 0.11975728, 0.175406, 0.5088289, 0.25188935, 0.33016422, 0.34285924, 0.12036566, 0.17557558, 0.49809515, 0.25196177, 0.30498597, 0.337672, 0.11716424, 0.15988149, 0.47343346, 0.24733478, 0.3007788, 0.32864472, 0.10583474, 0.15060894, 0.4717417, 0.24693805, 0.29879272, 0.33038267, 0.11305784, 0.16264677, 0.47567862, 0.24807425, 0.30597618, 0.34939888, 0.11651738, 0.17147648, 0.4740277, 0.2530589, 0.3048515, 0.34471855, 0.11789362, 0.16426559, 0.471701, 0.23929845, 0.30178785, 0.32848144, 0.10691886, 0.15255882, 0.48242941, 0.24407913, 0.3082739, 0.3297335, 0.11497298, 0.16365452, 0.47064036, 0.24353963, 0.31334952, 0.33641312, 0.11219548, 0.16627865, 0.47130305, 0.25207558, 0.32376155, 0.3205573, 0.11928649, 0.16633531, 0.47342196, 0.2464332, 0.32673937, 0.31109786, 0.10688376, 0.16112272, 0.47655922, 0.24824522, 0.29776883, 0.32588795, 0.11764701, 0.16920011, 0.48348382, 0.24288091, 0.30470887, 0.34101972, 0.11529041, 0.17223959, 0.47552884, 0.24945569, 0.30717707, 0.3333842, 0.11583244, 0.17188597, 0.48991176, 0.24804142, 0.29874867, 0.3190874, 0.10594081, 0.16010337, 0.49541783, 0.24528375, 0.28940523, 0.32625872, 0.11640923, 0.18268624, 0.5020211, 0.24401905, 0.29104945, 0.3306392, 0.11321948, 0.17518932, 0.49343514, 0.24554907, 0.2923867, 0.31892386, 0.10917479, 0.17068048, 0.4909126, 0.23786911, 0.2912477, 0.30828327, 0.10136076, 0.16042803, 0.50487643, 0.25426638, 0.29657537, 0.3311128, 0.12065508, 0.17174998, 0.487001, 0.23970456, 0.2925891, 0.3245382, 0.1117072, 0.17125064, 0.48959407, 0.24639314, 0.28956407, 0.30993158, 0.1104366, 0.1765223, 0.48626488, 0.2313897, 0.2947914, 0.307921022, 0.107287519, 0.165593818, 0.493772238, 0.23103945, 0.2920628, 0.316272199, 0.112559468, 0.169958279, 0.491664469, 0.23512892, 0.3006583, 0.34082845, 0.11495939, 0.17351715, 0.4800306, 0.23428941, 0.2995532, 0.334432, 0.11316332, 0.16985846, 0.4866409, 0.23056911, 0.30294448, 0.31174672, 0.10687347, 0.16184536, 0.4868528, 0.23234247, 0.2934462, 0.33161673, 0.11561414, 0.16985184, 0.4836478, 0.22824106, 0.30308554, 0.34170124, 0.11637294, 0.17720492, 0.4801611, 0.2310667, 0.30154434, 0.33488122, 0.11536808, 0.17326567, 0.47973797, 0.22647789, 0.3026884, 0.32838777, 0.10925283, 0.16572599, 0.48357052, 0.23378414, 0.29786336, 0.3294825, 0.12156326, 0.18295301, 0.49560976, 0.23582198, 0.3127241, 0.33019415, 0.11901774, 0.1846219, 0.49374875, 0.23439737, 0.3065837, 0.3343873, 0.11632685, 0.17967826, 0.48320216, 0.22976801, 0.3053648, 0.3268267, 0.11086297, 0.17259699, 0.49162728, 0.23343462, 0.3005029, 0.33481088, 0.12044717, 0.17846063, 0.4897838, 0.23682828, 0.30750847, 0.34710827, 0.1222948, 0.18676512, 0.48705018, 0.24068141, 0.31680518, 0.351237, 0.12457106, 0.18032861, 0.47822514, 0.23822187, 0.30334187, 0.32758442, 0.1096835, 0.17090133, 0.4840001, 0.2418812, 0.28826582, 0.32583728, 0.12402058, 0.1869293, 0.49093717, 0.24581268, 0.30289695, 0.34616154, 0.13535312, 0.19040157, 0.48590106, 0.24240212, 0.30171818, 0.33382636, 0.13167559, 0.18180951, 0.48471203, 0.23469828, 0.29747167, 0.32205716, 0.11930437, 0.17561358, 0.4919946, 0.24855289, 0.29383394, 0.33358577, 0.1332197, 0.18156019, 0.49237812, 0.24365349, 0.30637455, 0.3444171, 0.13269553, 0.18362674, 0.50109273, 0.24594481, 0.29801673, 0.33370987, 0.13109232, 0.17920053, 0.5004491, 0.2372731, 0.29857683, 0.32393426, 0.12434573, 0.1728427, 0.50651014, 0.23943117, 0.29436854, 0.3241877, 0.13317658, 0.16525637, 0.50673914, 0.23350804, 0.2975274, 0.3439468, 0.13453102, 0.18418868, 0.5063616, 0.24629205, 0.30974272, 0.34048375, 0.12772265, 0.1823217, 0.4884346, 0.23882084, 0.30258608, 0.32910776, 0.11544219, 0.17348124, 0.49355388, 0.24322428, 0.30577984, 0.34632742, 0.12912786, 0.18274552, 0.50210047, 0.25323626, 0.31815842, 0.35432282, 0.13223723, 0.18845645, 0.48986086, 0.2489604, 0.31561628, 0.34406805, 0.13334936, 0.19160043, 0.49107265, 0.24235125, 0.3107793, 0.3334846, 0.12443655, 0.1844827, 0.49630108, 0.24767195, 0.30866987, 0.34231845, 0.13530934, 0.1919619, 0.496728, 0.25055397, 0.31843862, 0.34066242, 0.14141679, 0.20476282, 0.48946983, 0.25602084, 0.31421673, 0.34245878, 0.13921471, 0.19680499, 0.48452306, 0.2499531, 0.31832433, 0.3304962, 0.12855254, 0.19785924, 0.49434763, 0.25674093, 0.31863976, 0.34621617, 0.15634792, 0.20116991, 0.49758518, 0.2507435, 0.3156593, 0.325689465, 0.147925258, 0.198199093, 0.501404822, 0.24975754, 0.31182697, 0.3468524, 0.15085545, 0.198366076, 0.488580763, 0.24664399, 0.30922467, 0.33002517, 0.14120314, 0.18849164, 0.48094323, 0.25535226, 0.29993534, 0.334636, 0.16216275, 0.2064905, 0.48518565, 0.24964967, 0.29940915, 0.34008956, 0.16094333, 0.2135738, 0.4839988, 0.2526367, 0.30097067, 0.3344426, 0.1642745, 0.205081, 0.48192492, 0.25601977, 0.30257627, 0.32139277, 0.1489182, 0.19569485, 0.4787976, 0.25292146, 0.29389375, 0.33774745, 0.16285895, 0.21209486, 0.47261167, 0.24807543, 0.30373204, 0.33766016, 0.15873276, 0.19727619, 0.46068916, 0.24874398, 0.29026386, 0.3243388, 0.15411824, 0.19963995, 0.48136628, 0.24694888, 0.30371204, 0.34017956, 0.16837724, 0.21903156, 0.4998983, 0.26787204, 0.3094841, 0.34291282, 0.18509832, 0.22291772, 0.5016758, 0.26576227, 0.31719488, 0.3514828, 0.18028076, 0.23452087, 0.5039242, 0.28065234, 0.31623507, 0.34621498, 0.20498504, 0.23066404, 0.4973989, 0.28067282, 0.31384286, 0.35365137, 0.19422053, 0.2290141, 0.5100038, 0.2876048, 0.3174408, 0.36776674, 0.20792794, 0.2315664, 0.510787, 0.28931248, 0.31647673, 0.37489074, 0.20540246, 0.23856172, 0.50524175, 0.28595746, 0.30942222, 0.36067978, 0.19964848, 0.2321367, 0.5016307, 0.2844996, 0.29862776, 0.34133747, 0.19061583, 0.23745948, 0.50448, 0.29213613, 0.29296458, 0.35597634, 0.20435922, 0.23790456, 0.5028468, 0.2867191, 0.303759, 0.3618393, 0.21460791, 0.24891466, 0.49355748, 0.2949537, 0.3117551, 0.36437944, 0.22152157, 0.24814028, 0.49475107, 0.29133606, 0.317968, 0.35053787, 0.22446941, 0.245941, 0.50197846, 0.286584, 0.3102401, 0.35876948, 0.24985662, 0.25568312, 0.49956432, 0.3004205, 0.310779, 0.37057954, 0.24297687, 0.26041245, 0.48744532, 0.2878346, 0.30599943, 0.35751906, 0.25999317, 0.25232184, 0.4755655, 0.28113112, 0.30423918, 0.33286998, 0.25757283, 0.25027993, 0.48804283, 0.28262806, 0.2849042, 0.33619353, 0.2633424, 0.24042596, 0.4659695, 0.27799794, 0.29332164, 0.35072547, 0.26904702, 0.26178035, 0.46555325, 0.27296045, 0.28843457, 0.34734705, 0.26391253, 0.24799669, 0.45449728, 0.27022725, 0.29274967, 0.34474123, 0.2477333, 0.24488528, 0.4577968, 0.28015655, 0.29149878, 0.35417357, 0.27704212, 0.25500518, 0.47482958, 0.28343344, 0.29324937, 0.3472336, 0.28825557, 0.26410294, 0.46617344, 0.2821569, 0.2900959, 0.32985726, 0.29462868, 0.26593983, 0.49339107, 0.28420183, 0.28811783, 0.30853367, 0.27834302, 0.2613952, 0.48910013, 0.28792083, 0.2784477, 0.31019747, 0.294212, 0.25432256, 0.49446887, 0.29135233, 0.29022557, 0.3279993, 0.29734617, 0.2569093, 0.47856402, 0.31441596, 0.29343, 0.34569114, 0.27969527, 0.2540068, 0.47618505, 0.30942, 0.30085602, 0.3411901, 0.2715999, 0.2483906, 0.49100742, 0.31908324, 0.29537344, 0.3476125, 0.29071572, 0.24848868, 0.49138814, 0.3174827, 0.2960834, 0.3549401, 0.28759545, 0.25284308, 0.46597603, 0.27733076, 0.29601875, 0.3512417, 0.27973804, 0.24464057, 0.4732451, 0.30235547, 0.29719806, 0.3415679, 0.27173367, 0.26638004, 0.48540407, 0.31195894, 0.28717193, 0.3505642, 0.2784104, 0.26015544, 0.4693312, 0.30702657, 0.2982262, 0.3672391, 0.27372652, 0.25948936, 0.44473708, 0.28913793, 0.2791881, 0.33688614, 0.25505346, 0.23763663, 0.41429043, 0.27748364, 0.27758506, 0.31767893, 0.24482924, 0.25219092, 0.39523402, 0.29147065, 0.27813026, 0.32034215, 0.25967756, 0.24829943, 0.38090652, 0.28967354, 0.27446416, 0.31710285, 0.25655708, 0.2337183, 0.3782286, 0.28014293, 0.27435985, 0.32346773, 0.25698927, 0.22717707, 0.38067386, 0.27410245, 0.2745402, 0.30458778, 0.24383207, 0.22271946, 0.39291444, 0.286509, 0.26788744, 0.30381986, 0.24420065, 0.21320026, 0.39657798, 0.27052048, 0.24377462, 0.29332757, 0.22164176, 0.21418257, 0.3990628, 0.2716717, 0.23937048, 0.29445934, 0.23713069, 0.21425375, 0.4057862, 0.2607553, 0.23819503, 0.2872995, 0.24292514, 0.2219472, 0.4265648, 0.2725218, 0.24882667, 0.3090203, 0.25719133, 0.2324974, 0.43005946, 0.2808762, 0.2609641, 0.31630084, 0.25483963, 0.23029399, 0.4162103, 0.2650612, 0.251029, 0.27270558, 0.2182989, 0.16778117, 0.3787579, 0.26197883, 0.21924585, 0.23603936, 0.19699056, 0.16803081, 0.38648388, 0.291083, 0.22131167, 0.28159428, 0.2055436, 0.16105974, 0.40406162, 0.2806106, 0.21148172, 0.2764327, 0.1939486, 0.1580778, 0.39610198, 0.2852922, 0.2132969, 0.28300324, 0.20437285, 0.14895363, 0.4013581, 0.28106767, 0.21476652, 0.29386467, 0.20710269, 0.17943597, 0.42671973, 0.32513726, 0.2187551, 0.2750997, 0.2412961, 0.18629627, 0.43384597, 0.32337886, 0.20269446, 0.2729807, 0.2392656, 0.17955391, 0.424031, 0.31488746, 0.22714195, 0.28082034, 0.22857586, 0.17472595, 0.42991248, 0.3106862, 0.21208996, 0.2501883, 0.22574838, 0.17662641, 0.4206431, 0.29653558, 0.16422915, 0.20377818, 0.2240437, 0.18864392, 0.467488, 0.29550886, 0.17256393, 0.212375, 0.23096547, 0.18667606, 0.44243556, 0.27733058, 0.17298257, 0.2082311, 0.22739618, 0.17719083, 0.4281945, 0.26351374, 0.17300998, 0.19751167, 0.22767492, 0.1695389, 0.43922505, 0.2995248, 0.19253898, 0.20778106, 0.23199652, 0.19059615, 0.42277187, 0.26370317, 0.17883185, 0.23456764, 0.1908699, 0.17255382, 0.3257748, 0.27067965, 0.18414591, 0.24297872, 0.18997912, 0.17776611, 0.31536034, 0.26496428, 0.17942344, 0.2225929, 0.18316574, 0.16371824, 0.32262677, 0.26578438, 0.17673612, 0.23669732, 0.20571382, 0.1652546, 0.33187094, 0.26395646, 0.18255362, 0.25288886, 0.2103005, 0.17006199, 0.32473594, 0.26576898, 0.18098213, 0.25165746, 0.20502336, 0.17258945, 0.315521, 0.25449976, 0.18393686, 0.24787934, 0.18552715, 0.16497485, 0.30867678, 0.26413965, 0.1687952, 0.25144866, 0.18632247, 0.1645096, 0.2985454, 0.25009498, 0.16497107, 0.2726212, 0.19684413, 0.16305047, 0.32744867, 0.28039426, 0.19722646, 0.27798745, 0.21367803, 0.16449589, 0.3276253, 0.27929956, 0.20098905, 0.27274644, 0.20570421, 0.1619385, 0.3272904, 0.28942606, 0.20209235, 0.28003016, 0.20918672, 0.16129453, 0.33582464, 0.29855394, 0.20315272, 0.29118335, 0.20945454, 0.16503577, 0.3282965, 0.291811, 0.19720493, 0.28908056, 0.21813735, 0.16907638, 0.34350815, 0.28954583, 0.21070613, 0.28831932, 0.22079618, 0.1683888, 0.34789062, 0.30298033, 0.20817156, 0.29629052, 0.2336382, 0.17449515, 0.3570626, 0.3017766, 0.21607153, 0.30772695, 0.22799535, 0.17456923, 0.34784016, 0.30788487, 0.21820964, 0.28983024, 0.23385341, 0.17933342, 0.34572643, 0.3021242, 0.22374716, 0.28556526, 0.22822885, 0.17040734, 0.34848106, 0.3125608, 0.22430162, 0.2860379, 0.23602337, 0.16996646, 0.37332296, 0.33288196, 0.22930193, 0.30529526, 0.2441758, 0.17901716, 0.38120496, 0.31865817, 0.24097213, 0.30060223, 0.24787626, 0.17901878, 0.38074356, 0.31391746, 0.23529728, 0.28625867, 0.22433442, 0.16847774, 0.34150645, 0.2990888, 0.216083, 0.27520487, 0.22432773, 0.17189403, 0.3530292, 0.29216287, 0.20323336, 0.27737808, 0.22457628, 0.1731133, 0.33523932, 0.29053348, 0.199377, 0.2772688, 0.22149636, 0.17783172, 0.34377423, 0.29104298, 0.20261376, 0.26266795, 0.21492375, 0.17586505, 0.33947712, 0.2968218, 0.20920503, 0.2727983, 0.22541094, 0.1781369, 0.35063803, 0.30153435, 0.19380863, 0.27881807, 0.22219183, 0.17928842, 0.3467686, 0.3057571, 0.20437136, 0.2688436, 0.22308247, 0.17291594, 0.33816043, 0.29596737, 0.19609983, 0.25165978, 0.20629643, 0.17306401, 0.33846912, 0.31057796, 0.20637178, 0.26910064, 0.20564917, 0.17785393, 0.3551512, 0.32006842, 0.18020263, 0.23851322, 0.19421665, 0.18167509, 0.3304626, 0.30705595, 0.18438548, 0.23859258, 0.1892841, 0.17382117, 0.34539765, 0.30201745, 0.19416909, 0.25169948, 0.19566604, 0.17144315, 0.35545534, 0.31055185, 0.18291895, 0.25595734, 0.20383254, 0.17876439, 0.36557007, 0.32654423, 0.1840769, 0.27365223, 0.19473235, 0.18222067, 0.35505635, 0.32129282, 0.17794855, 0.26029563, 0.19747607, 0.17287605, 0.3623067, 0.3056069, 0.18351652, 0.26520765, 0.198332, 0.17054126, 0.36902133, 0.31885976, 0.1879025, 0.26507065, 0.2137352, 0.16974534, 0.36002934, 0.3129752, 0.18479319, 0.27613294, 0.17916824, 0.174656, 0.36472535, 0.31251362, 0.20142736, 0.2541666, 0.17683366, 0.1773848, 0.33008465, 0.30291343, 0.19116771, 0.2611659, 0.169869, 0.17971297, 0.3545832, 0.31423706, 0.20769858, 0.27834952, 0.1937604, 0.18583168, 0.350715, 0.34014457, 0.24001905, 0.28752035, 0.21688204, 0.19260345, 0.3852137, 0.31939358, 0.19994947, 0.30048668, 0.19005577, 0.19803162, 0.39514017, 0.31433845, 0.20614165, 0.26396757, 0.22265701, 0.17250018, 0.34323147, 0.31883144, 0.19354174, 0.24861899, 0.16992575, 0.1853693, 0.35430756, 0.32458514, 0.20096701, 0.25882286, 0.17631884, 0.18592101, 0.3224323, 0.34972945, 0.17412858, 0.26300848, 0.18637039, 0.17775884, 0.38721442, 0.3385946, 0.20147966, 0.27258658, 0.20885181, 0.17671947, 0.3996989, 0.3375364, 0.20413892, 0.29334307, 0.21134862, 0.18044661, 0.43265447, 0.34945935, 0.21485074, 0.30788165, 0.20322447, 0.19078729, 0.4045601, 0.3443863, 0.19918709, 0.2947423, 0.20065498, 0.196496, 0.41302377, 0.33335668, 0.22850406, 0.30664366, 0.20979628, 0.18331687, 0.41727725, 0.32208884, 0.19114424, 0.3206771, 0.21411252, 0.18995403, 0.45951462, 0.3356551, 0.19921438, 0.34178504, 0.19904175, 0.18669757, 0.44688657, 0.33198592, 0.19769837, 0.34459695, 0.18720601, 0.18456097, 0.5147055, 0.3753468, 0.21666276, 0.35275158, 0.17598817, 0.17411527, 0.48942026, 0.36727917, 0.21285528, 0.36826614, 0.16857752, 0.16805841, 0.4977411, 0.3745986, 0.21496812, 0.349718, 0.17292608, 0.18833455, 0.514649, 0.3711211, 0.2059435, 0.3604784, 0.18781778, 0.1939902, 0.5030877, 0.41835788, 0.1689356, 0.39046356, 0.18833843, 0.20694919, 0.5009671, 0.4322282, 0.18484962, 0.41392764, 0.21498692, 0.22573161, 0.5089821, 0.4246653, 0.18838711, 0.4208218, 0.21227351, 0.22877327, 0.50087696, 0.41821945, 0.19413821, 0.42227992, 0.21384788, 0.2359409, 0.5080818, 0.42460015, 0.19392247, 0.4207918, 0.20939434, 0.21965633, 0.50917065, 0.44624454, 0.18784188, 0.44123298, 0.23196831, 0.2321593, 0.5198156, 0.44628552, 0.19687462, 0.4485183, 0.22517549, 0.23342861, 0.5212103, 0.4329114, 0.19716294, 0.43462712, 0.21563876, 0.2315872, 0.51802456, 0.42536265, 0.19330405, 0.4442151, 0.20772853, 0.22602132, 0.5158145, 0.4346588, 0.1921291, 0.44129407, 0.21444526, 0.2387924, 0.52613115, 0.42681554, 0.20129065, 0.45236462, 0.21994804, 0.24219997, 0.5270526, 0.4356324, 0.20164387, 0.437083, 0.22296096, 0.23895031, 0.53110665, 0.421495, 0.20323828, 0.4356989, 0.21574551, 0.235395, 0.52909315, 0.43275413, 0.19670418, 0.44235042, 0.21937802, 0.24620153, 0.53116345, 0.4233342, 0.19864106, 0.45763612, 0.21896969, 0.24967907, 0.5285589, 0.41813126, 0.20667942, 0.44561526, 0.21402398, 0.24382581, 0.5275218, 0.41502783, 0.19983129, 0.44492218, 0.20922016, 0.22203712, 0.525369, 0.42943844, 0.19656533, 0.45045072, 0.20897458, 0.24953909, 0.54431367, 0.42754176, 0.20277512, 0.46755728, 0.21048506, 0.2534487, 0.55015296, 0.42314765, 0.20231354, 0.45829982, 0.20814861, 0.2526801, 0.55037004, 0.4245027, 0.20904785, 0.4564332, 0.2093727, 0.24861926, 0.5539867, 0.44312727, 0.20440699, 0.4642273, 0.20420319, 0.25699005, 0.5495924, 0.4326565, 0.20778912, 0.47648332, 0.21388796, 0.25287348, 0.53222716, 0.42649248, 0.20474333, 0.46086308, 0.2080263, 0.2489192, 0.5274964, 0.4211791, 0.20365791, 0.4547232, 0.21214977, 0.24973245, 0.54429555, 0.44177964, 0.20512584, 0.45346627, 0.2128179, 0.25741398, 0.54997075, 0.4333865, 0.20814842, 0.46077138, 0.21910505, 0.2514162, 0.5496815, 0.43266946, 0.20858172, 0.45921552, 0.21906471, 0.2597618, 0.5499959, 0.4327471, 0.21854034, 0.45132035, 0.21703188, 0.25179964, 0.56332314, 0.44707787, 0.21890773, 0.45816723, 0.21940425, 0.2654982, 0.5573819, 0.4407552, 0.21435058, 0.46086797, 0.226519, 0.25477144, 0.5421551, 0.4280273, 0.2003351, 0.44635436, 0.20422767, 0.24915434, 0.5319146, 0.43675828, 0.20180647, 0.46524802, 0.2025333, 0.25010762, 0.5271553, 0.44759092, 0.20441395, 0.46546212, 0.20987152, 0.25645405, 0.5461717, 0.44029096, 0.20344621, 0.46975777, 0.21422267, 0.25718924, 0.5352725, 0.42803082, 0.19769627, 0.46178418, 0.21595928, 0.26229787, 0.55847716, 0.43437314, 0.20573202, 0.4711498, 0.22287503, 0.25953802, 0.5473384, 0.44008458, 0.20424555, 0.46889478, 0.23436047, 0.27171165, 0.555459, 0.4303717, 0.19847333, 0.4794005, 0.2205254, 0.27042735, 0.5490209, 0.43527022, 0.20356981, 0.4697902, 0.22683635, 0.27341345, 0.55524313, 0.4347651, 0.20132762, 0.45979804, 0.21812911, 0.26254982, 0.54579157, 0.44279426, 0.19786112, 0.45802906, 0.22291347, 0.27741337, 0.551385, 0.43872613, 0.2001881, 0.46222082, 0.22434124, 0.27745485, 0.54375666, 0.4337161, 0.20525031, 0.47045997, 0.23325808, 0.28180623, 0.5721207, 0.43028247, 0.19942588, 0.4495991, 0.21745537, 0.26713362, 0.55830437, 0.44036835, 0.1998784, 0.45662254, 0.21475844, 0.26695505, 0.5576906, 0.43292147, 0.2093038, 0.4829475, 0.22302806, 0.27412975, 0.555987, 0.438514829, 0.238271981, 0.4868573, 0.2221205, 0.28596112, 0.56360215, 0.42591763, 0.19763674, 0.4634475, 0.21753043, 0.2731736, 0.56439066, 0.4386812, 0.2006007, 0.4682575, 0.21709464, 0.27639174, 0.558412, 0.42783263, 0.19854024, 0.48197794, 0.2263134, 0.2782167, 0.5578888, 0.4297518, 0.20210472, 0.46077958, 0.22654976, 0.27973026, 0.56354403, 0.4218399, 0.20457216, 0.46456224, 0.22169577, 0.27018175, 0.5673589, 0.4306692, 0.19668782, 0.45592046, 0.20197234, 0.2743679, 0.564338, 0.42423078, 0.19350931, 0.4640766, 0.2105258, 0.27658924, 0.5614414, 0.42357317, 0.20085102, 0.45827866, 0.2178752, 0.27136707, 0.559317, 0.41830322, 0.2033024, 0.4552768, 0.22135523, 0.2707695, 0.5632423, 0.42948228, 0.19663475, 0.46570683, 0.23324843, 0.285287, 0.5792678, 0.43303156, 0.21193212, 0.4781754, 0.24659333, 0.30100137, 0.58255494, 0.43606687, 0.2127467, 0.468881, 0.23856038, 0.30092725, 0.5801091, 0.42807293, 0.21100025, 0.46666, 0.23673639, 0.29392126, 0.5858199, 0.44624466, 0.21866256, 0.4746784, 0.23658343, 0.30111235, 0.58440614, 0.44225314, 0.22464822, 0.483668, 0.2565521, 0.2995994, 0.58499956, 0.4420744, 0.22054727, 0.46460864, 0.24795668, 0.3047206, 0.58132637, 0.43819198, 0.22626105, 0.4635343, 0.23552687, 0.29544035, 0.5782426, 0.44313583, 0.22341412, 0.4739662, 0.23872156, 0.30155987, 0.5815112, 0.43915686, 0.22756281, 0.48304108, 0.25663468, 0.3095208, 0.58437455, 0.4404553, 0.2249451, 0.462363, 0.2509098, 0.30148664, 0.5800111, 0.43386623, 0.22385332, 0.44320557, 0.24674684, 0.2980386, 0.5867168, 0.43907776, 0.21722022, 0.4666004, 0.24627739, 0.29767016, 0.5885897, 0.43096757, 0.21333946, 0.46899787, 0.22860771, 0.30548516, 0.57980615, 0.41873264, 0.21229056, 0.46038526, 0.25387448, 0.3143, 0.58082116, 0.4273233, 0.22950323, 0.46807122, 0.246705, 0.30611953, 0.5828193, 0.43546125, 0.24223325, 0.47271445, 0.24580802, 0.31574553, 0.57533604, 0.4357934, 0.24992675, 0.4825245, 0.25156778, 0.3102139, 0.57434726, 0.43068647, 0.24879944, 0.46986845, 0.25242803, 0.30956262, 0.58029413, 0.4234379, 0.23778406, 0.4741595, 0.25343913, 0.3137957, 0.5753426, 0.4275529, 0.22422874, 0.46889862, 0.25440648, 0.31674612, 0.5784192, 0.4328705, 0.27648398, 0.47584692, 0.26260337, 0.3148424, 0.58556265, 0.43002144, 0.24052982, 0.46464705, 0.25836775, 0.3142142, 0.584193, 0.4236685, 0.22758523, 0.46867412, 0.25619605, 0.30414602, 0.5966305, 0.43510765, 0.22696365, 0.47813025, 0.2561188, 0.31063023, 0.60158664, 0.4383051, 0.2384875, 0.4903182, 0.26734295, 0.30384666, 0.5875156, 0.42748255, 0.23472522, 0.47043818, 0.2664062, 0.3127229, 0.596757, 0.43626466, 0.25160512, 0.46571264, 0.2624464, 0.3094717, 0.60499555, 0.44117725, 0.24347155, 0.4728555, 0.26841474, 0.32110015, 0.6071206, 0.44121644, 0.25273958, 0.48048922, 0.27200595, 0.33717766, 0.6140347, 0.44289896, 0.26581055, 0.47250068, 0.26396966, 0.32426253, 0.6186042, 0.44165477, 0.27310926, 0.47505584, 0.26521152, 0.324979, 0.62360424, 0.4598948, 0.2784784, 0.4856814, 0.28104463, 0.33583498, 0.63584864, 0.45580813, 0.28961113, 0.49915653, 0.28021723, 0.3306008, 0.62289095, 0.44563085, 0.26423404, 0.47621542, 0.28512946, 0.33957678, 0.6105155, 0.4464034, 0.26207307, 0.47791588, 0.26975074, 0.3356032, 0.6180106, 0.4582837, 0.25735548, 0.479788, 0.2780034, 0.33241645, 0.6026752, 0.45412812, 0.2642113, 0.4865472, 0.2780685, 0.32588404, 0.6119809, 0.46501046, 0.26862827, 0.47792894, 0.293869, 0.3281197, 0.61706614, 0.48645556, 0.2977628, 0.46562564, 0.331107, 0.3199352, 0.6197612, 0.4920942, 0.2906224, 0.4487776, 0.31526953, 0.30586722, 0.62718225, 0.5008795, 0.3065916, 0.48587996, 0.32552785, 0.34288958, 0.5987808, 0.50409555, 0.30565175, 0.45853427, 0.32246035, 0.3207804, 0.5996079, 0.4854923, 0.32002074, 0.46231884, 0.30560398, 0.31942704, 0.60432667, 0.49143356, 0.3196658, 0.43503824, 0.32113636, 0.3456696, 0.5995229, 0.5002387, 0.32124618, 0.45808446, 0.31961888, 0.3225688, 0.6151042, 0.48067805, 0.32235405, 0.44365016, 0.3104914, 0.33671966, 0.64413977, 0.46224767, 0.32861942, 0.44507954, 0.29738253, 0.3289863, 0.640764, 0.4666497, 0.32655582, 0.44756752, 0.2918259, 0.33389398, 0.65578747, 0.48372933, 0.3303316, 0.4550655, 0.3009751, 0.32157442, 0.63812053, 0.45698568, 0.3246523, 0.4324416, 0.28217274, 0.32048684, 0.6221771, 0.44524515, 0.34009966, 0.4403721, 0.28967792, 0.33578455, 0.6267803, 0.44917998, 0.3567301, 0.4285897, 0.30309016, 0.34816256, 0.62012947, 0.43278322, 0.36085084, 0.43252763, 0.30706957, 0.35652405, 0.6323414, 0.4433057, 0.37490818, 0.43230078, 0.3121613, 0.34802225, 0.6242498, 0.4340298, 0.37787712, 0.45258757, 0.3142765, 0.3537425, 0.6301315, 0.43818006, 0.40103707, 0.47730106, 0.32930586, 0.41961658, 0.61749154, 0.4351415, 0.41395813, 0.49149418, 0.33558187, 0.4455614, 0.5917544, 0.46115354, 0.424255, 0.46461675, 0.323811, 0.43893525, 0.59043616, 0.43513906, 0.40711287, 0.45736513, 0.32783228, 0.42220145, 0.5941974, 0.43250075, 0.41544044, 0.4859856, 0.31471398, 0.4008645, 0.61760867, 0.4587337, 0.4292111, 0.4745841, 0.3163827, 0.39238015, 0.58733535, 0.3718668, 0.40506747, 0.36876014, 0.31573537, 0.36078313, 0.5446622, 0.40365958, 0.44180718, 0.45329973, 0.23211253, 0.42202008, 0.5171478, 0.3484882, 0.44019857, 0.4165925, 0.3023691, 0.41999662, 0.52644044, 0.3251201, 0.3770008, 0.3805341, 0.19974163, 0.40610242, 0.5348847, 0.31467238, 0.37743646, 0.36039415, 0.26664433, 0.40210697, 0.51961505, 0.29872274, 0.31115735, 0.35201305, 0.25450608, 0.38060156, 0.48817912, 0.28881294, 0.31205252, 0.36474693, 0.1740287, 0.34572855, 0.49085894, 0.29003653, 0.3024357, 0.35726902, 0.17755717, 0.33703247, 0.47041124, 0.31950164, 0.33608758, 0.34900993, 0.18279067, 0.33780733, 0.48168388, 0.31665608, 0.34429422, 0.3506514, 0.2074997, 0.33273467, 0.49593365, 0.33629498, 0.31082106, 0.33500654, 0.23253632, 0.34978184, 0.48061025, 0.3190938, 0.32847854, 0.32634255, 0.26676512, 0.27426726, 0.47700208, 0.32566667, 0.33596033, 0.30581132, 0.20655271, 0.37735435, 0.51261944, 0.31809145, 0.33569476, 0.31456673, 0.23901834, 0.3718216, 0.48860022, 0.3243085, 0.35249, 0.34562993, 0.24647772, 0.3941152, 0.4710029, 0.34868452, 0.3541891, 0.36141512, 0.24033938, 0.39624566, 0.50170106, 0.3669462, 0.34164423, 0.3578047, 0.29916602, 0.4200139, 0.53188103, 0.3559282, 0.38507736, 0.38336498, 0.28219402, 0.41354388, 0.5002387, 0.38248032, 0.37626463, 0.39768663, 0.3136059, 0.38647336, 0.54718924, 0.38998777, 0.35472554, 0.42232534, 0.3307235, 0.39106062, 0.5531909, 0.39501622, 0.38470995, 0.39819807, 0.32131556, 0.39674112, 0.54449296, 0.3870798, 0.40492818, 0.43458527, 0.35911357, 0.4000264, 0.5429667, 0.40080187, 0.46938857, 0.3939662, 0.3296238, 0.3695212, 0.51468325, 0.41164348, 0.3309867, 0.39968348, 0.32943645, 0.00773156]
splice_donor=[0.0772664398, 0.0871000141, 0.0705565959, 0.0435329154, 0.0672839284, 0.0561735667, 0.0566656478, 0.0539376847, 0.0695898607, 0.0667455718, 0.0802002326, 0.0453554094, 0.0416078009, 0.0433178358, 0.0525495596, 0.0504332669, 0.0493066721, 0.0323642418, 0.0396732837, 0.042669557, 0.0474614315, 0.0443771556, 0.0428866595, 0.0488472432, 0.0371150188, 0.053785421, 0.0491778366, 0.0452199057, 0.0478936173, 0.0565895103, 0.0413894691, 0.0524665192, 0.06188526, 0.0575829297, 0.0555756167, 0.064102605, 0.0462265201, 0.0618196502, 0.0753372908, 0.0434419625, 0.0553584471, 0.0529846214, 0.0429456122, 0.0575786047, 0.0595842227, 0.0462010652, 0.0471850783, 0.0443205573, 0.0326977409, 0.0450979099, 0.0677743927, 0.0517258644, 0.0368757173, 0.0340243019, 0.0268676039, 0.0345556438, 0.0624436438, 0.0466752723, 0.0445420109, 0.0254851207, 0.0322299153, 0.0366202965, 0.0588723198, 0.0411593169, 0.0403733291, 0.0231313761, 0.0344224088, 0.0427959152, 0.052985888, 0.0518047474, 0.0390159972, 0.0288043879, 0.039065253, 0.0597905219, 0.0439663641, 0.0379546434, 0.0325672328, 0.0227414723, 0.0386631079, 0.0517560728, 0.0380492285, 0.0332681872, 0.0400478393, 0.0258151088, 0.0336465128, 0.05459328, 0.0522680469, 0.043811366, 0.0354831666, 0.0233048704, 0.0371898524, 0.0501637422, 0.0458233096, 0.037057139, 0.0343262441, 0.024327226, 0.0302491318, 0.0476374999, 0.0510218404, 0.0354655981, 0.0387992598, 0.0232704002, 0.0293378439, 0.0368337147, 0.0475984812, 0.0316092074, 0.0363078415, 0.0233331081, 0.03108133, 0.0408456661, 0.0523919538, 0.0380354412, 0.0358615592, 0.0217703022, 0.0293239132, 0.040179614, 0.0573964044, 0.0467572324, 0.0365418643, 0.022628041, 0.0320418552, 0.0488118641, 0.0576985218, 0.0422016941, 0.0412371047, 0.025685953, 0.0325808898, 0.0402533486, 0.0580157414, 0.0433000289, 0.0384923965, 0.0257142447, 0.03516341, 0.0465606712, 0.0653813854, 0.043412298, 0.0374501012, 0.0243065897, 0.0400579534, 0.0430649146, 0.062176235, 0.0438758247, 0.0395965688, 0.0235401187, 0.040288385, 0.0485242866, 0.0617433712, 0.0360893421, 0.0448336489, 0.0283674784, 0.0364266336, 0.0393285379, 0.0558462813, 0.0385861583, 0.0411540084, 0.0274437349, 0.0318753123, 0.0448357426, 0.0552764721, 0.0393552631, 0.0374489874, 0.0260635149, 0.036791943, 0.0431319512, 0.0583251752, 0.0453609638, 0.0406169817, 0.0251154341, 0.0405660272, 0.0506065972, 0.056738954, 0.0379025266, 0.0457971357, 0.0291341208, 0.0378810093, 0.0426792093, 0.0447755083, 0.0338879563, 0.0397535749, 0.0216056313, 0.0356039032, 0.0483626015, 0.0549362786, 0.0334022082, 0.0347366259, 0.0196444429, 0.0386438891, 0.0429547466, 0.0601742044, 0.0395057313, 0.0377243981, 0.0217142627, 0.0405055359, 0.0536976121, 0.0552798174, 0.0350379609, 0.0393648595, 0.0277033243, 0.0390955769, 0.0455875546, 0.0528003126, 0.0370656624, 0.0384310111, 0.0260499753, 0.0416166559, 0.0505372882, 0.0629376993, 0.0365136378, 0.0348425061, 0.0264775399, 0.0457179472, 0.0487303585, 0.0645131692, 0.0452580489, 0.0374951884, 0.026887903, 0.0519117489, 0.0591287613, 0.0660119578, 0.0390097164, 0.0440801121, 0.0303594172, 0.0486224592, 0.0484695844, 0.0548997186, 0.0391061269, 0.0468678214, 0.0315746628, 0.0437484458, 0.0515507758, 0.059014909, 0.0365207531, 0.0370114334, 0.0239103008, 0.0435370542, 0.0472561345, 0.0600060448, 0.0434975773, 0.0397847705, 0.0271569192, 0.0417188667, 0.0514935181, 0.0613527447, 0.0351740196, 0.0427218378, 0.0250925198, 0.0374096446, 0.0426820666, 0.0570455827, 0.0372772478, 0.0410064943, 0.0261222627, 0.0358454771, 0.0479760244, 0.058328405, 0.0364997685, 0.0374550931, 0.0228095222, 0.0386145674, 0.0469415709, 0.0627100393, 0.0468926504, 0.0419285372, 0.0285114683, 0.0396585241, 0.0509331226, 0.0580458343, 0.0377991274, 0.0406459793, 0.0256997105, 0.0348779671, 0.0446528271, 0.048292201, 0.0385231115, 0.0418850332, 0.026733119, 0.0362639315, 0.0496269055, 0.0514640324, 0.0379673876, 0.0360157974, 0.0241130535, 0.0373198539, 0.0450079776, 0.0551879257, 0.0433937795, 0.036822997, 0.0275485441, 0.0386391953, 0.0509500541, 0.0555067137, 0.039287556, 0.0387859792, 0.0262861978, 0.0363690779, 0.0423597246, 0.0470388979, 0.0418470241, 0.0408338271, 0.0280734096, 0.0360921845, 0.0468388461, 0.0497176014, 0.0392296053, 0.0331161655, 0.0262978207, 0.036075566, 0.042382203, 0.0510489456, 0.0456062406, 0.0342545509, 0.0301678982, 0.0381608084, 0.048466187, 0.0513641201, 0.0414448567, 0.0357558802, 0.0282847565, 0.0323822014, 0.038682621, 0.0465731621, 0.0419822745, 0.0353961065, 0.0290219598, 0.0338548124, 0.0448028035, 0.0518495254, 0.0386271328, 0.0325249583, 0.0262808669, 0.0364191234, 0.0403320938, 0.0581525676, 0.0449588038, 0.0345411338, 0.0319062918, 0.0418180935, 0.0488498919, 0.056684617, 0.0399649218, 0.0372661613, 0.0303127225, 0.0380784459, 0.0411711819, 0.0473557152, 0.0395164229, 0.0372734219, 0.0295107178, 0.0377201214, 0.046762608, 0.0512223355, 0.037090987, 0.0322527662, 0.0283505265, 0.0389549807, 0.041460976, 0.0562696084, 0.0423145071, 0.033346381, 0.0339136608, 0.0397878811, 0.0454361476, 0.054386735, 0.0405366085, 0.035461776, 0.0305446628, 0.034410283, 0.0391879231, 0.0443800353, 0.0397071652, 0.0347726904, 0.0305418447, 0.0381291136, 0.045342762, 0.0490785576, 0.0360178798, 0.0300993044, 0.0287551954, 0.0396096818, 0.0415917486, 0.0539159887, 0.0410270616, 0.0308020897, 0.0337113962, 0.0449974984, 0.0488009937, 0.0539407507, 0.0404756889, 0.0307007637, 0.03027381, 0.0394103043, 0.0417067148, 0.0461976789, 0.0392210707, 0.0292456131, 0.0307886302, 0.0363499969, 0.0454730093, 0.0516458862, 0.0379827209, 0.0261579379, 0.0290086605, 0.0378687792, 0.0461551622, 0.0560806543, 0.0454900078, 0.0294920318, 0.0330208577, 0.0512159206, 0.0505585074, 0.0504955798, 0.0412003808, 0.0268271919, 0.0333939493, 0.0456379615, 0.0477664657, 0.0425480306, 0.0422769748, 0.0268450696, 0.0359016843, 0.0458636321, 0.0508874804, 0.0430530868, 0.0418971963, 0.0242560338, 0.0311722476, 0.0450866334, 0.0435543507, 0.0459142625, 0.046891477, 0.0276214145, 0.0363654196, 0.0487364158, 0.047569897, 0.0454230122, 0.0433156155, 0.0282041747, 0.0325984992, 0.0441803634, 0.0406123921, 0.0395731032, 0.0415240116, 0.0282103643, 0.0338980742, 0.0463718139, 0.0438696034, 0.0495017655, 0.0360626616, 0.0242420472, 0.0322819501, 0.0489379466, 0.0421957299, 0.0531054363, 0.0424150825, 0.0260309111, 0.0375330113, 0.0619569942, 0.0518207811, 0.0535714217, 0.0419812761, 0.0256456137, 0.035729982, 0.0538593419, 0.0425782204, 0.0494725481, 0.0408339053, 0.0262025427, 0.0379247069, 0.0522248857, 0.0482421778, 0.0544357896, 0.0371906348, 0.0237783231, 0.029425187, 0.0497445315, 0.0450805388, 0.0598209687, 0.0406950563, 0.0249668509, 0.0318865925, 0.0620893501, 0.0487702601, 0.0608115941, 0.0312151909, 0.0219330378, 0.0289445817, 0.0508570746, 0.0381660275, 0.0510535054, 0.0283682663, 0.0208075121, 0.0301495604, 0.0470093004, 0.0404326655, 0.0529907979, 0.0262731593, 0.0200945903, 0.0293390118, 0.0453043319, 0.0380904041, 0.0618625619, 0.03153852, 0.0227950867, 0.0302365404, 0.0510815233, 0.0429433025, 0.0589689165, 0.0275805555, 0.0215187613, 0.0263884589, 0.0442413911, 0.035088554, 0.0549035296, 0.0254352316, 0.021549914, 0.0281683858, 0.0408930108, 0.0378811434, 0.0562144332, 0.0253453925, 0.0202266909, 0.0285826009, 0.0420763753, 0.0375521593, 0.0603529476, 0.0328671671, 0.0221086536, 0.0300571285, 0.0488483794, 0.0449100211, 0.0609816648, 0.0292979777, 0.0212264024, 0.0268144738, 0.043784827, 0.0361237675, 0.0554146431, 0.0299804825, 0.0217028726, 0.0279992502, 0.0409207493, 0.037029095, 0.0553205274, 0.0287739243, 0.0218883026, 0.0281038173, 0.0435997806, 0.0362947136, 0.0633813143, 0.0351698026, 0.0212800503, 0.0276919678, 0.0484405197, 0.0427305065, 0.064704746, 0.0319788381, 0.0201911908, 0.0252864677, 0.0410061926, 0.0375015661, 0.0615674444, 0.0327916592, 0.0205773376, 0.0309606194, 0.0398653671, 0.037841104, 0.0628941804, 0.0304402541, 0.0188988503, 0.0328837521, 0.0425487235, 0.0385843217, 0.0669706389, 0.0364080444, 0.0199946873, 0.0336936153, 0.0468904153, 0.0437517427, 0.0658598095, 0.034224879, 0.0193952657, 0.0286376327, 0.041754026, 0.0347927697, 0.0549312942, 0.0304357056, 0.018961709, 0.0282698963, 0.0415444858, 0.0382144302, 0.0592730045, 0.0292636976, 0.0194118395, 0.0285839941, 0.0426779948, 0.0376803949, 0.0671040341, 0.0323532112, 0.0208835546, 0.0303244889, 0.0486414768, 0.0429144986, 0.0718904585, 0.0291244071, 0.018980531, 0.0274984706, 0.0420940481, 0.0369940475, 0.0594332889, 0.0282275658, 0.019325858, 0.0304978229, 0.0399165712, 0.037164893, 0.0609065481, 0.0257030837, 0.0193697251, 0.030259883, 0.0401421487, 0.0357831866, 0.0677246824, 0.0304997284, 0.0199021176, 0.0330442898, 0.0454047173, 0.0418602042, 0.0688935369, 0.0281933751, 0.0193501245, 0.0287846792, 0.0380878337, 0.034827292, 0.0571124144, 0.0279146079, 0.0200508367, 0.0319461413, 0.039418824, 0.036647886, 0.0602800027, 0.026779633, 0.0205927864, 0.0331154019, 0.0415834524, 0.0397717655, 0.0705016106, 0.0304653272, 0.0204189755, 0.035211347, 0.0500720069, 0.0431792215, 0.0686418638, 0.0265531838, 0.0187090486, 0.0296865925, 0.039211683, 0.0358731896, 0.0554651581, 0.0253582206, 0.0174886528, 0.0310507882, 0.0361652523, 0.0350811444, 0.0581357256, 0.0240862016, 0.0186614152, 0.0307336468, 0.03641041, 0.0342991427, 0.0636642948, 0.0280730296, 0.0196292773, 0.0323715173, 0.0457733572, 0.0397017673, 0.0687517151, 0.0256206151, 0.0188027732, 0.0295311976, 0.0400788449, 0.0349039026, 0.0539760925, 0.0252297353, 0.018473424, 0.0309989844, 0.0384287946, 0.036794506, 0.057376489, 0.0245398395, 0.0196314119, 0.0310173798, 0.037031237, 0.0361559913, 0.0608429387, 0.0294824634, 0.0195438061, 0.0321107842, 0.042861376, 0.0402798317, 0.0636697859, 0.0262750704, 0.0178853478, 0.0283570625, 0.0364342518, 0.0344686024, 0.0548965149, 0.0264304038, 0.0179383345, 0.0306349285, 0.0379619375, 0.0363370068, 0.0600168593, 0.0256374404, 0.0186939575, 0.0313879214, 0.0396736711, 0.0380454659, 0.0645641163, 0.0313807614, 0.0191539414, 0.0321514159, 0.0455331542, 0.0420238711, 0.0641875118, 0.0270356983, 0.0172485225, 0.0277159251, 0.0368455201, 0.0347025879, 0.0533957072, 0.0260882918, 0.0165288541, 0.0287839621, 0.0355428681, 0.0352572314, 0.0555951037, 0.0252046697, 0.0182600934, 0.0291095842, 0.0360601172, 0.0356039628, 0.0611275509, 0.0306146387, 0.0192033406, 0.0299865901, 0.0450065769, 0.0402589031, 0.0637982339, 0.0278276224, 0.0182638951, 0.0275973976, 0.0406118967, 0.0359177589, 0.0539846644, 0.0283137579, 0.0188926458, 0.030644156, 0.0408898816, 0.0381303988, 0.0572372712, 0.026688138, 0.0187535882, 0.0315776654, 0.0394432098, 0.0377250873, 0.0622491501, 0.0316421725, 0.0190504268, 0.0322820507, 0.0418768264, 0.0408586673, 0.0613313802, 0.0272063091, 0.0178204831, 0.0283508897, 0.0343812443, 0.0344577506, 0.0536685698, 0.0263010804, 0.0183133353, 0.030103039, 0.0356876627, 0.036724519, 0.0573626719, 0.0262728557, 0.0193354841, 0.0314624272, 0.0366469845, 0.0372294597, 0.0619994663, 0.0319541618, 0.0202772524, 0.033568114, 0.0454991907, 0.0419479683, 0.0615972616, 0.0290940162, 0.0181438327, 0.0290688723, 0.0384896733, 0.0357278362, 0.051836893, 0.0290443413, 0.0180403125, 0.0303397086, 0.0365901515, 0.0361370258, 0.0544401109, 0.0269422494, 0.0183719154, 0.0306378193, 0.0358199626, 0.0353240408, 0.0605612732, 0.0318680368, 0.0194329098, 0.0314003639, 0.0431487076, 0.0397602357, 0.0609454066, 0.0284561832, 0.0186928287, 0.027324114, 0.0353851654, 0.0361383855, 0.0544927455, 0.028869966, 0.0192623194, 0.0305413622, 0.0376272202, 0.0381815135, 0.0587893426, 0.0279582851, 0.0197570119, 0.0316467248, 0.038593404, 0.0395306163, 0.0653326064, 0.0335286818, 0.0203282591, 0.0320743844, 0.0436723568, 0.0433625728, 0.066981934, 0.0298972148, 0.0193345211, 0.0280047432, 0.0359543078, 0.0368251316, 0.0623304211, 0.0304950625, 0.0191655569, 0.030237468, 0.0356684625, 0.0395588279, 0.0671331435, 0.0299510192, 0.0190821178, 0.0298947953, 0.0353045203, 0.0406866409, 0.077424176, 0.0360432491, 0.021975344, 0.0325945616, 0.0396515578, 0.0442972779, 0.080246821, 0.0312074758, 0.0191323124, 0.0245564915, 0.034043029, 0.0352865867, 0.0684570745, 0.0308788437, 0.019738866, 0.0262365453, 0.0337827802, 0.0364219882, 0.0724656284, 0.0321403183, 0.0230169334, 0.0231763404, 0.0337581635, 0.0357594863, 0.0781573877, 0.0331868082, 0.0211954135, 0.0261301994, 0.0418451726, 0.0368921719, 0.0786651447, 0.0271742549, 0.0201028623, 0.0228371937, 0.0369746685, 0.0352029018, 0.0687192157, 0.0296128523, 0.0226321444, 0.0257194601, 0.0390666947, 0.0347366557, 0.0729631782, 0.0294222347, 0.0255489741, 0.0262834337, 0.0390448868, 0.0397166051, 0.0775026381, 0.0324788876, 0.023349084, 0.0288629122, 0.0466565266, 0.0400572866, 0.0824668333, 0.0269921813, 0.0206359942, 0.0245243572, 0.0383035168, 0.0331428759, 0.071279794, 0.0272916518, 0.0195143931, 0.0283148848, 0.036344748, 0.0321083106, 0.072815299, 0.0310534853, 0.0221926086, 0.0281251166, 0.033930365, 0.0352510065, 0.0773105398, 0.0333614051, 0.0235792957, 0.0284558982, 0.0434180722, 0.0361734368, 0.085718058, 0.0304446295, 0.0211076662, 0.025699392, 0.0368207172, 0.0317708626, 0.0706745759, 0.0305609331, 0.0211114101, 0.027214583, 0.0380807258, 0.0313622877, 0.0725542605, 0.0346768796, 0.0229980424, 0.0265166443, 0.0376184136, 0.031405665, 0.07700032, 0.0373727232, 0.0247399621, 0.0267735198, 0.0437976755, 0.033311598, 0.0825787783, 0.0324441269, 0.0209095646, 0.0226263311, 0.0361226723, 0.0302014034, 0.0686592609, 0.0320270248, 0.0222952478, 0.0257017817, 0.0363690071, 0.0301623885, 0.0748547986, 0.0362838767, 0.0246131532, 0.0267960522, 0.037165463, 0.0343312807, 0.0805576667, 0.0382564366, 0.0255219638, 0.0278536137, 0.045347508, 0.0373511054, 0.0845950544, 0.033396434, 0.0209113285, 0.0233834907, 0.0382646583, 0.03248493, 0.0692599118, 0.0334134772, 0.0214449596, 0.026471464, 0.0389374755, 0.0327069983, 0.0740440115, 0.0350389294, 0.0238607824, 0.0264430568, 0.0386480279, 0.0347599871, 0.0769551098, 0.0369254835, 0.0246481299, 0.0276555251, 0.0458431803, 0.0357611328, 0.0828869268, 0.0325049125, 0.0210225731, 0.0230282824, 0.0390662253, 0.0315533243, 0.0722382739, 0.0326583087, 0.0207629055, 0.0254123081, 0.0395501703, 0.0298856962, 0.0767566413, 0.0368327983, 0.0229491256, 0.0252493322, 0.0379650556, 0.0312211066, 0.0783236176, 0.0362593457, 0.0236415658, 0.0252447724, 0.0446287915, 0.0340515412, 0.0813577548, 0.0316786245, 0.020910006, 0.0222793091, 0.0393122546, 0.0320731625, 0.0682935417, 0.0315985829, 0.0209013652, 0.0254116207, 0.038377244, 0.0311630368, 0.0731480047, 0.0349516496, 0.0232445784, 0.0260219462, 0.0379935242, 0.0339471102, 0.0774673745, 0.0362905152, 0.0259656552, 0.0285838339, 0.0475488156, 0.0378442705, 0.08103434, 0.0312587805, 0.0209819227, 0.0229662973, 0.0420337953, 0.0334354788, 0.0678453222, 0.0307032745, 0.020502761, 0.0267668087, 0.0408320166, 0.0307376515, 0.0734806508, 0.0340052433, 0.0227932148, 0.0257202797, 0.0374214984, 0.0340232551, 0.0777988881, 0.0357059762, 0.0242922343, 0.0269096382, 0.0456214733, 0.0361801945, 0.0809639916, 0.031352222, 0.0204182249, 0.0222903583, 0.0376137868, 0.03201323, 0.068638593, 0.0317622423, 0.0211894307, 0.0275354348, 0.0390537679, 0.0316327959, 0.074771367, 0.032704059, 0.0236957707, 0.0263060089, 0.0374764279, 0.0348647721, 0.0789842904, 0.0358589105, 0.0253488887, 0.0281893779, 0.0459342673, 0.0373038985, 0.0829505995, 0.029938262, 0.0212586001, 0.0229668189, 0.0393160582, 0.0317727812, 0.0688785985, 0.0283119362, 0.0208907258, 0.0259200577, 0.0398826674, 0.0300795622, 0.0733557343, 0.0314154588, 0.0241890643, 0.0265108291, 0.0365037285, 0.0339351781, 0.0785005763, 0.034796197, 0.0271270704, 0.0286892802, 0.0477703176, 0.0369334742, 0.0832523555, 0.0297318473, 0.0218366757, 0.0237543397, 0.0408434272, 0.0326135829, 0.0705140084, 0.0287376717, 0.0207629967, 0.0263860207, 0.0401148349, 0.0299753435, 0.0735349134, 0.0310883392, 0.0241724923, 0.0258198082, 0.0394693576, 0.0321185477, 0.0787599832, 0.0326432325, 0.0259198155, 0.0273964461, 0.0478130095, 0.0358283632, 0.0817145929, 0.0281380881, 0.0213591047, 0.0221743006, 0.0416177437, 0.0319585018, 0.0698413551, 0.0285180882, 0.0212032702, 0.0254582968, 0.041479636, 0.0316679999, 0.0757122263, 0.0318803042, 0.0240574554, 0.0253570657, 0.0402436517, 0.0339749232, 0.0805105492, 0.0339622125, 0.0256268904, 0.0267467443, 0.0472689942, 0.0359387435, 0.0809992552, 0.0281993076, 0.0211031623, 0.02198218, 0.0390586369, 0.031315431, 0.0675917491, 0.0280274525, 0.0206691511, 0.024882203, 0.0393191986, 0.0318948589, 0.0740040988, 0.031642165, 0.0239069276, 0.0253651571, 0.0377138369, 0.0346213579, 0.0784244016, 0.0337104015, 0.025624698, 0.0261642095, 0.0471265465, 0.0382454842, 0.0828232393, 0.0285822283, 0.0211647637, 0.0216853414, 0.040496733, 0.0353524908, 0.0697717294, 0.0289545096, 0.0204523392, 0.0240797214, 0.0407061167, 0.0339860357, 0.0749639571, 0.032630194, 0.0237033702, 0.0247556567, 0.0374416299, 0.034416493, 0.0769214854, 0.0332078263, 0.0256605539, 0.0251894686, 0.0457847118, 0.0389769077, 0.0796264336, 0.0276604127, 0.0217889026, 0.021630181, 0.0377987698, 0.0346294083, 0.0690163225, 0.0278427303, 0.0216183215, 0.0244908743, 0.0385132916, 0.0335163325, 0.0735754594, 0.0318184048, 0.0254057068, 0.0256985836, 0.0365541913, 0.0358691663, 0.078143388, 0.0321986154, 0.026828764, 0.0271968022, 0.0453069285, 0.0405695178, 0.0812896639, 0.0276009813, 0.022520896, 0.0227314755, 0.0389793962, 0.0356939472, 0.0676894262, 0.028058175, 0.0217291582, 0.0249737091, 0.0387469344, 0.0343935117, 0.0720697418, 0.0315045677, 0.0256277584, 0.0255976748, 0.0372765809, 0.03618633, 0.0767162144, 0.033307869, 0.0275063459, 0.0267773326, 0.0454254225, 0.0404866338, 0.0823880956, 0.0286318548, 0.0237639956, 0.022837922, 0.0385706723, 0.0358135179, 0.070980601, 0.0298590343, 0.0227294434, 0.0257650837, 0.0388650186, 0.0342577137, 0.074864313, 0.0317723341, 0.0257059261, 0.0263147503, 0.0362373777, 0.0348598212, 0.0790434107, 0.0326722451, 0.0272577833, 0.026582351, 0.0441586934, 0.0380450189, 0.0818997771, 0.0275057126, 0.0228825677, 0.0225296374, 0.0374687538, 0.034374088, 0.0686855242, 0.028450381, 0.022204699, 0.0248046555, 0.0380200483, 0.0335813351, 0.0729453266, 0.0322810672, 0.0257643256, 0.0255734026, 0.0363837183, 0.0358628035, 0.0775159821, 0.0336148217, 0.0278000701, 0.0267469268, 0.0446785279, 0.0402905904, 0.0815307647, 0.0282913093, 0.0230285395, 0.0223183762, 0.0378769264, 0.0354429781, 0.0681071356, 0.0295342505, 0.0218891297, 0.0243282206, 0.0375248417, 0.0332949758, 0.0713529289, 0.032035917, 0.025199296, 0.0248314943, 0.0351720341, 0.0350126512, 0.0759109482, 0.0321788639, 0.0267863795, 0.026068652, 0.0428488031, 0.0385570899, 0.0800735801, 0.0275910776, 0.0225420874, 0.0221374314, 0.0345018618, 0.0321680233, 0.0690881759, 0.0284589939, 0.0222014152, 0.0257195234, 0.0371215455, 0.031211203, 0.0730941594, 0.0309379511, 0.0251324363, 0.0255349465, 0.0368134864, 0.0340603516, 0.076418519, 0.0336282291, 0.0268302746, 0.0263933837, 0.0438063778, 0.0368096158, 0.0807707533, 0.0278861597, 0.022646755, 0.0217678864, 0.0378765911, 0.0332560055, 0.068300277, 0.0281182192, 0.021462718, 0.0242838804, 0.0378067158, 0.0325269029, 0.0731158778, 0.0306520984, 0.025078414, 0.0247482341, 0.0358515605, 0.0354420654, 0.0784198567, 0.0323863998, 0.0269608051, 0.0261967257, 0.0438918099, 0.0403753072, 0.0818321332, 0.0269575343, 0.0226560626, 0.0217968076, 0.0374492817, 0.0349686891, 0.0689513981, 0.0280929692, 0.0211042985, 0.024442032, 0.0374496989, 0.0341793112, 0.0728410929, 0.0311441477, 0.0246885829, 0.024460787, 0.0358094499, 0.0355148911, 0.0767517462, 0.0317254514, 0.0260945838, 0.0259308293, 0.0428044908, 0.0395091847, 0.0824273899, 0.0268800743, 0.0222023893, 0.0212371126, 0.0393255055, 0.0354695395, 0.0682063326, 0.0278309472, 0.0217502359, 0.0247085132, 0.0398245491, 0.0348317586, 0.0726558194, 0.03065053, 0.0240107179, 0.0246784594, 0.0368602164, 0.0355151333, 0.0790031999, 0.0332173109, 0.0250866283, 0.0262505095, 0.0435888618, 0.0386868976, 0.0817392021, 0.0269472525, 0.0210524946, 0.0203865245, 0.0362961181, 0.0337831825, 0.0682196021, 0.0273836944, 0.0204074718, 0.0225694738, 0.0365388282, 0.0351712853, 0.0724176019, 0.0301995426, 0.0239862558, 0.0234970096, 0.0345653184, 0.0357784145, 0.0761661604, 0.0333278514, 0.0266366154, 0.0253996439, 0.0447807312, 0.0414069183, 0.0799924582, 0.0288016554, 0.0221167374, 0.02151444, 0.0406651013, 0.0360786207, 0.0694431514, 0.0296117272, 0.0216374192, 0.0247946046, 0.0400764644, 0.0353742354, 0.0728812218, 0.03154964, 0.024175467, 0.0247157421, 0.0358376801, 0.0345796682, 0.0762708187, 0.0325308666, 0.0264367834, 0.0286265668, 0.0537658408, 0.0444015227, 0.0722337216, 0.0256406851, 0.021959886, 0.0225528944, 0.0478352979, 0.0379336663, 0.0587252788, 0.0253592059, 0.0227218457, 0.0257493742, 0.0464939959, 0.0396703295, 0.0648969188, 0.0300675444, 0.0253775604, 0.028682204, 0.0482811965, 0.038726341, 0.0707984567, 0.0303450637, 0.0276497081, 0.0340277888, 0.0605853051, 0.0462478101, 0.0715970546, 0.0267390106, 0.0213736333, 0.0249250568, 0.0527667999, 0.0376660191, 0.0575124286, 0.0262326356, 0.0224420279, 0.0281624217, 0.0485809855, 0.0399129391, 0.0647844449, 0.0273647141, 0.024991326, 0.0270299558, 0.0480656736, 0.0403929204, 0.0684859678, 0.0331113264, 0.0310482066, 0.0334581621, 0.0617812239, 0.047911752, 0.0709723011, 0.0279029291, 0.023854373, 0.0244590882, 0.0569303259, 0.039532546, 0.0550724491, 0.02815561, 0.0233412273, 0.0280956794, 0.0543386266, 0.0411045402, 0.0599353351, 0.0303506423, 0.0243598763, 0.0277506411, 0.0556346253, 0.0387946926, 0.066156283, 0.0326234959, 0.0302486494, 0.0330008641, 0.0654011294, 0.0470876768, 0.0698360279, 0.0285807233, 0.0253141504, 0.0242421497, 0.0586043335, 0.0393942222, 0.0560425483, 0.0287502799, 0.0265303031, 0.0279793385, 0.0558889993, 0.0405762345, 0.0609249771, 0.0307765305, 0.0273609385, 0.0285715461, 0.0579525679, 0.0401291586, 0.0690794364, 0.0356020592, 0.0340715609, 0.0351441279, 0.0677883476, 0.0487194546, 0.0692655519, 0.0298513882, 0.0260284599, 0.0258063376, 0.0600897782, 0.038494017, 0.0551224798, 0.0291917901, 0.026130572, 0.0279032961, 0.0557312667, 0.0395369679, 0.0598652959, 0.0311430823, 0.026975926, 0.0274801701, 0.0582181886, 0.0392742753, 0.0651975647, 0.0356167816, 0.0328505374, 0.0327152722, 0.0677554756, 0.0477994233, 0.0686968714, 0.0302716177, 0.025777908, 0.0252129231, 0.0608718209, 0.0396128036, 0.0544155799, 0.0297902748, 0.0271366239, 0.0287937857, 0.0569428243, 0.0414819717, 0.0598262027, 0.0309383273, 0.0271500833, 0.0278240349, 0.0596562624, 0.040061716, 0.066129975, 0.0353505053, 0.0327443853, 0.0351276621, 0.0679081455, 0.0474127978, 0.0671145469, 0.0292293765, 0.0254013017, 0.0253906436, 0.0602283776, 0.0395560786, 0.0532159619, 0.0288978703, 0.0263933539, 0.0290643703, 0.0551972203, 0.0412130095, 0.058100637, 0.0297123007, 0.0264654066, 0.0281219967, 0.056878861, 0.0393946208, 0.0636168122, 0.0347114764, 0.0326264352, 0.0342161171, 0.0666928515, 0.0471718572, 0.0663604289, 0.0288076568, 0.0247436762, 0.0252691023, 0.0603895448, 0.0388462879, 0.0522471927, 0.0287898332, 0.0254161321, 0.028437322, 0.0566060394, 0.040372882, 0.0570598543, 0.0287185162, 0.0255219638, 0.0279124603, 0.0604560971, 0.0384775698, 0.0633326173, 0.0336644128, 0.0308134537, 0.0335609093, 0.0689656809, 0.0462373979, 0.0658277199, 0.0278936047, 0.0240144972, 0.0251383092, 0.0617392808, 0.038371563, 0.052011475, 0.0279912855, 0.0250590835, 0.0285562649, 0.057554353, 0.0396357737, 0.0579214469, 0.0287704449, 0.0256200675, 0.0283254292, 0.0602363795, 0.0384491943, 0.0636605993, 0.0340067595, 0.0308836438, 0.0334826782, 0.0690388829, 0.045926936, 0.0669433475, 0.0277620107, 0.0243918542, 0.0254205614, 0.0613634959, 0.0385763943, 0.0528518446, 0.0280527547, 0.0244989023, 0.0282288361, 0.0579541363, 0.0399123766, 0.058209762, 0.0286216903, 0.025336137, 0.0282672886, 0.0601891205, 0.0390008874, 0.0624323077, 0.0337161422, 0.0303435754, 0.0338885672, 0.0694162995, 0.0463558994, 0.0651897341, 0.0277595911, 0.0234592035, 0.0255309548, 0.0622660965, 0.038381286, 0.0520638414, 0.0278392471, 0.024328867, 0.0284323301, 0.0571533851, 0.0395547897, 0.0574988611, 0.0282791201, 0.0247880351, 0.0280042738, 0.0594657883, 0.0394546799, 0.0615299381, 0.0329332016, 0.030060878, 0.0331528746, 0.0675439611, 0.0469404906, 0.0652853921, 0.0277490932, 0.0235555824, 0.0249409042, 0.0596926585, 0.0392212197, 0.0516393296, 0.0278424527, 0.0241584033, 0.0283052064, 0.0557620488, 0.0403997451, 0.0569157191, 0.0287872367, 0.0249859467, 0.0281475727, 0.0584617592, 0.0395390354, 0.0621487126, 0.0330725946, 0.0298417583, 0.0328868665, 0.0678547099, 0.0475308523, 0.0642945766, 0.0278899185, 0.0228580069, 0.0252224859, 0.0602412187, 0.0392346531, 0.0514030904, 0.0284533352, 0.024237657, 0.0288252514, 0.0564969853, 0.0400763899, 0.0569967292, 0.0285017528, 0.0250378065, 0.0284234285, 0.0586605072, 0.0392758809, 0.0622452386, 0.0338920355, 0.0306351054, 0.0341785513, 0.0666557699, 0.0466750115, 0.0659395531, 0.0280651413, 0.0239299927, 0.0254366286, 0.0600846149, 0.0385979526, 0.0522581711, 0.0282232072, 0.024438696, 0.0286936611, 0.0556990653, 0.0396150686, 0.0572139025, 0.027980892, 0.0247318428, 0.0278330334, 0.0586541407, 0.0394670218, 0.0619656108, 0.033676587, 0.030227866, 0.0333825201, 0.0671226904, 0.0467060395, 0.0652361885, 0.0277139433, 0.0235082302, 0.0247647073, 0.0603834353, 0.0391825996, 0.051358439, 0.0278062932, 0.0241878163, 0.0284406021, 0.0553541742, 0.0401728787, 0.056446638, 0.0281119924, 0.0248456448, 0.0276515149, 0.0583000593, 0.0395358838, 0.0621125028, 0.0338039845, 0.0303944908, 0.0339677855, 0.0665431991, 0.0469384119, 0.0655792058, 0.0278412476, 0.0235561784, 0.0251933001, 0.0605391935, 0.0394938998, 0.0519903786, 0.0280937385, 0.0242254212, 0.0286672432, 0.0556622595, 0.0402135849, 0.0576036051, 0.0283575021, 0.0249334741, 0.0277129821, 0.0580579489, 0.039974533, 0.0627410263, 0.0337237939, 0.0302862916, 0.0336885564, 0.0666853711, 0.0474384576, 0.0660789758, 0.0279832222, 0.0235186182, 0.0253365859, 0.0605251379, 0.0395813733, 0.0531033501, 0.0282957535, 0.0245042276, 0.0288964659, 0.0558607727, 0.0403638519, 0.0573217981, 0.0283763092, 0.0247567035, 0.0279906094, 0.0585313104, 0.039710477, 0.0627191216, 0.0339475796, 0.03011702, 0.0338498428, 0.0665244907, 0.0472887047, 0.066053234, 0.0277785156, 0.0234064478, 0.0252468623, 0.059834864, 0.0396343507, 0.0525122359, 0.0280119684, 0.0242209397, 0.0288497489, 0.0553444549, 0.040563561, 0.0572213084, 0.0281897373, 0.0248641372, 0.0279422924, 0.0579188131, 0.0395525098, 0.0628681257, 0.0341047347, 0.0305032637, 0.0344481543, 0.0665756315, 0.0469623506, 0.0657122582, 0.0276346095, 0.0231071915, 0.0257039182, 0.0606004894, 0.0397500433, 0.0520532802, 0.0280076507, 0.0240206048, 0.0292816646, 0.0557418428, 0.0401901081, 0.0571112037, 0.0280850083, 0.0241650827, 0.0285177324, 0.0587309897, 0.0395719782, 0.062438786, 0.0332687348, 0.029496083, 0.0344916545, 0.0669324324, 0.0468970016, 0.0661994219, 0.0274371952, 0.0232784674, 0.0255361758, 0.0595207773, 0.0390591659, 0.052920837, 0.0279030949, 0.0241883416, 0.029143827, 0.0556637235, 0.0405889079, 0.0578699708, 0.0279320441, 0.0242116153, 0.0282600243, 0.0583980866, 0.0391842611, 0.0632525831, 0.0332917683, 0.0291837081, 0.0340033844, 0.0666613504, 0.0473424979, 0.0665705204, 0.0272094235, 0.022584673, 0.0251510274, 0.0596479401, 0.0393814147, 0.0529552735, 0.0276056137, 0.0235434547, 0.0282575861, 0.0559230782, 0.0407902226, 0.0575532764, 0.0279645342, 0.0242667701, 0.0281401668, 0.0593510754, 0.0395571813, 0.0622038506, 0.0340278, 0.0299281012, 0.0341222323, 0.0688259974, 0.0471833423, 0.0661381036, 0.0277428906, 0.0232558232, 0.0258580931, 0.0623862147, 0.0394427888, 0.0536109917, 0.0280990694, 0.0236648582, 0.0297135785, 0.056961786, 0.0401693135, 0.0582059659, 0.0281738434, 0.0235435106, 0.0285811722, 0.0582631864, 0.0380329788, 0.0620945096, 0.0331656449, 0.028705826, 0.0335513093, 0.0663675293, 0.0467255525, 0.066350773, 0.0269312039, 0.0222789664, 0.0248294603, 0.058201503, 0.0384813249, 0.0526393428, 0.0274545159, 0.0232538506, 0.0291116145, 0.0551318526, 0.039782133, 0.0577317812, 0.0279449411, 0.023709124, 0.0282860789, 0.0579781421, 0.0384448059, 0.06268543, 0.0329850465, 0.0289533287, 0.0348415971, 0.0690484196, 0.047332149, 0.0659935027, 0.0274659991, 0.0223209653, 0.0257827211, 0.0616896637, 0.0391364768, 0.0524965897, 0.0278302617, 0.0234646015, 0.0293034259, 0.0574751534, 0.0401853733, 0.0570936501, 0.0278415941, 0.0240088534, 0.0285544544, 0.0598962009, 0.0393346511, 0.0618381016, 0.0332559533, 0.0290868524, 0.0346366912, 0.0684992075, 0.0470105931, 0.0656099394, 0.0275042504, 0.0226610247, 0.0258888938, 0.0606334321, 0.0388721153, 0.0526193231, 0.0274287332, 0.0233720038, 0.0291398223, 0.0573488027, 0.040449921, 0.0562805757, 0.0275481362, 0.0236736741, 0.0282848533, 0.0600212291, 0.0390227325, 0.0606365949, 0.0334019735, 0.0289698299, 0.0344409719, 0.0688122287, 0.0467886329, 0.0647013187, 0.0274529625, 0.0227522962, 0.0254249759, 0.0614167638, 0.039264977, 0.0519391522, 0.0281224158, 0.0237344336, 0.0289300438, 0.0573562309, 0.040030241, 0.0570106208, 0.0282336082, 0.0243126173, 0.0283365212, 0.0598515756, 0.0391381159, 0.062676698, 0.0338899046, 0.0294622555, 0.0347221084, 0.0686676502, 0.0469153561, 0.0660783648, 0.0276027489, 0.0230261814, 0.0255762879, 0.061021667, 0.0389839895, 0.0524138138, 0.0280596353, 0.0237024371, 0.0293105692, 0.0564318858, 0.0397435278, 0.0573480688, 0.0277569462, 0.0240500327, 0.0283781663, 0.0588685311, 0.0388074405, 0.0617627613, 0.0331510231, 0.0292126089, 0.0346371084, 0.0677630678, 0.0464159511, 0.0658735931, 0.0271046497, 0.0227763969, 0.0255947076, 0.0600202717, 0.037315961, 0.0511851348, 0.0274904501, 0.0236841831, 0.0297826938, 0.056533467, 0.0394872874, 0.0568212457, 0.0275819674, 0.0242595877, 0.0285937805, 0.0587649494, 0.037814416, 0.0615968592, 0.0329056308, 0.0293454938, 0.0349208042, 0.0670953616, 0.0454862081, 0.0644553825, 0.0270037018, 0.0227190033, 0.0254541822, 0.0592089891, 0.037588641, 0.0516350716, 0.0275695156, 0.0236608908, 0.0292464625, 0.0557687394, 0.0385543033, 0.0565564781, 0.0276680719, 0.0238243751, 0.0280384216, 0.0581026226, 0.0371672325, 0.060800463, 0.0335582979, 0.0291892737, 0.0344255492, 0.0677219629, 0.045083195, 0.064015612, 0.0273170415, 0.0225830171, 0.0251185708, 0.0600800402, 0.0377918184, 0.0511303246, 0.0277248379, 0.0233229715, 0.0288298763, 0.0561886355, 0.0385265388, 0.0567646176, 0.0276865214, 0.0239623468, 0.0276639462, 0.0586285144, 0.0375599451, 0.0613081567, 0.033294607, 0.0290002916, 0.0339356475, 0.0673057437, 0.0449055731, 0.0640949979, 0.0272892192, 0.0227246284, 0.0249182992, 0.059670452, 0.0374809727, 0.0514296778, 0.0279307384, 0.0234794188, 0.0287330039, 0.0558415651, 0.0382180177, 0.0568331182, 0.0279011, 0.0236922298, 0.027521221, 0.0580774695, 0.0373560451, 0.0616399497, 0.0334444717, 0.0287376605, 0.0338687338, 0.067493163, 0.0450471453, 0.0649054497, 0.0274289232, 0.022836782, 0.0248805694, 0.0598939806, 0.037951991, 0.0519973077, 0.0279048979, 0.0236152429, 0.0285211671, 0.0564705171, 0.0385214351, 0.057362441, 0.0278627854, 0.0240115859, 0.0272643398, 0.0588718168, 0.0374530442, 0.0617637895, 0.0336135067, 0.0292023048, 0.0334060267, 0.0680673942, 0.0451791286, 0.0646239296, 0.0274435189, 0.0228481442, 0.0246042814, 0.0603664815, 0.0379418433, 0.0522480607, 0.0278212689, 0.023395285, 0.0279421676, 0.0565911904, 0.0387255102, 0.0569707341, 0.0278733633, 0.023959253, 0.0271710847, 0.0589590445, 0.0379016921, 0.0622713976, 0.033591941, 0.0292429924, 0.033201918, 0.0681631863, 0.0453633629, 0.064802438, 0.0273291301, 0.0230522752, 0.0245676488, 0.0605685525, 0.0380785242, 0.0520759448, 0.0278593339, 0.0235544164, 0.0281960201, 0.0563678518, 0.0386484824, 0.0573433824, 0.0279795844, 0.0240005702, 0.0271108504, 0.0587889813, 0.038001772, 0.0623473749, 0.0336075351, 0.0290631745, 0.0335834809, 0.0676223338, 0.0453698412, 0.0649487153, 0.0273003243, 0.0228663795, 0.024592353, 0.0601363517, 0.038282048, 0.05230942, 0.027648408, 0.0234297346, 0.0278489273, 0.0562401637, 0.0388143957, 0.0572314188, 0.0277200267, 0.0238514971, 0.0271679219, 0.0591774434, 0.0379016735, 0.0626428202, 0.0334903188, 0.0290242098, 0.0331313163, 0.0674962848, 0.0452808142, 0.0652568564, 0.0274645016, 0.0230827034, 0.0245019607, 0.0602489002, 0.0380061567, 0.0531091318, 0.0274300817, 0.0234108604, 0.0271551348, 0.0569841266, 0.0390657447, 0.0577914454, 0.027663542, 0.0237898882, 0.02668426, 0.0594171248, 0.0382392816, 0.0625039637, 0.0337170549, 0.0289446786, 0.032910347, 0.0682210177, 0.0458344445, 0.065935649, 0.0274206586, 0.0233368967, 0.0245231129, 0.0605714992, 0.0387712456, 0.0532276593, 0.0277992561, 0.02353804, 0.0280359425, 0.0564359017, 0.0393713526, 0.0581388324, 0.0278447047, 0.0242331233, 0.0274137929, 0.0588391759, 0.0387309939, 0.0630330145, 0.0338849574, 0.0291478205, 0.033631973, 0.0675844699, 0.0459387079, 0.0664489344, 0.0273074415, 0.0229135416, 0.0246497653, 0.060899049, 0.0390928797, 0.0535191521, 0.0277864505, 0.0234284643, 0.0283479914, 0.0564623289, 0.0397957005, 0.0584632866, 0.0279445667, 0.0245149042, 0.027674932, 0.0593373142, 0.0391481481, 0.0627739429, 0.0336200371, 0.0293050334, 0.0342518389, 0.0671274886, 0.046126958, 0.0656765774, 0.0272304993, 0.0233303346, 0.0252156854, 0.0599137731, 0.0388498493, 0.0534168072, 0.0277154632, 0.0238841157, 0.0287148841, 0.0555563569, 0.039429009, 0.0583830141, 0.0277912412, 0.024214128, 0.0275154021, 0.0583599918, 0.0389760174, 0.0627298579, 0.0336763971, 0.0293287188, 0.034226466, 0.0675966814, 0.0460286252, 0.0672803745, 0.0272571277, 0.0230649114, 0.0251839701, 0.0593435764, 0.0385614149, 0.0540900715, 0.0276979096, 0.0236996766, 0.0288112313, 0.055351641, 0.039097473, 0.0587888658, 0.0280437786, 0.0242882837, 0.0280253757, 0.0582183599, 0.0384761952, 0.0631251931, 0.0339668095, 0.0292802416, 0.0344538018, 0.066688247, 0.0454753079, 0.0661635548, 0.0271834489, 0.0230004936, 0.0246573593, 0.0595689528, 0.0385153741, 0.0533924885, 0.0276113935, 0.0236171558, 0.0285608973, 0.0553308614, 0.0391617306, 0.0581979454, 0.0277693812, 0.0242392588, 0.0273829382, 0.0583239943, 0.0386917442, 0.0633035153, 0.0336659439, 0.0292600486, 0.0339091606, 0.0664101467, 0.045742508, 0.0660881847, 0.0271576755, 0.0231497567, 0.0247845445, 0.0592475906, 0.0386834033, 0.0536124147, 0.0277439151, 0.0238820929, 0.02849482, 0.0550074689, 0.0391929448, 0.058685258, 0.0279808566, 0.0243256614, 0.0270927958, 0.058443483, 0.0386917964, 0.0630722046, 0.0333421864, 0.0290712211, 0.0331578553, 0.0665965453, 0.0457808785, 0.0655547529, 0.0270713419, 0.0231648348, 0.0245574471, 0.0596114658, 0.0388887897, 0.053687226, 0.0278720334, 0.0240673609, 0.028265981, 0.0560099036, 0.0392091982, 0.0583122894, 0.0278772004, 0.0244187173, 0.0271794461, 0.0584712289, 0.0384049341, 0.0628214553, 0.0336093232, 0.0293171909, 0.0333746485, 0.0668708086, 0.0454982035, 0.0659313649, 0.0271898657, 0.0231703669, 0.0246220082, 0.0593333505, 0.0384748206, 0.0535780452, 0.0275050942, 0.0236631837, 0.0277637485, 0.0554635487, 0.0392283686, 0.0582375154, 0.0277055148, 0.0242431741, 0.0269967988, 0.0582261533, 0.0385425277, 0.0628745258, 0.0335684456, 0.0293207876, 0.0332671329, 0.0667677894, 0.0458226018, 0.0657958984, 0.0270306896, 0.0232747998, 0.0244059619, 0.059374962, 0.038627632, 0.0536469519, 0.0275816917, 0.0237766933, 0.0278983116, 0.0554819331, 0.0390762836, 0.0584313832, 0.027901208, 0.0245144684, 0.027057413, 0.0583352707, 0.0385190696, 0.06304048, 0.0334491022, 0.0293751564, 0.0329532921, 0.0666384548, 0.0455640927, 0.0651915297, 0.0271197874, 0.0233011022, 0.0243701581, 0.0590090156, 0.0383725092, 0.0534079373, 0.0277367067, 0.0239664968, 0.0278838165, 0.0552690327, 0.0389367901, 0.0584114119, 0.027834814, 0.0244274307, 0.0268364754, 0.0582082197, 0.0384560525, 0.0631372333, 0.033609014, 0.0294845756, 0.0330510177, 0.0664653406, 0.0455357693, 0.0657802075, 0.0272501372, 0.0233051721, 0.0244031828, 0.0590357445, 0.0383678339, 0.0535724834, 0.0277316142, 0.0237484556, 0.0276321992, 0.0553665571, 0.0389518403, 0.058286842, 0.0278378166, 0.0242999643, 0.0266860798, 0.058270108, 0.0383102186, 0.0629487261, 0.0336290002, 0.0293835737, 0.0329341777, 0.0666635931, 0.0455552265, 0.0655616149, 0.0272110682, 0.0232281964, 0.0242811237, 0.0590085834, 0.0383742675, 0.0531753376, 0.0277651902, 0.0237706676, 0.0277544949, 0.0550408326, 0.0389257297, 0.0581758395, 0.0280910544, 0.0244950559, 0.0268611219, 0.0579311252, 0.0382229127, 0.0629116073, 0.03425676, 0.0296136849, 0.0330976956, 0.0661690906, 0.0453385636, 0.0653357953, 0.0271946527, 0.0231910162, 0.0242355037, 0.059186548, 0.0385718532, 0.0529856719, 0.0279085934, 0.0237836204, 0.027632622, 0.0549519397, 0.0389015377, 0.0582058132, 0.0281142984, 0.0246192385, 0.0267611556, 0.0585176498, 0.0384810455, 0.0630082414, 0.0339744687, 0.0295465216, 0.0329066291, 0.0663695261, 0.0452627838, 0.06497816, 0.0273380075, 0.0233131964, 0.0242534913, 0.0592530482, 0.0384402312, 0.0532548726, 0.0279057883, 0.0239087399, 0.0277136825, 0.0552810282, 0.0390623882, 0.0582051165, 0.0280593354, 0.0244252607, 0.0265745874, 0.0584353656, 0.0383452214, 0.0626972318, 0.0339752212, 0.0293869749, 0.0327782705, 0.0664664879, 0.0454380438, 0.0652413219, 0.027302457, 0.0232722964, 0.0241074469, 0.0590262599, 0.0385494716, 0.0530995168, 0.027929645, 0.0239212364, 0.0275831353, 0.0552459322, 0.0390676893, 0.0578230433, 0.028171625, 0.0244736392, 0.0267290976, 0.0586395971, 0.0384213701, 0.0623623766, 0.0338711292, 0.0292923339, 0.0327180326, 0.0665629283, 0.0456278324, 0.0650478974, 0.0273097176, 0.0231427588, 0.0239549559, 0.059407752, 0.0385189429, 0.0528599359, 0.0278522577, 0.0236498024, 0.0275205709, 0.0555129796, 0.0387931429, 0.0579875149, 0.0279812515, 0.0242498163, 0.02670471, 0.058314953, 0.0382927693, 0.0624087676, 0.0337874815, 0.0292601157, 0.0328133628, 0.0659919009, 0.0454611517, 0.0652356967, 0.0275163595, 0.0232125539, 0.0241470858, 0.0588702075, 0.0384516791, 0.0531374551, 0.0281665344, 0.0240173675, 0.0276235919, 0.0545446724, 0.0389353149, 0.0589558519, 0.0285091549, 0.0244124029, 0.0266221724, 0.058817748, 0.0388746224, 0.0625461414, 0.0338377841, 0.0288275406, 0.0323461927, 0.0662107691, 0.0457681343, 0.0645665154, 0.0274229292, 0.0230760705, 0.0239402205, 0.0591887385, 0.0386408232, 0.0528729968, 0.0278679002, 0.0238830913, 0.0273022708, 0.0555070899, 0.0389298983, 0.0574647859, 0.0281689484, 0.0243940447, 0.0267308839, 0.0584652126, 0.0384241417, 0.0625496879, 0.0338782854, 0.0294648279, 0.0324028842, 0.0659079328, 0.0455304682, 0.0655087084, 0.0279924385, 0.0234105103, 0.0241899472, 0.0588384196, 0.0382619202, 0.0531701185, 0.0279432442, 0.0237403773, 0.0269713942, 0.0558511987, 0.0392903835, 0.0578553639, 0.0282150097, 0.024419114, 0.0265585314, 0.0582545511, 0.0385348238, 0.0625217333, 0.0341396295, 0.0296385121, 0.0323578864, 0.0667152852, 0.0454923473, 0.0654546022, 0.0276225265, 0.0234950017, 0.0237516984, 0.0590603314, 0.0385914855, 0.0527549945, 0.0280004311, 0.0238655005, 0.0268359855, 0.0551491939, 0.0390883237, 0.0577422194, 0.0282470752, 0.0244784076, 0.0264963545, 0.0581206419, 0.0386703946, 0.0626462474, 0.0340605229, 0.0294369534, 0.032219056, 0.066143699, 0.0460158661, 0.0650698841, 0.0277562775, 0.0234502498, 0.0238421839, 0.0585375428, 0.0388854221, 0.0533496402, 0.0280970056, 0.0240166131, 0.0273208376, 0.0550996363, 0.0393984206, 0.0585587882, 0.0281089768, 0.024807144, 0.0266558602, 0.0582203828, 0.039089717, 0.0633063987, 0.0340037644, 0.0296958629, 0.0326338112, 0.0663103163, 0.0461170226, 0.0660465807, 0.0276095439, 0.0236108545, 0.0241169799, 0.0589802861, 0.0388845205, 0.0537858792, 0.028044736, 0.024064105, 0.0273839198, 0.0555932336, 0.039416533, 0.058808405, 0.0281738304, 0.0246889889, 0.0268204138, 0.058340013, 0.038968794, 0.0637016743, 0.0339652114, 0.029704893, 0.0327662788, 0.0664333627, 0.0463454612, 0.0664674267, 0.0276903734, 0.0235504229, 0.0240716152, 0.059067402, 0.0390891582, 0.0538354591, 0.0280539244, 0.0240035355, 0.0274904314, 0.0553165078, 0.039391499, 0.0588717498, 0.0281961374, 0.0247476231, 0.0265650898, 0.0582701974, 0.0392026976, 0.0635618716, 0.033976052, 0.0296358429, 0.032534726, 0.0666249096, 0.0463597402, 0.0661329255, 0.0274719521, 0.0233468879, 0.0238743462, 0.0590973385, 0.0390466675, 0.0534904413, 0.0280311164, 0.0238683559, 0.0273968037, 0.0552955121, 0.0393859372, 0.0586064942, 0.0281361304, 0.0246296693, 0.0265034642, 0.058220651, 0.0388600528, 0.0636429414, 0.0339469612, 0.029476352, 0.0323426165, 0.065806061, 0.045990441, 0.0658311546, 0.027471764, 0.0234186742, 0.0238546059, 0.0588308647, 0.0389956161, 0.053428553, 0.0279691424, 0.0239783619, 0.0274147969, 0.0554478131, 0.0393403582, 0.0586119816, 0.0281083025, 0.0245478991, 0.0264425389, 0.0579343475, 0.0388547108, 0.0635118261, 0.0339720286, 0.0295301192, 0.0326128639, 0.066240415, 0.0460875891, 0.0663151219, 0.0275378246, 0.0234689824, 0.0239466392, 0.0587327331, 0.0390608907, 0.0538204983, 0.0280575808, 0.0238816869, 0.0275831446, 0.0552484952, 0.0394736044, 0.0586381406, 0.0282376129, 0.0244957116, 0.0265512783, 0.0581843928, 0.0388152525, 0.0637422502, 0.0339473113, 0.0296769738, 0.0325820334, 0.0665449873, 0.0462554358, 0.065986678, 0.0275737736, 0.0235270914, 0.0240101051, 0.0589195788, 0.0390112028, 0.0535874777, 0.0280925483, 0.0240099356, 0.0274762083, 0.0552985929, 0.0393910483, 0.0587116368, 0.028269995, 0.0247469135, 0.0267914534, 0.0581508912, 0.0388758369, 0.0637739673, 0.0340146087, 0.0297039561, 0.0327473506, 0.0665170625, 0.0460108221, 0.065921925, 0.0275686849, 0.0235333778, 0.0242224354, 0.0588316992, 0.038807746, 0.053504549, 0.0281079859, 0.0239693858, 0.0275457334, 0.0553351976, 0.0393275656, 0.0585491061, 0.0282482784, 0.0246297624, 0.0267147161, 0.0581767745, 0.0387098938, 0.0636066198, 0.0340634249, 0.0296806749, 0.0327602737, 0.0664157122, 0.0461066663, 0.0659562275, 0.0275710505, 0.0236022938, 0.0241734497, 0.0587063879, 0.0388044491, 0.0536894277, 0.028108025, 0.0240097232, 0.0275576543, 0.055099126, 0.0392465964, 0.0587992333, 0.0281593222, 0.0246180668, 0.0266093928, 0.0577018149, 0.0386174358, 0.0637292191, 0.0339393653, 0.0297238901, 0.0326570012, 0.0663134754, 0.0462270565, 0.0659110025, 0.027562933, 0.0235224161, 0.0241231993, 0.0586561449, 0.039149981, 0.0537047908, 0.0280888434, 0.0239241924, 0.0272798911, 0.0552376956, 0.0392214656, 0.0587801598, 0.028265845, 0.024679292, 0.0266901311, 0.0580232516, 0.0388180427, 0.0639304966, 0.0340694562, 0.0297665261, 0.0326783508, 0.0666546449, 0.0461390987, 0.0660021529, 0.027701417, 0.0235721264, 0.0241328329, 0.0588009842, 0.0389077254, 0.053658586, 0.0282164812, 0.024070248, 0.0275841672, 0.0552238114, 0.0394430421, 0.0585887097, 0.0283014439, 0.0246262252, 0.0266587939, 0.0580963455, 0.0388951562, 0.0636810362, 0.034062013, 0.0297019854, 0.032515604, 0.066541642, 0.0461823009, 0.0658010617, 0.0275932383, 0.0235532187, 0.0240710396, 0.0587608889, 0.0389003605, 0.0539260171, 0.0281182788, 0.023952771, 0.0275162943, 0.0551327802, 0.0392738692, 0.0583679564, 0.0283603016, 0.0246106274, 0.0267304368, 0.0578408465, 0.0386631489, 0.0636655763, 0.0339400955, 0.0296356417, 0.0326038189, 0.0661382824, 0.045840241, 0.0656286255, 0.0274653919, 0.0234749429, 0.0240704715, 0.0585857518, 0.0387728959, 0.0533575714, 0.027982695, 0.0239270981, 0.0272794254, 0.0549729541, 0.0392089449, 0.0585053526, 0.028164966, 0.0246461257, 0.026459951, 0.0576689616, 0.038624227, 0.0637670085, 0.0338779278, 0.0297646672, 0.0325258225, 0.0659945533, 0.0458989032, 0.065995425, 0.0274408963, 0.0236116238, 0.0240770057, 0.0578434058, 0.0388913378, 0.0538099371, 0.0279039573, 0.0239254832, 0.0273632929, 0.0542075597, 0.0391313545, 0.0587856323, 0.0281357821, 0.0246582199, 0.0265197325, 0.0569485202, 0.0387215987, 0.0634850934, 0.0338350087, 0.0298393462, 0.0325694084, 0.0654348955, 0.04599512, 0.0654162019, 0.0271332227, 0.0235387273, 0.024061732, 0.0581951477, 0.0389535241, 0.0535266064, 0.0276610535, 0.0241296031, 0.0272970702, 0.0545711666, 0.0393556096, 0.0584375709, 0.0281029977, 0.0249611717, 0.0266574062, 0.0568752736, 0.0387376174, 0.0631839335, 0.0337446034, 0.0299189053, 0.0326687172, 0.0651333258, 0.0462019034, 0.0647290796, 0.0271221232, 0.0240246579, 0.0240901876, 0.0577858984, 0.039018888, 0.0533839762, 0.027696576, 0.0245731119, 0.0275462214, 0.054542128, 0.0394592062, 0.05797543, 0.0277389884, 0.0250286423, 0.0264970977, 0.0575942881, 0.0388729945, 0.0631777048, 0.0333634801, 0.0299532413, 0.0326832496, 0.0653460994, 0.046144478, 0.065115951, 0.0269640163, 0.0237722602, 0.0239634085, 0.0579425469, 0.0390180312, 0.0534318499, 0.0274640042, 0.024102835, 0.0274733845, 0.0541658625, 0.0392979793, 0.0579111129, 0.0276861396, 0.0248588435, 0.0265743043, 0.0574459322, 0.0387581401, 0.0633011386, 0.0336846597, 0.0301836133, 0.0327334851, 0.065476343, 0.0461567491, 0.0650026426, 0.0271705557, 0.0239541512, 0.024167154, 0.0582291856, 0.0389717408, 0.0532676876, 0.0275839269, 0.0242992789, 0.0274917427, 0.0542877987, 0.0392427258, 0.058097057, 0.0277803317, 0.0249384213, 0.026556991, 0.0572879948, 0.0387862474, 0.0634251684, 0.0337151475, 0.030040266, 0.0326076932, 0.0650794953, 0.0460855104, 0.0652934164, 0.0272852704, 0.023876559, 0.0241154879, 0.0579168089, 0.0390003882, 0.0535106063, 0.0277447458, 0.024300782, 0.0275934432, 0.0542465337, 0.0391845033, 0.0581320636, 0.0278472751, 0.024923237, 0.0265964903, 0.0573251732, 0.0387740992, 0.0631920919, 0.0336697549, 0.029894961, 0.0325892195, 0.0655417517, 0.0459587872, 0.0651791021, 0.027047066, 0.023719335, 0.0237906687, 0.0576970354, 0.0387634598, 0.0531194285, 0.0275192689, 0.0241036583, 0.0272079688, 0.0540068932, 0.038989719, 0.0580003783, 0.0276297256, 0.0246572345, 0.026187703, 0.0563919991, 0.0384633914, 0.0629241541, 0.033588022, 0.0298733134, 0.0321812555, 0.064944163, 0.0458931774, 0.0647437572, 0.0273247454, 0.0236899201, 0.0238663778, 0.057442151, 0.0387933031, 0.0529280603, 0.0275655836, 0.0240333211, 0.0268703178, 0.0539849289, 0.0391410105, 0.0574635975, 0.0277396999, 0.0245729126, 0.0260306634, 0.0566277541, 0.0386639275, 0.0627982169, 0.0335779265, 0.0296068359, 0.0319354758, 0.0649816617, 0.0459597036, 0.0653050169, 0.0270972662, 0.0235232022, 0.023470372, 0.0575899929, 0.0387603864, 0.0525988638, 0.0275555383, 0.0239095315, 0.0265243016, 0.0543230325, 0.0390120596, 0.0574603043, 0.027882047, 0.0244687386, 0.0257460214, 0.0572819151, 0.0386254154, 0.0624658428, 0.0336353518, 0.0294739082, 0.0317064114, 0.0657395422, 0.0459020734, 0.0643512532, 0.0270053428, 0.0234340988, 0.023388043, 0.057970468, 0.0386645384, 0.0525396354, 0.0275454614, 0.023834696, 0.0266352091, 0.0547976308, 0.0390643291, 0.0573131293, 0.0276946146, 0.0243656673, 0.0257296059, 0.0574750975, 0.038598828, 0.0622995012, 0.0336049423, 0.0295262635, 0.031716492, 0.0660804287, 0.0457775854, 0.063955687, 0.026988158, 0.0234989617, 0.0233549774, 0.058270622, 0.0389339589, 0.0522191264, 0.0274544396, 0.0238010045, 0.0263978466, 0.0549396724, 0.0389715545, 0.0571568944, 0.0276907589, 0.0243314933, 0.0256349538, 0.0575742051, 0.038583599, 0.0621898659, 0.0336255059, 0.029500369, 0.0317455977, 0.0660953224, 0.0457478501, 0.0640008971, 0.0270119086, 0.0235315207, 0.0234487746, 0.0581294261, 0.038807787, 0.0523123182, 0.0275085308, 0.0239444263, 0.026668543, 0.0544260256, 0.0389505364, 0.0568886809, 0.0277039167, 0.0244352911, 0.0256871637, 0.0567922741, 0.0385867469, 0.0619979985, 0.0334275179, 0.0294827223, 0.031951867, 0.0654597133, 0.0458705351, 0.0636590943, 0.0268464051, 0.0233797152, 0.023377005, 0.0577518418, 0.0388744026, 0.0523477085, 0.0274078175, 0.0239012502, 0.0266114939, 0.0546770766, 0.0390346423, 0.0573055036, 0.0275746156, 0.0245782752, 0.0257870089, 0.0571448915, 0.0387646854, 0.062333595, 0.033575207, 0.0295166485, 0.0318115428, 0.0653811619, 0.0458609425, 0.0640804991, 0.0268950388, 0.0235320367, 0.0233108476, 0.0577622131, 0.0388899669, 0.0524974279, 0.0275472756, 0.0238950197, 0.0267439131, 0.0547612347, 0.0393443257, 0.0572519787, 0.0276816078, 0.0244350228, 0.0256572347, 0.057194598, 0.0389113575, 0.0623848997, 0.0336072743, 0.0293892007, 0.0317927077, 0.0656139925, 0.0461247079, 0.0641196147, 0.0269734226, 0.0234541614, 0.0233851373, 0.0579942912, 0.0391128547, 0.0524911173, 0.0274310727, 0.0238982514, 0.0266378894, 0.0544335917, 0.0390991047, 0.0571887903, 0.0276101567, 0.0245018341, 0.0257227831, 0.0569557101, 0.0386737101, 0.0625778288, 0.0335442759, 0.0295744929, 0.0318089165, 0.0657229349, 0.0458602272, 0.0643058345, 0.0269112214, 0.02348499, 0.0234371275, 0.0578936078, 0.0388063006, 0.0522787012, 0.0274358913, 0.0239653364, 0.0265835486, 0.0546924137, 0.0388720967, 0.0570027977, 0.027573524, 0.0245118905, 0.025647115, 0.057040792, 0.0386084877, 0.0623783208, 0.0334485434, 0.0295168739, 0.0318019278, 0.0655889809, 0.0457582213, 0.06412521, 0.0268431194, 0.0235921703, 0.023445636, 0.0578573346, 0.0387888998, 0.0521525666, 0.0275537446, 0.023966575, 0.0266941264, 0.0548138358, 0.0389993303, 0.0569783486, 0.0277419519, 0.0245691463, 0.0257285554, 0.0570988804, 0.0389180444, 0.0624286905, 0.0336109363, 0.029508166, 0.0318150185, 0.0659296066, 0.0461284593, 0.0640529394, 0.0268486775, 0.0235571526, 0.0234520826, 0.0578495078, 0.0392646641, 0.0523779094, 0.0273978207, 0.0238782708, 0.0266204271, 0.0545838475, 0.0390907377, 0.0571675561, 0.0276719686, 0.0244670548, 0.0257123392, 0.0568443909, 0.0390134901, 0.0624595135, 0.0335808881, 0.029404249, 0.0319293737, 0.0657237843, 0.0461065136, 0.0641253293, 0.0268443525, 0.0233894084, 0.0235924497, 0.057975743, 0.0390864946, 0.0522146635, 0.0274745971, 0.0238887984, 0.0267919246, 0.0546888635, 0.0391283594, 0.0571670234, 0.0275070965, 0.0245221779, 0.0258552693, 0.0570954457, 0.0389314815, 0.0625514835, 0.0334555618, 0.029542746, 0.0319141112, 0.0659682602, 0.0460402891, 0.0642125234, 0.0266364682, 0.0233436786, 0.0234893747, 0.0577160567, 0.0391526558, 0.0523927025, 0.0272353459, 0.0238889102, 0.0268316586, 0.0549216382, 0.0392751545, 0.057334099, 0.0276639536, 0.0245966781, 0.0261175912, 0.0570547804, 0.0393714942, 0.0626817644, 0.0334415659, 0.0295070298, 0.0320801735, 0.0661177337, 0.0463805273, 0.0643436462, 0.0267545916, 0.0234035607, 0.0237522013, 0.0580579042, 0.0392607749, 0.0524322875, 0.0273800939, 0.0239607319, 0.0270704087, 0.0551764742, 0.0393209271, 0.0574508645, 0.0275117848, 0.0245598573, 0.0261159074, 0.0569190606, 0.0392329134, 0.0627462566, 0.0334362797, 0.0294761732, 0.032206092, 0.0658807456, 0.0462889224, 0.0642573163, 0.0267573763, 0.0234430749, 0.0237909351, 0.0579194874, 0.0393963717, 0.05263393, 0.0274926163, 0.0239397194, 0.0270743128, 0.0547995344, 0.0393332988, 0.057491906, 0.027676614, 0.0245059039, 0.0260836966, 0.0571584441, 0.0393177755, 0.0627330765, 0.033601135, 0.0294726603, 0.032244768, 0.0658450276, 0.0464454666, 0.0643945634, 0.0268366393, 0.0234300289, 0.0238400642, 0.0578965954, 0.0394067466, 0.052475851, 0.0275472943, 0.0239329543, 0.027214285, 0.0550729819, 0.0394965895, 0.0573537499, 0.0278213136, 0.0245178416, 0.0261507239, 0.0571657233, 0.0393894687, 0.0628624558, 0.0337142795, 0.0293028355, 0.0323369205, 0.0661848485, 0.0465539843, 0.0643448085, 0.0268938597, 0.0233291071, 0.0238092691, 0.0583591126, 0.039491009, 0.0525629036, 0.0274877418, 0.0238971598, 0.0271044187, 0.0552929826, 0.0394456796, 0.0575791523, 0.027754046, 0.0244832989, 0.0260747522, 0.0573805273, 0.0393542647, 0.0628445894, 0.0336557031, 0.0293279737, 0.0322316289, 0.0661275685, 0.0464226417, 0.0644913688, 0.0270546563, 0.0233823266, 0.0237980448, 0.0582434684, 0.039471399, 0.0525022447, 0.0278513543, 0.0237243362, 0.027250709, 0.0551376976, 0.0395531021, 0.057313215, 0.0279313028, 0.0243472997, 0.0260524079, 0.0573463254, 0.0395016037, 0.0628113374, 0.0339522362, 0.0292266477, 0.03232399, 0.0659797043, 0.0465363748, 0.0645502433, 0.0271572117, 0.0233378001, 0.023846982, 0.0583176427, 0.0396605879, 0.0525811985, 0.0277907792, 0.0238779131, 0.0272879303, 0.0549466647, 0.0395782031, 0.0572754852, 0.028025277, 0.0244243648, 0.0260382444, 0.0569924414, 0.0393857621, 0.0629249513, 0.033927992, 0.0293241441, 0.0324049816, 0.0661523566, 0.0467163809, 0.0644563586, 0.02713494, 0.0232383534, 0.0239422806, 0.0581107363, 0.0396054052, 0.0523843318, 0.0277878139, 0.0237115491, 0.0272975005, 0.0550311096, 0.0396145619, 0.0572336577, 0.0280785467, 0.0243609939, 0.0261638667, 0.0570509247, 0.0395111926, 0.0628817603, 0.0339046083, 0.0292787794, 0.0324843302, 0.0660233125, 0.0466433652, 0.0642119721, 0.0272024367, 0.0232123919, 0.0239297692, 0.0579002723, 0.0396305956, 0.0521259122, 0.0278554745, 0.0236522108, 0.0272534322, 0.0549659766, 0.0396163762, 0.0570476539, 0.0280736499, 0.0242282227, 0.026063988, 0.0570853688, 0.0394736789, 0.0628170669, 0.0339835249, 0.0291922353, 0.032323461, 0.0659650043, 0.0466448218, 0.0644153953, 0.0271961521, 0.0232014246, 0.023826519, 0.0579101294, 0.0394416712, 0.0525165573, 0.0278394129, 0.0236258861, 0.0271058474, 0.0548706576, 0.0394934602, 0.05720089, 0.0281072054, 0.0242088903, 0.0259154607, 0.0567442328, 0.0394040048, 0.0627387092, 0.0339765474, 0.0290848855, 0.0322946571, 0.0656393915, 0.0464341938, 0.0644563586, 0.0273642112, 0.0231386442, 0.0237766113, 0.0579121523, 0.0395328626, 0.0522336438, 0.0278751608, 0.0235798098, 0.0270291548, 0.0547743104, 0.0394591354, 0.0569207072, 0.028046431, 0.0242168605, 0.0258109067, 0.0569855981, 0.039251253, 0.0625862777, 0.0339297391, 0.0291594267, 0.0321249701, 0.065672718, 0.0463380292, 0.0639207065, 0.0273246709, 0.0231346674, 0.0237583537, 0.0578201376, 0.0393511578, 0.0521411374, 0.0278661605, 0.0236821175, 0.0271105245, 0.0546561629, 0.0393614657, 0.0570210218, 0.0283248965, 0.0241993107, 0.0261613689, 0.0567949191, 0.0391799137, 0.0626601651, 0.0338266566, 0.0290910676, 0.0322438218, 0.0658921748, 0.0465852767, 0.0638576895, 0.0272792559, 0.0230014678, 0.0238901358, 0.0577688329, 0.0394400619, 0.0519397296, 0.0279626194, 0.0235930197, 0.0270871334, 0.0547620021, 0.039435707, 0.0566952229, 0.0281766076, 0.0241410453, 0.0259320457, 0.0567242019, 0.0393237695, 0.0623205937, 0.0339520685, 0.0291089993, 0.0321650095, 0.0657683685, 0.046417363, 0.0637754276, 0.027360674, 0.0230496321, 0.0238457955, 0.0577739552, 0.0394357629, 0.051957529, 0.0279678237, 0.023600582, 0.0272274558, 0.0547339208, 0.0394075029, 0.0567371696, 0.0283126421, 0.024149593, 0.0260419194, 0.0566708259, 0.0392473489, 0.0624461807, 0.0339975618, 0.0291923713, 0.0323885456, 0.0655364767, 0.0463182777, 0.0638253689, 0.0273527242, 0.0230519511, 0.0238834992, 0.0576148517, 0.0393309332, 0.0518972129, 0.0279506352, 0.0235934593, 0.0272089243, 0.054586295, 0.0392553508, 0.0569352657, 0.0281995982, 0.0241031814, 0.0260401797, 0.0567358173, 0.0392598473, 0.062193241, 0.0339580774, 0.0289716665, 0.0323806889, 0.065824084, 0.0463888235, 0.063572146, 0.0273932479, 0.0229537208, 0.0239702687, 0.0578198917, 0.0394304879, 0.0518055893, 0.0279812515, 0.0235404614, 0.0272487253, 0.0546614863, 0.0394588485, 0.056687478, 0.0283005629, 0.024086196, 0.0260855593, 0.0567347184, 0.0392677188, 0.0624352656, 0.0340185985, 0.029063141, 0.0323819779, 0.0656497702, 0.0464263819, 0.0637950599, 0.0274312533, 0.022990495, 0.0239272527, 0.0577721372, 0.0393378921, 0.0519468226, 0.0280754529, 0.0235207286, 0.0272563603, 0.0547510944, 0.0394260697, 0.056855306, 0.0283676609, 0.024167208, 0.0260497332, 0.0568360947, 0.0393417068, 0.0624361038, 0.0342263356, 0.0290549956, 0.0323416851, 0.0658750311, 0.0464949533, 0.0641550943, 0.0275850538, 0.0230975319, 0.0238817129, 0.0579361171, 0.039345894, 0.0521958619, 0.0281056426, 0.0235683136, 0.0270426683, 0.0546885617, 0.0393521115, 0.056973543, 0.0284073148, 0.0241430178, 0.0259223934, 0.0567241311, 0.0393602401, 0.0624714456, 0.0342162624, 0.029098969, 0.0322629549, 0.0657412335, 0.0465774834, 0.0638917461, 0.0275436137, 0.0230270382, 0.0238396116, 0.0578049384, 0.0395008288, 0.0519900732, 0.0279736836, 0.0234729927, 0.0271080341, 0.0546571799, 0.0394286849, 0.0567463785, 0.0283537265, 0.0241258927, 0.0259972345, 0.0567526557, 0.0393914431, 0.0624548346, 0.0340404883, 0.0291382298, 0.0322756507, 0.0658186227, 0.0464593656, 0.0638584271, 0.0274140257, 0.0230505783, 0.0238989647, 0.0578927957, 0.0394463167, 0.0519832075, 0.0279997662, 0.0235646423, 0.027214868, 0.0548308343, 0.0395364277, 0.0570219643, 0.028322354, 0.0241729096, 0.0260394067, 0.0568923578, 0.0394462422, 0.0625740215, 0.0341883153, 0.0290810615, 0.0322815739, 0.0657918677, 0.0465101823, 0.0639138073, 0.0274570584, 0.0230718032, 0.0239416678, 0.0577689223, 0.0394584388, 0.0519838892, 0.0280435383, 0.0236447025, 0.0271326434, 0.0545187369, 0.0395791456, 0.056963928, 0.0283515844, 0.0242205672, 0.0260583032, 0.0566656776, 0.0394581333, 0.0624461807, 0.0341755301, 0.029146038, 0.0324044637, 0.0655468702, 0.0466371477, 0.0639692098, 0.0275155418, 0.0230655484, 0.0239747241, 0.0575507469, 0.0394948833, 0.0519338176, 0.02812065, 0.0236543454, 0.0272827037, 0.0546101555, 0.0394932963, 0.0570588037, 0.0284185838, 0.0242437255, 0.0261528268, 0.0566188656, 0.0394276716, 0.0623871423, 0.034120094, 0.0291771572, 0.0323677137, 0.0656024516, 0.0464714877, 0.0639082193, 0.027437225, 0.0231396835, 0.0239538513, 0.0573235191, 0.0395236313, 0.0518637262, 0.0279790685, 0.0236043166, 0.0272469632, 0.0544685647, 0.0394369811, 0.0567241758, 0.0283603817, 0.024180498, 0.0260655694, 0.0565682724, 0.0393809862, 0.0622807555, 0.0341728702, 0.0291114245, 0.0323473178, 0.0655992031, 0.0464651361, 0.0639057457, 0.0274672266, 0.0231320933, 0.0239125863, 0.0576246269, 0.0393706001, 0.0518085659, 0.0279950071, 0.0235988051, 0.0271894988, 0.0545723327, 0.0393132046, 0.0566456728, 0.0283399802, 0.0242045, 0.0259905197, 0.0565086119, 0.0391351506, 0.0621668659, 0.0341241322, 0.0291524846, 0.032262411, 0.0654870197, 0.0462961458, 0.0636043102, 0.027430879, 0.0230714809, 0.0239364468, 0.0575076938, 0.0394241922, 0.0515266284, 0.0280518979, 0.0236333814, 0.0272197016, 0.0546814241, 0.0394446366, 0.0564569645, 0.0283652041, 0.0242190566, 0.0260949694, 0.0567528531, 0.0393546969, 0.0621833764, 0.0341332033, 0.0292203147, 0.0322819911, 0.0656150281, 0.0465296358, 0.0635595247, 0.0273706932, 0.0231240522, 0.023900697, 0.0576061197, 0.0394259691, 0.0516874641, 0.0280098394, 0.0236830078, 0.027155526, 0.0545890667, 0.0394191965, 0.0565738566, 0.0282955952, 0.0242546052, 0.0259951819, 0.0566929057, 0.0394161381, 0.062278524, 0.0341080986, 0.0292459521, 0.0322023183, 0.0658295974, 0.0465001501, 0.0636657849, 0.0274255462, 0.0231600665, 0.0238592029, 0.0577878281, 0.0395402126, 0.0517946556, 0.0280231033, 0.0237525571, 0.0271226875, 0.0546657331, 0.0395060964, 0.0566584356, 0.0283581838, 0.0242913067, 0.0258921105, 0.0565633066, 0.0393793955, 0.0622179098, 0.0341572352, 0.0291943904, 0.032143414, 0.0655207112, 0.0465623178, 0.0637090504, 0.0273957308, 0.0231166575, 0.0238000378, 0.0576932468, 0.039537061, 0.0516650863, 0.028073689, 0.0236887205, 0.0271768812, 0.0547852442, 0.0395190865, 0.0565857217, 0.0283139423, 0.0242296103, 0.0259832069, 0.0567614138, 0.039368093, 0.0620978735, 0.0340398252, 0.0291987918, 0.0320844129, 0.0655940995, 0.0466510616, 0.0636101887, 0.0273949169, 0.0231606066, 0.0238374248, 0.0576005727, 0.0395251811, 0.0517226569, 0.0279183779, 0.0237053968, 0.0271424018, 0.0545019247, 0.039525345, 0.0563980751, 0.02824625, 0.0242006294, 0.0258806944, 0.0565563217, 0.0394061394, 0.0619461872, 0.0340478383, 0.0292032771, 0.0322251543, 0.0655359477, 0.0464987531, 0.0632213429, 0.0273847748, 0.0231043156, 0.0238276292, 0.0577177145, 0.0395533107, 0.0514484979, 0.0279501546, 0.0236419793, 0.027119128, 0.0546100624, 0.0394435525, 0.0564333387, 0.0282937605, 0.0242519602, 0.0259842537, 0.0567081347, 0.039410904, 0.0619601533, 0.0339800753, 0.0291913413, 0.0321540758, 0.0655063167, 0.0465430431, 0.0634148866, 0.0273452364, 0.0231421981, 0.0237888973, 0.0575659685, 0.0395164043, 0.0516007394, 0.0279856957, 0.0236352291, 0.027140243, 0.0545796379, 0.039452225, 0.0563906543, 0.0282827374, 0.0242388025, 0.0260809194, 0.0565565638, 0.039472159, 0.062119253, 0.0339992829, 0.029158093, 0.032365609, 0.0654835775, 0.0465298221, 0.0635045469, 0.0273234267, 0.0231576767, 0.023947414, 0.0575774424, 0.0395104066, 0.0517537892, 0.0279185679, 0.0237449873, 0.0272800438, 0.0546033867, 0.0395048596, 0.0565596558, 0.0282725301, 0.0243296716, 0.026075704, 0.0566401184, 0.039465379, 0.0620975941, 0.0340330116, 0.0292557757, 0.0323843248, 0.0655666739, 0.0466640405, 0.0637104437, 0.0274107791, 0.023238508, 0.0240156483, 0.057662148, 0.0396532901, 0.051861003, 0.0279770046, 0.0237677339, 0.0274030697, 0.0547743253, 0.0396139622, 0.056671273, 0.0282953698, 0.0242936444, 0.0260971636, 0.0566407964, 0.0394979157, 0.0622804426, 0.0340702683, 0.0292525291, 0.0323475115, 0.0654705316, 0.0466853194, 0.0638632476, 0.0273293182, 0.023244258, 0.0239553563, 0.0576672778, 0.0396819897, 0.0519108251, 0.0280048605, 0.0237957016, 0.0272816513, 0.0547517985, 0.0396720879, 0.0566443466, 0.0283770747, 0.0243147202, 0.0260814242, 0.0568715781, 0.0395058766, 0.062169455, 0.0339567885, 0.0291947778, 0.0322700217, 0.0656100884, 0.0466084108, 0.0636324361, 0.0272734389, 0.023187181, 0.0239528026, 0.0577859208, 0.0395200253, 0.0517673716, 0.0278984401, 0.0237675514, 0.0272681918, 0.0548446178, 0.0396058671, 0.0566749237, 0.0283087622, 0.0243536048, 0.0261192191, 0.0567712076, 0.039507214, 0.0622122847, 0.0340180211, 0.0292264633, 0.0323023163, 0.0657183155, 0.0467024408, 0.0636413097, 0.0273244176, 0.0232405551, 0.0239465497, 0.0577101186, 0.039725177, 0.0517387651, 0.027897872, 0.0238073748, 0.0274196025, 0.0548545346, 0.0396357104, 0.0566648617, 0.0282198992, 0.024283547, 0.0261718519, 0.0569104254, 0.0396137238, 0.0622259155, 0.0339005329, 0.0292277411, 0.0323521979, 0.0657919571, 0.0465976261, 0.0636209995, 0.0273229331, 0.0232061315, 0.024050096, 0.057808917, 0.0396221988, 0.0518208519, 0.0278696008, 0.0237579551, 0.0273810346, 0.0548288822, 0.0395712703, 0.056643635, 0.0282608587, 0.0243149269, 0.026262654, 0.0568782277, 0.0395610482, 0.0622730516, 0.0339271091, 0.0292887557, 0.0324123576, 0.0656083375, 0.0466079824, 0.0637379214, 0.0273501426, 0.0232438315, 0.0241222791, 0.0577943549, 0.0395962298, 0.0518487133, 0.0279187132, 0.0238704365, 0.0274047796, 0.0545912124, 0.0395029224, 0.0567812547, 0.0283079091, 0.0243619494, 0.0261867531, 0.0565232821, 0.0394572653, 0.0621646531, 0.0339329466, 0.0293054674, 0.0323214605, 0.065267995, 0.0465520024, 0.063706696, 0.0273917317, 0.0232066419, 0.0240990743, 0.0573503487, 0.039644856, 0.0518391877, 0.0280479845, 0.0237669926, 0.0272829421, 0.0545380227, 0.0395535752, 0.0566755682, 0.0283803195, 0.0243570209, 0.0261576585, 0.0565114878, 0.0395829529, 0.0623195581, 0.0340705514, 0.0292748027, 0.0323717259, 0.065274097, 0.0467019826, 0.0638163611, 0.0273863543, 0.0232449174, 0.0240366645, 0.0572314896, 0.0395326987, 0.0520606227, 0.027934825, 0.0237782057, 0.0273349378, 0.0543913618, 0.0396890417, 0.0570143014, 0.0283709466, 0.0244210977, 0.0260449778, 0.0564204231, 0.0394136794, 0.0623260215, 0.0344368182, 0.0294387657, 0.0326981433, 0.0651494041, 0.046567101, 0.0639625862, 0.0274487324, 0.0232293177, 0.0241252296, 0.0574169978, 0.0395744331, 0.0521431603, 0.0279541649, 0.0237411577, 0.0273970906, 0.0544250049, 0.0394827016, 0.0567527339, 0.0283593442, 0.0244477, 0.0261586178, 0.0567043684, 0.0394117832, 0.0626006573, 0.0340122655, 0.0293521397, 0.0322808325, 0.0650843009, 0.0465403572, 0.063968733, 0.0273538399, 0.023238441, 0.0239774529, 0.0572843514, 0.0395057313, 0.052203238, 0.0280192848, 0.0238087047, 0.0273447391, 0.054346595, 0.039521452, 0.057125669, 0.0284399875, 0.0243264548, 0.0261359699, 0.0563288666, 0.0394366346, 0.062518917, 0.0340203568, 0.029271543, 0.0323352963, 0.0651767328, 0.046601437, 0.0640221313, 0.0273652431, 0.023189744, 0.0240027495, 0.0571685173, 0.0394729562, 0.0522070415, 0.0279923491, 0.0238402635, 0.0273190793, 0.0543334708, 0.0394701362, 0.0569847897, 0.0282973722, 0.0243367795, 0.0261218287, 0.0563074164, 0.039337799, 0.0624525249, 0.0339827314, 0.0293578394, 0.0322537534, 0.0649749413, 0.0464279801, 0.0639193133, 0.0273518302, 0.0232582334, 0.0240148604, 0.0570333265, 0.0391585194, 0.0520368852, 0.0279844031, 0.0238194447, 0.0273468625, 0.054327026, 0.039230302, 0.05690163, 0.0283315927, 0.0243249517, 0.0261149723, 0.0562750809, 0.0391536579, 0.0623027608, 0.0339694023, 0.0293218363, 0.032137353, 0.0648483858, 0.0461295061, 0.0636929348, 0.0273826756, 0.0231247824, 0.0239870306, 0.0568384901, 0.039223928, 0.0520485491, 0.0279963128, 0.0237675291, 0.0272592902, 0.0541033819, 0.0393086299, 0.056819316, 0.0285539404, 0.0243343376, 0.0261925142, 0.0562569872, 0.0393056497, 0.0622383058, 0.034158852, 0.0292558577, 0.0323104635, 0.0650131032, 0.0464952663, 0.0633606762, 0.0274476539, 0.0231649261, 0.0240601487, 0.0571169779, 0.039412383, 0.0518614762, 0.0279920474, 0.023811264, 0.0273819622, 0.0543310717, 0.0394065678, 0.0566332862, 0.0282838382, 0.0242181867, 0.0261354391, 0.0561817214, 0.039233312, 0.0621012338, 0.0339175835, 0.0292888489, 0.0322633944, 0.0649120957, 0.0464204997, 0.06362997, 0.0274641179, 0.0232229047, 0.024171913, 0.0569904409, 0.0394676924, 0.0519050285, 0.0279655177, 0.0237215534, 0.0273876004, 0.0543461852, 0.0394423045, 0.0566650815, 0.0283521507, 0.0243153889, 0.0261783358, 0.0561898872, 0.0391719677, 0.0624056309, 0.0340647623, 0.0294544324, 0.0322283879, 0.0648445413, 0.0463335589, 0.0638104454, 0.0274134707, 0.02329446, 0.0240798593, 0.0567658693, 0.0391778462, 0.0520316921, 0.0279520433, 0.0237968937, 0.0273421258, 0.0536856465, 0.0390322469, 0.0566529185, 0.0283748638, 0.0242980625, 0.0261005331, 0.0559910201, 0.0390694849, 0.0622902922, 0.0340602547, 0.0293160863, 0.0322333947, 0.0646528527, 0.0461230837, 0.063717261, 0.0274255648, 0.0232812203, 0.0240284167, 0.0570447668, 0.0392821431, 0.052091077, 0.0280223358, 0.0237848721, 0.0272886753, 0.0541264229, 0.0391015671, 0.0569472685, 0.028449351, 0.024337722, 0.0260789562, 0.0561492518, 0.0389820524, 0.0622670501, 0.034075994, 0.0292639956, 0.0321706384, 0.0648634806, 0.046096053, 0.0636812672, 0.0275802072, 0.0232341867, 0.0239552502, 0.0569930524, 0.0390474014, 0.0519415103, 0.0280670505, 0.0238100328, 0.0272759721, 0.0544185266, 0.0391101204, 0.0566102676, 0.0283999015, 0.0243132245, 0.0259362124, 0.0563451424, 0.0389447734, 0.0623685978, 0.0339884311, 0.0293053221, 0.0320188664, 0.0652224571, 0.0460836738, 0.063805297, 0.0274534747, 0.0232274514, 0.0240486506, 0.0570002943, 0.0389041193, 0.0519391336, 0.0279241446, 0.0236041415, 0.0273617525, 0.0541277453, 0.0390561037, 0.0563841984, 0.0282500573, 0.0240580533, 0.0258430466, 0.0561558381, 0.0389139466, 0.0621244386, 0.0341922194, 0.0293058008, 0.0326000564, 0.064819783, 0.0459809266, 0.0630299747, 0.027396949, 0.0229604412, 0.0239606462, 0.057308659, 0.0389009453, 0.0513909608, 0.0278082676, 0.0233854242, 0.0272540543, 0.0543355495, 0.0389110073, 0.0557964072, 0.02824248, 0.0241209194, 0.0259524528, 0.0565293916, 0.0387842171, 0.0620055161, 0.0337571539, 0.0291160382, 0.0320756622, 0.0653838962, 0.0459706001, 0.0633319542, 0.0273761954, 0.0229025241, 0.0239736475, 0.0573989861, 0.0388149694, 0.0515812337, 0.0279496312, 0.0235247053, 0.027390942, 0.0546899736, 0.0387967452, 0.0562915541, 0.0283147357, 0.0240396652, 0.0261056963, 0.0563387536, 0.0385714248, 0.0620640367, 0.0339981467, 0.0291157663, 0.0321944468, 0.0653465539, 0.045707792, 0.0631320029, 0.0274950713, 0.02290738, 0.0240078792, 0.0572987348, 0.0386644192, 0.0516239144, 0.0279435758, 0.0233666413, 0.0272309314, 0.054637365, 0.0388622507, 0.0560807809, 0.0282570627, 0.0239312351, 0.0259887278, 0.0564933904, 0.0386988223, 0.0619556978, 0.0339968055, 0.0290264618, 0.032056395, 0.0653817803, 0.0459997132, 0.0635356084, 0.0276741702, 0.0229977015, 0.0239363313, 0.0573842712, 0.038952563, 0.051922638, 0.0281890836, 0.023518119, 0.0271029659, 0.0545906387, 0.0389747843, 0.0566439629, 0.0285833701, 0.0242314246, 0.0259451214, 0.0564510375, 0.0386952609, 0.0620379336, 0.0341649763, 0.0292594805, 0.0318598114, 0.0653432459, 0.0460901596, 0.0636346489, 0.0276668128, 0.0230546761, 0.0238573942, 0.0573619567, 0.0388614871, 0.0515968427, 0.028220633, 0.0234994814, 0.0270290952, 0.0546899699, 0.0390457548, 0.0564047247, 0.0284579508, 0.024028087, 0.0258297846, 0.056766212, 0.0388051644, 0.0619834438, 0.0342938341, 0.0290953368, 0.0318578258, 0.0654121935, 0.0461740904, 0.0636368692, 0.027723372, 0.0229326021, 0.0238875523, 0.0573435202, 0.0388114452, 0.0512975417, 0.0281694029, 0.0233840104, 0.0270517841, 0.0545057729, 0.0390038788, 0.0559497438, 0.0284846108, 0.0239099655, 0.0258863922, 0.0561587922, 0.0386791155, 0.0614350364, 0.0344526209, 0.0291702878, 0.0319264941, 0.0651207343, 0.0460802801, 0.0632196739, 0.0282792244, 0.0231321622, 0.0244233757, 0.0569946393, 0.0388103761, 0.0509180576, 0.0283703059, 0.0235961322, 0.0273090471, 0.0548184104, 0.0390663035, 0.0559199117, 0.0285220481, 0.024054002, 0.0260742195, 0.0563084148, 0.0387260988, 0.0610311739, 0.0344978496, 0.0292669386, 0.0321462117, 0.0657302588, 0.0461911261, 0.0631674752, 0.0277823545, 0.0230133962, 0.0241987314, 0.0574193187, 0.0387819074, 0.0510459729, 0.0283948202, 0.0234727059, 0.0272454191, 0.0547759607, 0.039008975, 0.0561427735, 0.0285292193, 0.0239680074, 0.0259899665, 0.0564155318, 0.0386467203, 0.061459735, 0.0344620049, 0.0291119646, 0.0320685916, 0.0655147657, 0.0461816937, 0.0632138848, 0.0278733373, 0.0229765549, 0.024092488, 0.0574262589, 0.0389172472, 0.0510365106, 0.0285292137, 0.0235727038, 0.0272236317, 0.0547920354, 0.038922891, 0.0558044426, 0.0287298355, 0.0240306631, 0.0260002185, 0.0564931892, 0.0386763215, 0.0610514246, 0.0345874913, 0.0290347673, 0.0320871696, 0.0652873814, 0.0460994914, 0.0625649318, 0.0280084983, 0.0229347944, 0.0240088589, 0.0571711063, 0.0388875268, 0.0505267829, 0.0285997372, 0.0235646144, 0.0272587892, 0.0544634424, 0.0390216224, 0.0554666482, 0.0286980774, 0.0240189321, 0.0259825774, 0.0563565232, 0.0387131944, 0.0609225631, 0.0345656723, 0.029250266, 0.0321050026, 0.0651178658, 0.0459646657, 0.0627111495, 0.0280965138, 0.0229805931, 0.024090128, 0.056955453, 0.0387007594, 0.0505823418, 0.028608596, 0.0235271156, 0.0271324161, 0.0545013659, 0.0388700999, 0.0553283803, 0.0286848713, 0.0238980483, 0.0260466617, 0.0564220771, 0.0386127047, 0.0607408024, 0.0347037017, 0.0290817209, 0.0320713557, 0.0653821006, 0.0460038632, 0.0623743311, 0.0280310009, 0.0229185764, 0.0240704827, 0.05708782, 0.0387398489, 0.0504984632, 0.0284935981, 0.0234088898, 0.027118763, 0.0545088947, 0.0389905088, 0.0551821403, 0.0285890382, 0.0239570979, 0.0259711463, 0.0562266745, 0.0386514105, 0.0605319515, 0.0344265103, 0.0291011576, 0.0320457593, 0.0649909452, 0.0460604914, 0.0619539432, 0.0279153343, 0.0230028071, 0.0240721051, 0.0568797104, 0.038863916, 0.0503951125, 0.0285684038, 0.0236138348, 0.027232185, 0.0544071645, 0.0390312932, 0.0545956828, 0.0286386181, 0.0241409987, 0.0260533746, 0.056220375, 0.0386766903, 0.0602384694, 0.0345128924, 0.0292831417, 0.0321210809, 0.0652035102, 0.046083454, 0.0620087013, 0.0279250406, 0.0230725296, 0.0241121892, 0.0570663027, 0.0388335958, 0.0502694622, 0.0284832995, 0.0235956255, 0.0271082595, 0.0545030721, 0.0390490182, 0.0548082888, 0.0286102109, 0.0241504926, 0.0259859376, 0.0562460124, 0.0387010202, 0.0603178963, 0.0345814265, 0.029303791, 0.0321734138, 0.0652710199, 0.0460587852, 0.0619877018, 0.0280540101, 0.0229993034, 0.0240646154, 0.0573030747, 0.0390018523, 0.0500913337, 0.0286715813, 0.0234479997, 0.0271551069, 0.0545714833, 0.0391149446, 0.0546736345, 0.0287918933, 0.0240637641, 0.0260178242, 0.0564305671, 0.0387538895, 0.0603920221, 0.0346388929, 0.0291906018, 0.0319662839, 0.0654822364, 0.0462570339, 0.0621343404, 0.0280370619, 0.0229839589, 0.0238709114, 0.0572205111, 0.0389878862, 0.0504469723, 0.0286043733, 0.023506321, 0.0270462688, 0.0544720143, 0.0393460169, 0.0549746603, 0.0286683422, 0.0240643919, 0.0259055588, 0.0563366041, 0.0389996991, 0.060442999, 0.0345121771, 0.0291200895, 0.0320011862, 0.0652080476, 0.0464580096, 0.0619877018, 0.0279545523, 0.0229108576, 0.0239822064, 0.0570180155, 0.0391256995, 0.0503389537, 0.0285549238, 0.0235264711, 0.026930837, 0.0545056425, 0.0393614881, 0.054884579, 0.0286235884, 0.0240760632, 0.02583462, 0.056194324, 0.0389016978, 0.0605743341, 0.0345812887, 0.0291830562, 0.0318555869, 0.0649232343, 0.0463445634, 0.0624191351, 0.0279904213, 0.0228590183, 0.0238353331, 0.0569336042, 0.0390463509, 0.0504087321, 0.0284497384, 0.0233715605, 0.0268972032, 0.054278791, 0.0392030887, 0.0548257045, 0.0284663085, 0.0239412915, 0.0257861223, 0.0563099198, 0.0391070694, 0.0604766309, 0.0344306678, 0.0290776975, 0.0318153575, 0.0650937334, 0.0465320721, 0.0619548932, 0.0276793223, 0.0228837878, 0.0238529071, 0.0569095649, 0.0392227359, 0.0503678694, 0.0283823181, 0.023483675, 0.0268840957, 0.0543946885, 0.0393952131, 0.0548956878, 0.0285148397, 0.0240304116, 0.0258962642, 0.0560598299, 0.0390262902, 0.0604884066, 0.0344038531, 0.0291837435, 0.0318896696, 0.065186508, 0.0464443043, 0.0620383359, 0.0278969891, 0.0228329711, 0.0238212645, 0.0572203435, 0.0391325131, 0.0504090264, 0.0284106303, 0.0234450419, 0.0268765818, 0.0546350144, 0.0394230299, 0.054483898, 0.0284720343, 0.0239778869, 0.0258409809, 0.0564783663, 0.0391994603, 0.0600999556, 0.0344549082, 0.0291458629, 0.0318425782, 0.0652568564, 0.0466832183, 0.0618114658, 0.0279700924, 0.0228772108, 0.0237245634, 0.0569807403, 0.0393003635, 0.0499637611, 0.028490847, 0.0233452693, 0.0269263927, 0.0544850305, 0.0395375378, 0.0541947708, 0.0285149701, 0.0238255337, 0.025830742, 0.0564131811, 0.0390485413, 0.0596368462, 0.0344362631, 0.0289821718, 0.0318498574, 0.06515982, 0.0466004834, 0.0608365498, 0.0278944038, 0.0228069387, 0.0240037702, 0.0570922121, 0.0393215269, 0.0491215363, 0.0283883549, 0.0232995525, 0.0269433409, 0.0545317866, 0.0394851007, 0.053540729, 0.0283160713, 0.0239255168, 0.0258421712, 0.0564854816, 0.0389215983, 0.0587834679, 0.0341834798, 0.0290579759, 0.0319478326, 0.0654532909, 0.0464128926, 0.060437534, 0.027757287, 0.0227689352, 0.0237273835, 0.0569579042, 0.0392007232, 0.0490039252, 0.0283604935, 0.0232898127, 0.026868308, 0.0545215495, 0.0393886417, 0.0532654524, 0.0283717494, 0.0239381809, 0.0256912783, 0.0562157705, 0.0390151702, 0.0592369772, 0.0342266411, 0.0290870946, 0.0317432657, 0.0652361214, 0.0465365276, 0.0606822819, 0.0278757084, 0.0228950512, 0.0237854552, 0.0569525659, 0.0393033102, 0.0496763811, 0.0284665283, 0.0234111231, 0.0269750636, 0.054522831, 0.039511539, 0.0541844368, 0.0284651499, 0.0239829663, 0.025928529, 0.0562440269, 0.0391550213, 0.0596051477, 0.03420531, 0.029089136, 0.0319579951, 0.0655000433, 0.0465597585, 0.0615060441, 0.0277349558, 0.022935465, 0.0238479357, 0.0572720282, 0.039250873, 0.0496236421, 0.0283102561, 0.0235652793, 0.0270388164, 0.0546860546, 0.0394437872, 0.0541802309, 0.0284393262, 0.0241724495, 0.0259438809, 0.0562938601, 0.0392471552, 0.0598200634, 0.0342511758, 0.0293175839, 0.0319411159, 0.0654089302, 0.0466891229, 0.0617604554, 0.0279411711, 0.0230367761, 0.0238038879, 0.0567895174, 0.0393778048, 0.0499199703, 0.0285428688, 0.0235274341, 0.0270073228, 0.0545304976, 0.039486967, 0.0544010773, 0.0286830496, 0.0241035633, 0.0257995967, 0.0562294312, 0.0391290449, 0.0600324646, 0.0345128104, 0.0291520748, 0.0318028517, 0.0652931854, 0.0466239601, 0.0618602969, 0.0281209517, 0.0228812881, 0.0237192251, 0.0567366891, 0.0393229388, 0.0496800095, 0.0285586547, 0.0234420504, 0.0268484261, 0.0544298403, 0.0394486226, 0.0543472059, 0.0286494587, 0.0240732729, 0.0258273371, 0.0562434681, 0.0393193737, 0.0598634407, 0.0345685929, 0.0291499421, 0.0317818187, 0.0651243627, 0.046668835, 0.061793413, 0.028146524, 0.0227387287, 0.023630349, 0.0567847341, 0.0393359065, 0.0497694872, 0.0285668988, 0.0234694872, 0.0268171877, 0.0543388352, 0.0396080278, 0.0542427599, 0.0286590885, 0.0239136592, 0.0257218014, 0.0559938587, 0.0391691774, 0.0597532503, 0.0343746096, 0.0290758386, 0.0316476487, 0.0648850352, 0.0466643348, 0.061409805, 0.0280230753, 0.0228404067, 0.0235735979, 0.0566954352, 0.0393895581, 0.0497165024, 0.0284567252, 0.0233742502, 0.0267216563, 0.0542213246, 0.0394878201, 0.0540035889, 0.0285256989, 0.0238902513, 0.0256699212, 0.0559638999, 0.0391485952, 0.0594472289, 0.0342823938, 0.0290683433, 0.031625893, 0.0649624988, 0.0467632338, 0.0613134056, 0.0279573519, 0.0227642786, 0.0235932097, 0.0565727949, 0.0394936651, 0.0496335626, 0.0283997878, 0.023287477, 0.0267453119, 0.0542942584, 0.0395022817, 0.0540018268, 0.0286073592, 0.0237902142, 0.025591407, 0.0560132042, 0.0394886918, 0.0594891496, 0.0343813077, 0.0290175341, 0.0315193459, 0.0649232343, 0.0466340892, 0.0613991916, 0.0278428085, 0.0226971619, 0.0235128794, 0.0567401275, 0.039230004, 0.0496012084, 0.0283272229, 0.0232844763, 0.0267492123, 0.0542923175, 0.0393063873, 0.0540607311, 0.0284015648, 0.0238150563, 0.0253401678, 0.0559769496, 0.03891908, 0.0594390668, 0.0341232345, 0.0291599948, 0.0315616131, 0.064888835, 0.0461536832, 0.0609816276, 0.0277285669, 0.022856012, 0.0234985854, 0.0564267971, 0.0389382057, 0.0493720137, 0.0282559749, 0.0234184861, 0.0266713183, 0.0542114973, 0.039132461, 0.0540204495, 0.0283852648, 0.0237216726, 0.025482418, 0.0561157763, 0.0388532504, 0.0593517199, 0.0341978781, 0.0290163849, 0.0314543135, 0.0651852563, 0.0461172089, 0.0611422844, 0.0277842674, 0.0227158386, 0.0236088112, 0.0567813851, 0.0389339775, 0.0495377965, 0.0282917935, 0.0232365467, 0.0266250614, 0.0547396727, 0.0390983522, 0.0539516322, 0.0283368509, 0.0236755628, 0.025361957, 0.0564424992, 0.0388838835, 0.0591802709, 0.0341952108, 0.0290730968, 0.0313410871, 0.0651599243, 0.0462530144, 0.0608845092, 0.0276861396, 0.0228010137, 0.0235615373, 0.0567610711, 0.0389427729, 0.049465023, 0.0283404142, 0.0232270882, 0.0266794134, 0.05453448, 0.0389109515, 0.0540315099, 0.0283338204, 0.0236499067, 0.0254238807, 0.0562658384, 0.038725812, 0.0592801198, 0.0341546834, 0.028926434, 0.0313892141, 0.0653441474, 0.0460531786, 0.0609865263, 0.0277615841, 0.0227548182, 0.0236269869, 0.056828931, 0.0389565155, 0.0495752022, 0.0284593981, 0.0232999176, 0.0268247314, 0.0546925887, 0.0391221121, 0.0540360585, 0.0283624008, 0.0236581061, 0.0256082639, 0.0563731641, 0.0389210247, 0.0596605018, 0.0342166945, 0.0290039852, 0.0317291729, 0.0653818697, 0.0462335646, 0.0611969233, 0.0277879573, 0.0228822269, 0.0237815417, 0.0569279455, 0.0390584059, 0.0498373099, 0.0283505954, 0.0232923701, 0.026830975, 0.0549742617, 0.0391715094, 0.054171592, 0.0283473879, 0.0236274712, 0.0256300587, 0.0565584116, 0.0389793552, 0.0593976974, 0.034262117, 0.0290980637, 0.0317134, 0.0655491725, 0.0463519357, 0.0613120049, 0.0278971866, 0.0228792746, 0.0237925407, 0.056954138, 0.0393980853, 0.0496814065, 0.0283148456, 0.0233228747, 0.026924856, 0.0549018756, 0.039434284, 0.0540089272, 0.0282730665, 0.0235423874, 0.0256854668, 0.0565058328, 0.0391358621, 0.0590240844, 0.0340849608, 0.0288199205, 0.0316902846, 0.0652744398, 0.0465471707, 0.0607573986, 0.0276740342, 0.0225872844, 0.0238623377, 0.0570241511, 0.0394122116, 0.0488187708, 0.0282493774, 0.0229913555, 0.0270105619, 0.0547930673, 0.0394785255, 0.053521134, 0.0282948613, 0.0234544761, 0.0258369967, 0.0565577, 0.0395127311, 0.0594225973, 0.0343007259, 0.0288629383, 0.0317966454, 0.06580697, 0.0468629003, 0.0616858676, 0.027793387, 0.0226936247, 0.0239489023, 0.0573257618, 0.0394725986, 0.0498015769, 0.0282542333, 0.0230758991, 0.0271884352, 0.0551697724, 0.0394913442, 0.054000292, 0.0283900518, 0.0235680453, 0.0259628501, 0.0569363795, 0.0392032862, 0.0590265989, 0.034444496, 0.0290931817, 0.0320155248, 0.0655950382, 0.0465432778, 0.0617864989, 0.0276907198, 0.0230489653, 0.0241869614, 0.056187015, 0.0391840376, 0.0497086532, 0.0280185342, 0.0233531091, 0.0273704045, 0.054143697, 0.0391539969, 0.0544110984, 0.0281868502, 0.023942763, 0.0262729395, 0.0562989116, 0.0388248675, 0.0598039441, 0.0340807959, 0.0290407985, 0.0322923325, 0.0653066933, 0.0463983528, 0.0605590716, 0.027672084, 0.0227626134, 0.024180321, 0.0568985343, 0.0391993001, 0.0490368679, 0.0280803554, 0.0232294016, 0.0273629948, 0.0549152866, 0.0392731614, 0.0536021553, 0.0281621069, 0.0237779357, 0.0262542758, 0.0565327182, 0.0389867909, 0.0591452457, 0.0337663256, 0.0290598515, 0.0322558731, 0.0655181408, 0.0462613627, 0.0606143288, 0.0276559256, 0.0228515994, 0.0242552441, 0.0569933467, 0.0393025354, 0.0490502305, 0.0282893945, 0.0233016554, 0.0274611134, 0.0549950898, 0.0393067189, 0.0534518957, 0.0283486228, 0.0238328744, 0.0262882486, 0.0565370843, 0.0390402786, 0.0588050261, 0.033863958, 0.0290233083, 0.0324053504, 0.0653637424, 0.0462952703, 0.0603674576, 0.027653601, 0.0227556936, 0.024303887, 0.0569379032, 0.0391734466, 0.0490004048, 0.028354926, 0.0232543442, 0.0276618898, 0.0547070988, 0.0391374156, 0.0536071286, 0.0283602774, 0.0237372052, 0.0264703203, 0.0564038604, 0.0389879718, 0.0593077056, 0.0342197642, 0.0290949605, 0.0328268372, 0.0653461888, 0.0463703759, 0.0607663654, 0.0279847737, 0.0226724781, 0.0246406253, 0.0569732971, 0.0392705165, 0.0492428169, 0.0288353525, 0.0231476407, 0.0277433824, 0.0550404415, 0.0392078906, 0.053936664, 0.0286766067, 0.0236085132, 0.0265866295, 0.0568491369, 0.0391023718, 0.0592899099, 0.0343094915, 0.0289175622, 0.0325407982, 0.0652957335, 0.0462942868, 0.0617212728, 0.0281458665, 0.0228582937, 0.0243321806, 0.056872569, 0.0394556597, 0.04995526, 0.0287987404, 0.0233923141, 0.0276367217, 0.0549273714, 0.0394070223, 0.0547296591, 0.0287984591, 0.0238553714, 0.0267934538, 0.0569918491, 0.0393765941, 0.0600648634, 0.0343977846, 0.0291000791, 0.0329446159, 0.0657462925, 0.0467294492, 0.0616310872, 0.0279355515, 0.0229948685, 0.0246699788, 0.0577402525, 0.0395304151, 0.0498314984, 0.0286056623, 0.023755366, 0.0280242767, 0.0556912683, 0.0393941104, 0.054817155, 0.028547667, 0.0244686119, 0.0272288099, 0.0577076077, 0.0394741818, 0.0600066222, 0.0341018736, 0.0301584974, 0.0335855782, 0.0672553852, 0.0468896218, 0.0610262007, 0.0276410654, 0.0237419885, 0.0248917621, 0.0589252226, 0.0397634581, 0.0501242243, 0.0283657052, 0.0241617206, 0.0282781404, 0.056251511, 0.0395008288, 0.0541661568, 0.0284210816, 0.0247273296, 0.0272263549, 0.0580593608, 0.0393695794, 0.0599762797, 0.0341289453, 0.0299632102, 0.0332647488, 0.067084372, 0.0469261333, 0.061365597, 0.0278535504, 0.0236746315, 0.0248833466, 0.058766216, 0.0397428647, 0.049974829, 0.0285321362, 0.0241976809, 0.0280612204, 0.0560804717, 0.0395362563, 0.0542662106, 0.0285248943, 0.024321815, 0.0268101562, 0.0577462129, 0.039128352, 0.059650369, 0.0341232531, 0.0297180861, 0.0328158215, 0.066748932, 0.046600759, 0.0611239783, 0.0277658012, 0.0233690403, 0.024643993, 0.0583663806, 0.0396429263, 0.0501363277, 0.028531231, 0.0238746908, 0.0278974716, 0.0557131246, 0.0393577889, 0.0551055558, 0.0284896176, 0.0243737083, 0.0271699633, 0.0580899566, 0.0393017754, 0.060341429, 0.0341182798, 0.0298680067, 0.0329578817, 0.0669316947, 0.0468374453, 0.0619784258, 0.0277829338, 0.0235438384, 0.0247738268, 0.0584234335, 0.0396978594, 0.0506892763, 0.0284958519, 0.0239067059, 0.0279376134, 0.0558665805, 0.0394496843, 0.0549816005, 0.0284279492, 0.0243933797, 0.0269750487, 0.0578675866, 0.0392274894, 0.0605333857, 0.0338789187, 0.0295560118, 0.032771796, 0.0666558668, 0.0466895215, 0.0622199588, 0.0277386494, 0.023425227, 0.0247045923, 0.0583041497, 0.0395139046, 0.0510317758, 0.0283669923, 0.0237435065, 0.0276955925, 0.0557304993, 0.0391667187, 0.0552903935, 0.0283572543, 0.024336027, 0.0269394647, 0.0579025075, 0.0390966125, 0.0603978448, 0.0340373963, 0.0295804292, 0.0327480435, 0.0669306293, 0.0466518924, 0.0621718392, 0.0277443081, 0.0233299248, 0.0246801917, 0.0586636551, 0.0396434888, 0.0509627722, 0.0283940732, 0.0237144735, 0.0276579261, 0.0559346043, 0.0395553373, 0.0552940108, 0.0284039043, 0.024293514, 0.0271046888, 0.057915099, 0.0391455144, 0.0602130629, 0.0338896438, 0.0293598752, 0.0327247493, 0.0666833073, 0.0463986769, 0.0620393828, 0.0275262054, 0.0233801492, 0.0246795695, 0.0583764948, 0.0394450016, 0.0508913919, 0.0283406004, 0.0237953439, 0.0275898483, 0.0557487309, 0.0393105, 0.0556253493, 0.0283247363, 0.0244062133, 0.0271525104, 0.0576335341, 0.0390583351, 0.0605484508, 0.033901047, 0.0295531396, 0.0328329019, 0.0665874481, 0.0465200283, 0.0625477061, 0.0274900477, 0.0234834254, 0.024720123, 0.0582405217, 0.0392763801, 0.0511477962, 0.0284708329, 0.0239629149, 0.0278619807, 0.0557840019, 0.0390734375, 0.0554596148, 0.0283063222, 0.0245000422, 0.0271692667, 0.0577412993, 0.038751822, 0.0604127683, 0.0339056514, 0.0296521075, 0.0330239572, 0.0666695908, 0.0459906831, 0.0621845797, 0.0276617184, 0.0235663224, 0.0248289108, 0.0584070869, 0.039272055, 0.0509733595, 0.0282537621, 0.0238857344, 0.0279223602, 0.0556653403, 0.0391696878, 0.0556569956, 0.0283025596, 0.0245698988, 0.0273419265, 0.057781335, 0.0389339589, 0.0603536442, 0.0340249315, 0.0296342876, 0.0331452824, 0.0665505007, 0.0463454463, 0.062239185, 0.027635064, 0.023480637, 0.0248928368, 0.0582726039, 0.0391868651, 0.0507423431, 0.0283077527, 0.0237748269, 0.0279593226, 0.0557783954, 0.0391507894, 0.0553476401, 0.0283158701, 0.0244110227, 0.0272935834, 0.0578134395, 0.0388395526, 0.0601055436, 0.0339598842, 0.0296017956, 0.0329660326, 0.0668461248, 0.0462766327, 0.061924953, 0.0276183896, 0.023412941, 0.024811333, 0.058541134, 0.0391905755, 0.0506960228, 0.0282566175, 0.0237582214, 0.0278725494, 0.0559742562, 0.039235957, 0.0552020222, 0.0283854902, 0.024439266, 0.0273129866, 0.0578387529, 0.0389348902, 0.0600756444, 0.0338665731, 0.0295050647, 0.0329909995, 0.0668771639, 0.046336893, 0.061844252, 0.0275956392, 0.0233685113, 0.0248879921, 0.0585367605, 0.0392245278, 0.0505080186, 0.0281994119, 0.0237561166, 0.0277851, 0.0558530055, 0.0389681756, 0.0551624298, 0.0282905512, 0.0244816821, 0.0273278505, 0.0578462631, 0.0387543514, 0.0601156838, 0.0339187905, 0.0295360368, 0.0329795331, 0.0670524687, 0.0461944863, 0.0619492903, 0.0277305227, 0.023282351, 0.0248168595, 0.0586045831, 0.0390208922, 0.0503304265, 0.028240582, 0.0236235, 0.0278616473, 0.0558878183, 0.0388413481, 0.0549263991, 0.0283156727, 0.0242191516, 0.0272525251, 0.0577416755, 0.0387105681, 0.0599725395, 0.0339652933, 0.0294524468, 0.032974422, 0.0668651313, 0.0462025367, 0.0616640262, 0.0276873037, 0.0232374221, 0.0248292107, 0.0585964918, 0.0392656885, 0.0505147204, 0.0283089746, 0.0237632561, 0.0277416706, 0.0558281168, 0.0390700288, 0.0550582968, 0.0286612045, 0.0244318284, 0.0274857208, 0.0577346757, 0.03872611, 0.0598108321, 0.0339247212, 0.0293079987, 0.0327479653, 0.0672148392, 0.0463518947, 0.0613984279, 0.0275119189, 0.0230446551, 0.0247291252, 0.0586240329, 0.0390847325, 0.0502678789, 0.0283529572, 0.0234716963, 0.027741719, 0.0562486239, 0.0389917195, 0.0551503897, 0.028391581, 0.0240808986, 0.0272875223, 0.0579807572, 0.0387691297, 0.0597339198, 0.0340876319, 0.0291897226, 0.0329080448, 0.0669730902, 0.0463775583, 0.0614650659, 0.0276635755, 0.0230600163, 0.0247366242, 0.0586083196, 0.0390760191, 0.0501304008, 0.0282964744, 0.0234612282, 0.0278349109, 0.0559210666, 0.0389579646, 0.0547719039, 0.0284119621, 0.0237689726, 0.0272641554, 0.057846047, 0.0386554971, 0.0597655624, 0.0341067873, 0.029088622, 0.0328684375, 0.0669343397, 0.0462205745, 0.0613635033, 0.0275962576, 0.0227733497, 0.0248425435, 0.0586741529, 0.0391041227, 0.050210543, 0.0282028671, 0.0232910365, 0.0278005432, 0.0558471978, 0.0389069133, 0.0547545739, 0.0283657834, 0.0237808321, 0.0273328442, 0.057911709, 0.0386865214, 0.0598381646, 0.0339918956, 0.029091917, 0.0329763703, 0.066884011, 0.0462366194, 0.0614827611, 0.0275422782, 0.022792438, 0.0248162486, 0.0583573468, 0.0390705206, 0.050334353, 0.0282238778, 0.0232492331, 0.0278051235, 0.0556987152, 0.0388779044, 0.0547451451, 0.0282915048, 0.0237168521, 0.0272896364, 0.0577165037, 0.0387234092, 0.0597529002, 0.033972986, 0.0291003622, 0.0327985138, 0.0667886212, 0.0461293794, 0.0615814999, 0.0275148544, 0.0228234939, 0.0247446075, 0.0584330112, 0.0389551707, 0.0503113307, 0.0281612985, 0.0233055856, 0.0277303047, 0.0555360951, 0.0387860313, 0.055026941, 0.0283376258, 0.0238339305, 0.0272870809, 0.057651367, 0.0386474133, 0.0599300824, 0.0340101086, 0.0291426796, 0.0328098312, 0.0666735917, 0.0460692942, 0.0616734847, 0.0275180973, 0.0228644945, 0.0246789232, 0.0582366139, 0.0389972068, 0.0504449233, 0.0282344054, 0.0234116577, 0.0275746994, 0.0555673875, 0.0389141776, 0.0550179221, 0.0282820556, 0.0237585213, 0.0271297172, 0.057459183, 0.0386638865, 0.0596704632, 0.0338929668, 0.0291475803, 0.0328113139, 0.0666049793, 0.0460205376, 0.0613806173, 0.0275542233, 0.0228185896, 0.0248230901, 0.0581221171, 0.0389401019, 0.0502011962, 0.028134156, 0.0233399961, 0.0277784634, 0.0555366687, 0.0388132408, 0.0545973107, 0.0282258503, 0.023803696, 0.0273436494, 0.0576401837, 0.0386125334, 0.0596818291, 0.0338813327, 0.0291736424, 0.0329444744, 0.0665768608, 0.0459839255, 0.0615577847, 0.0274973512, 0.0228652395, 0.0248847343, 0.0581681989, 0.0389359929, 0.0503793843, 0.0281063672, 0.0233658273, 0.0278346762, 0.0554534011, 0.0388208069, 0.0550498813, 0.0282431729, 0.0238066614, 0.0273260772, 0.0575934686, 0.0386261493, 0.0597584359, 0.0338064954, 0.0292014237, 0.0329440385, 0.0667332634, 0.0458993837, 0.0617471524, 0.027405763, 0.0228481665, 0.0248953123, 0.0583178662, 0.0387765393, 0.0504389554, 0.028023351, 0.0232670158, 0.0278382916, 0.0554266684, 0.0387416147, 0.0551513135, 0.0281575434, 0.0237762816, 0.0273356717, 0.0575311817, 0.0386282392, 0.0597914234, 0.0337810963, 0.0290683135, 0.0329586267, 0.0665208921, 0.0459891371, 0.0615690202, 0.0274531711, 0.0227725357, 0.0248480234, 0.0582666658, 0.0389289819, 0.050317999, 0.0281155203, 0.0232745092, 0.0278625507, 0.0554815717, 0.0388572216, 0.0549268648, 0.028164234, 0.0238322988, 0.0272905733, 0.0575743504, 0.0386962742, 0.0596431307, 0.0338208564, 0.0291166417, 0.0329467691, 0.0665360317, 0.0460082144, 0.0614209026, 0.0275101066, 0.0228037108, 0.0247378666, 0.0582951941, 0.0389074571, 0.0501406305, 0.0281157326, 0.0232934989, 0.027766142, 0.0554003678, 0.038748987, 0.0545661822, 0.0283156224, 0.0238163546, 0.0272282753, 0.0576342866, 0.0386190303, 0.0594672784, 0.0338955782, 0.0291393343, 0.0328600407, 0.0665141046, 0.0461017899, 0.0613559298, 0.0275313873, 0.0227919724, 0.0247588586, 0.0582960322, 0.0389509499, 0.0500835702, 0.0281937029, 0.0233066864, 0.027754223, 0.0556479879, 0.0388456136, 0.0547358729, 0.028332917, 0.0237862952, 0.027333973, 0.0576862618, 0.0387464426, 0.0596080124, 0.0339110829, 0.0291846804, 0.0330081135, 0.0665862858, 0.0460516177, 0.0614518337, 0.027625883, 0.0228071064, 0.0248162076, 0.0581917204, 0.0389744975, 0.0500521213, 0.0282463841, 0.0232697204, 0.0277287215, 0.0554044843, 0.0387701765, 0.0545582809, 0.0284028146, 0.023797214, 0.0272653196, 0.0576128997, 0.0386520848, 0.0594125465, 0.0339491405, 0.0290656835, 0.0329391137, 0.0666031465, 0.0460337996, 0.0612617284, 0.0276225656, 0.0226990059, 0.0247811805, 0.058371678, 0.0389348269, 0.0499689467, 0.0282434225, 0.0231755748, 0.0276653953, 0.0555632077, 0.0387026407, 0.0544671752, 0.0283828992, 0.0237095952, 0.0272569377, 0.0577234924, 0.0386397094, 0.0594549961, 0.0340008475, 0.0290484298, 0.0329314321, 0.0666185543, 0.0459072031, 0.0612464882, 0.027551068, 0.0227461103, 0.0248591527, 0.0583544895, 0.0388815142, 0.0500739329, 0.0282411426, 0.0232616346, 0.027784124, 0.0555417947, 0.0387280881, 0.0548032336, 0.0284337811, 0.0237661544, 0.027316587, 0.0578015335, 0.0386341102, 0.0594951808, 0.0340019912, 0.0291085392, 0.0329853855, 0.0665665567, 0.0458017848, 0.0613516271, 0.027578298, 0.0227668453, 0.0249016453, 0.0582760088, 0.0387691297, 0.0500497185, 0.0281481333, 0.0232423432, 0.0277381856, 0.0554435551, 0.0386287756, 0.0546188019, 0.0283467453, 0.0237513669, 0.0273380689, 0.0576319695, 0.0385434963, 0.0593230277, 0.0339347348, 0.0290471222, 0.0329303816, 0.0665127337, 0.0458881706, 0.0613922179, 0.0275714584, 0.0227842573, 0.0248287264, 0.0582666211, 0.0388263576, 0.0500974432, 0.0281651746, 0.0232255403, 0.0277015716, 0.0554439947, 0.0387068354, 0.0547237806, 0.0283113327, 0.0237976089, 0.0272528026, 0.0575093962, 0.0385929532, 0.0595221892, 0.0339133479, 0.0290611144, 0.0328063928, 0.0664382428, 0.0458602048, 0.0613118634, 0.0276089497, 0.0227166303, 0.024792349, 0.0581823438, 0.0388200693, 0.0501297377, 0.0282319542, 0.0232799314, 0.0277194809, 0.0553295165, 0.038683638, 0.0546422414, 0.0283904597, 0.0237788744, 0.0273409858, 0.0574548915, 0.0386933796, 0.0594386384, 0.0339297205, 0.0291435495, 0.0329203829, 0.0663140789, 0.0458709113, 0.0613077953, 0.0276371352, 0.0228159204, 0.0247379523, 0.058086317, 0.0387771428, 0.0501637161, 0.0281782839, 0.0233160406, 0.0276869461, 0.0554123037, 0.0387164243, 0.0544976853, 0.0283332467, 0.0238184575, 0.0272540096, 0.0575354695, 0.0386324488, 0.059507966, 0.033973407, 0.0291555412, 0.0328893177, 0.0664219707, 0.0459740609, 0.061371278, 0.0277027264, 0.0228361636, 0.0247379933, 0.0582055449, 0.0388402902, 0.0501753092, 0.0281686336, 0.0233215503, 0.027817633, 0.0554450527, 0.0387492478, 0.0545828119, 0.0283958055, 0.0238198899, 0.0273301098, 0.0576923788, 0.0386498906, 0.0594740026, 0.0340377837, 0.029135732, 0.0329881981, 0.0664521158, 0.0459472686, 0.0612879135, 0.0276501477, 0.02285612, 0.0247977003, 0.0583032034, 0.0389637947, 0.0500866175, 0.0282081235, 0.0234113578, 0.0278715808, 0.0554686747, 0.0386937223, 0.0546897054, 0.0283554867, 0.023899924, 0.0272996742, 0.057635054, 0.0386659093, 0.0595185906, 0.0339356661, 0.0291685909, 0.0330300629, 0.0663694739, 0.0459875613, 0.0613815114, 0.0275650136, 0.0228897855, 0.0248414669, 0.0582003407, 0.0389443636, 0.050156422, 0.0281500351, 0.0232659895, 0.0278291684, 0.055366993, 0.0387811922, 0.054684639, 0.0283767208, 0.0238034632, 0.0274384469, 0.0574334525, 0.0387539193, 0.0595751554, 0.0338637009, 0.029073054, 0.0330966115, 0.0662662461, 0.0461544171, 0.0613801815, 0.0276169945, 0.0226317961, 0.0248904712, 0.0582468063, 0.0389208831, 0.0503296629, 0.0281140693, 0.0231420677, 0.0279201847, 0.0553200096, 0.0386899635, 0.054861553, 0.0283655189, 0.0236866158, 0.0274341535, 0.0574004091, 0.0386833921, 0.0596682876, 0.0339032114, 0.0288862437, 0.033022359, 0.066309832, 0.0459188707, 0.0613605417, 0.0276374612, 0.0227611419, 0.0248636603, 0.0581546649, 0.0388843976, 0.0503741577, 0.0282663852, 0.0232188106, 0.0278838314, 0.0552014485, 0.0386968926, 0.0547589064, 0.0284077618, 0.0238027759, 0.0275239274, 0.0574887209, 0.0386847854, 0.0598587394, 0.0338575691, 0.0289907474, 0.0329635702, 0.0661023483, 0.0459326543, 0.0612916574, 0.0275541078, 0.0226957537, 0.0248940978, 0.0582248159, 0.0389229693, 0.0501926467, 0.0281448849, 0.0231278017, 0.0278791972, 0.0552055277, 0.0386716723, 0.0548026487, 0.0283756945, 0.0237127692, 0.0273871981, 0.0574773103, 0.0388375483, 0.0597586744, 0.0339321159, 0.0289698169, 0.0330103822, 0.0661350712, 0.0460866839, 0.0613439009, 0.0276502836, 0.0225456506, 0.0249045528, 0.0583089255, 0.0388829112, 0.0503299944, 0.0282865018, 0.0231601521, 0.0278795399, 0.0553004891, 0.0386922583, 0.0547983982, 0.0283928141, 0.0237642378, 0.0274196155, 0.0575611293, 0.0388024487, 0.0599349439, 0.0338095762, 0.0289695989, 0.0329263881, 0.0661889985, 0.0461094975, 0.0613367073, 0.0275693983, 0.0226479843, 0.0248599723, 0.0580975041, 0.0389850847, 0.0503438786, 0.0281626694, 0.0230624452, 0.0279098358, 0.0550346896, 0.0386744887, 0.0547406562, 0.0283345468, 0.023714764, 0.0274702646, 0.0573201552, 0.0388416983, 0.0599265918, 0.0338735916, 0.0288354717, 0.0328998156, 0.0660361499, 0.0461052582, 0.0614980236, 0.0275353137, 0.0226586927, 0.024939714, 0.0579783693, 0.0394064412, 0.0502996631, 0.0282034166, 0.0231275856, 0.0281451494, 0.0548469946, 0.0389994569, 0.0547823161, 0.0283294339, 0.0238532461, 0.0276420284, 0.0572722368, 0.038933035, 0.0599771701, 0.0338672437, 0.0290022008, 0.0332938172, 0.0659386814, 0.0462144092, 0.0614130981, 0.0275192428, 0.0226434842, 0.0249993, 0.0580809638, 0.0391787551, 0.050251767, 0.0281402059, 0.0230558701, 0.0280737486, 0.0549557358, 0.0388614647, 0.0547429956, 0.0283666123, 0.0236746036, 0.0275464375, 0.0572510399, 0.0389413275, 0.0599250011, 0.033765506, 0.0287974253, 0.0332873762, 0.0660337731, 0.0460966155, 0.0612953305, 0.0274521373, 0.022637248, 0.0249766894, 0.0580298603, 0.0392350182, 0.0500846431, 0.0280413423, 0.0230356064, 0.0280753616, 0.0549082197, 0.0388445966, 0.0546049289, 0.028305931, 0.0237144027, 0.02759411, 0.0572156981, 0.0388508476, 0.0598043762, 0.0338046961, 0.0288707055, 0.0332234874, 0.0658558756, 0.0460490696, 0.0612236932, 0.0274406485, 0.0225762334, 0.0249193199, 0.0579994172, 0.0390659124, 0.0499386117, 0.028103644, 0.0229700934, 0.0280731115, 0.0549787208, 0.0387818292, 0.0546148829, 0.0283005629, 0.0236639325, 0.0275400653, 0.0573093742, 0.0389941521, 0.0598189756, 0.0338190906, 0.0287695676, 0.033103697, 0.0660357177, 0.0460495092, 0.061188899, 0.0275294147, 0.0226028319, 0.0249688085, 0.0582042933, 0.0392125323, 0.0500208549, 0.0281021241, 0.0229589995, 0.0280109867, 0.0550598949, 0.0389338322, 0.0545770526, 0.0283680297, 0.0236851703, 0.0275615789, 0.0574715063, 0.038965255, 0.0598334447, 0.0337763987, 0.0288264062, 0.0331718884, 0.0661614537, 0.0460680686, 0.0613067038, 0.0274269413, 0.022612216, 0.0249845609, 0.0583020411, 0.039171923, 0.0504172742, 0.0280135665, 0.0230670329, 0.0280614328, 0.0553247035, 0.0388860628, 0.0548044108, 0.0282831211, 0.0237517692, 0.0275862347, 0.0574939176, 0.0389745682, 0.0597107522, 0.0336528756, 0.0288300924, 0.0331575498, 0.0662298128, 0.046130009, 0.0611549914, 0.0273499601, 0.0226614289, 0.0249144305, 0.0583341829, 0.0392230302, 0.05005024, 0.028044533, 0.0230333637, 0.0280016996, 0.0552188903, 0.0390301012, 0.054664094, 0.0282505639, 0.0237056334, 0.0274450704, 0.0573286079, 0.0391172245, 0.0597843751, 0.033686921, 0.0287749097, 0.0330375507, 0.066217728, 0.0461388864, 0.061097037, 0.027402414, 0.0225494057, 0.0249268413, 0.0582502373, 0.0392019972, 0.0499226265, 0.0279641841, 0.0229337569, 0.0279693305, 0.0551203787, 0.0389628373, 0.0544568636, 0.0281676687, 0.0236030519, 0.0274679512, 0.0574007034, 0.0390933007, 0.0596056283, 0.0335781798, 0.0287405495, 0.0330787785, 0.0661685839, 0.0461776219, 0.0608875155, 0.0273362827, 0.0225500893, 0.0248568468, 0.0581523739, 0.0392588265, 0.0498702899, 0.0279196557, 0.0229684878, 0.027910864, 0.0550774671, 0.038929306, 0.0543411896, 0.0281530544, 0.0237371884, 0.0274473503, 0.0573385805, 0.0391085818, 0.059515547, 0.0335749835, 0.0288558416, 0.0331255086, 0.0660741925, 0.0460569933, 0.0609842986, 0.0272910558, 0.0225607082, 0.0248499401, 0.0582925528, 0.0391962677, 0.0499961749, 0.027930161, 0.02296599, 0.0278578587, 0.0551442988, 0.0388371907, 0.0544623286, 0.0281167403, 0.0236832313, 0.0273852255, 0.0572402664, 0.0389459506, 0.0595874339, 0.0334932543, 0.0287498664, 0.0329442509, 0.0660588965, 0.0459247828, 0.061014913, 0.0273011774, 0.0225067139, 0.0248081144, 0.0580346324, 0.0391614549, 0.0498019271, 0.0279346183, 0.0228777882, 0.0278243087, 0.0550975688, 0.0389098637, 0.0542095639, 0.0280887261, 0.0235542543, 0.0274524558, 0.0570057444, 0.0389873236, 0.0594483465, 0.0334370956, 0.0285865478, 0.0329770371, 0.0658664033, 0.0459521636, 0.0607225783, 0.0272707883, 0.0223954059, 0.024861604, 0.0578330383, 0.0391347893, 0.0497095101, 0.027853258, 0.0227693077, 0.0278802793, 0.0548552759, 0.0389347896, 0.0541202985, 0.0281274468, 0.0236079097, 0.0274722073, 0.05693857, 0.039141763, 0.0594375059, 0.0335866511, 0.0287661701, 0.0331502445, 0.0657556653, 0.0458328798, 0.0607177131, 0.0273016505, 0.0224823058, 0.0248781182, 0.0576997176, 0.039068535, 0.0496588461, 0.0278777834, 0.0227713678, 0.0278969407, 0.0547828414, 0.0387781039, 0.0543097444, 0.0280536506, 0.0236377846, 0.0273994971, 0.0568897091, 0.0389778391, 0.059567675, 0.0334240012, 0.0287796929, 0.03302541, 0.0656967685, 0.0459927134, 0.0608025156, 0.0272030011, 0.0224610269, 0.0247837491, 0.0578398108, 0.0391651317, 0.0496908128, 0.0278614331, 0.0228054952, 0.0277414117, 0.0548758544, 0.038819775, 0.0542990379, 0.0281648375, 0.0235239845, 0.0273756757, 0.057005994, 0.0390242711, 0.0593516938, 0.0335054398, 0.0285815168, 0.03290537, 0.0656193793, 0.04581552, 0.0605644584, 0.0273718406, 0.0223960187, 0.0247754864, 0.0576330535, 0.0390973128, 0.0496589169, 0.0279619917, 0.0227925498, 0.027708007, 0.0549121648, 0.0386567414, 0.0538534597, 0.0281773955, 0.0235066507, 0.0274122935, 0.0569097921, 0.0388400182, 0.0591456443, 0.0335724652, 0.0285938494, 0.0328280367, 0.0656591356, 0.0457989611, 0.0605062135, 0.0273388159, 0.0223694257, 0.0247819405, 0.0577152334, 0.0390144736, 0.0495569594, 0.0279774349, 0.0227442067, 0.0276753251, 0.0547351092, 0.0386980437, 0.0540067405, 0.0282491408, 0.023486441, 0.0273326151, 0.0567854941, 0.0388557613, 0.0593740083, 0.0336028375, 0.0285915434, 0.0328501426, 0.0655787215, 0.0459101722, 0.0604745038, 0.0273264516, 0.0223967433, 0.0247913282, 0.0576193184, 0.0392385423, 0.0497076288, 0.0280311126, 0.0227849875, 0.0278728232, 0.0548527427, 0.0389559828, 0.0542031229, 0.0283088405, 0.0234704819, 0.027443042, 0.0569628812, 0.0391501375, 0.0595383421, 0.0336473174, 0.0286113527, 0.0330194458, 0.0658037886, 0.0460641682, 0.0605291203, 0.0273883063, 0.0223519932, 0.0248536803, 0.0576875471, 0.0393270068, 0.0497291312, 0.0279565454, 0.0227143615, 0.0277604666, 0.054775618, 0.0389825106, 0.0541016012, 0.0282194838, 0.0234937705, 0.0274580307, 0.0567074418, 0.03930806, 0.0595068522, 0.0335702375, 0.028632883, 0.0330478661, 0.0657233223, 0.0462455489, 0.0606803522, 0.0274055544, 0.0223867446, 0.0249950681, 0.0577445589, 0.0393809266, 0.0497931018, 0.028001301, 0.0227047019, 0.0279924385, 0.0548961908, 0.039036449, 0.0541709661, 0.0282641053, 0.0234938897, 0.0274818391, 0.0569781475, 0.0392476358, 0.0593415201, 0.0336424597, 0.0285168588, 0.0331275612, 0.0657134578, 0.0462052077, 0.0605220161, 0.0274567604, 0.0224227887, 0.0249059945, 0.057764411, 0.0394258574, 0.0495935939, 0.0280372072, 0.022804277, 0.0279387888, 0.0549211204, 0.0390102416, 0.0539492182, 0.0283156615, 0.023563765, 0.0274001136, 0.0569061525, 0.0391632989, 0.0592388622, 0.0336478949, 0.0286355671, 0.0331632942, 0.0657782704, 0.0461025909, 0.0604828745, 0.0274682958, 0.0224086121, 0.0249642227, 0.0577647723, 0.0393406861, 0.0493496209, 0.0279931277, 0.0228480492, 0.0279651675, 0.0548425093, 0.0390227921, 0.0538860746, 0.0282603204, 0.0234982781, 0.0274587907, 0.0568198934, 0.0392567702, 0.0591795668, 0.0336480513, 0.0286607798, 0.0331737809, 0.0657050535, 0.0461941957, 0.0603999607, 0.0274321828, 0.0224504285, 0.0249254983, 0.0578769669, 0.0394475795, 0.0495200381, 0.0280177481, 0.0228309464, 0.0279408507, 0.054916285, 0.0391634479, 0.0538253523, 0.0283107534, 0.0235114675, 0.027457431, 0.0569798574, 0.0393403433, 0.0591122359, 0.0336837135, 0.0285898261, 0.0331613906, 0.0659653768, 0.0461335592, 0.0604473613, 0.0274519566, 0.0223289188, 0.0249218214, 0.0578442216, 0.0394237526, 0.0493821204, 0.0280260239, 0.0227102116, 0.0279997438, 0.0550796166, 0.0390409753, 0.0538154282, 0.0283644926, 0.0235027149, 0.0274995808, 0.0570637248, 0.0393389799, 0.0590293035, 0.033700943, 0.0285428427, 0.0331900045, 0.0659895837, 0.0463313423, 0.0601796024, 0.0274686515, 0.0223748703, 0.0249439906, 0.0580131263, 0.0394583009, 0.0493258499, 0.0280313119, 0.0227240957, 0.0279865693, 0.0550701655, 0.0389715321, 0.0537299998, 0.0282890424, 0.0234484822, 0.0274960529, 0.0570624545, 0.0392794572, 0.0591034293, 0.0336351059, 0.0284593068, 0.0331093892, 0.0660723001, 0.0461614616, 0.0603162386, 0.0274468195, 0.0224151369, 0.0248583928, 0.0580118746, 0.039320685, 0.0493313968, 0.028100621, 0.0227075126, 0.0279600676, 0.0550543927, 0.038955126, 0.0537156612, 0.0283554923, 0.0233541504, 0.0274599269, 0.0571878292, 0.0391859412, 0.0590228662, 0.03366917, 0.0285232589, 0.0331664346, 0.0661832988, 0.0460938029, 0.0602699257, 0.0274814516, 0.0223501306, 0.0249657426, 0.0581387468, 0.0393385068, 0.0494407974, 0.0280115753, 0.0226912107, 0.0279790405, 0.055169154, 0.0389627963, 0.0538569838, 0.0283013508, 0.023436036, 0.0275521595, 0.0571998619, 0.0391156636, 0.0591358021, 0.0336740762, 0.0285521336, 0.0331724621, 0.0661717281, 0.046106033, 0.0603105575, 0.0274251197, 0.0224089939, 0.0249068569, 0.0581574701, 0.0393695608, 0.0494425707, 0.0280830897, 0.0226838309, 0.0279187504, 0.0551040471, 0.0388785303, 0.0538431108, 0.0283215791, 0.0234863237, 0.0274559427, 0.0570538267, 0.0392000452, 0.0590837598, 0.0338144079, 0.0284906756, 0.0332080498, 0.0662379414, 0.0461873263, 0.0602690764, 0.0274682269, 0.0222960431, 0.0249078758, 0.0582300164, 0.0394574255, 0.049376972, 0.0281721298, 0.0226182658, 0.0280787945, 0.0551277325, 0.0388728864, 0.0536307767, 0.0284653604, 0.023480691, 0.0276288819, 0.0571596548, 0.0392453894, 0.0588752739, 0.0337720886, 0.0285175946, 0.0333484262, 0.0661646724, 0.0461439677, 0.0600655973, 0.0275332127, 0.0223256852, 0.0249544419, 0.0580451079, 0.039443288, 0.0491766445, 0.0281411167, 0.0227186605, 0.0280428678, 0.0552281179, 0.0388783626, 0.0536697321, 0.0284193046, 0.0235361531, 0.0276049357, 0.0572009012, 0.0392849259, 0.0589170642, 0.0337748565, 0.0285243466, 0.0332694314, 0.0663807541, 0.0462766215, 0.0601336025, 0.0276139211, 0.0223694798, 0.0250075292, 0.0580528863, 0.0395033583, 0.0491599776, 0.0281691439, 0.0227298606, 0.0280890241, 0.0551245809, 0.0389577225, 0.0536064133, 0.0284961928, 0.0234774668, 0.0276263822, 0.0571612902, 0.0393829718, 0.058979176, 0.0337429456, 0.0285557248, 0.0333062448, 0.0662191212, 0.0462994725, 0.0601836741, 0.0275916401, 0.0223965924, 0.0249862857, 0.0582383238, 0.0396222472, 0.0492944866, 0.0282025803, 0.0227310248, 0.028037373, 0.0552187487, 0.039009843, 0.0536658093, 0.0284773093, 0.0235595591, 0.0276603717, 0.0571987405, 0.0394553877, 0.0590523668, 0.0338406675, 0.0285039525, 0.0333786123, 0.0662927255, 0.0463590026, 0.0603048764, 0.0276671909, 0.0223720763, 0.0250485204, 0.0581380278, 0.039674107, 0.0493819825, 0.0282791257, 0.0227442812, 0.0281600133, 0.0552555397, 0.0390388966, 0.0536023043, 0.0285495203, 0.0235370975, 0.02773677, 0.0572681129, 0.0394278504, 0.0590355322, 0.0338598564, 0.0285210963, 0.0334062241, 0.0663431957, 0.0463453718, 0.0602835976, 0.0276612714, 0.0224383287, 0.0250653867, 0.0582460798, 0.0395634584, 0.0494098701, 0.0282189008, 0.0228038393, 0.028146321, 0.0551974066, 0.0390348025, 0.0537659898, 0.0285605136, 0.0235760659, 0.0278281774, 0.0572435223, 0.039301116, 0.0590780303, 0.033850722, 0.0285254885, 0.033472877, 0.0662116855, 0.0462874249, 0.0603076331, 0.0276915096, 0.022424968, 0.0250849314, 0.0582249165, 0.0395349041, 0.049399469, 0.0282964148, 0.0227684081, 0.0282350089, 0.0553030148, 0.0389577672, 0.0538824536, 0.0286600739, 0.0235890429, 0.0278042872, 0.0571934171, 0.0393203273, 0.0591739789, 0.033942882, 0.0285179168, 0.0334047936, 0.0662377253, 0.0463082902, 0.0604020953, 0.0276426785, 0.022409765, 0.0250382889, 0.0582794584, 0.0395372063, 0.0494351499, 0.0283193886, 0.0227845497, 0.0281685032, 0.0551391654, 0.0390482917, 0.0538669899, 0.0286017694, 0.02354577, 0.027807299, 0.0572078861, 0.0394209735, 0.059013214, 0.0338578075, 0.0284653194, 0.0333005153, 0.0663007498, 0.0463828184, 0.0603376552, 0.0276277922, 0.0223810729, 0.0250803884, 0.0582031608, 0.0396110415, 0.0494969152, 0.0282535404, 0.022738358, 0.0281208195, 0.0551656261, 0.0390766151, 0.0538352132, 0.0285834353, 0.0235346276, 0.0276999939, 0.0571874902, 0.0394352078, 0.0590344705, 0.0338325687, 0.0285265576, 0.0333840288, 0.0662755296, 0.0463011898, 0.0604183078, 0.0276372023, 0.0223916974, 0.0250385646, 0.0583421215, 0.0396383181, 0.0494686589, 0.0281962287, 0.0227828398, 0.0281258374, 0.0552799739, 0.0391558446, 0.0539303571, 0.028566584, 0.0235452801, 0.0277248528, 0.0572736822, 0.0395852365, 0.0591009073, 0.0338486172, 0.0284961183, 0.0333133377, 0.0664070323, 0.0464431867, 0.0603331439, 0.0276780017, 0.022385031, 0.0250017848, 0.0583264157, 0.0396186411, 0.0493447036, 0.0282576773, 0.0227388404, 0.0280977581, 0.0552328825, 0.0391763635, 0.0538608208, 0.02858386, 0.0234848931, 0.0276745241, 0.0572314449, 0.0395453647, 0.0589047596, 0.0338749625, 0.0284219403, 0.0332892388, 0.0662344322, 0.0463846624, 0.0602713563, 0.0276345387, 0.0223279279, 0.0250029154, 0.0580956303, 0.0397033207, 0.0493151061, 0.0282038283, 0.0226845704, 0.0280361231, 0.0552648604, 0.0391032584, 0.0537412949, 0.0285799019, 0.0234583821, 0.0276443474, 0.0572197251, 0.0395611338, 0.0590403192, 0.0339051597, 0.0284770317, 0.0332509838, 0.0662953928, 0.0464023873, 0.0602542385, 0.0277288295, 0.0222942419, 0.0250030644, 0.0580579601, 0.0396912023, 0.0492277183, 0.0282825772, 0.0226510316, 0.0280042067, 0.0551371016, 0.0391109288, 0.0536038056, 0.0285117626, 0.0233861711, 0.0275993515, 0.0570505783, 0.0394945666, 0.0589521192, 0.0338894017, 0.0283870809, 0.0331437998, 0.0661649406, 0.0464026891, 0.0601478368, 0.0276552066, 0.0222221687, 0.0249385517, 0.0581575222, 0.0396647416, 0.0492007099, 0.0282826703, 0.0225998629, 0.027999498, 0.0553597584, 0.0390701741, 0.0537208244, 0.0285967365, 0.0233512875, 0.027541291, 0.0571564212, 0.0394734703, 0.0588907115, 0.0338332318, 0.0282822642, 0.0331633352, 0.0662422851, 0.04638597, 0.0600480214, 0.0275676288, 0.0221387912, 0.02486616, 0.0581181757, 0.0396170951, 0.0491450801, 0.028193105, 0.0225001071, 0.0279573649, 0.0553278439, 0.0390171632, 0.0535883829, 0.0285619944, 0.0233303346, 0.027541751, 0.0572385453, 0.0393799171, 0.0589848459, 0.0338655747, 0.0282881632, 0.0331550352, 0.066413492, 0.0463146679, 0.0601034611, 0.0276080966, 0.0222214125, 0.0249403473, 0.0580624342, 0.0396839902, 0.0493184514, 0.0282326918, 0.0225424618, 0.0279396065, 0.0553058051, 0.0391511619, 0.0536578223, 0.028511405, 0.0233941339, 0.0275343806, 0.0571230389, 0.0395371839, 0.058875367, 0.0338066034, 0.0283016395, 0.0332360305, 0.0663186684, 0.0464690775, 0.060139589, 0.0275873523, 0.0222366508, 0.024873646, 0.0580899157, 0.0397032686, 0.0491616949, 0.0281453878, 0.0225503948, 0.0279620122, 0.0552590489, 0.0390466265, 0.0536395311, 0.0284731276, 0.0234182198, 0.027508501, 0.0572443642, 0.03947974, 0.0588550456, 0.0338752344, 0.0282983221, 0.0331925973, 0.0664436743, 0.0464236289, 0.0598940626, 0.0275929067, 0.0222161729, 0.0248667356, 0.058052849, 0.0395645574, 0.0490944572, 0.0281329546, 0.0225549564, 0.0279895067, 0.0551538728, 0.0390704386, 0.0535188504, 0.0284440033, 0.0233901348, 0.0274626929, 0.0570451133, 0.0394984111, 0.0589085706, 0.0338231176, 0.0283163842, 0.0331496932, 0.0663060248, 0.0464021862, 0.0601905733, 0.027545033, 0.0222128239, 0.0248872805, 0.0580845363, 0.0396906063, 0.0491268896, 0.0281705987, 0.0225799475, 0.0279238559, 0.0552537926, 0.0391090997, 0.0535927489, 0.0285086222, 0.0233837534, 0.0275197122, 0.0571530759, 0.0395682529, 0.0588631108, 0.0338521898, 0.02828639, 0.0331759378, 0.0663617775, 0.0465789028, 0.0600571744, 0.0276416559, 0.0222093631, 0.0248737913, 0.0580295622, 0.0397948436, 0.049199108, 0.0282678809, 0.022579316, 0.0278934631, 0.055209022, 0.0392011777, 0.0535974987, 0.0285531301, 0.0233550444, 0.0275063943, 0.0570919402, 0.0396194607, 0.0589665137, 0.0337672643, 0.0282380302, 0.0331906267, 0.0663834438, 0.0465498678, 0.0601441711, 0.0275772866, 0.0221832246, 0.0248560458, 0.0581485443, 0.0398425609, 0.0491121449, 0.0281271916, 0.0225375444, 0.0279297531, 0.0552206263, 0.0391768627, 0.0535198674, 0.028430881, 0.0233641379, 0.0275286511, 0.0570320413, 0.0396449268, 0.0589950904, 0.0337812267, 0.0282869972, 0.0331490822, 0.0662605911, 0.0464159511, 0.0600139797, 0.0275095291, 0.0222259704, 0.0248580389, 0.0580666959, 0.0397212245, 0.04924687, 0.0281474702, 0.0225258954, 0.0279159676, 0.0552186631, 0.0390911959, 0.0535498708, 0.0283732135, 0.0233869497, 0.0274631698, 0.0571266934, 0.0396028645, 0.0589855947, 0.0337880738, 0.0283155758, 0.0332076363, 0.066222921, 0.0464580581, 0.0601255819, 0.0275237858, 0.0222555771, 0.0248748455, 0.0581025667, 0.0398160666, 0.0492111146, 0.0280673988, 0.0226149261, 0.0279595088, 0.0552019477, 0.0391584486, 0.0536191948, 0.028417943, 0.0233923569, 0.027515199, 0.0571549758, 0.0395648703, 0.0589502901, 0.0337247141, 0.0282991305, 0.0332201011, 0.0664626509, 0.0464730114, 0.0598945916, 0.0274973046, 0.022239564, 0.0248305164, 0.0581969731, 0.039717406, 0.0489577949, 0.0281020068, 0.0225603096, 0.0278621521, 0.0553996414, 0.0390579551, 0.0533327088, 0.0284004044, 0.0234066211, 0.0274803545, 0.0572577976, 0.0395673998, 0.0587163046, 0.0337422825, 0.0283474829, 0.0331126377, 0.0663783029, 0.0466028377, 0.0598763227, 0.0275977571, 0.0222308934, 0.0248653516, 0.0580213331, 0.0398709439, 0.0491576865, 0.0282191448, 0.0225775819, 0.0278967917, 0.0552489273, 0.0391488373, 0.05355433, 0.0284757782, 0.0234371405, 0.0274737682, 0.0571708083, 0.0396582223, 0.0587997474, 0.0338307843, 0.0283547454, 0.0331276506, 0.0661347434, 0.0465271957, 0.0597174019, 0.0275589302, 0.0222497825, 0.0248357411, 0.0579736568, 0.0398925804, 0.0489012748, 0.0281830356, 0.0225978568, 0.0278620236, 0.055102475, 0.0392828137, 0.0534333326, 0.0283644721, 0.0234257728, 0.0274712648, 0.0570216477, 0.0396116041, 0.0586380363, 0.0337195583, 0.0282964986, 0.0330818444, 0.0660291612, 0.0465067476, 0.0598421656, 0.02744551, 0.0222645029, 0.0248759314, 0.0578806289, 0.0399948582, 0.0491703115, 0.0280273501, 0.0226121079, 0.0278346911, 0.0550456382, 0.0392947942, 0.0535998456, 0.0283217616, 0.0234745257, 0.0274176802, 0.0570924766, 0.0397512391, 0.0589376502, 0.0337440819, 0.0284299627, 0.0331039093, 0.0662129521, 0.046566058, 0.0600542501, 0.0274314154, 0.0223352686, 0.0248953197, 0.0578890294, 0.0399309993, 0.0492661037, 0.0280420445, 0.0226278454, 0.0278558712, 0.0550942346, 0.0392670296, 0.0535536669, 0.0283144619, 0.0234698094, 0.0274532866, 0.0572397709, 0.0396109484, 0.0589248501, 0.0336312018, 0.0283632074, 0.0330890343, 0.0662810281, 0.0464998968, 0.0598533787, 0.0273970906, 0.0223118607, 0.0248364173, 0.0581923164, 0.0399296731, 0.0490898266, 0.0279671494, 0.0227145292, 0.0278029926, 0.0551990606, 0.0391982235, 0.0535417385, 0.0282670259, 0.0235711932, 0.0274783093, 0.057222981, 0.039613869, 0.0587522686, 0.0336078554, 0.0284552481, 0.0331815518, 0.0661543459, 0.0464047417, 0.0598983653, 0.0273309071, 0.0223555453, 0.0248780157, 0.0580470115, 0.0397210233, 0.0491741821, 0.0279409252, 0.0227214117, 0.0278161559, 0.055127874, 0.0390354618, 0.0534537062, 0.0282715093, 0.0235428661, 0.027475154, 0.0570441969, 0.0395235047, 0.0587869026, 0.0335582606, 0.028414106, 0.0331420675, 0.066272229, 0.0463461317, 0.059716329, 0.0273372065, 0.0223773941, 0.0248752851, 0.0579697788, 0.0396872796, 0.0490422286, 0.027960306, 0.0226750281, 0.0278901644, 0.0551530235, 0.0390580073, 0.0532964319, 0.0283169746, 0.0235058106, 0.0274422448, 0.0572439507, 0.0395166315, 0.0587118044, 0.0335808881, 0.0284428019, 0.0332189128, 0.066231586, 0.0463185422, 0.0597214103, 0.0273248851, 0.0224088375, 0.0248510055, 0.0580298603, 0.0397205502, 0.0488750637, 0.027954815, 0.0226840451, 0.0278504472, 0.055102203, 0.0390431322, 0.0532590188, 0.0283510536, 0.0235513374, 0.0273957048, 0.0571075976, 0.0395585783, 0.0586643331, 0.0336341076, 0.0284405481, 0.0332299657, 0.066219531, 0.0463203527, 0.0597580858, 0.0272863079, 0.0223718919, 0.0249077715, 0.0580589026, 0.0397744551, 0.0488638058, 0.027933443, 0.0226892978, 0.0278559383, 0.055209782, 0.0389840901, 0.0531428754, 0.0283175036, 0.0235061552, 0.0273971148, 0.0570980497, 0.0395196378, 0.0585806742, 0.0336902924, 0.0284019131, 0.0331852324, 0.0662157685, 0.0463987552, 0.059588585, 0.0273735318, 0.0223590638, 0.0248430669, 0.0581181496, 0.0397827029, 0.048781611, 0.0279309284, 0.0227027256, 0.0278404411, 0.0552057251, 0.0390371829, 0.0530755185, 0.0283257645, 0.0234976541, 0.0274056178, 0.0572414696, 0.0394323692, 0.0585906319, 0.0336844884, 0.0284563527, 0.0331552662, 0.0663191974, 0.0462464429, 0.0597097911, 0.0273968838, 0.0223813523, 0.0248577334, 0.0581783094, 0.0396612361, 0.0489268489, 0.0280203614, 0.0227550119, 0.0277923364, 0.0553213768, 0.0389655679, 0.053223934, 0.0283899661, 0.0235415101, 0.027355304, 0.0572662242, 0.0394031778, 0.0586810857, 0.0336465612, 0.0284387562, 0.0330734737, 0.066252023, 0.0463701338, 0.0598656535, 0.02736165, 0.0224213023, 0.0248850379, 0.0582032204, 0.0396021381, 0.0492041595, 0.0279481336, 0.0226978492, 0.027913291, 0.0554032698, 0.0389208421, 0.0535853021, 0.0283048265, 0.0235523805, 0.0274990555, 0.057228338, 0.0392822661, 0.0588564649, 0.0336199515, 0.0284798704, 0.033126913, 0.0662167668, 0.0461643897, 0.0598855168, 0.0274208076, 0.022432277, 0.0249299631, 0.0581488907, 0.0395765714, 0.0490731485, 0.0279537458, 0.0227581169, 0.0279626418, 0.0553013124, 0.0387302153, 0.05308038, 0.0283295736, 0.0235710125, 0.02758676, 0.0572168864, 0.0391556621, 0.0584904104, 0.0336753651, 0.0285004061, 0.0333127268, 0.0661752447, 0.0455852933, 0.0594308972, 0.0272163711, 0.0224047899, 0.0250469726, 0.0579825565, 0.0389478728, 0.0485375822, 0.0277715921, 0.0228536949, 0.028058501, 0.054919567, 0.0381904282, 0.0527419113, 0.0281322617, 0.0236413907, 0.0275894422, 0.0567489304, 0.0387777127, 0.0581352785, 0.0335181132, 0.0285485107, 0.0333086625, 0.0657431483, 0.0454392247, 0.0590856671, 0.0272075459, 0.022504501, 0.0250933357, 0.0576313399, 0.038902998, 0.0485146418, 0.0278116316, 0.0229158308, 0.0281640794, 0.0548187755, 0.0379574075, 0.0529779792, 0.028218694, 0.0236203689, 0.0276889578, 0.0569822453, 0.0386407152, 0.0583229437, 0.0334869996, 0.0285688043, 0.0332856327, 0.0659601465, 0.0452576689, 0.0593773834, 0.027216984, 0.0225481037, 0.0249842498, 0.0577696487, 0.0387947597, 0.0487994701, 0.027749747, 0.0228388421, 0.0280870069, 0.0548549369, 0.0381512083, 0.0530260801, 0.028063206, 0.0236591566, 0.0276070349, 0.0568151847, 0.0386514477, 0.058438018, 0.0333560966, 0.028537102, 0.0333452001, 0.0658917278, 0.0451555923, 0.0591259077, 0.0271387678, 0.0223376956, 0.0249908734, 0.057594128, 0.0386145972, 0.0486289449, 0.027668111, 0.0227712169, 0.0279616248, 0.0549285524, 0.0380078666, 0.0527125224, 0.0280174259, 0.0235091113, 0.0275455955, 0.0568003841, 0.0391441509, 0.0581198968, 0.0333840251, 0.028435532, 0.0331498012, 0.0664552823, 0.0459537581, 0.0593404174, 0.0270116832, 0.0222972389, 0.024908429, 0.0584628731, 0.0393642075, 0.0487280488, 0.0276761781, 0.0226961039, 0.0278616287, 0.0552852899, 0.0379811935, 0.0525016636, 0.028146401, 0.0235253833, 0.0271377284, 0.0572319217, 0.0371892937, 0.0573205315, 0.0331913196, 0.0282096118, 0.0330171734, 0.0662396848, 0.0430718884, 0.05799447, 0.0267858598, 0.0221237969, 0.0246748328, 0.0578063615, 0.0376464725, 0.0475612096, 0.0273705535, 0.0225370545, 0.0278816205, 0.0548275746, 0.0368184224, 0.0516962186, 0.0277225394, 0.0233035646, 0.0272362437, 0.0566739105, 0.0372663289, 0.0571853817, 0.0329819322, 0.028211331, 0.0332004875, 0.0660085753, 0.0442980863, 0.0578285716, 0.0268461425, 0.0221271515, 0.0248236116, 0.057485044, 0.0375312269, 0.04742755, 0.0273833945, 0.022481814, 0.0278359167, 0.0546299294, 0.0369624272, 0.0518404059, 0.0276784785, 0.0232658833, 0.0272393823, 0.0566690527, 0.0378313176, 0.0571594499, 0.0329518169, 0.0281974338, 0.0331445187, 0.0658683851, 0.0443984568, 0.0578917339, 0.0267723147, 0.0221760795, 0.0248531923, 0.0576334037, 0.0381048545, 0.0474121943, 0.0274002161, 0.0226348098, 0.0280324165, 0.0547246933, 0.0377281792, 0.051807262, 0.0277417153, 0.0233584214, 0.027490221, 0.0568053424, 0.0383533537, 0.0576459952, 0.0329888687, 0.0283181146, 0.0332126766, 0.0659649819, 0.0450105891, 0.0581391901, 0.0267584827, 0.0222023353, 0.0249313489, 0.057741154, 0.0387599617, 0.0477051139, 0.0273843221, 0.0225986671, 0.0279476997, 0.0547813587, 0.0380114615, 0.0520330407, 0.0276796762, 0.0233908277, 0.0276253186, 0.0567767806, 0.038587451, 0.0574312732, 0.0329581276, 0.02839626, 0.0333602764, 0.065865159, 0.0453430004, 0.0581636541, 0.0267199222, 0.0222401116, 0.0249556415, 0.0575537458, 0.0387593023, 0.0476075113, 0.0273836926, 0.0226645581, 0.0279888324, 0.0547865927, 0.0379186608, 0.0519182719, 0.0278128162, 0.023353396, 0.0275274813, 0.0567025244, 0.0384358354, 0.0575084947, 0.0330207832, 0.0283192825, 0.0332932472, 0.0658494532, 0.0451437496, 0.0582345426, 0.026816247, 0.0222180318, 0.025029486, 0.0575566925, 0.0386685617, 0.0477821715, 0.0274279043, 0.0226870775, 0.0280643031, 0.0547610261, 0.0380361602, 0.0520880185, 0.0277615841, 0.0234275702, 0.0275594052, 0.0566481799, 0.0384967141, 0.0576599576, 0.0329980105, 0.0283606704, 0.0333294123, 0.0658037886, 0.0453580543, 0.0584297776, 0.0267893411, 0.022250874, 0.025048539, 0.0575647131, 0.0389111117, 0.0477894843, 0.027432071, 0.0226790849, 0.0281107165, 0.0548492223, 0.0382759608, 0.0521702468, 0.0277940445, 0.0233795382, 0.0275922399, 0.0568810776, 0.0387403332, 0.0576486364, 0.0330660343, 0.0284153316, 0.0333722234, 0.0659596995, 0.0455594175, 0.0583626069, 0.0267919246, 0.0223078672, 0.0250630006, 0.0577867329, 0.0390692875, 0.0480619557, 0.0274807326, 0.022734521, 0.0280975439, 0.0547652505, 0.0383302085, 0.0522630848, 0.0277979933, 0.0234461986, 0.027527215, 0.0568066724, 0.0387780704, 0.0577470995, 0.0330959223, 0.0283442624, 0.0332046077, 0.0658665076, 0.0456604101, 0.0584271438, 0.0267830491, 0.022291474, 0.0250872001, 0.057592921, 0.0391321704, 0.0478774756, 0.0274552088, 0.0227688774, 0.0281140022, 0.0546964854, 0.0384905227, 0.0522249788, 0.0278191548, 0.0234931819, 0.0275839362, 0.0567329861, 0.0388910957, 0.0576926582, 0.0329918973, 0.0284625906, 0.0332939178, 0.065891318, 0.0456912667, 0.0583708137, 0.0267023668, 0.0223370027, 0.0249966197, 0.057605058, 0.0394660756, 0.047968775, 0.0274485722, 0.0227661971, 0.0280629508, 0.0547213852, 0.0387650877, 0.0523620434, 0.0277682152, 0.0234458484, 0.0275112167, 0.0567608774, 0.0391681753, 0.057865262, 0.0330738947, 0.0284359138, 0.0333323851, 0.0660398901, 0.0459582023, 0.0583537556, 0.0267944727, 0.0223103296, 0.0250173341, 0.0576139465, 0.0394306704, 0.0477207825, 0.0274290517, 0.022784289, 0.0280717649, 0.0546615608, 0.0387464426, 0.0520373061, 0.0277687944, 0.0235301089, 0.027617598, 0.0567573346, 0.0393775441, 0.0575589947, 0.0330923386, 0.0284752212, 0.033238437, 0.065925926, 0.0465259925, 0.0582847223, 0.0267715994, 0.0224502236, 0.0248943977, 0.0576696955, 0.0397479497, 0.04793749, 0.0274745002, 0.0228852332, 0.0279768165, 0.0545397364, 0.0385509208, 0.0522948578, 0.0279043373, 0.023760289, 0.0276741628, 0.0566934645, 0.0387675464, 0.0578526966, 0.0331317931, 0.028693838, 0.0333464146, 0.0656124577, 0.0454615131, 0.058360517, 0.0268970113, 0.0225235373, 0.0251102448, 0.0574961491, 0.0389358327, 0.0481986888, 0.0274478216, 0.0229149684, 0.0279433858, 0.0545197651, 0.0381746143, 0.0524930544, 0.0278969146, 0.0236617606, 0.0275572129, 0.0565988347, 0.0385843031, 0.0580032766, 0.0331095457, 0.0285702888, 0.0331624672, 0.0656570122, 0.0453193262, 0.0585838854, 0.0269369632, 0.0224689245, 0.0250380076, 0.0575535782, 0.0386440791, 0.0481454656, 0.0275049806, 0.0228953362, 0.0279582068, 0.054529395, 0.037934415, 0.0527874306, 0.0280674584, 0.0237204134, 0.0276436731, 0.056704659, 0.0385311842, 0.058925882, 0.0332420841, 0.028579386, 0.0332055986, 0.065686889, 0.0451413989, 0.0589600019, 0.0269889683, 0.0224219933, 0.0250684302, 0.0574603565, 0.0386140421, 0.0482894368, 0.0275408048, 0.0228499454, 0.0279497746, 0.0545726046, 0.0378755182, 0.0529007725, 0.0280413572, 0.0236348435, 0.0275759026, 0.0567533337, 0.0383088849, 0.0582262613, 0.0332052335, 0.0285078865, 0.0330915898, 0.0658517852, 0.0450742953, 0.0586558022, 0.0270748679, 0.0224737227, 0.0250100177, 0.0577837229, 0.0386596099, 0.0481949151, 0.0275797583, 0.0228728577, 0.0279068034, 0.054692734, 0.0378495976, 0.0524997637, 0.027995469, 0.023573909, 0.0275322907, 0.0567433015, 0.0384014845, 0.0579214171, 0.0332094468, 0.0285279397, 0.0331470817, 0.0656214207, 0.0450972505, 0.0584272631, 0.0269116424, 0.0224354733, 0.0249529779, 0.0574471988, 0.0384526663, 0.0480425619, 0.0274986681, 0.0229796302, 0.027838055, 0.0542847142, 0.0376564711, 0.0524428189, 0.0279143956, 0.0237549134, 0.027572684, 0.0564137362, 0.0382016115, 0.0579638667, 0.0330766737, 0.0285696536, 0.0331106111, 0.0656351, 0.0451944992, 0.0585662723, 0.0268053692, 0.0223862212, 0.0250427574, 0.0574647859, 0.0385210998, 0.0477004498, 0.0273043886, 0.0228612646, 0.0275216158, 0.0547317863, 0.0379381105, 0.0520815961, 0.0276625808, 0.0235175379, 0.0272634793, 0.0569732115, 0.0386765152, 0.0580387227, 0.0328530706, 0.0282229222, 0.032709565, 0.0663457736, 0.0449438542, 0.0581220388, 0.026759414, 0.02214914, 0.0248234551, 0.0580332689, 0.0384048149, 0.0477139764, 0.0273605585, 0.0226363763, 0.0276306346, 0.0548506826, 0.037498612, 0.0521942191, 0.0277334657, 0.023485044, 0.0274401344, 0.0566695146, 0.0377986878, 0.0580305308, 0.0328025781, 0.0282282848, 0.032729242, 0.065646939, 0.0444577783, 0.0581112355, 0.0267120488, 0.0221348591, 0.0246951859, 0.0576459952, 0.0381942093, 0.0478846803, 0.0272339359, 0.0226805769, 0.0274837911, 0.0547873229, 0.0379405953, 0.0524357446, 0.0278085489, 0.0234752279, 0.0272366777, 0.0567510165, 0.0383105017, 0.0579571761, 0.032955911, 0.0282124877, 0.0326321945, 0.06607306, 0.0449485891, 0.0581683889, 0.0266916361, 0.022225434, 0.0247452427, 0.0578739122, 0.0384855792, 0.0477702431, 0.0271953233, 0.0226201173, 0.0273869634, 0.0547825955, 0.0378745236, 0.0521144941, 0.0275644567, 0.023399977, 0.0271592643, 0.0566620752, 0.0381490439, 0.0576193966, 0.0327760875, 0.0281337891, 0.0326266661, 0.0656667724, 0.0449051596, 0.0578492694, 0.0266106538, 0.0222903863, 0.0247311033, 0.0578016378, 0.038312804, 0.0474090613, 0.0273166243, 0.0227028038, 0.027598206, 0.0548195876, 0.0377572104, 0.0518615954, 0.0276465137, 0.0235267226, 0.0273123868, 0.0568228811, 0.0381102152, 0.057643868, 0.0328421704, 0.0282274615, 0.0330019444, 0.0660118088, 0.0450156182, 0.0577502921, 0.0267435536, 0.0222096462, 0.0248690508, 0.0576612502, 0.0385956243, 0.0472819246, 0.0273652282, 0.0226692595, 0.0276850332, 0.054688789, 0.0378078595, 0.0517605543, 0.0277120415, 0.0235667285, 0.0273158122, 0.0567060411, 0.0380952619, 0.0573239326, 0.0329030901, 0.0283387471, 0.0329371803, 0.06568937, 0.0449418761, 0.0575672574, 0.0267395452, 0.0222812556, 0.0247916747, 0.0575419217, 0.0384045504, 0.0470507741, 0.0272390917, 0.0226284433, 0.0277338512, 0.0545500517, 0.0378016829, 0.0518343151, 0.0274970476, 0.0236073136, 0.0274449755, 0.0566072203, 0.0381053612, 0.0574085377, 0.0327267237, 0.0283861719, 0.033100035, 0.0657267496, 0.0448677428, 0.057727512, 0.0266579632, 0.0222693812, 0.0248439256, 0.0576247275, 0.0384265818, 0.0471143648, 0.0272264592, 0.0227565058, 0.0276772939, 0.0546408407, 0.0378543586, 0.051696822, 0.0275362451, 0.0236035958, 0.0274363533, 0.0566546954, 0.0381906666, 0.0574600324, 0.0328322351, 0.0283731949, 0.0330428071, 0.065838024, 0.0450669229, 0.0578728169, 0.0266102497, 0.022229258, 0.0248659067, 0.0575863197, 0.0385863557, 0.0472867377, 0.0271556228, 0.0226748567, 0.0276225135, 0.0547312312, 0.0379689559, 0.0520450473, 0.0275104269, 0.0235347413, 0.0275120325, 0.0566756316, 0.0382814184, 0.0575727858, 0.032875929, 0.028379688, 0.0330131613, 0.0656486526, 0.0450537242, 0.0580262616, 0.0266628452, 0.0222376324, 0.0248923264, 0.0574523099, 0.0385688283, 0.0473376103, 0.0272777081, 0.0226701871, 0.0276864935, 0.0546098389, 0.0378872938, 0.0519133918, 0.0275810268, 0.0234588347, 0.0275833271, 0.0566430241, 0.0383187383, 0.057569135, 0.0329262055, 0.0283050835, 0.0330226831, 0.0657544956, 0.0451003611, 0.0580205731, 0.0266757254, 0.0221946109, 0.0249612629, 0.0574914441, 0.0387009978, 0.0473133959, 0.0272066519, 0.0226327963, 0.027663542, 0.054481592, 0.0379796326, 0.0519185327, 0.0274990741, 0.0235289298, 0.0275473949, 0.0565661639, 0.0383083671, 0.057499066, 0.0327775851, 0.0283413883, 0.0331012644, 0.0656790659, 0.0450656079, 0.0579302609, 0.0265480671, 0.0222656224, 0.0249153581, 0.0572712608, 0.0386404209, 0.0472197719, 0.0271118097, 0.0226646308, 0.0276369192, 0.0544605739, 0.0379445441, 0.0518984087, 0.0273986142, 0.0234917812, 0.0276046023, 0.0565983951, 0.038178537, 0.0575672016, 0.0327563658, 0.0282891784, 0.0330633335, 0.0655965954, 0.0452395827, 0.0577219129, 0.0265532546, 0.0221982468, 0.0249150097, 0.0572548248, 0.0387588777, 0.0467471369, 0.0270762965, 0.0225326177, 0.0276152026, 0.054432366, 0.0381345078, 0.0515190922, 0.027241895, 0.0233656783, 0.0274748821, 0.0564175993, 0.0383954681, 0.0571001507, 0.032534007, 0.0282030385, 0.0329221375, 0.0654104054, 0.0452412888, 0.0574779697, 0.0263180789, 0.0221478287, 0.0248316713, 0.0572069101, 0.038709797, 0.0469347611, 0.0269940812, 0.0225175805, 0.0275953617, 0.0544546023, 0.0381904989, 0.0516335331, 0.0271441303, 0.0234179851, 0.0275159143, 0.05646386, 0.0383721441, 0.0574328527, 0.0324834734, 0.0281679817, 0.0329929926, 0.0655597746, 0.0452350304, 0.0580138154, 0.0263084918, 0.0221286882, 0.0249005221, 0.0572939478, 0.0386271998, 0.0474793911, 0.0268695243, 0.0224293042, 0.027691504, 0.05442141, 0.0380475447, 0.0521283187, 0.027137816, 0.023307398, 0.0275827628, 0.0562770255, 0.038256146, 0.0577380471, 0.0325162187, 0.0281576719, 0.0330187269, 0.0654124543, 0.0450485162, 0.0576719008, 0.0263887402, 0.0220954381, 0.0249248929, 0.0572470911, 0.0385548621, 0.0471741259, 0.0269733481, 0.0224873573, 0.0277398899, 0.0542836823, 0.0380157083, 0.0518309101, 0.0272011478, 0.0232889466, 0.0275735501, 0.0562258698, 0.0381779075, 0.0575577542, 0.0325275548, 0.0282108989, 0.0328960903, 0.0653268769, 0.0450840704, 0.0578011684, 0.0263968538, 0.0220596623, 0.0248568319, 0.0571154207, 0.0386179425, 0.0473103523, 0.026987873, 0.0223903432, 0.027584631, 0.0543131903, 0.038052585, 0.0519546866, 0.0272347704, 0.023285374, 0.0274306554, 0.0562091805, 0.0382307135, 0.0575876087, 0.0326382928, 0.0281254668, 0.032912638, 0.0654440001, 0.044971969, 0.057748843, 0.0264286846, 0.0220204331, 0.0248713288, 0.0572356284, 0.0385736488, 0.0475125909, 0.0270525552, 0.0223965924, 0.0276344065, 0.054323677, 0.0380011834, 0.0518127307, 0.0272490121, 0.0232023057, 0.0274600182, 0.0563555099, 0.0382305495, 0.057302393, 0.032344602, 0.0279756356, 0.0328031555, 0.0653574541, 0.0450023934, 0.0573087856, 0.0262305532, 0.0219623148, 0.02466028, 0.0572127439, 0.038457077, 0.0472217351, 0.0267662499, 0.0223451834, 0.0274818018, 0.0542649589, 0.0379929617, 0.0517068803, 0.0269565526, 0.0232115518, 0.0273496602, 0.0563781224, 0.0382041968, 0.0574342385, 0.0323291831, 0.0279859286, 0.0327883214, 0.0653836802, 0.0449769385, 0.0573873259, 0.0262482315, 0.0219644792, 0.0247474723, 0.0572870672, 0.038436804, 0.0470904931, 0.0267523807, 0.0223426297, 0.0275399573, 0.0543980561, 0.0380484015, 0.0516837537, 0.0270592477, 0.0232426785, 0.0273016766, 0.0563514791, 0.0380898081, 0.057563208, 0.0322606526, 0.0280512553, 0.0326678529, 0.0652093813, 0.0450238809, 0.0577338226, 0.0260835383, 0.0219426453, 0.0246836934, 0.0571088344, 0.0384707227, 0.0475036986, 0.0266880915, 0.0223357379, 0.027485298, 0.0542249605, 0.0380796194, 0.0520777591, 0.0270049404, 0.0232544988, 0.0272785537, 0.0562039241, 0.0382519327, 0.0578469746, 0.0322167203, 0.0279989727, 0.0326811075, 0.0651384145, 0.0452123396, 0.0579506308, 0.0261099413, 0.0219859853, 0.0246247668, 0.0570042171, 0.0386037454, 0.0474800579, 0.0265823901, 0.0224150009, 0.0274479091, 0.0541468598, 0.0381362587, 0.0519920252, 0.0268045589, 0.0232384522, 0.0271261577, 0.0561870448, 0.0382577591, 0.0576559156, 0.0320746973, 0.0280683879, 0.0326233692, 0.0652471483, 0.0452099107, 0.0579049997, 0.0259284675, 0.0220274329, 0.0246248245, 0.0571078993, 0.0384520702, 0.0476417616, 0.0264817048, 0.0224704891, 0.0274394974, 0.0541571192, 0.0380986966, 0.0520656109, 0.0268100314, 0.0232868697, 0.027181346, 0.0562335849, 0.0383504182, 0.0578169711, 0.0321251415, 0.0280643161, 0.0326407738, 0.0653170496, 0.0452781208, 0.0580411479, 0.0260251984, 0.0220056605, 0.0246093292, 0.0571050756, 0.0384748913, 0.0476672053, 0.0265913308, 0.0224242397, 0.0274145473, 0.0542132743, 0.0380660035, 0.051982034, 0.0269997288, 0.0232415255, 0.0273024514, 0.0563449115, 0.0382793434, 0.05780432, 0.0322361887, 0.0280045439, 0.0325943902, 0.0652088895, 0.0451985337, 0.0579906702, 0.026068164, 0.0219303407, 0.0246650819, 0.0570286363, 0.0384210311, 0.0476190895, 0.0266890861, 0.0223008227, 0.0274440516, 0.0541840382, 0.0380141996, 0.0520049706, 0.0268700924, 0.0232033003, 0.0273427237, 0.0561822094, 0.0382657573, 0.05767636, 0.0321601108, 0.0280267764, 0.0327122621, 0.065188542, 0.0450714566, 0.0577274337, 0.025968207, 0.0219110176, 0.0246091448, 0.057096269, 0.0384996943, 0.0475302897, 0.0265704058, 0.0223600939, 0.027419664, 0.0541142449, 0.0381514914, 0.0520785078, 0.0268129352, 0.0231457893, 0.0272743758, 0.056227617, 0.0383433327, 0.0577660687, 0.032071311, 0.0279398933, 0.0326353051, 0.0652682334, 0.0451616868, 0.0579815507, 0.0260101184, 0.0219475999, 0.0246877559, 0.0570746437, 0.0385200679, 0.0477849506, 0.0265859384, 0.0223384947, 0.027437875, 0.0542236455, 0.0380715728, 0.0520169064, 0.026862897, 0.0232396331, 0.0272921957, 0.0562000647, 0.038200222, 0.0578373298, 0.0321067683, 0.0279168617, 0.032619372, 0.0652021393, 0.0450924039, 0.0581481196, 0.0259897783, 0.0219473373, 0.024688676, 0.0570833273, 0.0385101549, 0.0477489233, 0.0266108382, 0.0223446712, 0.0274191052, 0.0541234091, 0.0381125286, 0.0522172265, 0.0268996321, 0.0232074931, 0.0272784382, 0.0562117659, 0.0382298976, 0.0577737391, 0.0321003534, 0.0279784836, 0.0326534882, 0.0652984679, 0.0451234281, 0.0580003336, 0.0260355882, 0.0220227726, 0.0247104429, 0.0572220087, 0.0385593884, 0.0477410294, 0.02661971, 0.0224092864, 0.0274436474, 0.0542539731, 0.0380223095, 0.0518889986, 0.0268652383, 0.023266932, 0.0272886753, 0.0563089103, 0.0381900072, 0.0577280074, 0.0321098939, 0.0280013494, 0.0326425321, 0.0653873086, 0.0450893864, 0.0579500422, 0.0260312688, 0.0219787546, 0.0246765986, 0.0571965948, 0.0383872762, 0.0475851074, 0.0266101845, 0.0223556757, 0.0274016634, 0.0542601198, 0.0379651487, 0.0520009734, 0.0269222222, 0.0232579671, 0.0272943694, 0.0563004389, 0.0381033011, 0.0576106161, 0.0322247334, 0.0279838648, 0.0325402766, 0.0654191747, 0.0449271388, 0.057830777, 0.0261150543, 0.0220097154, 0.0246220212, 0.0571890846, 0.0383642614, 0.0475484766, 0.0266939905, 0.0224070176, 0.0273760185, 0.0543485209, 0.0379446857, 0.052054435, 0.0269872788, 0.023281211, 0.0272655878, 0.0562650226, 0.0379947238, 0.0577647239, 0.0323297642, 0.0280409902, 0.0325657465, 0.0653232709, 0.0448858812, 0.0579860061, 0.0262360442, 0.0220547188, 0.0247128457, 0.0572123863, 0.0383199267, 0.0475689694, 0.026752403, 0.0223568566, 0.0273511186, 0.0543108769, 0.0379920565, 0.0519917198, 0.0269919261, 0.0232156776, 0.0271937735, 0.0562776141, 0.0379520096, 0.0577032678, 0.0322850309, 0.0279181525, 0.0325940922, 0.0652766749, 0.0448502153, 0.0578758717, 0.0261132158, 0.0219686236, 0.0246311836, 0.0571556464, 0.0382291786, 0.0476954654, 0.0266678389, 0.0223608669, 0.0273938254, 0.0542697348, 0.037969619, 0.0520068333, 0.0269136131, 0.0232689157, 0.0273215417, 0.0562680662, 0.0379927196, 0.057623744, 0.0322353505, 0.0279609673, 0.0325932503, 0.0653730407, 0.0448490791, 0.0578771569, 0.0261801518, 0.0219815262, 0.0246431325, 0.0573532842, 0.0382180475, 0.0475012064, 0.0267180931, 0.0223440286, 0.0273506995, 0.0544494726, 0.0379299857, 0.0519364364, 0.0269403532, 0.0232469141, 0.0271927398, 0.0562333055, 0.0380226932, 0.057562869, 0.0322380327, 0.0279618502, 0.032698907, 0.0654636547, 0.0448910147, 0.0577692091, 0.0261384714, 0.0219184048, 0.0247166324, 0.0572181679, 0.0382876806, 0.0474419184, 0.0267516579, 0.0223250892, 0.0273840763, 0.0543111823, 0.0378627442, 0.0518675074, 0.026896026, 0.0232567266, 0.0272037555, 0.0562467463, 0.0380127765, 0.0575596802, 0.0322007462, 0.0279572736, 0.0325258225, 0.0653724894, 0.0448826998, 0.0577589832, 0.0261365455, 0.0219792817, 0.0246491395, 0.0570391528, 0.0383578055, 0.0475004129, 0.0267287623, 0.0222938135, 0.0272948034, 0.0543249622, 0.0378821455, 0.0518864132, 0.0269028656, 0.0232419968, 0.0270987246, 0.0561888851, 0.0380214155, 0.0574633628, 0.0321974717, 0.0278100707, 0.0324963927, 0.0654417947, 0.0447995998, 0.057566341, 0.026125174, 0.0218155496, 0.0245450884, 0.0573438294, 0.0382802077, 0.0471601114, 0.0267747473, 0.0221254081, 0.0272934623, 0.0543188453, 0.0379645377, 0.0517108329, 0.0269704051, 0.0231652092, 0.0270482358, 0.0562817119, 0.0380463414, 0.0574193709, 0.0322687514, 0.0278337374, 0.0323874615, 0.0653586537, 0.0448984466, 0.0575848557, 0.0262414571, 0.0218298435, 0.0244861804, 0.0572010688, 0.0383267701, 0.0473486185, 0.0268144496, 0.0221349224, 0.0272952411, 0.0543501787, 0.0379788987, 0.0516883433, 0.027018588, 0.0231141336, 0.027105432, 0.0564067066, 0.0380478241, 0.0573501177, 0.032349281, 0.0277591571, 0.0324249752, 0.0653741434, 0.045040302, 0.0574971847, 0.0262745339, 0.0218272116, 0.0245147161, 0.0572233684, 0.0383377261, 0.0472987443, 0.0268367194, 0.0221197661, 0.0272670388, 0.0543166064, 0.037914753, 0.051520735, 0.0271037854, 0.023145685, 0.0270660818, 0.056462314, 0.0380095951, 0.0572114885, 0.0323456228, 0.0277989302, 0.0325107239, 0.0653137416, 0.0449887291, 0.0573833287, 0.0262136813, 0.0217981059, 0.0245536976, 0.057377018, 0.0383631252, 0.0471320935, 0.0268684067, 0.0221307315, 0.02727364, 0.0543581732, 0.037926957, 0.0515098795, 0.0269660875, 0.0230531041, 0.0270820297, 0.0562535822, 0.0380683951, 0.057251662, 0.0321745835, 0.0277329125, 0.0324757472, 0.0652584359, 0.0449534357, 0.0574161746, 0.0261185523, 0.021802349, 0.0244643893, 0.0571736768, 0.0383303501, 0.047198344, 0.0267387982, 0.0221533645, 0.0273074768, 0.054319635, 0.0379518978, 0.0514551103, 0.0269664526, 0.0230929349, 0.027064519, 0.0564108491, 0.038034834, 0.0571263283, 0.0322263725, 0.0277822763, 0.0324884057, 0.0652446151, 0.0450311936, 0.057440307, 0.0261943676, 0.0218186621, 0.0245197564, 0.0572723672, 0.0383093394, 0.0470654331, 0.0267345812, 0.022126168, 0.0272878222, 0.054238271, 0.0379802771, 0.051491335, 0.0269507412, 0.0230796169, 0.0270117968, 0.0562534817, 0.0380191319, 0.0570110008, 0.0322585106, 0.0277619604, 0.0325105004, 0.0653336942, 0.0449015647, 0.057352256, 0.0261566266, 0.0217481777, 0.0245567076, 0.0571660772, 0.0383633673, 0.0469936468, 0.026815895, 0.0221376792, 0.0273230299, 0.0543367043, 0.038008742, 0.0511890128, 0.0270158183, 0.0230961721, 0.0270822905, 0.0562466979, 0.0379848257, 0.0568346567, 0.032247629, 0.0277000964, 0.0325052068, 0.065319635, 0.044887118, 0.0570080243, 0.0262101982, 0.0217696968, 0.0244789831, 0.0570977293, 0.0383582637, 0.0468677841, 0.0268297102, 0.0220955946, 0.0273853019, 0.0542529225, 0.0379501507, 0.0513019226, 0.0269966125, 0.0231150892, 0.0270300601, 0.056179367, 0.0380522311, 0.0568648763, 0.0323001109, 0.0277279187, 0.0324940644, 0.0652129203, 0.0451267846, 0.0570963658, 0.0261807367, 0.021778876, 0.0245139636, 0.0569162406, 0.0384670608, 0.0468143709, 0.0267012119, 0.0220757276, 0.0272705499, 0.0541598052, 0.038133774, 0.0511477515, 0.0269283298, 0.023088634, 0.0269865803, 0.05603531, 0.0381949991, 0.0567822084, 0.0322358757, 0.0277794953, 0.0324651003, 0.0652980879, 0.04521681, 0.0571215712, 0.02622886, 0.0217533614, 0.0244046208, 0.0573744774, 0.0384622067, 0.0469200909, 0.0268238336, 0.0221611522, 0.0273064896, 0.0544971414, 0.0382126607, 0.0512026735, 0.0269987024, 0.0231081508, 0.0271376763, 0.0562954582, 0.0381102934, 0.0569629222, 0.0322443545, 0.0276899096, 0.0324682631, 0.0651648566, 0.0451117493, 0.057007324, 0.0261681676, 0.0217212979, 0.0244841296, 0.0570526943, 0.0384345129, 0.046837084, 0.0267459471, 0.0221159905, 0.0272805635, 0.0543596931, 0.0380773917, 0.0511294901, 0.0269102696, 0.0231161769, 0.0269609373, 0.0561553091, 0.0380781591, 0.0568463802, 0.0322846286, 0.0277255066, 0.0324589834, 0.0653584152, 0.0450202301, 0.0571216494, 0.0262274463, 0.0217534732, 0.0244592726, 0.0571098961, 0.0382563956, 0.046774555, 0.0268007778, 0.0221055709, 0.0272705164, 0.0542351082, 0.0379141793, 0.0511470325, 0.0269368328, 0.0230841432, 0.026991237, 0.0562390797, 0.0379043818, 0.0569030009, 0.0323438682, 0.0276935566, 0.0323796347, 0.0653527454, 0.0450104736, 0.0570863783, 0.0262780897, 0.0216794852, 0.0244707149, 0.0571117997, 0.0382301733, 0.0467137024, 0.0268839356, 0.0220717732, 0.0272537451, 0.0543860272, 0.0378891677, 0.0511724949, 0.0270640664, 0.02305861, 0.0269868784, 0.0563375764, 0.0379543491, 0.0568238162, 0.0324033089, 0.0276464857, 0.0324804634, 0.0652923584, 0.044990167, 0.0571411587, 0.0263302829, 0.0216551647, 0.0244660843, 0.0571918152, 0.0382635146, 0.0467777029, 0.0269030333, 0.0220787209, 0.0273087956, 0.054449901, 0.0379801393, 0.0511713773, 0.0270452257, 0.0229947511, 0.0270252842, 0.0563081503, 0.0379540771, 0.0567271411, 0.0324327275, 0.0277009662, 0.032580696, 0.0653771311, 0.0449656956, 0.057022173, 0.0263109971, 0.0216287952, 0.0245603397, 0.0571446083, 0.0382757038, 0.0466974638, 0.0269125383, 0.0220260154, 0.0275142901, 0.0544223785, 0.0380629413, 0.0511058085, 0.0270535517, 0.0229734965, 0.027105635, 0.0563907027, 0.0380131602, 0.0568199791, 0.0323701762, 0.027672356, 0.0326234698, 0.0654323772, 0.0450838096, 0.057040479, 0.0262821838, 0.0216312055, 0.0246008225, 0.0571984164, 0.0383371972, 0.0467205644, 0.0268915091, 0.0220514443, 0.0274151079, 0.0544058867, 0.0379871912, 0.051086273, 0.0270605013, 0.023017358, 0.0271504465, 0.0563857295, 0.0379963778, 0.0567906797, 0.0324404165, 0.0276218001, 0.032650236, 0.0655052215, 0.0451152399, 0.0568690039, 0.0263425838, 0.0216552224, 0.0246381368, 0.0573104806, 0.0383368842, 0.0466255136, 0.0269078352, 0.0219928529, 0.0274213757, 0.0544657335, 0.0380023718, 0.0510335751, 0.0270597283, 0.0229889564, 0.0271790251, 0.05634588, 0.0378662534, 0.0566577986, 0.0323607065, 0.0276187379, 0.032665085, 0.0653525069, 0.044984214, 0.0567992665, 0.0263419785, 0.0215950925, 0.024658123, 0.057185255, 0.0381855033, 0.0466197804, 0.0269367788, 0.0219974983, 0.027490275, 0.0545025989, 0.038063705, 0.0510050617, 0.0271749534, 0.0230030864, 0.0272046644, 0.0562539697, 0.0379901566, 0.0567068942, 0.0324478447, 0.0275961049, 0.0326665454, 0.0654894412, 0.0451147296, 0.0568480268, 0.0263145398, 0.0215795729, 0.0245767273, 0.0572555587, 0.0383309722, 0.0465778373, 0.0269192234, 0.0219313279, 0.0274618268, 0.0544242561, 0.0380578525, 0.0510440022, 0.0270532873, 0.0229093451, 0.0271442886, 0.0563176386, 0.0379494838, 0.0567438565, 0.032439176, 0.0275502838, 0.0326777622, 0.0654010996, 0.045004651, 0.0567906275, 0.0263145529, 0.0215509329, 0.0245770812, 0.057231389, 0.0382539891, 0.0465536453, 0.0269585215, 0.0219187457, 0.0274609458, 0.0544528961, 0.037990313, 0.0508637726, 0.0271053761, 0.0229808502, 0.0271096993, 0.0563567504, 0.0379546918, 0.0567552596, 0.0324447453, 0.0276079215, 0.0325130112, 0.0655477196, 0.0449901409, 0.0568889454, 0.0263978466, 0.0216423944, 0.0244988166, 0.0572625361, 0.0382167399, 0.0466987155, 0.026962461, 0.0219367836, 0.0273248777, 0.0544405766, 0.0379858725, 0.0510178618, 0.0271298159, 0.0229605585, 0.0270427428, 0.0563096553, 0.0380323455, 0.0568823852, 0.0325033069, 0.0275522396, 0.0325158015, 0.0655800551, 0.0450038724, 0.0571023002, 0.0264146607, 0.0216217879, 0.0245209672, 0.0574912988, 0.0383366831, 0.0467773378, 0.0270137656, 0.0219309013, 0.0273633245, 0.0545513593, 0.0380786657, 0.0511943065, 0.027193252, 0.0229753144, 0.0270995963, 0.0563589558, 0.037991222, 0.0567972474, 0.0325551741, 0.0275223441, 0.0325312242, 0.0653783977, 0.0449965224, 0.057002604, 0.0264676791, 0.0216536671, 0.0245062262, 0.0572381131, 0.038256444, 0.0467032753, 0.0270001292, 0.0219671261, 0.0273627806, 0.0543930605, 0.0380402915, 0.051179558, 0.0271791667, 0.0229840931, 0.0270932615, 0.0563254803, 0.0378819294, 0.0567822978, 0.0325384624, 0.0275709853, 0.032522954, 0.0653323233, 0.0449645817, 0.0570670813, 0.026443148, 0.0216523819, 0.0245332774, 0.0573021024, 0.0382073, 0.0467285886, 0.0270456653, 0.021993205, 0.0273345951, 0.0544530079, 0.0379516296, 0.0510882176, 0.0271781702, 0.0229850858, 0.0271042623, 0.0562410168, 0.0378951728, 0.0568408147, 0.0325257629, 0.0275992919, 0.0324441455, 0.0654143691, 0.044931449, 0.0570040196, 0.0263921414, 0.0216179565, 0.0245117135, 0.0573209561, 0.038241446, 0.0468360148, 0.0270110928, 0.0219547879, 0.0272778887, 0.0544056222, 0.0379310325, 0.0512861051, 0.027210895, 0.0229478534, 0.0270096045, 0.0563044623, 0.0379077978, 0.056899447, 0.0325464867, 0.0275371633, 0.0324323811, 0.0652774796, 0.0449399725, 0.0570714287, 0.0264100563, 0.0215809736, 0.0243898239, 0.0572111644, 0.0382421799, 0.046961952, 0.0269954633, 0.0219220854, 0.0272222012, 0.0542631373, 0.038001366, 0.0511285216, 0.0271593053, 0.0229348149, 0.0269945916, 0.0562103428, 0.0380120724, 0.05690277, 0.0324862935, 0.027566839, 0.0324018709, 0.0651630983, 0.0449978672, 0.0570241213, 0.0264371652, 0.0216342136, 0.0243702065, 0.0571885407, 0.0382532887, 0.0468249917, 0.0270046499, 0.0220074039, 0.0271473378, 0.0543335453, 0.0380924642, 0.0512321666, 0.0271562599, 0.0229807198, 0.026956832, 0.0562281087, 0.0381070748, 0.056807965, 0.0325370505, 0.0276127066, 0.0323569141, 0.0652295798, 0.0450564474, 0.0569729619, 0.026491994, 0.0216365699, 0.0243917312, 0.0571527407, 0.0381954722, 0.0468906276, 0.0270611439, 0.0219922513, 0.0271136537, 0.0542367697, 0.0379675627, 0.0511717536, 0.027157953, 0.0229789931, 0.0269296914, 0.0562172383, 0.0379810445, 0.0567942038, 0.0324690193, 0.0276030488, 0.0323002785, 0.0652225018, 0.0448442847, 0.0570294037, 0.0264251381, 0.0216366518, 0.0243501905, 0.0571853556, 0.0381767862, 0.0468482412, 0.0270188414, 0.0220054109, 0.0271365568, 0.0542750694, 0.037909884, 0.0512434542, 0.0271721948, 0.0229714178, 0.0269565694, 0.0562912226, 0.0378107503, 0.0568448268, 0.032529179, 0.0275818147, 0.0322763957, 0.0654153898, 0.0448314063, 0.0570151396, 0.0264226813, 0.0216563419, 0.024324486, 0.0572566018, 0.0382373184, 0.0468796529, 0.0269897208, 0.0220173839, 0.0271055438, 0.0545009337, 0.0379290804, 0.0512278825, 0.0271220841, 0.0229772869, 0.0269154012, 0.0562784225, 0.0379671939, 0.0568087064, 0.0324145034, 0.0276329089, 0.0322530307, 0.065415591, 0.0449474454, 0.0570099019, 0.0264001843, 0.0216473825, 0.0243145656, 0.0573310666, 0.0382574461, 0.0468189493, 0.0269878935, 0.0220005196, 0.0271129347, 0.0545040965, 0.0379961506, 0.0512487665, 0.0271677971, 0.0229774229, 0.0269185994, 0.0564502962, 0.0380064771, 0.0567418635, 0.0324613936, 0.0276353434, 0.032147143, 0.0655996501, 0.0449701659, 0.0569480397, 0.02640526, 0.0216520298, 0.0242783912, 0.0573899709, 0.0382823162, 0.0468913689, 0.0269103311, 0.02197841, 0.0270250458, 0.0543645956, 0.0379664712, 0.0511122495, 0.0270438064, 0.0230096132, 0.0268569645, 0.0562268756, 0.0379997604, 0.0567956567, 0.0323480181, 0.0276369024, 0.0322834253, 0.0652240068, 0.0447514616, 0.0568641908, 0.0263366997, 0.0216466878, 0.0242927969, 0.0572345555, 0.0381567851, 0.0468412563, 0.0269333143, 0.0219987631, 0.0270870533, 0.0543538257, 0.0378098972, 0.0510056354, 0.0270600431, 0.0228905119, 0.0268129818, 0.0561782904, 0.0377954394, 0.0567222647, 0.0324224234, 0.027548302, 0.0323184989, 0.0650639236, 0.0447359979, 0.0569072478, 0.0263711549, 0.0216634665, 0.0243546199, 0.0568806306, 0.0380902737, 0.0468506627, 0.0269715935, 0.0220355131, 0.0271628406, 0.0540470146, 0.0378287993, 0.0512461923, 0.0271022506, 0.0230097845, 0.0269896835, 0.0560387, 0.0378620848, 0.0570262223, 0.0324640423, 0.0276846848, 0.032346379, 0.0649790466, 0.0448067524, 0.0571802929, 0.026473321, 0.0217320565, 0.0243960395, 0.0570086651, 0.0380896367, 0.0470520891, 0.0269805957, 0.0220653154, 0.0272637792, 0.0541568026, 0.037826404, 0.0514531992, 0.0271944609, 0.0229978729, 0.0269778129, 0.0561426394, 0.0378507972, 0.0571400262, 0.0324959755, 0.0276103131, 0.0323409885, 0.064951174, 0.0447122455, 0.0573418811, 0.0264264401, 0.0216172636, 0.0243978538, 0.0569424927, 0.0381494202, 0.0469300896, 0.0269409809, 0.0220034439, 0.0272417702, 0.0540471263, 0.0378558822, 0.0511613563, 0.0271400027, 0.0229595918, 0.0269274004, 0.0560551882, 0.0379316323, 0.0569127165, 0.0324588642, 0.027625449, 0.0323676653, 0.0649800003, 0.0445914455, 0.0569496974, 0.0264638476, 0.0216234755, 0.0244460423, 0.0571387932, 0.0380310453, 0.0471056104, 0.0269802604, 0.0219955686, 0.0272516999, 0.0541832, 0.0378888957, 0.0513219126, 0.0271424837, 0.0229791235, 0.0270464495, 0.0561652593, 0.0377996452, 0.0568844788, 0.0324361064, 0.0276331361, 0.0324442498, 0.0649323836, 0.0445628762, 0.0570023172, 0.0263757706, 0.0216587409, 0.0244934373, 0.0569327064, 0.037980523, 0.046747271, 0.0269170739, 0.0220213048, 0.0274804812, 0.054135263, 0.0378008522, 0.0511184596, 0.0271569472, 0.0230259616, 0.0272103343, 0.056033317, 0.0377636701, 0.0570617877, 0.0324979089, 0.0276918914, 0.0326209441, 0.0648942068, 0.0446540266, 0.0570806079, 0.0265024751, 0.0217590705, 0.0246344414, 0.0570293032, 0.0380404741, 0.0470666587, 0.0270429552, 0.0221069101, 0.0275196396, 0.0540124737, 0.0378431231, 0.0512041077, 0.0272295382, 0.0230783485, 0.02720627, 0.0560599081, 0.0378432274, 0.0570851825, 0.0324891135, 0.0277109593, 0.0326217152, 0.0649451688, 0.0447041318, 0.0570813417, 0.0265907031, 0.0217139889, 0.0246480629, 0.0570087135, 0.0381171592, 0.0470259003, 0.0270158071, 0.0220581591, 0.0275128242, 0.0541784205, 0.0378770791, 0.051216919, 0.0272174813, 0.0230891258, 0.0272607785, 0.0560323484, 0.0378145091, 0.0571559258, 0.0326118395, 0.0278164223, 0.0327189639, 0.0649912804, 0.0446927994, 0.0570360981, 0.0266712494, 0.021772109, 0.0246851984, 0.0571217649, 0.0379716903, 0.0470721647, 0.0270577893, 0.0221223645, 0.0274918079, 0.0540794507, 0.0377759524, 0.051107455, 0.0272810459, 0.0230485443, 0.0271296222, 0.0560457148, 0.0377484374, 0.0569830835, 0.0325532183, 0.027802458, 0.0325743407, 0.0650525615, 0.04451764, 0.0569523424, 0.0266086534, 0.0217436533, 0.0245557502, 0.0571270883, 0.0378222167, 0.0469693467, 0.0270521902, 0.0221412238, 0.0274550263, 0.0541076921, 0.0377278663, 0.0512882508, 0.0272423998, 0.0231626313, 0.0271108169, 0.0561964735, 0.0376927778, 0.0570519231, 0.0326256156, 0.027763864, 0.0325548984, 0.065053001, 0.0446557812, 0.0569300428, 0.0265846979, 0.0217955038, 0.0246116463, 0.0572274327, 0.0379588641, 0.0471528694, 0.027126817, 0.0221181624, 0.0274457689, 0.0540971905, 0.0378792882, 0.0512693822, 0.0273014121, 0.0231564213, 0.027103845, 0.0561742559, 0.0378373154, 0.057074707, 0.032672666, 0.0277816858, 0.0325468369, 0.065072, 0.0448720753, 0.0570810363, 0.0265763141, 0.0217815079, 0.024631273, 0.0571609437, 0.0380766056, 0.0470458455, 0.0271496978, 0.022195939, 0.0275192801, 0.0542114973, 0.037927445, 0.0511847325, 0.0273208823, 0.0231123772, 0.027157424, 0.056180682, 0.0378814861, 0.0570584126, 0.0326631851, 0.0277821217, 0.0325372592, 0.0651334524, 0.0447776914, 0.056966126, 0.0266881436, 0.0217934288, 0.0246080291, 0.0571686253, 0.0381607302, 0.0470510311, 0.0272121727, 0.0221367292, 0.0275028236, 0.0542096421, 0.0378399082, 0.0511326641, 0.0274134092, 0.0231514759, 0.0271159858, 0.0559880883, 0.0379450805, 0.0570370704, 0.0327038206, 0.0277250335, 0.0325412005, 0.0649988726, 0.0447565913, 0.0567563586, 0.0267218333, 0.0218077302, 0.0245816894, 0.0572007149, 0.0381496325, 0.0469766892, 0.0272052251, 0.0220983997, 0.0274487101, 0.0541261025, 0.0378692821, 0.0510550551, 0.0272684302, 0.0231152643, 0.0271386281, 0.0560277626, 0.0378697328, 0.0570826605, 0.0326845348, 0.0277666375, 0.032565549, 0.065049611, 0.0447182097, 0.0568702444, 0.0266491678, 0.0218297057, 0.0246384107, 0.0572732165, 0.0381076187, 0.0469736792, 0.0271163378, 0.0221795831, 0.0274630859, 0.0543491989, 0.0378501341, 0.051084701, 0.027376648, 0.0230868403, 0.027141897, 0.0562932864, 0.0378174074, 0.0568690412, 0.032692235, 0.0277866703, 0.0325266942, 0.0651544631, 0.0447374471, 0.0567464493, 0.0266985856, 0.0217951946, 0.0246897228, 0.0573037863, 0.0381583348, 0.0467404313, 0.0271780565, 0.0220846813, 0.0275193229, 0.0543666147, 0.0379878543, 0.0509357005, 0.0273696315, 0.0230085421, 0.0271364432, 0.0563916191, 0.0379393771, 0.0568159856, 0.0327295661, 0.0276524723, 0.0325878188, 0.0653026551, 0.0449370444, 0.0567894652, 0.0267047603, 0.0217117146, 0.0246662032, 0.057430286, 0.0382396765, 0.0468947627, 0.0272197668, 0.0221340749, 0.0275689159, 0.0543480255, 0.0379071273, 0.0511798561, 0.0273411125, 0.0230787154, 0.0271803569, 0.0563384965, 0.0379899666, 0.0569261648, 0.0327298194, 0.0278163627, 0.0326158106, 0.0652180091, 0.044889506, 0.056807436, 0.0267011784, 0.02177779, 0.0247332603, 0.0573038086, 0.0381161384, 0.0468811877, 0.0272283796, 0.0221169367, 0.027564656, 0.0543621927, 0.0379214846, 0.0511803478, 0.0273601525, 0.0230954047, 0.0271042157, 0.0563499555, 0.0377800018, 0.0569868311, 0.0327360444, 0.0277950205, 0.0325212181, 0.0652046651, 0.0448261946, 0.0567480512, 0.0267916378, 0.0217849556, 0.0246685445, 0.0574035235, 0.0381527245, 0.0468485579, 0.0273195058, 0.0221234113, 0.0274530016, 0.0545187369, 0.0378987044, 0.0510352328, 0.0275146086, 0.0231037326, 0.027103778, 0.0563762337, 0.0378581956, 0.0569078997, 0.03283149, 0.0277510844, 0.0325319767, 0.0653644577, 0.0449097492, 0.0567860752, 0.0267853737, 0.0217650123, 0.0246574413, 0.0572700016, 0.038140215, 0.0468399748, 0.027281817, 0.0221115593, 0.0275028497, 0.0543027297, 0.0379667096, 0.0510229059, 0.0274266098, 0.0230196696, 0.0271027647, 0.0562725216, 0.0378726684, 0.0568925515, 0.0328117087, 0.0276868567, 0.0325728506, 0.0651989728, 0.0448932946, 0.0569431148, 0.0267754644, 0.0217345469, 0.0246522874, 0.0572399907, 0.0382120088, 0.046669744, 0.0272425655, 0.0220867023, 0.0274723992, 0.0543651842, 0.0379534774, 0.0509441011, 0.0274496973, 0.0229881629, 0.0270344485, 0.0562984087, 0.037878219, 0.056731075, 0.0327875428, 0.0277432203, 0.0324441716, 0.0651525483, 0.0447463915, 0.0566928908, 0.0268704034, 0.021731019, 0.0246089958, 0.0572893359, 0.0381327607, 0.0467674807, 0.0273202751, 0.0220727324, 0.027348455, 0.0542814061, 0.0378942639, 0.0508635081, 0.0274982303, 0.0229935404, 0.0270264372, 0.0561782904, 0.0378191955, 0.0568641573, 0.0327905081, 0.0277167447, 0.0323537923, 0.0649302453, 0.0447090641, 0.0567448698, 0.0267502945, 0.0217503477, 0.0246581417, 0.0572892874, 0.0381137691, 0.0468928963, 0.0273357723, 0.022111617, 0.0273847058, 0.0542408004, 0.0378676467, 0.0508845933, 0.027503496, 0.0230064113, 0.0270553399, 0.0562828556, 0.037879061, 0.0568106063, 0.0328346863, 0.0276962407, 0.0324278288, 0.0649469346, 0.0447803177, 0.0566455983, 0.026792286, 0.0217410419, 0.0246656835, 0.057220269, 0.0380933918, 0.0467756279, 0.027287947, 0.0220463499, 0.0274250321, 0.0541792251, 0.0377958603, 0.0508252494, 0.0275136735, 0.0229251571, 0.0269877221, 0.0560779013, 0.0377907902, 0.0568480566, 0.0328252912, 0.0277843419, 0.032430362, 0.0649696067, 0.0448109694, 0.056604892, 0.0268011391, 0.0217433199, 0.0245601069, 0.0571337305, 0.0380727127, 0.0466821305, 0.027277682, 0.0220955405, 0.0273800846, 0.054261338, 0.0379327238, 0.0507892855, 0.027433956, 0.0230083857, 0.0269760452, 0.0561999902, 0.0378202051, 0.0566357598, 0.0327882431, 0.0277501475, 0.0323024802, 0.0648931414, 0.044790864, 0.05650663, 0.0266997516, 0.0217321441, 0.0244628768, 0.0572144911, 0.0381309763, 0.0467252806, 0.0272698086, 0.0220970772, 0.0273500234, 0.0541629307, 0.0379000306, 0.050834395, 0.02744372, 0.0229397826, 0.026988782, 0.0561206229, 0.0379648209, 0.0567318127, 0.0326675735, 0.0277202651, 0.0324700363, 0.0648719743, 0.0448670238, 0.056482181, 0.0267213471, 0.0217509568, 0.0245895516, 0.0571760759, 0.0382285006, 0.0466415398, 0.0272491388, 0.0220797099, 0.0273162667, 0.054167632, 0.0379989818, 0.050863564, 0.0274198689, 0.0229945704, 0.0270208325, 0.0560558923, 0.0380162112, 0.0566613972, 0.0326649062, 0.0277677272, 0.0324572287, 0.064924553, 0.0448990762, 0.0564937927, 0.0266716778, 0.0217477307, 0.0245244335, 0.057133425, 0.0382283218, 0.0465927757, 0.0271989275, 0.0220782906, 0.0273339096, 0.0542010739, 0.0379189588, 0.050645858, 0.0273790769, 0.0229527615, 0.0270736665, 0.0561855845, 0.0379087515, 0.0564673953, 0.0326652005, 0.0277020968, 0.0325329863, 0.0649715587, 0.0447704904, 0.0563693382, 0.0266951174, 0.0216969904, 0.024624601, 0.0571508408, 0.0381214432, 0.0464518517, 0.0271479916, 0.0220380314, 0.027477609, 0.0542432182, 0.0379075184, 0.0504923984, 0.0273831543, 0.0229635425, 0.0271165781, 0.0562686175, 0.037910942, 0.0564632788, 0.0326256491, 0.0276392102, 0.0325513221, 0.0652095973, 0.0447632931, 0.0562800169, 0.0266265608, 0.0216840133, 0.0246321745, 0.05747585, 0.038123928, 0.0464492254, 0.0271829721, 0.0220496356, 0.0273995306, 0.0544339381, 0.0378719196, 0.0505105667, 0.027429644, 0.0229556486, 0.0270889774, 0.0565535277, 0.03793009, 0.0565721281, 0.0326282084, 0.027677143, 0.0324643441, 0.0652806982, 0.0446995795, 0.0563569181, 0.0266674161, 0.0217163935, 0.0245504733, 0.0573822148, 0.0381723978, 0.0465565883, 0.0272250958, 0.0220866501, 0.0272872001, 0.0543720387, 0.037870802, 0.0506776683, 0.0273982529, 0.0229574479, 0.0270126835, 0.05640129, 0.0379652865, 0.0566156544, 0.0326951146, 0.0277074315, 0.0324233137, 0.0651905984, 0.0447464138, 0.0565490089, 0.0267287623, 0.0217367336, 0.0244853161, 0.0574593358, 0.0380976126, 0.0465083122, 0.0272421222, 0.0220305193, 0.0272543319, 0.0543145351, 0.0378539413, 0.0506016985, 0.0274598319, 0.0229373481, 0.0270274971, 0.0563718565, 0.0379048437, 0.0564884543, 0.0327519588, 0.0277056675, 0.0323878787, 0.0652222261, 0.0447751321, 0.0564231314, 0.0266922191, 0.0216936469, 0.024508249, 0.057468269, 0.0380101502, 0.046329651, 0.0272831451, 0.0219926629, 0.0272867512, 0.054245729, 0.0377724282, 0.0503602028, 0.027463112, 0.0229028296, 0.0269571431, 0.0563915819, 0.0377908088, 0.0562845021, 0.0327312611, 0.027699858, 0.0322463661, 0.065127179, 0.0446967967, 0.0563817844, 0.0266571343, 0.0216187593, 0.0241865665, 0.0574966855, 0.0381086916, 0.0463472158, 0.0273080058, 0.0219817609, 0.026950324, 0.054414466, 0.0378916599, 0.0504436605, 0.0275138114, 0.0229042843, 0.0265510138, 0.0564439818, 0.0378625914, 0.0563655309, 0.0327586941, 0.0276408177, 0.0319420435, 0.0650936142, 0.0446780547, 0.0563638806, 0.0266980119, 0.0216366965, 0.0241468623, 0.0573575385, 0.0380087011, 0.0463671088, 0.0272586308, 0.0219091568, 0.0267843418, 0.0542263798, 0.0376581028, 0.0504325405, 0.0274539888, 0.022889873, 0.026401557, 0.0562909991, 0.0377832837, 0.0563853681, 0.0327522494, 0.0276005045, 0.0318498276, 0.0650593266, 0.0445769317, 0.0563023612, 0.0266479962, 0.021649776, 0.0239906255, 0.0573937483, 0.0379734971, 0.0464740247, 0.0272950921, 0.0219983123, 0.026750952, 0.0542395711, 0.0376735739, 0.0505458452, 0.0274518114, 0.0229344238, 0.0264675152, 0.0563734286, 0.0378184207, 0.0564652719, 0.0327944271, 0.0276325773, 0.0318635218, 0.065135181, 0.0445525572, 0.0566351935, 0.026753759, 0.0216336325, 0.0240767244, 0.0574019253, 0.0379583053, 0.0463860147, 0.0273522232, 0.021963194, 0.0266436134, 0.0543038808, 0.0377186909, 0.0507348701, 0.0275709983, 0.0229141675, 0.0262945294, 0.0565551035, 0.0378509015, 0.0563956909, 0.0329005271, 0.0275719594, 0.0318908617, 0.0651889741, 0.0445881896, 0.0566414148, 0.0267485119, 0.0216176417, 0.0240715221, 0.0573179834, 0.0380510353, 0.0467371121, 0.0272990894, 0.0220056679, 0.026766222, 0.0543732941, 0.0377667993, 0.0508438088, 0.0274527855, 0.022998685, 0.0263967253, 0.0564734899, 0.03784547, 0.056639526, 0.0328000151, 0.0276394002, 0.0319090337, 0.0650845915, 0.044657059, 0.0566716194, 0.0267019458, 0.0216231588, 0.024089735, 0.0574966483, 0.0379882418, 0.0466594286, 0.0272592194, 0.0220230073, 0.0268141329, 0.0543093123, 0.0377389714, 0.0509052873, 0.0274753161, 0.0230446402, 0.0264921542, 0.0563443638, 0.0378571115, 0.0565908439, 0.032737378, 0.027678512, 0.0319563188, 0.0652315915, 0.0446793251, 0.0566537268, 0.0267443471, 0.0216943268, 0.0241260901, 0.057508748, 0.0380330198, 0.0467337519, 0.0272550341, 0.0220035892, 0.0268115513, 0.0545243509, 0.0378012657, 0.0508087277, 0.0275060367, 0.0229840335, 0.0264926031, 0.0568085462, 0.037918333, 0.0566987991, 0.0327135548, 0.0277487971, 0.0320180357, 0.0654949769, 0.0446777157, 0.0567522645, 0.0267132018, 0.0217148047, 0.0241236929, 0.0578420423, 0.0380637199, 0.0467589609, 0.0272876825, 0.0220828597, 0.0268231127, 0.0546046942, 0.0377776213, 0.0509141311, 0.0274946503, 0.0229978357, 0.0264149588, 0.0567625016, 0.0378278047, 0.0568103902, 0.0328349285, 0.0276979432, 0.0318739377, 0.065337576, 0.0447701067, 0.0569215976, 0.0267631095, 0.0217331164, 0.0240480974, 0.0576420315, 0.0380454399, 0.0468356982, 0.0273046382, 0.0220614839, 0.0267920066, 0.0545677654, 0.037851613, 0.0511513799, 0.0275700297, 0.0230235849, 0.0264110342, 0.056664478, 0.0378585607, 0.0569308512, 0.0328613482, 0.0277049113, 0.0318709128, 0.0653521493, 0.0448587537, 0.0569328927, 0.0268095694, 0.0216523036, 0.0240612663, 0.0575048067, 0.0381180011, 0.0468937494, 0.0273635071, 0.0220667198, 0.0268357377, 0.0544304959, 0.0378788337, 0.0509476922, 0.0275966991, 0.0230334494, 0.0265434105, 0.0565284491, 0.0378721803, 0.0569223426, 0.0328701325, 0.0277565811, 0.0320074409, 0.0653036833, 0.0447648987, 0.0569231398, 0.0268046279, 0.0217689723, 0.0243065674, 0.0576685891, 0.0381098799, 0.0466815531, 0.0274007637, 0.0221450869, 0.0270343237, 0.0544770546, 0.0379170142, 0.0510000773, 0.0276269484, 0.0230063759, 0.0266247001, 0.056591928, 0.0379101373, 0.0568834655, 0.0328210033, 0.027779121, 0.0321688838, 0.0652550533, 0.0447341874, 0.0569351129, 0.0267116074, 0.0218232572, 0.0243670978, 0.0576979034, 0.0381357893, 0.0468787178, 0.0273014735, 0.0222146213, 0.0270803068, 0.0546311811, 0.0379443094, 0.0510398336, 0.0275136661, 0.0230953451, 0.0267258491, 0.0567594245, 0.0379882418, 0.0569358431, 0.0327823311, 0.0279329605, 0.0322813615, 0.0655731633, 0.044769574, 0.0570019856, 0.0267881081, 0.0218139905, 0.024352897, 0.057682734, 0.0381221063, 0.0469344594, 0.0272945352, 0.0222305432, 0.0271044839, 0.0547356941, 0.0378394574, 0.0509834029, 0.0275755096, 0.0231510494, 0.0266832262, 0.056834437, 0.0379168987, 0.0568185039, 0.0328440368, 0.027916031, 0.0321383588, 0.0655856803, 0.0447694734, 0.0571052767, 0.0268158205, 0.0218421128, 0.024309136, 0.057756342, 0.0381564163, 0.0468514971, 0.0272748806, 0.0223010276, 0.0270496663, 0.0546128377, 0.0378576741, 0.0510041267, 0.0275525171, 0.0231394712, 0.0267130807, 0.0567901023, 0.0379659534, 0.0569938459, 0.0328551047, 0.0279893763, 0.0322115049, 0.0653798059, 0.0447408706, 0.0570951551, 0.0267015863, 0.0219392069, 0.0242695082, 0.0576331951, 0.0380321629, 0.0468647853, 0.0273384657, 0.0223624054, 0.0270725172, 0.0545420311, 0.0377829932, 0.0509662293, 0.0275547523, 0.0231950711, 0.026606787, 0.0565927699, 0.0378117114, 0.0568500198, 0.0328478478, 0.0280080531, 0.032177899, 0.0653768256, 0.0445944928, 0.0569441095, 0.0268046223, 0.0219327006, 0.0243024062, 0.0574080199, 0.0380132049, 0.046856638, 0.0273423679, 0.022294553, 0.0270804577, 0.0544776134, 0.037775524, 0.0509476028, 0.0275003444, 0.0231358707, 0.0266716313, 0.0566802733, 0.0377858356, 0.0566712357, 0.0328667052, 0.0279643703, 0.0321968645, 0.0654674098, 0.0448155589, 0.0568836965, 0.0267933309, 0.0219278652, 0.0243143495, 0.0576253794, 0.0380825512, 0.0466635823, 0.0273230672, 0.0222982205, 0.0270661004, 0.0546390451, 0.037837185, 0.0507892966, 0.0275798738, 0.0231318288, 0.0266327467, 0.0566731505, 0.0379424579, 0.0566180646, 0.0328339152, 0.0280294791, 0.0321757607, 0.0653809831, 0.0447576828, 0.0567250364, 0.0267562233, 0.0219363254, 0.0242741909, 0.0574704371, 0.0379985161, 0.0467305891, 0.0273231436, 0.0223992541, 0.0270483382, 0.0544139519, 0.0377810225, 0.0507887825, 0.0275044609, 0.023179153, 0.0266426746, 0.0566382706, 0.0378278792, 0.0566823781, 0.0328073502, 0.0280633233, 0.0322413482, 0.0651392639, 0.0446934924, 0.0566550009, 0.0267655794, 0.0218910743, 0.0242255833, 0.0574384257, 0.0379327647, 0.0468776785, 0.0273585301, 0.0223501939, 0.027064506, 0.0543290377, 0.0378128327, 0.0509792641, 0.0275397189, 0.023109626, 0.0267490298, 0.0565023124, 0.0378568247, 0.0568635948, 0.0329056866, 0.0280908737, 0.0322849676, 0.0650241226, 0.0447274446, 0.0570822656, 0.026741134, 0.0219610389, 0.0243155248, 0.057401102, 0.0381164365, 0.0469422676, 0.0272839535, 0.0223232787, 0.0270550288, 0.0542529225, 0.0379210077, 0.0509062037, 0.0275082123, 0.0231893323, 0.0266877711, 0.0564760193, 0.0379049666, 0.0568091311, 0.0328345336, 0.0280966163, 0.0323129147, 0.0651886538, 0.0447235256, 0.0570948049, 0.0267012119, 0.0220011491, 0.024359718, 0.0573539175, 0.0379990637, 0.0469225869, 0.0273750257, 0.0223887786, 0.0271041859, 0.0544169322, 0.0377835184, 0.0511238612, 0.0276010484, 0.0231857337, 0.0267133974, 0.0564076193, 0.0378305763, 0.0568449385, 0.0329104215, 0.0281013828, 0.0322101824, 0.0651183948, 0.0447154231, 0.0568872243, 0.026761556, 0.0219928678, 0.0243479554, 0.0572851859, 0.0381042771, 0.0466844067, 0.0273057297, 0.0223969687, 0.0271347836, 0.0542879887, 0.0378838405, 0.0507988594, 0.0275713354, 0.0231564753, 0.0267669894, 0.0565860718, 0.0378674343, 0.0567778088, 0.0328789763, 0.0281483456, 0.0323359296, 0.0650606826, 0.0447391793, 0.0568421967, 0.0268250052, 0.0219441149, 0.0243812576, 0.0574443564, 0.0380687602, 0.0467154235, 0.0273609981, 0.022324618, 0.0271947943, 0.054199025, 0.0379846282, 0.0507394448, 0.0276165232, 0.023158513, 0.0267857816, 0.0564469211, 0.0379290022, 0.056656912, 0.03294852, 0.0281051081, 0.0323568657, 0.0648980737, 0.0447300896, 0.0569040924, 0.0268755611, 0.0220155865, 0.0244655982, 0.0573335811, 0.038122829, 0.0467178039, 0.0273999348, 0.0224195048, 0.0271915961, 0.054226324, 0.0378675275, 0.0509333685, 0.0276868567, 0.0232098922, 0.0267689228, 0.0563928001, 0.0378690884, 0.0566620342, 0.0330177397, 0.0281329062, 0.0323428363, 0.0651151538, 0.0448759347, 0.0568641573, 0.0268832166, 0.0219835602, 0.0244269297, 0.057361871, 0.0381412916, 0.0467381515, 0.0273873471, 0.0223869476, 0.0271355491, 0.054308109, 0.0380071364, 0.0508833304, 0.027657168, 0.0232479479, 0.0268407799, 0.0565436445, 0.0379049256, 0.0567715503, 0.033012066, 0.0281401016, 0.0323991813, 0.065169774, 0.0448709056, 0.056841556, 0.0268957503, 0.0219778549, 0.0244748387, 0.0574868321, 0.0381709896, 0.0467155874, 0.0274335034, 0.0224162675, 0.0272289235, 0.0543808267, 0.0379916951, 0.0508796424, 0.027701769, 0.0232050531, 0.0268088393, 0.0565726608, 0.0379425064, 0.0567353405, 0.0330537893, 0.0281366706, 0.0324285515, 0.0651845038, 0.0448997952, 0.0568550006, 0.0268865544, 0.0219566841, 0.0245050937, 0.0573923327, 0.0381758027, 0.0466188341, 0.0274235308, 0.0224045962, 0.0271736681, 0.0544137657, 0.0379834659, 0.0508476309, 0.027656246, 0.0231836233, 0.0267795399, 0.0565748774, 0.0379994847, 0.0567453168, 0.0329637043, 0.0281128474, 0.0323829167, 0.0652552843, 0.0448730588, 0.0569198504, 0.0268729199, 0.0219838265, 0.0244737808, 0.0574310571, 0.038170781, 0.0467775539, 0.0274051726, 0.0223286748, 0.0271929428, 0.0544679649, 0.0380491056, 0.0509337671, 0.0276397169, 0.0231343955, 0.0268143378, 0.0565375574, 0.038018655, 0.0566855855, 0.0329350047, 0.0280734636, 0.0324687771, 0.0652550533, 0.0448475964, 0.0569417737, 0.0268074833, 0.0219077133, 0.0244376715, 0.0574113838, 0.0381719023, 0.0467674397, 0.0273417886, 0.0222846419, 0.0272110682, 0.0543530472, 0.0379780233, 0.0510370545, 0.0276121944, 0.0231473912, 0.0267787613, 0.0564686395, 0.037988726, 0.0568249151, 0.0329411514, 0.0281026345, 0.03242689, 0.0652735531, 0.0448872596, 0.0569966175, 0.026876064, 0.0219605993, 0.0245649628, 0.0573551953, 0.0381674543, 0.0467722379, 0.0273930673, 0.0223490167, 0.0273604821, 0.0544314124, 0.0378778279, 0.0509196371, 0.0275914986, 0.0231422633, 0.0269409474, 0.0564250425, 0.0379120931, 0.056767799, 0.0329975858, 0.0281166751, 0.0325432941, 0.0651856363, 0.0448147543, 0.0569930673, 0.0268981792, 0.0219514277, 0.0246396847, 0.0574120209, 0.0380759612, 0.0468788892, 0.0273360386, 0.0223229863, 0.0273494832, 0.0544397011, 0.037868008, 0.0509693027, 0.0276504345, 0.0231129602, 0.0268903859, 0.0565427132, 0.0378152132, 0.0566940494, 0.0329897702, 0.0280738641, 0.0324815065, 0.0651584268, 0.0447571762, 0.0569333881, 0.0268623028, 0.0219528414, 0.0245321132, 0.0571755357, 0.0381567441, 0.0469993278, 0.0274295993, 0.022335967, 0.0273007471, 0.0542614013, 0.0379224606, 0.0510063507, 0.0276877545, 0.023152506, 0.0269085467, 0.0564015657, 0.0378765613, 0.056527894, 0.0330658332, 0.0281112492, 0.0324296132, 0.0649000555, 0.0448951647, 0.0569905937, 0.0269433819, 0.0219433159, 0.0244605094, 0.0571731217, 0.0380682647, 0.046772752, 0.0273850225, 0.0223373268, 0.0272650309, 0.0542334504, 0.0380350426, 0.0510145836, 0.027653655, 0.0230948571, 0.0269517861, 0.0563212149, 0.0379387289, 0.0567307398, 0.0330375507, 0.0280976817, 0.0325078703, 0.0648914948, 0.0448428206, 0.0571451634, 0.0268869791, 0.0219102968, 0.0244956147, 0.057178162, 0.038130451, 0.0468813367, 0.0273892917, 0.0222532619, 0.027268989, 0.0541337132, 0.0379480235, 0.0512057468, 0.027807178, 0.0230893064, 0.0268764757, 0.0565034971, 0.0379057676, 0.0569462366, 0.0331216305, 0.0280007999, 0.0324276462, 0.0648962408, 0.0446926542, 0.0572869442, 0.0269716941, 0.0218552388, 0.0244900994, 0.0572395995, 0.0380377248, 0.047047127, 0.0274784509, 0.022304615, 0.027271606, 0.0542556867, 0.037840344, 0.0513404422, 0.0277654603, 0.023031028, 0.0268195048, 0.0565252192, 0.0376567505, 0.0569310188, 0.0330783986, 0.0279219076, 0.0324617065, 0.0649689734, 0.0446664393, 0.0572601631, 0.0269938018, 0.021845473, 0.0245794673, 0.0573429503, 0.0379889645, 0.0467445552, 0.0275619794, 0.0222204085, 0.0272223633, 0.0542650111, 0.0378818437, 0.050967291, 0.0278541949, 0.0230640434, 0.0268843304, 0.0563646406, 0.0376944356, 0.0563232154, 0.0331883542, 0.0279838797, 0.0324846134, 0.0648496374, 0.0446725152, 0.0566020422, 0.027079653, 0.0218109991, 0.0245513935, 0.057231117, 0.0380287431, 0.0465010814, 0.0275256373, 0.0222476721, 0.0273329169, 0.0541547984, 0.0378241949, 0.0509130694, 0.0278453901, 0.0229994524, 0.0269646756, 0.0563113242, 0.0377897471, 0.0564448163, 0.0330992676, 0.0279499423, 0.0326002315, 0.0649166778, 0.0447540805, 0.0567929372, 0.0270117223, 0.0217536502, 0.0246201884, 0.057200633, 0.0379654914, 0.0467799455, 0.0275133513, 0.02214914, 0.0273568798, 0.054221563, 0.0377830118, 0.0511307903, 0.0277737137, 0.0230061393, 0.0270068515, 0.0563466325, 0.0377096049, 0.0566085577, 0.0330923051, 0.0279204659, 0.032599967, 0.0649225116, 0.0446466692, 0.0569688156, 0.0269884188, 0.0218068659, 0.0246551819, 0.0572578497, 0.0380014069, 0.0467322245, 0.02754963, 0.022126073, 0.0273389947, 0.0541807003, 0.0378073193, 0.051147528, 0.0277835317, 0.0229691826, 0.0269423928, 0.0563243069, 0.0377006382, 0.0566891804, 0.0330654494, 0.0278916284, 0.0326312631, 0.0650082082, 0.0446820483, 0.0570640862, 0.0270410646, 0.0217571277, 0.024659425, 0.0573418662, 0.0380276032, 0.0468989313, 0.0275052357, 0.0221082456, 0.0273810215, 0.0542311408, 0.0377485044, 0.0512653925, 0.0277363323, 0.0230261423, 0.027044287, 0.0563594997, 0.0377184004, 0.0569451973, 0.0330283009, 0.0278858207, 0.0326382667, 0.064925909, 0.0446361713, 0.0570313409, 0.027016446, 0.0217601396, 0.0247696824, 0.0573364645, 0.0378916301, 0.0467720889, 0.0274612028, 0.0220794715, 0.0274263304, 0.0542767085, 0.03773259, 0.0511422642, 0.027738547, 0.0229696967, 0.0270635746, 0.0563337952, 0.0376888365, 0.0569188781, 0.0330022611, 0.0278813001, 0.0326997712, 0.0649469718, 0.0446002558, 0.0570582189, 0.0269997679, 0.0217023492, 0.0247450359, 0.0571721196, 0.0379161686, 0.046810437, 0.0275216084, 0.0221706089, 0.027410578, 0.0541499928, 0.0377229899, 0.0507957786, 0.0278716963, 0.0229625162, 0.0270479117, 0.0563318729, 0.0376527384, 0.0567753278, 0.0330965966, 0.0279036462, 0.0327030346, 0.0648799911, 0.044658225, 0.0567141771, 0.0270472411, 0.0217583757, 0.0247298889, 0.0571777709, 0.0378638767, 0.0466479734, 0.0275687538, 0.0221065376, 0.0273645427, 0.0541509613, 0.0377358422, 0.051098004, 0.0279060043, 0.0229319297, 0.0269665774, 0.05633156, 0.0376359895, 0.0568985343, 0.0332325324, 0.0279465225, 0.0326127559, 0.0648159385, 0.0446837731, 0.0567917041, 0.0271382816, 0.0217485204, 0.0246891249, 0.0571811385, 0.0378525183, 0.0464961976, 0.0275892038, 0.022127213, 0.0274578407, 0.0542751811, 0.0378156565, 0.0508549511, 0.0279041436, 0.0230137408, 0.0270317644, 0.0563821532, 0.0376581997, 0.0568775125, 0.0331675522, 0.027957784, 0.0326324515, 0.0648943484, 0.0447382741, 0.0567766204, 0.0271082669, 0.0217787083, 0.0246867817, 0.0571118407, 0.0379235148, 0.0464984998, 0.0276149604, 0.0221308246, 0.0273811426, 0.0541794412, 0.0377445407, 0.0508891605, 0.0278781969, 0.0229564738, 0.0269445144, 0.0563583635, 0.0376654007, 0.0568234846, 0.0331129618, 0.0279526636, 0.0325806066, 0.0648705438, 0.0445998125, 0.0568191931, 0.027088549, 0.0218127239, 0.0247082189, 0.0570767596, 0.0378175527, 0.0466075391, 0.0276264716, 0.0221377518, 0.0274660066, 0.0542457029, 0.0376628153, 0.0510601699, 0.0279240292, 0.0229664259, 0.0270013455, 0.0563530028, 0.0375867896, 0.0569694526, 0.0332051478, 0.0279601701, 0.0326298848, 0.0650189966, 0.0445725322, 0.0569734871, 0.0271923319, 0.0217637997, 0.0247165449, 0.0572878942, 0.0379554927, 0.0467904657, 0.0277190804, 0.0221941285, 0.0274618007, 0.0542097539, 0.0377001949, 0.0510561578, 0.0279424693, 0.0230520442, 0.0270531606, 0.0563064627, 0.0375533998, 0.0570050515, 0.0332731716, 0.0279538147, 0.0326590464, 0.0648331419, 0.0446510725, 0.0567908846, 0.0272041373, 0.0217582826, 0.0247382969, 0.0570941381, 0.03789768, 0.0465860553, 0.0276958328, 0.0221277177, 0.0274348464, 0.0539622903, 0.037776202, 0.0508551337, 0.0279581975, 0.0229583886, 0.0269531943, 0.0561719723, 0.0376937427, 0.0568931289, 0.0332594179, 0.0279576778, 0.032546252, 0.0647645891, 0.0447144322, 0.05675539, 0.0272169299, 0.0217680596, 0.0246534962, 0.0570513308, 0.0379752107, 0.0465517417, 0.0277064443, 0.0220796932, 0.0274369363, 0.053900592, 0.0378348231, 0.0509346426, 0.0279142596, 0.0229094513, 0.026893843, 0.0559989996, 0.0377888232, 0.0570462793, 0.0331311263, 0.0278952438, 0.0325677581, 0.0645502061, 0.0448380671, 0.0569100566, 0.0271137059, 0.0217458084, 0.0246557053, 0.0570284277, 0.0377316363, 0.0463148765, 0.0276402477, 0.022135077, 0.0273353141, 0.0540723428, 0.0376285762, 0.0506912172, 0.0278453473, 0.0229550246, 0.0269372202, 0.0562447608, 0.0374611877, 0.0568594635, 0.0332094468, 0.0278856736, 0.0326116718, 0.0649015158, 0.0446298122, 0.0568404309, 0.0270983912, 0.0217362996, 0.02469985, 0.0572057515, 0.0378290974, 0.0466417931, 0.0276189912, 0.022136325, 0.0273559429, 0.0542728305, 0.0376700573, 0.0508034825, 0.0278408974, 0.0229672827, 0.0269556455, 0.0564357638, 0.0373688377, 0.0568487905, 0.0332494266, 0.0279687159, 0.0326292664, 0.0648818314, 0.044568859, 0.0565249883, 0.0272427555, 0.0217658654, 0.0246609375, 0.0571870059, 0.0377042703, 0.0464145988, 0.0276489742, 0.0222573467, 0.0274436809, 0.0541257262, 0.0376138836, 0.0507561453, 0.0279007293, 0.0230499636, 0.0269946698, 0.0563079752, 0.037486773, 0.0569302738, 0.0332165137, 0.0279983804, 0.0327003561, 0.064846091, 0.0444763601, 0.0565997437, 0.0271174163, 0.0218149181, 0.0248852801, 0.0571290813, 0.0377177447, 0.0464361459, 0.0277056172, 0.0222980846, 0.0275354292, 0.0541236624, 0.0377448201, 0.0507449955, 0.0279336236, 0.0230437163, 0.0270638727, 0.0562105887, 0.0374223776, 0.0568146668, 0.033303123, 0.0280602947, 0.032750383, 0.0646700114, 0.0445038043, 0.0566717051, 0.0271817949, 0.0218533128, 0.0248375814, 0.0570027195, 0.0378401913, 0.0464304537, 0.027716035, 0.0222453251, 0.0275827255, 0.054104127, 0.0377226323, 0.05078521, 0.027951302, 0.0230060909, 0.0270567965, 0.0562034547, 0.0375357158, 0.0569852106, 0.0332753286, 0.0279353894, 0.032729201, 0.0647989511, 0.0447060764, 0.0566879064, 0.0272240601, 0.0218041427, 0.0248027425, 0.0571455881, 0.0377491303, 0.0466186963, 0.0277185086, 0.0222490914, 0.0275497735, 0.053982202, 0.0377196893, 0.0509365089, 0.0279808287, 0.0230154041, 0.0271173101, 0.0561732128, 0.0375432968, 0.057155259, 0.0332361534, 0.0279613901, 0.0327031836, 0.0648321211, 0.0446050353, 0.0568570979, 0.0271004159, 0.0217904076, 0.0248329528, 0.0571185537, 0.0378666744, 0.0465346053, 0.0276666954, 0.0221683662, 0.0275594573, 0.0541231781, 0.0376637056, 0.0508514568, 0.0281018782, 0.0227956362, 0.0270539243, 0.0561297722, 0.0375055112, 0.0571307763, 0.0332151502, 0.027865896, 0.0328001827, 0.064663507, 0.0445065796, 0.0567004532, 0.0271618664, 0.0217188448, 0.0249038152, 0.0571598299, 0.0377810225, 0.0464873426, 0.0276096091, 0.022074759, 0.0275271479, 0.0540223494, 0.0375787579, 0.050585065, 0.027793264, 0.0229335539, 0.0271167178, 0.0562395863, 0.0374236591, 0.0565949418, 0.0330206826, 0.0279029775, 0.0328085385, 0.0647065789, 0.0445697382, 0.0560001619, 0.0270156246, 0.0218119789, 0.0249986034, 0.0570388138, 0.0377294458, 0.0461627916, 0.0275529213, 0.0221210178, 0.0276292637, 0.0539862923, 0.0376916602, 0.0505056754, 0.0277770869, 0.0229232665, 0.0272435267, 0.0561391637, 0.0374298133, 0.0566669554, 0.0330094695, 0.0279130843, 0.0328807905, 0.0648386851, 0.0445642993, 0.0562195443, 0.0270556659, 0.0218037274, 0.0249843784, 0.0570676774, 0.0377987325, 0.0458799899, 0.0274905451, 0.0221596342, 0.0277071297, 0.0539337099, 0.0377879962, 0.0502816327, 0.0278030075, 0.0229772627, 0.027228903, 0.0562979132, 0.0374896489, 0.056653671, 0.0331233703, 0.0279398933, 0.0328891091, 0.0649241582, 0.0445804335, 0.0563192368, 0.0270407777, 0.0217890013, 0.0250356812, 0.0574210659, 0.0377427451, 0.0461120196, 0.027500879, 0.0221473202, 0.0277596414, 0.0542034209, 0.0377417728, 0.0504999906, 0.0278644152, 0.0229890887, 0.0272979569, 0.0563761517, 0.0374557413, 0.0568076, 0.0331151225, 0.0279047508, 0.0329668485, 0.064959839, 0.044615753, 0.0562928841, 0.0269701071, 0.0217507016, 0.0249787178, 0.0575261787, 0.0377423353, 0.0461493805, 0.0274736211, 0.0220996048, 0.0277050938, 0.0541627631, 0.0377510786, 0.0505128875, 0.0278100166, 0.0230193362, 0.0272830166, 0.0564561412, 0.0374790281, 0.0568412356, 0.0330055021, 0.0279047713, 0.0329577476, 0.0650053993, 0.0445021391, 0.056259606, 0.0268686675, 0.0217960477, 0.0250002518, 0.0573834106, 0.0376728401, 0.0459977724, 0.0273550469, 0.0221128259, 0.0277008843, 0.0540914759, 0.0377426632, 0.0502616689, 0.0276684556, 0.0230066963, 0.0272828415, 0.0563555583, 0.0373097919, 0.0565927699, 0.0329247415, 0.0279706772, 0.0329635106, 0.0650107116, 0.0444911122, 0.0559914634, 0.0269565638, 0.0217583664, 0.0250068307, 0.0574405603, 0.0376361907, 0.0459425263, 0.027448969, 0.0221411996, 0.0277263839, 0.0543291457, 0.0377040729, 0.0504277647, 0.0276548788, 0.0230083335, 0.0272673294, 0.0565721281, 0.0373273306, 0.0566964783, 0.0330200084, 0.0279728286, 0.0331029147, 0.0650560558, 0.0445967913, 0.0561607704, 0.0269351397, 0.0217688624, 0.0250896011, 0.0576276928, 0.0377196744, 0.0458202958, 0.0274054389, 0.0221125428, 0.0277811177, 0.0543017499, 0.0377850272, 0.050172735, 0.027698772, 0.0230160113, 0.0272973347, 0.0566017553, 0.0374501571, 0.0565407053, 0.0329803564, 0.0279646721, 0.0330684409, 0.0650392845, 0.0446779579, 0.05590358, 0.0269508008, 0.0218250863, 0.0250140298, 0.0576886944, 0.0377842225, 0.0457333103, 0.027405832, 0.0222000312, 0.0276853275, 0.0543886758, 0.0379133075, 0.0501378141, 0.0276390221, 0.023028465, 0.0273265727, 0.0566424914, 0.037526194, 0.0563186072, 0.0330056548, 0.0280435383, 0.0330647491, 0.0652870238, 0.0446487442, 0.0554068051, 0.0269343257, 0.0218322948, 0.0250467043, 0.0578065813, 0.0378710963, 0.0455912091, 0.0274954922, 0.0221665129, 0.0277344286, 0.0543106161, 0.0378930941, 0.0499451756, 0.027718842, 0.0230148863, 0.0272681527, 0.0566284955, 0.0374536514, 0.0560944416, 0.0330896825, 0.0279813427, 0.0330176912, 0.0652024597, 0.0447874889, 0.0556204803, 0.0269434657, 0.0218381342, 0.0249991827, 0.0576848574, 0.0377915427, 0.0456178822, 0.0274546146, 0.0221836213, 0.0277631301, 0.054538168, 0.0378545746, 0.0498592854, 0.0277258754, 0.0230341256, 0.0272052996, 0.0567625836, 0.0374797881, 0.0558223128, 0.0330657884, 0.0280202329, 0.0327768885, 0.0652384013, 0.0446644276, 0.0551343672, 0.0270174332, 0.0218918826, 0.0248826295, 0.0576566122, 0.0377367511, 0.0452948138, 0.0275043417, 0.0222271346, 0.0276380666, 0.0544078015, 0.0378834903, 0.0497767888, 0.0276936069, 0.0230303649, 0.0272623543, 0.0564502701, 0.0375811346, 0.0560583211, 0.0330321714, 0.0280449931, 0.0329169184, 0.0651065484, 0.0447034389, 0.055330243, 0.0270347744, 0.0218462292, 0.0249641426, 0.0576727353, 0.0378653742, 0.0454362929, 0.0275407657, 0.0221482478, 0.0276969858, 0.0542288274, 0.037773665, 0.0497055836, 0.0277574565, 0.023052182, 0.0272698235, 0.0564134046, 0.0375458114, 0.0560166463, 0.0331158079, 0.0279790759, 0.0330596641, 0.0649382621, 0.0448350459, 0.0556000844, 0.0270371363, 0.0217790846, 0.0249637011, 0.0576039925, 0.0377598591, 0.0452634804, 0.0275394246, 0.0221867431, 0.0277185813, 0.0541327447, 0.0380399525, 0.049756784, 0.0278361272, 0.0230632499, 0.0273461584, 0.0563089922, 0.0376422554, 0.0560086966, 0.0331141502, 0.0279442687, 0.0330690183, 0.0648383424, 0.044875253, 0.0557418689, 0.0271157809, 0.0218048654, 0.0250448249, 0.0570999794, 0.037913397, 0.0455355495, 0.0276840962, 0.0221142489, 0.0279010646, 0.0539704375, 0.0380426049, 0.0499186367, 0.0278657936, 0.02295072, 0.0273226034, 0.0561571345, 0.0377266929, 0.0561895147, 0.0331549048, 0.0278832745, 0.0330993272, 0.0647644475, 0.0449836701, 0.0557784103, 0.0270940159, 0.0216967463, 0.0250759479, 0.0571506321, 0.0379582457, 0.045421496, 0.0276459418, 0.0220599324, 0.027890604, 0.0538976714, 0.0380307175, 0.049813401, 0.0278576314, 0.0229510292, 0.027324155, 0.0561720058, 0.0376760662, 0.055956617, 0.0330805033, 0.0278873593, 0.0331990309, 0.0647453144, 0.0449654385, 0.0559308603, 0.027133096, 0.0217783824, 0.0251505841, 0.0571312271, 0.0379526205, 0.0456514619, 0.0276940856, 0.0220794622, 0.027891688, 0.0540223494, 0.0379123539, 0.0499352627, 0.027829852, 0.0230102353, 0.0273881275, 0.0562416837, 0.0376133025, 0.0561574362, 0.0330649391, 0.0279612206, 0.0332255922, 0.0647755042, 0.0448397771, 0.0559318364, 0.0270657297, 0.021844551, 0.0251153279, 0.0571896136, 0.0379017964, 0.0454869568, 0.0276115295, 0.0221591163, 0.0279209372, 0.053977605, 0.0380145311, 0.0500717461, 0.0278199185, 0.0230608266, 0.0274298731, 0.0562384054, 0.0376904383, 0.0562678836, 0.0331577212, 0.0279738251, 0.0331942104, 0.0647470951, 0.044885423, 0.0559227951, 0.0271258336, 0.0218943153, 0.0251282025, 0.0571784265, 0.0379917994, 0.0455939919, 0.0275845136, 0.0222287998, 0.0279856734, 0.0540616214, 0.038060803, 0.0500849821, 0.02783571, 0.0230920725, 0.027466679, 0.0562443547, 0.0377388336, 0.0561877489, 0.0332119502, 0.028049048, 0.0332924239, 0.0647672564, 0.0450267643, 0.055931557, 0.0271403044, 0.0218479652, 0.0252367724, 0.0571671873, 0.0380017161, 0.0456152074, 0.0276752394, 0.022256434, 0.0280131605, 0.0540054739, 0.0380898751, 0.0499988943, 0.0278058667, 0.0230326001, 0.0274406523, 0.0562933497, 0.0377538912, 0.0560774505, 0.0333118513, 0.0280372202, 0.0332528204, 0.0648110285, 0.0450614952, 0.0559823886, 0.0271434356, 0.0218837373, 0.0251681227, 0.0571949221, 0.038025029, 0.0456287116, 0.0276641846, 0.0222187098, 0.0280212574, 0.0541107208, 0.0380600616, 0.05000256, 0.0277652293, 0.0230223835, 0.0274408609, 0.0563257113, 0.0376320183, 0.0561128706, 0.0332271792, 0.027946664, 0.0332951732, 0.0648196489, 0.0447798334, 0.055863779, 0.0271381382, 0.0218434948, 0.0251791812, 0.0571018867, 0.0378778763, 0.0455113798, 0.0276710205, 0.0221646558, 0.028017411, 0.0537708141, 0.0379054919, 0.0498798341, 0.0278340466, 0.0230034199, 0.0273615476, 0.0561720356, 0.037558578, 0.0560030341, 0.0332853533, 0.0279586688, 0.0331744254, 0.0647342801, 0.0446738899, 0.0558306798, 0.0271568969, 0.0217835549, 0.025146978, 0.0569687374, 0.0377587862, 0.0455554388, 0.0276833512, 0.0221614204, 0.0280389767, 0.0538725853, 0.0378169455, 0.0500141904, 0.027917508, 0.0230458844, 0.0273853131, 0.0561849438, 0.0375188552, 0.0561240651, 0.0332950093, 0.0279554985, 0.0332473516, 0.0647558495, 0.0447716229, 0.0560274385, 0.0271980427, 0.0218278244, 0.02517277, 0.0570655763, 0.0377612822, 0.0456330776, 0.0277292095, 0.0221434906, 0.0280105844, 0.0539310798, 0.0378367156, 0.0501206815, 0.0279313959, 0.0230646357, 0.0274543129, 0.056168139, 0.0375875086, 0.0561983734, 0.0333930366, 0.027911162, 0.0333594009, 0.0648003742, 0.0449418649, 0.0559836291, 0.027250072, 0.0218334571, 0.025167048, 0.0572999157, 0.037907239, 0.0456685796, 0.0278137363, 0.0222414862, 0.0280688163, 0.0538567901, 0.038035512, 0.0500531383, 0.0280520134, 0.0231417231, 0.027426431, 0.0562147684, 0.0376063958, 0.0562250353, 0.0334688164, 0.0280119088, 0.0332055539, 0.0648057237, 0.0449808799, 0.055875238, 0.0272509214, 0.021910198, 0.025190549, 0.0571399257, 0.0378698558, 0.0456584655, 0.0277895536, 0.0222239718, 0.0280150622, 0.0539885387, 0.0380381308, 0.050089594, 0.0280056521, 0.0230554193, 0.0273682401, 0.0562089309, 0.0377081633, 0.056197118, 0.0334515385, 0.0279454608, 0.0332591571, 0.0646908581, 0.0450345315, 0.0559125021, 0.027293805, 0.021858735, 0.0251819789, 0.0570754409, 0.0380181409, 0.0456282198, 0.0278848913, 0.0221393276, 0.0279165301, 0.0537978373, 0.038012933, 0.05010584, 0.0280347522, 0.0229937285, 0.0273393635, 0.056209255, 0.0376764052, 0.0561377555, 0.0334917866, 0.0279243924, 0.0332560316, 0.0647127181, 0.0449870303, 0.0559689365, 0.027302919, 0.0218406562, 0.0249502435, 0.0570655614, 0.0379743911, 0.0456601419, 0.0279028192, 0.0221210364, 0.0278130099, 0.053871613, 0.038073618, 0.0501288325, 0.0280824564, 0.0228945874, 0.0271738842, 0.0561910793, 0.0376773328, 0.0562758148, 0.0335137099, 0.0278149825, 0.0331336074, 0.0645265803, 0.0449786671, 0.055865027, 0.0272985008, 0.0217714496, 0.0250705387, 0.056960009, 0.0378818735, 0.0455473959, 0.0278218426, 0.0220782366, 0.0278781056, 0.053779006, 0.0379850715, 0.049828168, 0.0280026607, 0.0228802152, 0.0272494219, 0.0561130084, 0.0375772901, 0.0560817644, 0.0334497951, 0.0277690459, 0.0330336578, 0.0645377338, 0.0449038632, 0.0557661206, 0.0272780694, 0.0217398796, 0.0250703748, 0.057138592, 0.0379053019, 0.0454771481, 0.0278430339, 0.022080373, 0.0279053859, 0.0538692139, 0.0379796699, 0.0497150943, 0.0280884858, 0.0229771342, 0.0272488967, 0.0561397858, 0.0375529379, 0.0560497865, 0.0335581973, 0.0278325807, 0.0330864228, 0.0647799745, 0.0449786074, 0.0557620116, 0.027350774, 0.0218274463, 0.02503304, 0.0571993217, 0.037922617, 0.0454899073, 0.0278601684, 0.0221022181, 0.0279156938, 0.0539081991, 0.0380596668, 0.049713809, 0.0280848574, 0.0230026934, 0.0272380691, 0.0563159436, 0.0376731344, 0.0561925694, 0.0335308202, 0.0279096272, 0.0330353975, 0.0647003949, 0.0449397676, 0.055968564, 0.0273124278, 0.0217505749, 0.0249745604, 0.0570948049, 0.0379451513, 0.0455855392, 0.0278164875, 0.0221255217, 0.0278096832, 0.0537995696, 0.0379975848, 0.0499453396, 0.0280706398, 0.0230052732, 0.0271904264, 0.0563002191, 0.0376680493, 0.0562162809, 0.0335278027, 0.027905941, 0.0329677947, 0.064711161, 0.045006495, 0.0557997003, 0.0273131933, 0.0218241084, 0.0249530673, 0.0571335778, 0.0378853343, 0.0455998294, 0.0277936831, 0.0221381225, 0.027807029, 0.0538943931, 0.0379914157, 0.0500222035, 0.0280654803, 0.0229696333, 0.0272429828, 0.0562165193, 0.0376019739, 0.0560821928, 0.0335056335, 0.0278348867, 0.0330309272, 0.0646529421, 0.044880446, 0.0557236001, 0.0272880234, 0.0217553116, 0.024976518, 0.0571576655, 0.0378560051, 0.0454417467, 0.027840415, 0.0220905133, 0.0278568938, 0.0539809056, 0.0379447043, 0.0498272851, 0.0281021874, 0.0229439624, 0.0272502713, 0.0562730432, 0.0375269204, 0.0558831505, 0.0334611014, 0.0278248452, 0.0330084823, 0.0646876246, 0.0448438823, 0.0557808131, 0.0272580329, 0.0217542537, 0.02496038, 0.0570590794, 0.0379709564, 0.0454536639, 0.027780937, 0.0220825821, 0.0278407969, 0.0539488792, 0.0380112194, 0.0498278961, 0.0279768053, 0.0228754897, 0.0272056405, 0.0561885051, 0.0375715829, 0.0560889319, 0.0334639549, 0.0278324392, 0.0330423564, 0.0647351444, 0.0448848717, 0.0557496995, 0.0271772482, 0.0217382926, 0.0249842629, 0.0570469685, 0.0377974696, 0.0455721281, 0.0277471673, 0.0220805332, 0.0277377628, 0.0538658276, 0.0380259231, 0.0498994142, 0.027987197, 0.0229017325, 0.0272332318, 0.0562066138, 0.0376962163, 0.0559043437, 0.0335139483, 0.0278502051, 0.0329978429, 0.0646360144, 0.0449633524, 0.055555068, 0.0273142457, 0.0217454676, 0.0250486378, 0.0570955202, 0.0380046256, 0.0454398841, 0.0278488863, 0.0220539737, 0.0278503224, 0.0539374389, 0.0380489938, 0.0497741438, 0.0280354954, 0.022941269, 0.0272837281, 0.0561215952, 0.0376228243, 0.0559944138, 0.0335762762, 0.027787881, 0.0330537297, 0.0646176189, 0.0449539423, 0.0558228642, 0.0272007771, 0.0217259899, 0.0249653496, 0.0571716465, 0.0379049443, 0.0457153395, 0.0277767126, 0.0220367555, 0.0277607609, 0.0539333075, 0.0379913487, 0.0500621647, 0.0280053373, 0.0228946675, 0.0271849018, 0.0563237183, 0.0376375057, 0.0562381409, 0.0334853679, 0.0277704448, 0.032955341, 0.0647950098, 0.0448812395, 0.0559867881, 0.0273087192, 0.0217132047, 0.0248872805, 0.0572588816, 0.0378754437, 0.0457845069, 0.0278388225, 0.0220495258, 0.0277191661, 0.0539796464, 0.0379076079, 0.0501154475, 0.0281204544, 0.0229506548, 0.0270770993, 0.0563027933, 0.0375787392, 0.0562021844, 0.0334980227, 0.0277015716, 0.032845743, 0.0646763891, 0.0448321588, 0.0560476966, 0.0272579174, 0.0216760617, 0.024900673, 0.0571869016, 0.03783793, 0.0457670316, 0.0278197546, 0.0220354702, 0.027736064, 0.0540067554, 0.0379774906, 0.0499689355, 0.0280480348, 0.0229089651, 0.0271963365, 0.0563533194, 0.03759031, 0.0561321639, 0.0334783904, 0.0276560672, 0.0329301432, 0.0648087785, 0.0447748117, 0.0559213646, 0.0272918679, 0.0216785464, 0.0249237344, 0.0572855808, 0.0378315337, 0.0457387678, 0.0278314408, 0.0219982807, 0.0277837571, 0.0540734716, 0.0379956476, 0.0500195548, 0.0280935634, 0.0229462814, 0.0273129065, 0.0565167777, 0.0377066918, 0.0561596863, 0.0335040614, 0.0277645066, 0.0331086218, 0.0648798496, 0.0448690876, 0.0560438894, 0.0273521449, 0.0218195878, 0.0249853916, 0.0576651283, 0.0378502905, 0.0457337834, 0.0278582126, 0.0219982862, 0.0277886484, 0.0541823804, 0.0379491374, 0.0500556342, 0.028103916, 0.0229809154, 0.0272437651, 0.0565896295, 0.0376089923, 0.0562383719, 0.0335588008, 0.027871348, 0.0330472067, 0.0649111867, 0.0449267663, 0.0558507778, 0.0273287762, 0.0218091905, 0.0249190778, 0.0575421564, 0.037903294, 0.0456869192, 0.0278419703, 0.0221077632, 0.0278097373, 0.0542409718, 0.0380400866, 0.0500671007, 0.028104404, 0.0229999572, 0.0272203479, 0.056634292, 0.0375948884, 0.0562862456, 0.0334669054, 0.0277984235, 0.0329841077, 0.0649526045, 0.0450085625, 0.0559300333, 0.0273356996, 0.0218349509, 0.024941925, 0.0574912354, 0.0378784873, 0.0457518473, 0.0277841762, 0.0221689772, 0.0277264062, 0.05417566, 0.0379674099, 0.0502102673, 0.0280568842, 0.0230427925, 0.0271606836, 0.0565167405, 0.0375711061, 0.0565593541, 0.0334362946, 0.027935965, 0.0329465754, 0.0647820681, 0.0449925624, 0.0562873892, 0.0273051206, 0.0219672285, 0.0248860847, 0.0573876649, 0.0379544869, 0.0458162837, 0.0277565476, 0.0221544411, 0.0276889745, 0.0539673753, 0.037999101, 0.0502963662, 0.027983699, 0.0230065621, 0.0270884614, 0.0564326495, 0.0376824923, 0.0565565787, 0.0334808454, 0.027857488, 0.0328951143, 0.0647814125, 0.0449844711, 0.0562939979, 0.0272957515, 0.0219302047, 0.0248389225, 0.0573921464, 0.0379749946, 0.046042569, 0.0278208759, 0.0221934058, 0.027671881, 0.0540037379, 0.0380723253, 0.0503669642, 0.0280849561, 0.0230483748, 0.0271408148, 0.0563214868, 0.0376525335, 0.0564430319, 0.0334907584, 0.0279232934, 0.032968428, 0.0645911172, 0.0449281447, 0.0562823005, 0.0273013283, 0.0219105035, 0.0248735845, 0.0573055595, 0.0379618853, 0.0457819402, 0.0278237145, 0.0221786238, 0.0276446566, 0.0539907515, 0.0380440764, 0.0501909181, 0.0281025264, 0.0230836291, 0.0271687936, 0.0562560111, 0.0376323834, 0.0563137159, 0.0335227661, 0.0279616546, 0.0329174958, 0.0645018592, 0.045041576, 0.0561604463, 0.0273048673, 0.02195118, 0.0248608273, 0.0570700243, 0.0379587486, 0.045870617, 0.0278204177, 0.0222367607, 0.0276857261, 0.053848289, 0.0380503014, 0.050385274, 0.0281114876, 0.0231260229, 0.0271602292, 0.0560758188, 0.0377456769, 0.0564509481, 0.0334875397, 0.0280056112, 0.032924287, 0.0643755496, 0.0451309159, 0.0563523583, 0.0272981077, 0.021945253, 0.0248450283, 0.0569928512, 0.0381781012, 0.0459599756, 0.0278289821, 0.0222149137, 0.0276767835, 0.0537772439, 0.0382711478, 0.050453335, 0.028098505, 0.0230971593, 0.0271922816, 0.056015376, 0.0378943421, 0.0566540323, 0.0335130617, 0.0279885996, 0.0329421088, 0.0642795712, 0.0452370867, 0.0564612076, 0.02730578, 0.0219468605, 0.0248229913, 0.0568921417, 0.0381074585, 0.0460604466, 0.0278430507, 0.0222472548, 0.0276342705, 0.0538220331, 0.0382897966, 0.0503911301, 0.0280623529, 0.0231007636, 0.0271964669, 0.0560798459, 0.0379416011, 0.0565618947, 0.033564575, 0.0280050654, 0.0329096094, 0.0643244386, 0.045211412, 0.0563267954, 0.0272956174, 0.0219572429, 0.0248275232, 0.0569974408, 0.03812363, 0.0459737964, 0.0278210547, 0.0222327411, 0.0276619755, 0.0538292639, 0.0382346101, 0.0504199676, 0.0280837081, 0.0231393185, 0.0271143354, 0.0561262555, 0.0378704332, 0.0564818792, 0.0335188583, 0.0280436426, 0.0329256058, 0.0643987581, 0.0452141725, 0.0564395934, 0.0273155216, 0.0220192559, 0.0248303469, 0.0570352226, 0.0381494649, 0.0460145175, 0.027878141, 0.0222277734, 0.0276848618, 0.0537104048, 0.0382706933, 0.05034196, 0.0281226244, 0.0231089368, 0.0271521211, 0.0560910739, 0.037988279, 0.0565989055, 0.0334898569, 0.028018076, 0.0328773297, 0.0643549711, 0.0453419089, 0.0564789511, 0.0273422394, 0.021949809, 0.024823295, 0.057092227, 0.0382481329, 0.0460589491, 0.0278097093, 0.0222446211, 0.0276181977, 0.05374901, 0.0382954963, 0.0504191816, 0.0280716382, 0.0231183842, 0.0271926839, 0.0561394431, 0.0380193926, 0.0566791631, 0.0335876346, 0.0279992502, 0.0328612551, 0.0644244775, 0.0452059582, 0.0566202179, 0.0273192786, 0.0219820067, 0.0248927195, 0.0571528971, 0.0382780842, 0.0462172478, 0.0278251041, 0.0222599953, 0.0277621448, 0.05388375, 0.0384604558, 0.0504730083, 0.0280568507, 0.0230761878, 0.02722748, 0.0562460497, 0.0381007306, 0.056606587, 0.0335418805, 0.0279650241, 0.0329172388, 0.0645426065, 0.0452727713, 0.0563646257, 0.0272892062, 0.0219034348, 0.02491563, 0.0572893769, 0.0382696986, 0.0459720194, 0.0278081391, 0.0222532712, 0.0276292842, 0.0540157333, 0.0383606143, 0.0503288768, 0.0281006135, 0.0231172126, 0.0272137281, 0.0562926866, 0.0378370285, 0.0564306192, 0.033490926, 0.0279816166, 0.0329189673, 0.064445734, 0.0452304557, 0.0563064478, 0.0272441953, 0.0219448209, 0.0248652138, 0.0570903905, 0.0381914787, 0.045921661, 0.0277816728, 0.0222332478, 0.027595859, 0.0538714305, 0.0383285135, 0.0503479801, 0.0280607659, 0.0230979063, 0.0271356404, 0.0560054928, 0.0379152559, 0.056489978, 0.0334355421, 0.0279991552, 0.0328746848, 0.0643304512, 0.0452087969, 0.0564945601, 0.0272960309, 0.0219430234, 0.0248063505, 0.0571296997, 0.0381452218, 0.0460196473, 0.0277580228, 0.022208415, 0.0275737904, 0.0539197065, 0.0383393206, 0.0504219271, 0.0280507803, 0.0230840966, 0.0271805916, 0.0561837442, 0.0378966145, 0.0566788912, 0.0334665291, 0.0279645957, 0.0328466482, 0.0644224063, 0.0451723635, 0.0565463156, 0.0272447634, 0.0219584927, 0.0248429086, 0.0571575463, 0.0381723307, 0.0460999943, 0.0277609155, 0.0222008973, 0.0275838803, 0.0538262278, 0.0382044278, 0.0504518598, 0.0280468259, 0.0230807569, 0.0271664821, 0.0561192594, 0.0378664285, 0.0565704256, 0.0334808752, 0.0279624928, 0.0329091065, 0.0644369796, 0.0451633744, 0.0565543696, 0.0272414032, 0.0219329353, 0.0248129703, 0.057129968, 0.0381951779, 0.0461187027, 0.0277930051, 0.0221624952, 0.0275002234, 0.0537836626, 0.0382674262, 0.0505096428, 0.0281002112, 0.0231113322, 0.027112782, 0.0560711063, 0.0378294587, 0.0566388443, 0.0335016847, 0.0279379971, 0.0327983759, 0.064356856, 0.0452360511, 0.0565240197, 0.0273327082, 0.0219144896, 0.0247954745, 0.0571233816, 0.0381728671, 0.0461744517, 0.0278107412, 0.0222350154, 0.0275330953, 0.0538732484, 0.0383175984, 0.050446678, 0.0281291828, 0.023118278, 0.0271469634, 0.0560761057, 0.0378490575, 0.0565983728, 0.0335652828, 0.0279839411, 0.0328720622, 0.0643172041, 0.0450890362, 0.0564071871, 0.0273069832, 0.0219194982, 0.0248072632, 0.0571062528, 0.0380973406, 0.0460752137, 0.0278365426, 0.022229718, 0.0275493115, 0.0537689589, 0.0382247604, 0.0503584035, 0.0281505212, 0.023067981, 0.0271213111, 0.0560352094, 0.0377261005, 0.0564709269, 0.0335490331, 0.0279624183, 0.0328242928, 0.0642410815, 0.045094192, 0.0563715696, 0.0273197666, 0.0219495557, 0.0247558709, 0.0569914952, 0.0380656533, 0.0459237173, 0.0277521685, 0.0221969094, 0.027481379, 0.053805396, 0.0382000096, 0.050429482, 0.0281150099, 0.0230748113, 0.027133612, 0.0560692325, 0.0378138423, 0.0565274879, 0.0334997736, 0.0279549714, 0.0327640139, 0.0642962754, 0.0451242365, 0.0564580187, 0.0272795893, 0.0218901671, 0.0247806478, 0.0570170097, 0.0380378701, 0.0461459681, 0.0277708229, 0.0221301951, 0.0275361538, 0.0538900606, 0.0381835625, 0.0504519865, 0.0280991234, 0.022992298, 0.0270908941, 0.0560774729, 0.0378378965, 0.0565578677, 0.0335020795, 0.0278738029, 0.0327829607, 0.0643063784, 0.0451278612, 0.0563369542, 0.027315015, 0.0218245406, 0.0247985311, 0.0569935106, 0.0381333232, 0.0460064374, 0.0277876612, 0.0221113525, 0.0275250245, 0.0538273938, 0.0382603928, 0.0505100787, 0.0280499347, 0.0229434278, 0.0270557106, 0.0560758784, 0.0377821662, 0.056592714, 0.0334009007, 0.0278805606, 0.0327916183, 0.0642446205, 0.0451704673, 0.0563757718, 0.0272837207, 0.0218036417, 0.0248222761, 0.0569978207, 0.0381579995, 0.0459492579, 0.0278129708, 0.0221093819, 0.0275009181, 0.0537583306, 0.0383208878, 0.0504380837, 0.0281334575, 0.0228782129, 0.0270922948, 0.0559387319, 0.0378837623, 0.0565063544, 0.0334783792, 0.0277346466, 0.0328146741, 0.0642356724, 0.0452458449, 0.0562690869, 0.0272907261, 0.0217487961, 0.0247837063, 0.0569033064, 0.0382063352, 0.0459954999, 0.0278032031, 0.0220338367, 0.0275134128, 0.0537248328, 0.0383147597, 0.050442405, 0.0280769225, 0.0229169801, 0.0270848032, 0.055902902, 0.0379284173, 0.0565023124, 0.0334723145, 0.0277646873, 0.0327949561, 0.0641943663, 0.0452874787, 0.0561928824, 0.0272407588, 0.0217649471, 0.0248031318, 0.0569864362, 0.038164977, 0.0459898785, 0.0277795531, 0.0220314339, 0.0274869893, 0.053801585, 0.0383405909, 0.0504437983, 0.0280665942, 0.0229179151, 0.0271828733, 0.055881042, 0.0379366763, 0.0565615669, 0.0333632976, 0.0278541949, 0.0327718854, 0.0642400682, 0.0452796295, 0.0562755466, 0.0272400379, 0.0217389055, 0.0248193052, 0.0568565279, 0.038168557, 0.0459609069, 0.0277027786, 0.0219882298, 0.0275001805, 0.0536641143, 0.0381880812, 0.0503822193, 0.0280385949, 0.0228562709, 0.0271398574, 0.0558425337, 0.0378849134, 0.0566515289, 0.0334319957, 0.0277009159, 0.032825049, 0.0641602725, 0.0451486781, 0.0563249625, 0.0272519141, 0.0217193589, 0.0248663705, 0.0568323769, 0.0381614827, 0.0461201333, 0.0277630724, 0.0219971258, 0.0275805071, 0.0537680127, 0.0383076295, 0.0502853282, 0.0280953739, 0.0228282735, 0.0271459967, 0.0557540171, 0.0378652997, 0.0565452315, 0.0334389433, 0.0277565904, 0.032925263, 0.0643148124, 0.0452019647, 0.0562589839, 0.0272813551, 0.0216731615, 0.024861576, 0.056857869, 0.038171798, 0.0458484665, 0.0277874414, 0.0219811555, 0.0276360419, 0.053743992, 0.0382905155, 0.0502072647, 0.0280932449, 0.0228207596, 0.0271638818, 0.0558424555, 0.0379108079, 0.0565021075, 0.0334466659, 0.027676614, 0.0329558142, 0.0643252581, 0.0453940667, 0.0562935174, 0.0273077581, 0.0216735434, 0.0248367768, 0.0569493771, 0.0382610075, 0.0460441448, 0.027798973, 0.021988932, 0.0276456177, 0.0537078418, 0.0384046361, 0.0503339171, 0.0281358622, 0.0228902269, 0.027233474, 0.0558710471, 0.0379693732, 0.0566280149, 0.0334935933, 0.0276618227, 0.0329158306, 0.0642136708, 0.0452688783, 0.0564157926, 0.0273647457, 0.0216907877, 0.0248574894, 0.0568894297, 0.0382507741, 0.0460631028, 0.0278435722, 0.0220150519, 0.0276164468, 0.0537537485, 0.0383867137, 0.0504812226, 0.0282319058, 0.0228383839, 0.0272061341, 0.0558213443, 0.0378890857, 0.0567935407, 0.0335589945, 0.0276283324, 0.0329439789, 0.0642760471, 0.0452343076, 0.0564824976, 0.0274447259, 0.0216853153, 0.0249074027, 0.0569781624, 0.0382365882, 0.0460673347, 0.0279163253, 0.0219849534, 0.0275951214, 0.0537306815, 0.0383086875, 0.0504514873, 0.0282456614, 0.0228771567, 0.0271533187, 0.0560102947, 0.0379237421, 0.0567465983, 0.0336703062, 0.027753016, 0.0329294577, 0.0643498078, 0.0452273712, 0.0565927811, 0.0274266358, 0.0217655674, 0.0248543043, 0.0568959527, 0.0382500216, 0.0461825989, 0.0279842541, 0.0220199078, 0.0276122317, 0.0536937453, 0.0383571722, 0.0505018234, 0.028241165, 0.0229082033, 0.0272194389, 0.0558233634, 0.0379325487, 0.0568448678, 0.0336522795, 0.0277684033, 0.0329669118, 0.0641651526, 0.0452824347, 0.056727346, 0.0275154803, 0.021750601, 0.0249188393, 0.0568169914, 0.0382590443, 0.0462884717, 0.028024815, 0.0220415536, 0.0276069716, 0.053694468, 0.0384216458, 0.0505247824, 0.0282892641, 0.0229265317, 0.0273024049, 0.0559150949, 0.0379886702, 0.0567095838, 0.0336888954, 0.027825674, 0.0329167061, 0.0642469972, 0.0452148914, 0.0563931428, 0.0275502838, 0.0217837337, 0.0249752756, 0.0570543334, 0.0382703394, 0.0459995531, 0.0280329399, 0.0221046805, 0.0277114306, 0.0538202822, 0.0384548418, 0.0507484637, 0.0284063295, 0.0230350811, 0.0273882225, 0.0559333116, 0.0379909612, 0.0569602996, 0.0337274, 0.0278292708, 0.0330940112, 0.0642635822, 0.0452674739, 0.0565926693, 0.0275985971, 0.0219150633, 0.0250012577, 0.0569862798, 0.0381950699, 0.0463402793, 0.0280398075, 0.0221524369, 0.0277181175, 0.0537976138, 0.0384316593, 0.0506581813, 0.028450368, 0.0230301507, 0.027360877, 0.0559049398, 0.038024608, 0.0569218025, 0.033790078, 0.0278360676, 0.0331360474, 0.0642100796, 0.0453381874, 0.0565990359, 0.0276196599, 0.0217725076, 0.0250164475, 0.0568770468, 0.0382838622, 0.0460306071, 0.0281102806, 0.0220304672, 0.0277485773, 0.0538076311, 0.0383958295, 0.0504132807, 0.0284053721, 0.0229285769, 0.0273601394, 0.0560288504, 0.0380644128, 0.0568155497, 0.0337671414, 0.0277473535, 0.0330172814, 0.0643522143, 0.0453692488, 0.0564155318, 0.0276406184, 0.0217428878, 0.0249969997, 0.0570094846, 0.0382438153, 0.0461236648, 0.0280717574, 0.0220232867, 0.0276892632, 0.0537964627, 0.0384205505, 0.0505832136, 0.0283515528, 0.02295072, 0.0273108967, 0.056038186, 0.0380972885, 0.0568889454, 0.0336693823, 0.0277693346, 0.0329961255, 0.0643951744, 0.0452630855, 0.0565494858, 0.0276113488, 0.0217612367, 0.0250264984, 0.0570609495, 0.03828419, 0.0462148376, 0.0280184317, 0.0219826419, 0.0276741367, 0.0538695976, 0.0384282321, 0.0505147502, 0.0283661094, 0.0229319371, 0.0273973215, 0.0559537746, 0.0380805247, 0.0567844175, 0.0336012766, 0.027706312, 0.0330826379, 0.0642705932, 0.0453318767, 0.0565195866, 0.02761738, 0.0216978434, 0.0250166263, 0.0569831356, 0.0382891595, 0.0461532623, 0.0280367676, 0.0219737161, 0.0277074315, 0.05379593, 0.0384895951, 0.0504638068, 0.0284050796, 0.0228716545, 0.027442323, 0.055974856, 0.0380372591, 0.056879621, 0.0337092057, 0.0276561938, 0.0330417678, 0.0642934144, 0.0453823023, 0.0565701686, 0.0275587793, 0.0216576047, 0.0250454359, 0.0570034645, 0.0382752679, 0.0461359248, 0.0280177128, 0.0219547618, 0.0277129393, 0.0538270101, 0.0384936295, 0.050582204, 0.028390618, 0.022863131, 0.0274459552, 0.056040287, 0.0380525962, 0.0569863394, 0.0336609781, 0.027630534, 0.0331358761, 0.0644160509, 0.0452760905, 0.0566993803, 0.0275320746, 0.0216268431, 0.0250509996, 0.056942638, 0.038337782, 0.0461935103, 0.0279978458, 0.021961553, 0.027757274, 0.053805396, 0.0383960456, 0.050471656, 0.0283647627, 0.022863863, 0.0275208373, 0.0560510121, 0.0380406417, 0.057009019, 0.0336291119, 0.0276013128, 0.0330886021, 0.0644062534, 0.0453635864, 0.0566052198, 0.0275291596, 0.0216592029, 0.0250951834, 0.0569544211, 0.0383749567, 0.0461064838, 0.0279493462, 0.0219337419, 0.0278299898, 0.0537942573, 0.038576059, 0.0506542884, 0.0283318534, 0.0228907578, 0.0275365934, 0.0559645072, 0.0382357687, 0.0570001937, 0.0335521698, 0.0276329424, 0.0331726745, 0.0642526299, 0.0454425141, 0.0568057485, 0.0274823513, 0.0216377452, 0.0251197927, 0.0568212979, 0.038390886, 0.046223972, 0.0279527288, 0.0219373964, 0.0279167313, 0.0536996089, 0.0385284163, 0.0506671965, 0.0283262637, 0.0228872858, 0.0276578628, 0.0558666363, 0.0381432176, 0.0570434332, 0.033601258, 0.0276677478, 0.0332850032, 0.0642535388, 0.0454190671, 0.056902796, 0.0275774952, 0.0217424966, 0.0251073632, 0.0567264222, 0.038347248, 0.0463154279, 0.0280113611, 0.0220008884, 0.0277568009, 0.0536421575, 0.0385490991, 0.0507690571, 0.0283722356, 0.0229267962, 0.0274591632, 0.0558567382, 0.0380638018, 0.0570516177, 0.0336859077, 0.0276428983, 0.0331729464, 0.0641971678, 0.0453739762, 0.0569293015, 0.0275701564, 0.0217098091, 0.0251375698, 0.0568282008, 0.0383813232, 0.0463353544, 0.0280577093, 0.0219743736, 0.0278084241, 0.0536983944, 0.0384828821, 0.0507687964, 0.0284445509, 0.0229382645, 0.0276087355, 0.0559495874, 0.0381957702, 0.0571244322, 0.0337040871, 0.0277270395, 0.0332131758, 0.0641091019, 0.0453642048, 0.0570282638, 0.0275940597, 0.0217517279, 0.0251455996, 0.0569041558, 0.0383445621, 0.0464457572, 0.0280423779, 0.0219437405, 0.0278253369, 0.0537614189, 0.0385380909, 0.0509726554, 0.0284421798, 0.0229113344, 0.0275832508, 0.0559819899, 0.0380626321, 0.0571733303, 0.0337452255, 0.02760957, 0.0332340561, 0.064236626, 0.0453451425, 0.0569702238, 0.0275849756, 0.0216402095, 0.0251509603, 0.0568310842, 0.0382926613, 0.0464455262, 0.0280270893, 0.0219188519, 0.0278200768, 0.0535556898, 0.0383770503, 0.0510649085, 0.0283941869, 0.022852011, 0.0276073776, 0.0557927489, 0.0379121602, 0.0571405329, 0.0337115191, 0.0275781844, 0.0331881717, 0.0641508326, 0.0450763218, 0.0569791645, 0.0275827441, 0.021628404, 0.0251087882, 0.056776125, 0.0381241404, 0.0464129224, 0.0279663857, 0.0218679532, 0.0278408974, 0.0535662398, 0.0383071527, 0.0509868748, 0.0283775218, 0.0227909628, 0.0276379157, 0.0558483005, 0.0378624685, 0.0570966564, 0.0336427949, 0.0275796428, 0.0332451649, 0.0640887022, 0.0449756198, 0.0570891239, 0.0275120735, 0.0216520242, 0.0251552574, 0.0566953495, 0.0380883403, 0.0462810062, 0.0278707799, 0.0219542533, 0.0277664717, 0.0535292402, 0.0382480696, 0.0508987196, 0.0282677766, 0.0228554942, 0.0276373811, 0.0557490811, 0.0378019586, 0.0570664033, 0.0335812494, 0.0276416074, 0.0332290903, 0.0641480535, 0.0449243821, 0.0569575913, 0.0274674296, 0.0216485485, 0.0252200477, 0.0566756986, 0.0380611047, 0.046274893, 0.0278987791, 0.0219480805, 0.0278099943, 0.0535573401, 0.0382374488, 0.0508966446, 0.0283334069, 0.022888368, 0.0276729185, 0.0556805618, 0.0377309322, 0.0570291728, 0.0335990712, 0.0276396833, 0.0332873464, 0.0639756024, 0.0449301228, 0.0568940714, 0.0274548121, 0.0216785595, 0.0252413936, 0.0565447994, 0.0379945226, 0.046144072, 0.0279738009, 0.0219734106, 0.0279401876, 0.0535085648, 0.0381150134, 0.0506794676, 0.0284376629, 0.0228686929, 0.0277045891, 0.0557429343, 0.0377658419, 0.0568182692, 0.0337145664, 0.0276420023, 0.0333344117, 0.0640560016, 0.04489474, 0.0567672402, 0.0275515541, 0.021665629, 0.0251333639, 0.0567192025, 0.0379806459, 0.0462141261, 0.027944807, 0.0220030621, 0.0279602092, 0.0535363033, 0.038187366, 0.050681673, 0.0283997804, 0.0228872281, 0.027622439, 0.0557726212, 0.0376170501, 0.0568882413, 0.0337385572, 0.02771849, 0.0332545936, 0.0640283003, 0.0447746553, 0.0568602085, 0.0275004134, 0.021696629, 0.0252128113, 0.0567098632, 0.0377513021, 0.0461528935, 0.0279749278, 0.0219785944, 0.0278591067, 0.0536197089, 0.0378921889, 0.0508006737, 0.0283846036, 0.022845123, 0.0275994334, 0.0558642969, 0.037468832, 0.0571010411, 0.0335772447, 0.0276158303, 0.0332746692, 0.0641989335, 0.0446181521, 0.0569390655, 0.0274736602, 0.0216831919, 0.0251520835, 0.0567981787, 0.0377098285, 0.0462154821, 0.0279183779, 0.0219550226, 0.027846396, 0.0536689796, 0.0378671288, 0.0506507605, 0.02831956, 0.022822272, 0.0275444742, 0.0558065772, 0.0374059789, 0.056981001, 0.033586219, 0.0276002008, 0.0332224406, 0.0640185326, 0.0445722677, 0.0566511787, 0.0274629965, 0.0216696337, 0.0252013877, 0.0566387884, 0.0375935733, 0.0461991727, 0.0278682914, 0.0219267886, 0.0278201792, 0.0534375422, 0.0379083604, 0.0506104007, 0.028374536, 0.0228286032, 0.0276312009, 0.0556880832, 0.0373851396, 0.0568520986, 0.0336111523, 0.0276141651, 0.0332474336, 0.0639381111, 0.044578664, 0.0565839373, 0.0274880081, 0.0216354597, 0.0251166765, 0.0565360412, 0.0377159417, 0.0460824259, 0.0279032513, 0.0219488796, 0.0278058667, 0.0534596816, 0.0379465334, 0.0505503155, 0.0283409599, 0.0228426829, 0.0276676398, 0.0555501021, 0.0374642052, 0.05685452, 0.0336431228, 0.0276233014, 0.0332065485, 0.0639152899, 0.0445766822, 0.0565630719, 0.0274771526, 0.0216182247, 0.0251450054, 0.0564347543, 0.0377355665, 0.0460352972, 0.027932601, 0.0219586268, 0.0278441012, 0.0534716025, 0.0379448049, 0.0504766703, 0.0283660069, 0.0228299368, 0.0276418105, 0.0556881092, 0.0374794118, 0.0567624085, 0.0335846618, 0.0276295077, 0.0332688391, 0.063888289, 0.044602327, 0.0566333421, 0.027502466, 0.0216599386, 0.0251485258, 0.0564795248, 0.0377322622, 0.0460674725, 0.0279523898, 0.021969771, 0.0278769806, 0.053409446, 0.0379757844, 0.0505487248, 0.0283870734, 0.0228956416, 0.0276196506, 0.0555504747, 0.0374261737, 0.056772545, 0.0335336588, 0.0276233219, 0.0332242474, 0.0637054443, 0.0445887595, 0.056588687, 0.0275022909, 0.0216738824, 0.0251382627, 0.056321919, 0.0377351381, 0.046123106, 0.0279881433, 0.0219565909, 0.0278002545, 0.0533251017, 0.03795854, 0.0506145284, 0.0284779407, 0.0228975751, 0.0276780501, 0.0555838719, 0.037442822, 0.0569746196, 0.0336926654, 0.0276233219, 0.0332580097, 0.0637491122, 0.0444913208, 0.0567834675, 0.0275527462, 0.0216252245, 0.0251142401, 0.0563706793, 0.0376536883, 0.0461383574, 0.0279527046, 0.0219479874, 0.0277709439, 0.0532880202, 0.0379058644, 0.050584428, 0.0284275897, 0.02282512, 0.0275888313, 0.0555103198, 0.037361566, 0.057017751, 0.0335920453, 0.0276050139, 0.0332545936, 0.0637753755, 0.044417385, 0.0567956492, 0.0274616573, 0.0216682684, 0.0252011064, 0.0563909337, 0.0375324972, 0.0463108942, 0.0279260743, 0.0219830293, 0.0279305447, 0.0532546341, 0.0378595218, 0.0506625734, 0.0283628311, 0.0228181109, 0.0276959985, 0.0555077642, 0.0373434834, 0.0571775362, 0.0335602164, 0.0275994446, 0.0333591737, 0.0637415424, 0.0445568152, 0.056777969, 0.0275131501, 0.0216191355, 0.0252019074, 0.0563395917, 0.0376364365, 0.0462666042, 0.0279157534, 0.0219665449, 0.0279227924, 0.0533160642, 0.0378730334, 0.0508007221, 0.0283544455, 0.022866575, 0.0277625937, 0.0556288697, 0.0373986103, 0.0570814572, 0.0336340144, 0.0275739376, 0.0333296955, 0.0637987554, 0.044578921, 0.0567062832, 0.0274871942, 0.021612592, 0.0252620075, 0.0563507192, 0.0377404355, 0.0462668762, 0.027904002, 0.0219151657, 0.0279103015, 0.0532382354, 0.0378905274, 0.0506972447, 0.0283552203, 0.0227864683, 0.0277446192, 0.055503089, 0.0375140533, 0.057002265, 0.0335467681, 0.0275523756, 0.0333619528, 0.0637018979, 0.0447006412, 0.0567052513, 0.0275328308, 0.021607561, 0.0251967721, 0.056292098, 0.0377595089, 0.0462300405, 0.0279385205, 0.0219011568, 0.0279577952, 0.053250473, 0.0380473547, 0.0508424491, 0.0283201113, 0.0228312556, 0.0277322698, 0.055453714, 0.0375208296, 0.0568140075, 0.0335915573, 0.0275595598, 0.033298254, 0.0636951998, 0.044633694, 0.0565280952, 0.0274924189, 0.0215532258, 0.0251739267, 0.0562550463, 0.0377162211, 0.0460574552, 0.0279790405, 0.0218925476, 0.0278561655, 0.0531807505, 0.0379212238, 0.0507180803, 0.0283218194, 0.0227829833, 0.0277083423, 0.0555305183, 0.0374661721, 0.0568101369, 0.0336377397, 0.0274764914, 0.0332859233, 0.0639182925, 0.0445119403, 0.0565498099, 0.0274981577, 0.021558797, 0.0251806974, 0.056563504, 0.0377304964, 0.0461428761, 0.0278828815, 0.0218757614, 0.0277701188, 0.0533209518, 0.0379429758, 0.0506974235, 0.0283678696, 0.0227793995, 0.0276068356, 0.0556097031, 0.0374197997, 0.0569292754, 0.0336782783, 0.0275113061, 0.0331753753, 0.063822329, 0.0445183106, 0.0565574206, 0.0274726897, 0.0215623137, 0.0251213424, 0.0561794303, 0.0376395099, 0.0462996177, 0.0278996695, 0.0218593068, 0.0278380979, 0.0529582091, 0.0378750302, 0.0507814214, 0.0283922739, 0.0227552336, 0.0276778713, 0.0553627126, 0.0374464467, 0.056938529, 0.0335824043, 0.0274879187, 0.0333460458, 0.0634310395, 0.0446492732, 0.056599468, 0.0274932869, 0.0215196609, 0.02513404, 0.0561964735, 0.0377582982, 0.0461728498, 0.0278598517, 0.0217828881, 0.0278529879, 0.0532700904, 0.0378550068, 0.0505978465, 0.0284272768, 0.022774389, 0.0275409464, 0.0555768646, 0.037441358, 0.0568526462, 0.0336168967, 0.027472375, 0.0330678672, 0.0637089908, 0.0446679555, 0.0563962646, 0.0275278445, 0.0214898195, 0.0250087306, 0.0564580448, 0.0378734209, 0.0461242199, 0.0278680045, 0.0217997413, 0.0277337618, 0.0531780384, 0.0380210504, 0.050919082, 0.0282986201, 0.0226953253, 0.0275688451, 0.055596903, 0.037513312, 0.0569553189, 0.0335253067, 0.027411541, 0.0331119485, 0.0639544055, 0.0445959307, 0.0566006638, 0.0274342131, 0.0214666091, 0.0251530726, 0.0564269461, 0.0377045311, 0.046168942, 0.027833879, 0.0218274873, 0.0278715733, 0.0530415773, 0.0379061624, 0.0505852997, 0.0282624047, 0.0226950925, 0.0277283005, 0.0552828647, 0.0373945944, 0.0566519052, 0.0335177667, 0.0274850763, 0.0333163291, 0.0634183213, 0.0445094593, 0.0564615503, 0.0274802186, 0.0214506984, 0.0252496544, 0.0562906042, 0.0378077887, 0.0462626107, 0.0278196931, 0.0217758399, 0.0279084127, 0.0533354357, 0.0380883962, 0.0506927185, 0.0283623543, 0.0227145404, 0.0276538655, 0.0555946343, 0.0377383791, 0.0566723123, 0.0335613936, 0.0274709649, 0.0332191363, 0.0637425482, 0.0447356962, 0.0564681627, 0.0275223367, 0.0214384235, 0.025188446, 0.0566329546, 0.0381266549, 0.0459934399, 0.0279349498, 0.0217218865, 0.0276938267, 0.0535610504, 0.0383469611, 0.0505608208, 0.0284117889, 0.0226235166, 0.0274794959, 0.0558249019, 0.0378502794, 0.0566892624, 0.0336390063, 0.0273465887, 0.0329777226, 0.0641815513, 0.0449659713, 0.056624908, 0.0275522247, 0.0213657469, 0.024971148, 0.0568866879, 0.038165614, 0.0460027345, 0.0279464182, 0.0217509363, 0.0275843758, 0.0534370132, 0.0382851101, 0.0507458262, 0.0283840019, 0.0226597618, 0.0274051856, 0.0558996536, 0.0378845558, 0.0567691252, 0.033629667, 0.0273250006, 0.032852497, 0.0640687197, 0.0449667051, 0.0565875471, 0.027494818, 0.0212481227, 0.0247283783, 0.0568950288, 0.0380469263, 0.0459489562, 0.0278691147, 0.021631958, 0.0274050031, 0.0536516458, 0.038221512, 0.0508637615, 0.0283686221, 0.0225840528, 0.0272780452, 0.0561918393, 0.0379383564, 0.0571402237, 0.0336753242, 0.0271927826, 0.0326637551, 0.0644545853, 0.0449401774, 0.0569494031, 0.0275564175, 0.02124938, 0.0247000214, 0.0570955649, 0.0380456001, 0.0463647358, 0.02795396, 0.0215679463, 0.0273320638, 0.0537444465, 0.038183745, 0.0510289185, 0.0284441374, 0.0225170329, 0.0272154417, 0.0562514849, 0.0378101133, 0.0571087934, 0.0336300358, 0.0272434261, 0.0326447897, 0.0644278675, 0.0448215008, 0.0570624694, 0.0274709314, 0.0211899448, 0.024691416, 0.0574046224, 0.0379597954, 0.0466516018, 0.0278519597, 0.021496987, 0.0273716208, 0.0539602451, 0.03806879, 0.0511534661, 0.0283181686, 0.0224527642, 0.0273055453, 0.0561137684, 0.0377022773, 0.0573272258, 0.0335203297, 0.0270587895, 0.0326478966, 0.0641344264, 0.0448116809, 0.0569810867, 0.0274797119, 0.0211990029, 0.0248036627, 0.0572532453, 0.0377572291, 0.0465392433, 0.0278685316, 0.0214697532, 0.0273210071, 0.0539656505, 0.0379982255, 0.0506822802, 0.0282827225, 0.0223543961, 0.0273058936, 0.0562840141, 0.0376190282, 0.0567786992, 0.0335265025, 0.0269769449, 0.0327319428, 0.0644739643, 0.0447548702, 0.05664891, 0.0274097938, 0.0211035311, 0.0247914065, 0.0571871325, 0.0379057601, 0.0458358414, 0.0277499426, 0.0214210283, 0.0273325481, 0.0539717712, 0.038013842, 0.0504838713, 0.0283148456, 0.022385776, 0.0272692777, 0.0564385019, 0.0377577767, 0.0565788001, 0.0335363075, 0.0270596221, 0.0326897837, 0.0645980984, 0.0447446108, 0.056406375, 0.02745221, 0.0211326778, 0.0247838646, 0.0573893376, 0.0379232615, 0.0458093025, 0.0277873967, 0.021452127, 0.0274059735, 0.0539094172, 0.0381505899, 0.0504353009, 0.0283659082, 0.0224322062, 0.0273396801, 0.0563168935, 0.0376536362, 0.0568303429, 0.0335742645, 0.02708924, 0.032753028, 0.0645942613, 0.0446360335, 0.0565410852, 0.0274946466, 0.0211383197, 0.0248510167, 0.0573451668, 0.0378988497, 0.0456782207, 0.0278738998, 0.0214964058, 0.0275289733, 0.0538040623, 0.0380530469, 0.0502500981, 0.0283934511, 0.0224116258, 0.0274693612, 0.0561728328, 0.0376419052, 0.0565431193, 0.0336547941, 0.0270215943, 0.0328621715, 0.064222008, 0.0447653309, 0.0563595928, 0.027594123, 0.0211449079, 0.024900943, 0.0569857769, 0.0379814431, 0.0457082316, 0.0279747602, 0.0214683674, 0.0275511369, 0.0537424982, 0.0381156392, 0.0504487567, 0.0285790432, 0.0224111155, 0.0274627302, 0.0560373142, 0.0377282351, 0.0566080213, 0.0337285288, 0.0270833205, 0.032996837, 0.0643792525, 0.0447639748, 0.0564721674, 0.0276112743, 0.0211733244, 0.0249143206, 0.0571903996, 0.0380186811, 0.0461366177, 0.0279199928, 0.0215979461, 0.0277129076, 0.0535779968, 0.0381102934, 0.050384894, 0.028451886, 0.0224738587, 0.0275380332, 0.0560670979, 0.0377508476, 0.056773439, 0.0336227007, 0.0271380953, 0.0331481211, 0.0645458251, 0.0447753854, 0.0567004047, 0.0276434124, 0.0212995559, 0.0251077563, 0.0573923066, 0.037883997, 0.0462871641, 0.0280006789, 0.0215170551, 0.0275531542, 0.0537901558, 0.0380792916, 0.0506355874, 0.0284789782, 0.0224288348, 0.0274487454, 0.0556171164, 0.0375276022, 0.0567321926, 0.0336813666, 0.0270751677, 0.0329289921, 0.0641553551, 0.0446810462, 0.0568759255, 0.0276336093, 0.0211726986, 0.0249722786, 0.056907624, 0.0379057489, 0.0464939959, 0.0279845931, 0.0214561448, 0.0276896358, 0.0534429476, 0.0381909162, 0.0513857864, 0.0286311489, 0.022544764, 0.0274490677, 0.0558321178, 0.0378973894, 0.0575199202, 0.0339293741, 0.0271025989, 0.0329993106, 0.0642035827, 0.0449162386, 0.0577270724, 0.0278063249, 0.0212097727, 0.0251265205, 0.0569306351, 0.0382040851, 0.046821095, 0.0281623229, 0.0215182137, 0.027759837, 0.0535722673, 0.0383720882, 0.0516195521, 0.0288082492, 0.0224929489, 0.0274650361, 0.055723872, 0.0378148668, 0.0575840734, 0.0340481028, 0.0270881839, 0.0329810046, 0.0641512945, 0.0449322537, 0.0574098453, 0.0277669784, 0.0211448483, 0.0251209009, 0.056767866, 0.038095925, 0.0466287099, 0.0281407852, 0.0215411428, 0.0276922863, 0.0537106656, 0.0385073535, 0.0517190583, 0.0288414024, 0.02241759, 0.0274684764, 0.0558984876, 0.0379788876, 0.0578781627, 0.0340088122, 0.0269777086, 0.0329610445, 0.0644622818, 0.0451190807, 0.0578085482, 0.0278629921, 0.0212345887, 0.0250996035, 0.0571741238, 0.0382606722, 0.0470323749, 0.0283041131, 0.0215393379, 0.0277531706, 0.0538006909, 0.0384313427, 0.0519683585, 0.0288489144, 0.0225165989, 0.0274893157, 0.0559569411, 0.0380163789, 0.0579240136, 0.0339829065, 0.0270460658, 0.0329803899, 0.0641630515, 0.04498934, 0.0580257401, 0.0277953539, 0.021173751, 0.0251292102, 0.0569537133, 0.0381265469, 0.0471314713, 0.0282057077, 0.021537926, 0.0276921447, 0.0536497347, 0.0384702496, 0.0518618673, 0.0288658198, 0.0225715656, 0.0274528433, 0.0558315217, 0.0378709622, 0.057956215, 0.0340044051, 0.0270746648, 0.0328810327, 0.0641854256, 0.0448161215, 0.0578030907, 0.027745476, 0.0211927928, 0.0250173379, 0.0568917841, 0.0381860659, 0.0468919724, 0.02821365, 0.0215185899, 0.0277529396, 0.0535815842, 0.0384108163, 0.0519469865, 0.0289397724, 0.0224684328, 0.0275293514, 0.0557584353, 0.03796551, 0.0578408577, 0.0340245478, 0.0270191543, 0.0330356359, 0.0640841424, 0.0450533479, 0.0578961, 0.0278072134, 0.0211212281, 0.0250912923, 0.0569777042, 0.0381861553, 0.0470375493, 0.0282257069, 0.0214470215, 0.0277692173, 0.0535015948, 0.0385360867, 0.0520406254, 0.0289140642, 0.0224650651, 0.0273570046, 0.0555904061, 0.038038563, 0.057812646, 0.0339061692, 0.0271623116, 0.0329435356, 0.0637422279, 0.0448879786, 0.0579580851, 0.0277001392, 0.0212366711, 0.0251131505, 0.0566209108, 0.03818639, 0.0471666269, 0.0281393193, 0.0216471311, 0.0277299434, 0.0534240752, 0.0384282917, 0.0520228818, 0.0285881441, 0.0224686451, 0.0276056789, 0.0556936711, 0.0377501212, 0.0578548722, 0.0338099599, 0.0271127615, 0.0331560895, 0.0640204772, 0.0447528511, 0.0577867553, 0.0276109595, 0.0212991368, 0.0251080841, 0.0563077554, 0.0380517915, 0.0470240116, 0.0280686077, 0.0216032062, 0.0278207492, 0.0533401445, 0.0381736383, 0.0518861525, 0.0286459289, 0.0225651469, 0.0276863426, 0.0555032305, 0.0377044193, 0.0580577552, 0.0337227657, 0.0271562673, 0.0331168622, 0.0639402866, 0.0447866879, 0.0578274839, 0.027538009, 0.0212367941, 0.0250214729, 0.0563576743, 0.0380592495, 0.0470848978, 0.0280500129, 0.0215913467, 0.0278111268, 0.0532275327, 0.038239222, 0.0520105921, 0.0286784805, 0.0224940442, 0.0276509114, 0.0556729324, 0.0376964658, 0.0579243451, 0.0339322574, 0.0271712616, 0.0330301486, 0.0640930831, 0.0448681712, 0.057917852, 0.0276385285, 0.0212635025, 0.0251025725, 0.0564161353, 0.0379119031, 0.0470765419, 0.0281410404, 0.021636242, 0.0279358122, 0.0531132407, 0.0381105021, 0.0520330966, 0.0287295952, 0.0225052033, 0.0277324319, 0.0553268939, 0.037591327, 0.0579431839, 0.0339507498, 0.0271046031, 0.0331866592, 0.0634611323, 0.0445682071, 0.0577962846, 0.0276757758, 0.021239372, 0.0251126885, 0.0560953692, 0.0378321595, 0.046929799, 0.0281912126, 0.0215583332, 0.0277754497, 0.0528430119, 0.0382027254, 0.0518474132, 0.0287150536, 0.0225006398, 0.0277436152, 0.0550083853, 0.0377390869, 0.0580806285, 0.0339745618, 0.027113758, 0.033108782, 0.0630507246, 0.044727888, 0.0576745197, 0.0275834687, 0.0212181769, 0.0251424126, 0.0556381792, 0.0379678272, 0.0472992361, 0.0280713309, 0.021536395, 0.0278038699, 0.0524593964, 0.0383356996, 0.0518554784, 0.0287383012, 0.0224443339, 0.0276656207, 0.0549014024, 0.0377080441, 0.0573265739, 0.0339811966, 0.0271848962, 0.0330399089, 0.0631197542, 0.0447236933, 0.0579043515, 0.0275626127, 0.0213539097, 0.0251675621, 0.0557761602, 0.0380463116, 0.0474594682, 0.0279041324, 0.0216887873, 0.0278512444, 0.052975148, 0.0383126773, 0.0522078797, 0.0286117028, 0.0225902125, 0.0275587663, 0.055190336, 0.038124118, 0.0589153245, 0.0339264832, 0.0272574238, 0.0329974033, 0.0634134412, 0.0446151979, 0.0582015477, 0.0274054389, 0.0213438105, 0.0249457061, 0.0560336187, 0.0380491912, 0.0470309928, 0.0277779214, 0.0217260104, 0.0277450401, 0.0532626361, 0.0382663086, 0.0523869619, 0.0284664929, 0.0227043163, 0.027648408, 0.0551886782, 0.0379104912, 0.0583885573, 0.0336852185, 0.0274092071, 0.0331682824, 0.0634973273, 0.0447056703, 0.0584579073, 0.0274745505, 0.0214555487, 0.025104437, 0.0561100021, 0.0380070657, 0.0471250713, 0.0279928036, 0.0218245573, 0.0277297739, 0.053035941, 0.038323611, 0.0525615551, 0.0287242588, 0.0226931144, 0.0276409052, 0.0552579537, 0.0379283465, 0.0595769361, 0.0339673944, 0.0274492055, 0.033333689, 0.0636202767, 0.0446585976, 0.0599619038, 0.0276629962, 0.0214198027, 0.0251701996, 0.0559316352, 0.0378875285, 0.0493618175, 0.0278673936, 0.0218411349, 0.0278705936, 0.0529803149, 0.038073197, 0.0540202931, 0.028583236, 0.0226898137, 0.0277217813, 0.0549611785, 0.0376996249, 0.0601577051, 0.0339035057, 0.027351575, 0.0332150906, 0.0631103218, 0.0443543456, 0.059868671, 0.0275625605, 0.0214438438, 0.0252356362, 0.0557936169, 0.0379733257, 0.0496942326, 0.0280426946, 0.0217903219, 0.0277910363, 0.0528894998, 0.0381398015, 0.0538822003, 0.0288672019, 0.0227368735, 0.0277201887, 0.0553045422, 0.0380498581, 0.0598559529, 0.0342799276, 0.0274449829, 0.0330567621, 0.0633182526, 0.0449142642, 0.0596677251, 0.0278866217, 0.0214413218, 0.0251023751, 0.0560209565, 0.0383114778, 0.0492109805, 0.0284492746, 0.0218589287, 0.027761599, 0.0529626384, 0.0385697968, 0.0547134131, 0.0296132341, 0.0228661858, 0.0277076978, 0.0551534854, 0.0382222496, 0.0623550117, 0.0343265124, 0.0275856983, 0.0331298336, 0.0632961169, 0.0448783673, 0.0617799908, 0.0280919671, 0.0215770155, 0.0251186602, 0.0560135581, 0.0381511822, 0.0487251021, 0.0283250902, 0.0218614023, 0.0278401505, 0.0529717505, 0.0381339677, 0.0528073683, 0.0287918653, 0.0226409286, 0.0275593903, 0.0550954528, 0.0375404209, 0.0589317381, 0.0336885229, 0.0273435097, 0.0330731347, 0.0634034202, 0.0438982919, 0.0583231449, 0.0275807027, 0.0213391613, 0.0250612944, 0.0557517335, 0.0375448838, 0.0469593406, 0.02783712, 0.0216847397, 0.0277289972, 0.0529070236, 0.037366163, 0.0523152947, 0.0284495, 0.0225512981, 0.0276272148, 0.0549625754, 0.0368862525, 0.0575115085, 0.0333205648, 0.0271929111, 0.0331587568, 0.0633661449, 0.0437345132, 0.0563692227, 0.0270673186, 0.0211832393, 0.0250415355, 0.0558714382, 0.0368687324, 0.0454982147, 0.0274748951, 0.0215021111, 0.0277525354, 0.0527401343, 0.0375289656, 0.0501971506, 0.0279047508, 0.0223790444, 0.0276144091, 0.0548566133, 0.0369859114, 0.0563901849, 0.0331206508, 0.0271409955, 0.0328318551, 0.0632451102, 0.0433842018, 0.0560053512, 0.0270281117, 0.0211907942, 0.0248233862, 0.0557978638, 0.0369654335, 0.045373749, 0.0272781979, 0.0215980411, 0.0275393482, 0.0526847877, 0.0371107012, 0.0499982797, 0.0278857145, 0.0224617627, 0.0273538996, 0.0548115335, 0.036788553, 0.0561818555, 0.0330157205, 0.0272010285, 0.0328003615, 0.063141793, 0.0434278958, 0.0558234267, 0.0270524528, 0.0211876612, 0.0248289332, 0.0557438023, 0.0370404311, 0.0452769883, 0.0273406282, 0.0215971135, 0.0275570732, 0.0526738167, 0.0371917374, 0.0500588529, 0.0279476829, 0.0224524308, 0.0274189655, 0.0549076162, 0.0367695689, 0.0561817586, 0.0329894498, 0.0271955505, 0.0328119323, 0.0632130057, 0.0435032994, 0.0558955893, 0.0270248558, 0.0212383606, 0.0248644147, 0.0558372475, 0.0371302031, 0.0454628281, 0.0273463614, 0.0216145553, 0.0275422987, 0.0527184755, 0.0373259746, 0.0501022562, 0.0279901419, 0.0224409383, 0.0274434555, 0.0549452417, 0.0369913392, 0.0565029494, 0.0331371054, 0.027149735, 0.032751888, 0.0632391348, 0.0435804203, 0.0561121479, 0.0270693917, 0.0212595724, 0.0249156244, 0.0557980724, 0.0370625146, 0.0453369133, 0.0273840707, 0.0215799343, 0.0275796782, 0.0527796596, 0.0371585637, 0.0501970835, 0.0281592645, 0.0225273483, 0.0274788328, 0.0549526885, 0.0368388221, 0.0561569557, 0.0333132148, 0.0272613894, 0.0328555442, 0.0632695779, 0.0434740558, 0.0558160953, 0.0273173135, 0.0212408919, 0.0249184761, 0.0560047738, 0.0371188074, 0.0453272983, 0.0277174637, 0.0216574371, 0.0276193228, 0.0529407486, 0.0371958576, 0.049837064, 0.0282286648, 0.0224129763, 0.0274549052, 0.0551109873, 0.0370139778, 0.0562652051, 0.0334306695, 0.0272458401, 0.0327946208, 0.0634220093, 0.0436513312, 0.0560286939, 0.0274325237, 0.0212686621, 0.0250937175, 0.0560442135, 0.0372765474, 0.0454248115, 0.0277790613, 0.0216553677, 0.0277307071, 0.0529068857, 0.03720304, 0.050188031, 0.0283443555, 0.0224780813, 0.0277424157, 0.0551570989, 0.0369911306, 0.0564584211, 0.0334633514, 0.027234504, 0.0330662727, 0.0634479225, 0.0435247086, 0.05625806, 0.0272929091, 0.0211809054, 0.025007261, 0.0559045263, 0.0370059684, 0.0457644574, 0.0276436433, 0.0215314217, 0.0275574755, 0.0528773479, 0.0371488743, 0.050514169, 0.0282980464, 0.0223436523, 0.0275245011, 0.0552541986, 0.0368125252, 0.0566394031, 0.0332688019, 0.0271014273, 0.0327882022, 0.0633974448, 0.0435086004, 0.0561774038, 0.0273103788, 0.0211685114, 0.0249507148, 0.0560694523, 0.0370517038, 0.0455764644, 0.0277522299, 0.0215245206, 0.0274421163, 0.0529451929, 0.0370192379, 0.0501430891, 0.0282956753, 0.0223375168, 0.0274403002, 0.0552790314, 0.0369264595, 0.0563764349, 0.0333540402, 0.0271021873, 0.0326508619, 0.0635562316, 0.0433972292, 0.0562935174, 0.0273293927, 0.0210827813, 0.0248718709, 0.0561470017, 0.0370559469, 0.0457463637, 0.0275692604, 0.0214459877, 0.0274666138, 0.0529655479, 0.0370040946, 0.0503899902, 0.0283141676, 0.0222723242, 0.027546972, 0.0551926494, 0.0367497914, 0.0563833714, 0.0333949625, 0.0270816386, 0.0325170197, 0.0634050667, 0.0433684699, 0.0562285855, 0.0273457915, 0.0211880337, 0.0250157267, 0.0561620891, 0.0369471796, 0.0455611944, 0.0278224498, 0.0216244049, 0.0276701227, 0.0527237393, 0.0370610431, 0.0501153506, 0.0283059422, 0.0223654341, 0.0276288167, 0.0550707392, 0.0366938002, 0.0562851951, 0.0334707722, 0.0272471458, 0.0329558551, 0.0632558763, 0.043848522, 0.056341514, 0.0274108555, 0.0212922972, 0.0250477158, 0.0558820702, 0.0371618383, 0.0459316373, 0.027876284, 0.0216158889, 0.0278854202, 0.0524664335, 0.0373186134, 0.0507457107, 0.0282771941, 0.0223470591, 0.0277019423, 0.0548880473, 0.0372344553, 0.0567728393, 0.0335435048, 0.0272200499, 0.0330830999, 0.0629705563, 0.044017639, 0.0562294014, 0.0273919329, 0.0212465078, 0.0252451487, 0.0557880923, 0.0374226905, 0.0455665477, 0.0279038828, 0.0216383319, 0.0279385839, 0.0524267666, 0.0374808796, 0.0502331182, 0.0283122193, 0.0223979745, 0.0278792288, 0.05471256, 0.0372836813, 0.0565293916, 0.0335296802, 0.0272942483, 0.0331393816, 0.0628284886, 0.0442046449, 0.0561986715, 0.0273828898, 0.0211967994, 0.0251982026, 0.0556717515, 0.0374454111, 0.0456105918, 0.0279208981, 0.0216740612, 0.0279713906, 0.0524860434, 0.0375110544, 0.0502920449, 0.0283205081, 0.022379471, 0.0278593525, 0.0547558703, 0.0373871252, 0.0563651696, 0.033485204, 0.0272656884, 0.0331665576, 0.0629494116, 0.0441859588, 0.0561110191, 0.02741234, 0.0211738106, 0.0252807848, 0.0555016398, 0.0374554694, 0.0456123725, 0.0278962664, 0.0216116011, 0.0279216599, 0.0525260344, 0.0374460742, 0.0502096415, 0.0283506997, 0.0223743953, 0.0278749987, 0.0547842272, 0.0373505019, 0.0563688353, 0.0334857069, 0.0272340123, 0.0331546478, 0.0629666522, 0.0442298949, 0.0561554655, 0.0273490883, 0.0211561956, 0.025272904, 0.0557040796, 0.0374180339, 0.0455658659, 0.0278121214, 0.0216161683, 0.0279977992, 0.0526102595, 0.0373922065, 0.0502913631, 0.0282039717, 0.0223624837, 0.0279060975, 0.0549310483, 0.0373451598, 0.0563651025, 0.0333819054, 0.0272779837, 0.0332929976, 0.0631187335, 0.0441579968, 0.056066528, 0.0272445232, 0.0211414266, 0.025317831, 0.0559139624, 0.0374626294, 0.0456119888, 0.0277514737, 0.0216283407, 0.0280257501, 0.0526903383, 0.0374069028, 0.0503273867, 0.0281651951, 0.0223171487, 0.0279797148, 0.054851763, 0.0371921919, 0.0563970357, 0.0333158709, 0.027255306, 0.0333084315, 0.0629983842, 0.0440307707, 0.0561225303, 0.0272834059, 0.0211851466, 0.0253386367, 0.055765938, 0.0373635627, 0.0455689132, 0.0277647246, 0.0216387101, 0.0280937776, 0.0526270494, 0.0373080708, 0.0503598601, 0.0282296184, 0.0224521346, 0.0280602928, 0.0549377613, 0.0372270197, 0.0565082617, 0.0334410556, 0.0273479987, 0.0333441906, 0.0630562305, 0.0439868681, 0.0562700778, 0.0272902511, 0.0212758202, 0.0253943615, 0.0558082759, 0.0374496058, 0.045731701, 0.0278112181, 0.0217399057, 0.028077649, 0.052594088, 0.0374252424, 0.0505456924, 0.0282552745, 0.0224913619, 0.0281110965, 0.0548608564, 0.0372461937, 0.0565758497, 0.0335470289, 0.0274360813, 0.0333943255, 0.0631157681, 0.0441481359, 0.0562894158, 0.0274154525, 0.0213596411, 0.0253670197, 0.0557305515, 0.0374492593, 0.0458185785, 0.0278567914, 0.0217848402, 0.0280918516, 0.0525659211, 0.0374157019, 0.0506057739, 0.0282424651, 0.0225045867, 0.0280592702, 0.0548106469, 0.0373228639, 0.0566386878, 0.0334955864, 0.0274577178, 0.033290524, 0.0631255955, 0.0441238135, 0.0563385859, 0.0273410175, 0.0213795286, 0.0253872462, 0.0557775386, 0.0374170318, 0.0457544364, 0.0278733112, 0.0217715241, 0.028091982, 0.0527065657, 0.0374793597, 0.0505651496, 0.0282610878, 0.0225754771, 0.0280659758, 0.0549705811, 0.0373905525, 0.0565991998, 0.0334817469, 0.0275169797, 0.0333516113, 0.0632447749, 0.0440186635, 0.0563286617, 0.0273207929, 0.0213974938, 0.025408037, 0.0557794012, 0.0373692922, 0.0456729494, 0.0278805215, 0.0218408257, 0.0281358119, 0.0527949817, 0.0373082161, 0.050489638, 0.0282732509, 0.0225774683, 0.0281662494, 0.0549009517, 0.0373093113, 0.0567278042, 0.0335229822, 0.0275246799, 0.033377137, 0.0630302206, 0.0440337807, 0.0563033186, 0.0273612551, 0.0214098934, 0.0254072156, 0.0558126345, 0.0373898223, 0.0456158891, 0.027906822, 0.0218036249, 0.0281948969, 0.052654434, 0.0374151953, 0.0503839701, 0.0282650031, 0.0225963406, 0.0281451158, 0.0548605174, 0.0373315848, 0.056596756, 0.033393532, 0.0274896547, 0.0334045887, 0.0631194487, 0.0440645851, 0.0562606938, 0.0272989552, 0.0213694423, 0.0254343245, 0.0556891635, 0.0374415815, 0.0457835421, 0.0278446823, 0.0218059663, 0.0280808788, 0.0525806732, 0.0373632722, 0.0504190661, 0.0282119978, 0.0225844346, 0.0281186439, 0.0548848547, 0.0373455286, 0.0566657037, 0.0335084572, 0.027446257, 0.033335194, 0.0630966574, 0.0440380387, 0.0563391969, 0.0273485314, 0.0214299094, 0.0254767835, 0.0557886176, 0.0374880806, 0.0456581376, 0.02785955, 0.0218289588, 0.0281375572, 0.0526871793, 0.0373526663, 0.0503888503, 0.0282655954, 0.0225215275, 0.0281150602, 0.0547457412, 0.0371543467, 0.0565968454, 0.0334614851, 0.0274618585, 0.0334339812, 0.0631487295, 0.0439509526, 0.056314677, 0.0272987336, 0.0213610809, 0.0254355744, 0.055790212, 0.0373358466, 0.0457134582, 0.0278220456, 0.0217817295, 0.0281061344, 0.0525985882, 0.0373055115, 0.0503708422, 0.0282100327, 0.0225088447, 0.0281711128, 0.0546597131, 0.0372202545, 0.0565792024, 0.0334368795, 0.0273814034, 0.0334230028, 0.0627333447, 0.0439447202, 0.0561833382, 0.0273554716, 0.0212737564, 0.0254780967, 0.0555113405, 0.0373735204, 0.045641765, 0.027825918, 0.0217527319, 0.028233517, 0.0523369908, 0.0372910164, 0.0505015776, 0.0282332972, 0.022500895, 0.0281836782, 0.0545667857, 0.0372262187, 0.0565594509, 0.0335137956, 0.027415242, 0.0334888548, 0.0626947582, 0.0438665822, 0.0563310981, 0.0272719525, 0.0213016607, 0.025410695, 0.0554417409, 0.0372568257, 0.045725625, 0.0277335569, 0.0217465851, 0.0281264111, 0.0522642173, 0.0370928012, 0.050325267, 0.0281732939, 0.0224770252, 0.0280325729, 0.0545183048, 0.0371219069, 0.0565949827, 0.03338724, 0.0273618251, 0.0334297605, 0.0625500455, 0.0437707193, 0.0562684983, 0.0272317491, 0.0212867837, 0.0254520737, 0.0553068407, 0.0372107774, 0.0455403663, 0.0277098622, 0.0217246432, 0.0282099769, 0.0523290783, 0.0371581018, 0.0503515154, 0.0280924849, 0.0224635769, 0.0281784404, 0.0545670912, 0.0370757692, 0.0565567352, 0.0333085619, 0.0274396744, 0.0333745815, 0.0625825748, 0.0438830368, 0.0561329499, 0.0272204112, 0.0213533863, 0.0253891107, 0.0553149134, 0.0372867323, 0.0456482768, 0.0277145095, 0.0217435211, 0.0282286573, 0.0523208156, 0.0372204557, 0.0502796061, 0.0280470084, 0.0225260444, 0.0281998087, 0.0544874147, 0.0371536128, 0.0566782318, 0.033267308, 0.0274955668, 0.0335357897, 0.0626561344, 0.0438387133, 0.0564441234, 0.0271641668, 0.0214341804, 0.0254931971, 0.055401016, 0.0373690277, 0.0457568429, 0.0276822895, 0.0218473431, 0.0282363426, 0.0522891879, 0.03728633, 0.0504257865, 0.0280856658, 0.0225912221, 0.0282620266, 0.0544545352, 0.0372652784, 0.0567272417, 0.0332729444, 0.0275775455, 0.0336107761, 0.0627009571, 0.043887496, 0.0565251447, 0.0271481052, 0.0214660186, 0.0255485661, 0.0554125831, 0.0373240523, 0.0460015424, 0.0276990831, 0.0219081901, 0.0282214303, 0.0524407364, 0.0373605974, 0.0506094284, 0.0280426424, 0.0226701982, 0.028265141, 0.0545666255, 0.0372339226, 0.0567354262, 0.0332643576, 0.027614845, 0.0336087011, 0.0628346652, 0.0439460762, 0.0565072559, 0.0271884352, 0.0215020981, 0.0254634079, 0.0554397814, 0.037394207, 0.0458120704, 0.0276683643, 0.0219197385, 0.0281974338, 0.0524804518, 0.037354432, 0.0504563972, 0.0280668512, 0.0226154942, 0.0281918664, 0.0546084829, 0.0373280011, 0.0567270555, 0.033268299, 0.0276532192, 0.0335725769, 0.062753506, 0.0440762155, 0.0563654378, 0.0271499064, 0.021498153, 0.0255102012, 0.0556536019, 0.037492156, 0.0458215661, 0.02767976, 0.0219359938, 0.0281612054, 0.0525052063, 0.037490949, 0.0505262949, 0.0280095059, 0.0226481818, 0.0281423181, 0.054677289, 0.0374404825, 0.0567697398, 0.0332832821, 0.0276606865, 0.0334765837, 0.0629839748, 0.0441839807, 0.0565493293, 0.0272408724, 0.0215393994, 0.0254652351, 0.0553058386, 0.0376165248, 0.0458360501, 0.0277399458, 0.0218791142, 0.0280964673, 0.0523599833, 0.0375303514, 0.0505641326, 0.0280668512, 0.0225531701, 0.0279409923, 0.0545791723, 0.0374779291, 0.0567702018, 0.0332733244, 0.0275329649, 0.0333651751, 0.0626339614, 0.0441934504, 0.0566691309, 0.0272356812, 0.0214873739, 0.025322957, 0.0555575453, 0.0377355851, 0.0457987376, 0.0277084317, 0.0219234657, 0.0280445013, 0.0523836501, 0.0377114229, 0.0502994657, 0.0279896706, 0.0226545688, 0.0280273892, 0.0545023568, 0.0375573076, 0.0565835573, 0.0327711925, 0.0274426825, 0.033632908, 0.0624268763, 0.0443001129, 0.0562754013, 0.0270026736, 0.0214872435, 0.0256843194, 0.0552233867, 0.0376716554, 0.0456208959, 0.0276148506, 0.021789778, 0.0282094218, 0.0520613976, 0.0377548486, 0.0504004583, 0.0278872438, 0.0225313064, 0.0280303247, 0.0543700382, 0.0375869423, 0.0567489006, 0.0329953171, 0.0275946222, 0.033557605, 0.0623490587, 0.0444521867, 0.0565224327, 0.0270786472, 0.0215386152, 0.0255457405, 0.0552871898, 0.0377454124, 0.0459571332, 0.0275020972, 0.0218163542, 0.0282864273, 0.0519114994, 0.0377111994, 0.0507521518, 0.0279762913, 0.0225711316, 0.0281572472, 0.0542194247, 0.0376505777, 0.057005845, 0.0330019966, 0.0276125148, 0.0336087756, 0.0624920949, 0.0444596931, 0.0568512417, 0.0271584224, 0.0215193294, 0.0255850237, 0.0553209372, 0.037781693, 0.0460513346, 0.0277067088, 0.0217846371, 0.0282703731, 0.0522028431, 0.0378128812, 0.0503771454, 0.028063044, 0.0224802811, 0.0283016209, 0.0543190427, 0.0377369039, 0.0570017919, 0.0329680368, 0.0274935663, 0.0337501802, 0.0622743592, 0.0443523601, 0.0564485416, 0.0272965878, 0.021505788, 0.0256237481, 0.0552653968, 0.0378364883, 0.0457805209, 0.0277001355, 0.0218071956, 0.0283574201, 0.0520944633, 0.0378149301, 0.0505346656, 0.0279656872, 0.0224875174, 0.0282796957, 0.0542859696, 0.0378672443, 0.0571235605, 0.0330445282, 0.0276024789, 0.0336734243, 0.0623875894, 0.0445271917, 0.0566924959, 0.0272380263, 0.0214893669, 0.0256251153, 0.0552190579, 0.0379537195, 0.0460333899, 0.0277002752, 0.0218224954, 0.0282863658, 0.052187901, 0.0378667079, 0.0503991097, 0.0280044675, 0.0224993266, 0.0282041617, 0.0542143509, 0.0377126113, 0.0568714924, 0.0332246348, 0.0275305659, 0.0335986055, 0.0624402389, 0.0445428416, 0.0563712604, 0.0273585152, 0.0214742571, 0.0255138241, 0.0553788617, 0.0378397852, 0.0456613898, 0.0278336909, 0.0218041968, 0.0281308852, 0.0521069653, 0.0377522148, 0.0500960387, 0.0282672197, 0.0225516651, 0.0281608738, 0.0541649126, 0.0377980173, 0.0567909926, 0.0332982689, 0.0275178142, 0.0335416123, 0.0620449334, 0.0446081199, 0.0561084412, 0.0272890311, 0.0214325134, 0.0255793165, 0.0552177764, 0.0378482118, 0.0455453396, 0.0276601203, 0.0218067784, 0.0283137076, 0.0520805232, 0.0378742851, 0.0498603508, 0.0279654004, 0.0225111805, 0.0282871164, 0.0542182177, 0.0376446545, 0.0564048253, 0.0330954231, 0.0275597759, 0.0336633548, 0.0623440295, 0.0444763601, 0.0558602437, 0.0272353385, 0.0215192288, 0.0257275384, 0.0552603416, 0.037814375, 0.0453121141, 0.0277097933, 0.0219044145, 0.0283340886, 0.052091781, 0.0378551185, 0.0495701507, 0.0279589538, 0.0224956479, 0.0282626413, 0.0540535673, 0.0373865105, 0.0561304241, 0.0330484398, 0.0274985135, 0.0338992998, 0.0621936396, 0.0440125167, 0.0554179847, 0.0271870457, 0.0214398727, 0.0257262532, 0.0553844012, 0.0375133045, 0.0453026593, 0.027689876, 0.021815056, 0.0283595938, 0.052026581, 0.0375226438, 0.0496087372, 0.0279208701, 0.0224722568, 0.0283817276, 0.054330945, 0.0373353362, 0.0562542863, 0.0330246426, 0.0275448672, 0.0337647237, 0.0622211844, 0.044037357, 0.0556640141, 0.0271754209, 0.02147438, 0.0257274639, 0.0554651283, 0.0375222564, 0.0452976972, 0.0276568737, 0.0218685977, 0.0284104925, 0.0520552583, 0.0376697108, 0.049652677, 0.0278875548, 0.0224992968, 0.0284444112, 0.0543672778, 0.0374302119, 0.0561705567, 0.0330170989, 0.0274817515, 0.0338188484, 0.0623094104, 0.0440016203, 0.0553048179, 0.0271274969, 0.0214735735, 0.025682779, 0.055196248, 0.0374933146, 0.0450615101, 0.0276021603, 0.0218450613, 0.0283826366, 0.0519399643, 0.0375831798, 0.0495571867, 0.0278696418, 0.0224130154, 0.0284027811, 0.0543073639, 0.0373608097, 0.0562331341, 0.0329235941, 0.027455613, 0.033864744, 0.0622466989, 0.043957606, 0.0555065162, 0.0271675307, 0.0214428026, 0.0258107018, 0.0554463007, 0.0375549607, 0.04517591, 0.0275941864, 0.0218598712, 0.028519053, 0.0518936329, 0.0376044586, 0.0495708883, 0.0278796069, 0.0225566085, 0.0284799468, 0.054352168, 0.0372373462, 0.0560965054, 0.0328126587, 0.0275832601, 0.0338636003, 0.0623110831, 0.0439592525, 0.0554838888, 0.0271568, 0.02149681, 0.0258219484, 0.0554960445, 0.0374904014, 0.0451667681, 0.0275568366, 0.0218832903, 0.0284109227, 0.0518994071, 0.0376392864, 0.0494791567, 0.0279182829, 0.0225182585, 0.0285662264, 0.0543722436, 0.0373790972, 0.0560526252, 0.0328624137, 0.0275943633, 0.0336874388, 0.0622798167, 0.0440565497, 0.0555289164, 0.0271529872, 0.0215183161, 0.0257634316, 0.0552668683, 0.0374959446, 0.0452179201, 0.0276099034, 0.0219761077, 0.028457785, 0.0518525019, 0.037569318, 0.0496218987, 0.0279513132, 0.0226084013, 0.0284522679, 0.0542543381, 0.0372598469, 0.0562388375, 0.0330906659, 0.0277147144, 0.0338804536, 0.0622524656, 0.0440607034, 0.0554812998, 0.0272513945, 0.021606775, 0.025845388, 0.0553397126, 0.0374315977, 0.0453016981, 0.0276316795, 0.0219792463, 0.0285008941, 0.0518841594, 0.0376598574, 0.0498411544, 0.0279814638, 0.0226347912, 0.028590532, 0.0542595796, 0.0373243354, 0.0562760904, 0.032950677, 0.0277171526, 0.0338522159, 0.0622162521, 0.0439629816, 0.0556893088, 0.0271987524, 0.0216007642, 0.0258480813, 0.0552633069, 0.0374842845, 0.0452054031, 0.0277129393, 0.0220544152, 0.0285816211, 0.0518863127, 0.0376299992, 0.0497525893, 0.0280613434, 0.02271902, 0.0286176279, 0.0542424433, 0.0374145247, 0.0562715307, 0.0331240781, 0.0277646501, 0.0338974707, 0.0620850436, 0.0441848598, 0.0556224212, 0.0272681918, 0.0216492619, 0.0259264279, 0.0552894995, 0.0375085361, 0.0453678332, 0.0277459398, 0.0220570769, 0.0285356902, 0.0517890416, 0.0378058143, 0.0498200431, 0.0280703455, 0.0226691794, 0.0285582636, 0.05414344, 0.0375045314, 0.0563190319, 0.0330252461, 0.0278068371, 0.0338792168, 0.0621990412, 0.0441945195, 0.0555731729, 0.0271963924, 0.0216011871, 0.0259116534, 0.055349458, 0.0375680476, 0.0453253984, 0.0276373383, 0.0220234152, 0.028550962, 0.0518444479, 0.0377285331, 0.0496709794, 0.0280396901, 0.0227232315, 0.0286114123, 0.0542671829, 0.0373787172, 0.0562618114, 0.0330162905, 0.0277416967, 0.0339678414, 0.0622411631, 0.0440095998, 0.0555141121, 0.0271983296, 0.0216220859, 0.0259002, 0.0552188531, 0.0375183746, 0.0452088192, 0.0276681464, 0.0220771749, 0.0286307465, 0.0518280081, 0.0376841985, 0.0497698151, 0.0280540176, 0.0227322895, 0.0286236946, 0.0543545298, 0.0373173468, 0.056237489, 0.0331716985, 0.027772747, 0.0340074226, 0.0622160882, 0.0440840945, 0.0555990823, 0.027259741, 0.0216706507, 0.0259914678, 0.0552597977, 0.037502069, 0.0452654883, 0.027702881, 0.0221088976, 0.028636435, 0.0519619249, 0.0377315916, 0.0496921279, 0.0279972535, 0.0227496456, 0.0287072118, 0.0543294065, 0.0374156088, 0.05615554, 0.033154957, 0.0278036632, 0.0340482406, 0.0621852502, 0.044144351, 0.0554238521, 0.0273346994, 0.0216528233, 0.0259727072, 0.0553013682, 0.0376304239, 0.0450821668, 0.0277837832, 0.0221283697, 0.0286545698, 0.0518479198, 0.037789844, 0.049504187, 0.0281710085, 0.0227514282, 0.0286585242, 0.0543931387, 0.0374518409, 0.0561187267, 0.0332679376, 0.0278491322, 0.0340792798, 0.0622560345, 0.0442279503, 0.0554507971, 0.0273097716, 0.0217175893, 0.0259540528, 0.0552855134, 0.0376982763, 0.0453514233, 0.027729651, 0.0221623778, 0.0286142882, 0.0519311838, 0.0378931426, 0.0496971235, 0.0280192662, 0.0228331648, 0.0286706109, 0.0543796942, 0.0375003666, 0.0562480018, 0.0330659933, 0.0279002879, 0.0340245701, 0.0622420795, 0.0441784896, 0.0553982481, 0.0272207875, 0.0217318498, 0.0259967744, 0.0552648753, 0.0376168527, 0.0451193936, 0.0276694577, 0.0221590977, 0.0286035612, 0.0519860797, 0.0378201976, 0.0495101288, 0.0280405637, 0.0228409115, 0.0286335591, 0.0544738919, 0.0373611376, 0.0562228672, 0.0330879539, 0.0278905928, 0.0339366794, 0.0623315535, 0.0441261455, 0.0553730354, 0.0271461401, 0.0217118021, 0.0259713829, 0.0553610474, 0.0376617722, 0.0450678319, 0.0276714321, 0.0221140627, 0.028663421, 0.0518505648, 0.0377412364, 0.049422279, 0.0280421991, 0.0227751657, 0.0286120549, 0.0542987585, 0.0374290459, 0.0560896397, 0.0330440402, 0.0278701223, 0.0339778103, 0.0622146912, 0.0442155339, 0.0552589744, 0.0271282885, 0.0216917731, 0.0259378683, 0.0551894903, 0.0375581533, 0.0451098196, 0.0276181549, 0.0221545249, 0.0286164526, 0.0517027639, 0.0377971232, 0.0494942665, 0.028018523, 0.022772301, 0.0286933072, 0.0542833172, 0.0373255685, 0.0561143868, 0.0330057293, 0.0278497618, 0.0340198167, 0.0621478818, 0.0441345423, 0.0552450083, 0.0272296946, 0.0217162017, 0.0259685125, 0.0552033633, 0.0375555679, 0.0450277179, 0.0276911911, 0.0221087933, 0.0286966786, 0.0518815294, 0.037817765, 0.0495288484, 0.0279900581, 0.0227741785, 0.0288165025, 0.0543023422, 0.0373840034, 0.0561206974, 0.0329441428, 0.0278589223, 0.0341724493, 0.0621789396, 0.0441426635, 0.0552886166, 0.0271648671, 0.0217104498, 0.0260763206, 0.0553273037, 0.0375206284, 0.0450562872, 0.0276634861, 0.0220772959, 0.0286924578, 0.0518435389, 0.0378703885, 0.0494373702, 0.0280043371, 0.0227426011, 0.0287725646, 0.0542453155, 0.0373647735, 0.0559267066, 0.0329808071, 0.027868079, 0.0341115706, 0.0619479083, 0.0441400819, 0.0553733967, 0.0272311959, 0.0217272267, 0.026051512, 0.0550630689, 0.0375766419, 0.0450640135, 0.0276655611, 0.0221952666, 0.0287136808, 0.0515909381, 0.0377458334, 0.0495712906, 0.028024219, 0.0228920262, 0.028759256, 0.054208681, 0.0374018177, 0.05595221, 0.0330691114, 0.0279886667, 0.0341228209, 0.0619992204, 0.0442720316, 0.0552447736, 0.0272141173, 0.0218058731, 0.026074715, 0.0549933575, 0.0376077555, 0.0447878428, 0.0276923217, 0.022279216, 0.028733056, 0.0515953898, 0.03781645, 0.0492875427, 0.0281010829, 0.0228640437, 0.0288671236, 0.0541989729, 0.0374548584, 0.0558230244, 0.0331664942, 0.0279936455, 0.034132503, 0.062014997, 0.0441334099, 0.055065725, 0.0272194538, 0.0217951946, 0.026184706, 0.0551537946, 0.0376145653, 0.0448510461, 0.0277183633, 0.0221499391, 0.0288383421, 0.0517685562, 0.037784569, 0.0492903776, 0.0280327797, 0.0228107888, 0.0288155507, 0.0543928742, 0.0373828374, 0.0558141321, 0.0331086442, 0.0278795715, 0.0340926982, 0.0620362237, 0.0440435298, 0.0549866296, 0.027210867, 0.0217324179, 0.0261793975, 0.0551194251, 0.0375059769, 0.0449040718, 0.0276930984, 0.02218155, 0.0288083088, 0.0517832115, 0.0378405862, 0.0495563559, 0.0280467086, 0.0228109751, 0.0287217796, 0.0540951826, 0.037371885, 0.0559400208, 0.0330754146, 0.0279582348, 0.0342935063, 0.061889261, 0.0441582948, 0.0551718175, 0.0272060707, 0.0218351595, 0.0262462068, 0.0550156496, 0.0376795307, 0.0449670888, 0.0277389009, 0.0221891422, 0.028877819, 0.0516428947, 0.0378590971, 0.0495176502, 0.0280514564, 0.0228558686, 0.0288955495, 0.0541526712, 0.037550807, 0.0560619012, 0.0330943838, 0.027986953, 0.0341541357, 0.0621173419, 0.044195354, 0.0553954504, 0.0271692798, 0.0218316112, 0.026054211, 0.0550561473, 0.0376933217, 0.0451434962, 0.027615983, 0.0222412311, 0.0287833326, 0.0517528392, 0.0379447155, 0.0495744646, 0.0280566886, 0.0228408352, 0.0288767759, 0.0542700402, 0.0376737006, 0.0560280234, 0.0330089703, 0.0279486142, 0.0341511443, 0.0620266348, 0.0443313755, 0.0552511327, 0.0271359663, 0.021863915, 0.0260492992, 0.0550075956, 0.0379180238, 0.0448896326, 0.0275918432, 0.022300519, 0.0286040567, 0.0516146496, 0.0379988737, 0.0493539907, 0.0280099735, 0.0228945762, 0.028672656, 0.0543305539, 0.0374557972, 0.0559974685, 0.0330278166, 0.0278735198, 0.0340885632, 0.0618990026, 0.0440958068, 0.0550453812, 0.0273225959, 0.0217233263, 0.0260531902, 0.0548147894, 0.0375190787, 0.0449299775, 0.0277981497, 0.0221195891, 0.0286143012, 0.0515006296, 0.03786112, 0.0493041277, 0.0282500423, 0.0227778889, 0.0287528057, 0.0540990755, 0.037460085, 0.0558537133, 0.0333041213, 0.0278562531, 0.0342298672, 0.0619252771, 0.0442469157, 0.054948505, 0.0273580961, 0.0216975994, 0.0261376612, 0.0547891296, 0.037575826, 0.0447017588, 0.0278096069, 0.0222062711, 0.0287156887, 0.0515764542, 0.0378230587, 0.0488763042, 0.0283321477, 0.0227709897, 0.0287912916, 0.054042615, 0.0373057686, 0.0556168482, 0.0334362425, 0.0280088447, 0.0341202654, 0.0618790872, 0.0441886187, 0.0548836142, 0.0275129341, 0.0217418987, 0.0261557996, 0.0549636409, 0.0374875478, 0.0447233096, 0.0279117823, 0.022221148, 0.0288064536, 0.0515751876, 0.0378091782, 0.0491561368, 0.0282955952, 0.0228062179, 0.0288211182, 0.054039266, 0.0373137929, 0.0555380955, 0.0333778486, 0.0280635096, 0.0341268368, 0.0619082823, 0.0441744626, 0.0545896553, 0.0275311526, 0.0217924528, 0.0261356123, 0.0548942201, 0.0375870951, 0.044691626, 0.0279621147, 0.0222894475, 0.0287085827, 0.0516110361, 0.037837334, 0.0489769168, 0.028398972, 0.0228544045, 0.0288240425, 0.0539927967, 0.0374183729, 0.055715397, 0.0334129259, 0.0280319341, 0.0342162885, 0.0618783757, 0.0442999713, 0.0548832454, 0.0275266338, 0.0217956416, 0.0260998812, 0.055009529, 0.0375718251, 0.0448022932, 0.0279028248, 0.0222600289, 0.028711332, 0.0516355187, 0.0378812067, 0.0491690785, 0.0283451173, 0.0228911359, 0.0287715513, 0.0540399589, 0.0374317206, 0.0558473095, 0.033385139, 0.028071925, 0.0341775939, 0.0617803149, 0.0442231111, 0.0546374656, 0.0276040267, 0.0218101982, 0.0261097103, 0.0548709668, 0.0373945236, 0.0451441929, 0.0280237496, 0.0222964007, 0.0285904203, 0.051630564, 0.0377507471, 0.0496993102, 0.0284489449, 0.0228957273, 0.0286520272, 0.0540559627, 0.0373233408, 0.0559453331, 0.0335533731, 0.0279570278, 0.0340385512, 0.0620116666, 0.0439536683, 0.0553319193, 0.0276397448, 0.0218105838, 0.026024498, 0.055023063, 0.0374155529, 0.0450687334, 0.0279552042, 0.0222695973, 0.0286441389, 0.0517033823, 0.0376244895, 0.0495519228, 0.028453758, 0.0228299201, 0.0287396889, 0.0540246479, 0.0372142866, 0.0559723377, 0.0335244313, 0.0279447529, 0.0341720581, 0.0618058816, 0.0437986776, 0.0553319044, 0.0275789257, 0.0217909198, 0.0261616725, 0.054854732, 0.0372669026, 0.0449924357, 0.0280063115, 0.0222250707, 0.0287871584, 0.0516051985, 0.037476968, 0.0494591556, 0.0284744669, 0.022809865, 0.0289418772, 0.0540663302, 0.0369511582, 0.0558748655, 0.0335641541, 0.0279097185, 0.0342149325, 0.0618646964, 0.0436628796, 0.0550976843, 0.0275408383, 0.0217885878, 0.0262201838, 0.0548272692, 0.0370773897, 0.0449795015, 0.0280052926, 0.0223409869, 0.0288770963, 0.0516551062, 0.0374677852, 0.0495512038, 0.0284917057, 0.022863593, 0.028826056, 0.0540843792, 0.0369939804, 0.0559189692, 0.033581499, 0.0279295594, 0.0341885872, 0.0617596023, 0.0437183268, 0.0554355346, 0.0276082326, 0.0218393244, 0.026231369, 0.0549300686, 0.0371974222, 0.0452684462, 0.0280505735, 0.0222964957, 0.0289201327, 0.0517291836, 0.0374417379, 0.0498202443, 0.0285458546, 0.0229296926, 0.028884748, 0.0539400205, 0.0369253829, 0.0561254732, 0.0337531157, 0.0280935355, 0.0343196318, 0.0618702695, 0.0437032506, 0.0555310138, 0.0276256707, 0.0218583364, 0.0262767784, 0.0547882952, 0.0371856578, 0.0452562682, 0.0280905627, 0.0223137978, 0.0290944595, 0.0516104437, 0.0374655388, 0.0496656969, 0.0285179745, 0.0228876974, 0.0289778933, 0.0539013445, 0.0370851234, 0.0561409406, 0.0335453898, 0.0279200599, 0.034378659, 0.0618392527, 0.0435547493, 0.0555497259, 0.0274851415, 0.021787541, 0.0262379088, 0.0548647605, 0.0371181592, 0.0453534238, 0.0280784834, 0.0223699063, 0.0288288966, 0.0517892689, 0.0373965055, 0.0498797707, 0.0286217593, 0.022962505, 0.0289268438, 0.0540751554, 0.0370777771, 0.056081146, 0.0337660834, 0.0280205887, 0.03424263, 0.0619469658, 0.0438387133, 0.0554599203, 0.0278402604, 0.0219715945, 0.0263864864, 0.0551887043, 0.03732289, 0.0452548601, 0.0282480363, 0.0223568939, 0.0290078409, 0.0519608855, 0.0375775397, 0.0495187491, 0.028770525, 0.0229490176, 0.0290434938, 0.0542552955, 0.0372675769, 0.0562119521, 0.0338244773, 0.0280413684, 0.034511447, 0.0621939525, 0.0440244414, 0.0553432293, 0.0277972072, 0.0219112206, 0.0264095645, 0.0549705215, 0.0374269262, 0.0451346375, 0.0282309595, 0.0222853515, 0.0291021746, 0.0519559532, 0.0375580192, 0.0495477542, 0.0287081562, 0.0230107065, 0.0289954394, 0.0542086512, 0.0371246412, 0.0560850166, 0.0338265002, 0.0281322766, 0.0343251042, 0.0621367209, 0.043899782, 0.0551776923, 0.0277722199, 0.0219833106, 0.0263357479, 0.0550557859, 0.0371934362, 0.0452528, 0.0281904284, 0.0223827455, 0.0289678983, 0.0519739501, 0.0374509543, 0.0498298556, 0.0286733005, 0.0230419543, 0.0290008299, 0.054155644, 0.0370779783, 0.0560678057, 0.0335752293, 0.028061986, 0.034405265, 0.0620645918, 0.0435998887, 0.0553689599, 0.0276996177, 0.0219657551, 0.0263562221, 0.0550346673, 0.0370971113, 0.0451800339, 0.0281422008, 0.0223590806, 0.028948348, 0.0517369024, 0.0373382643, 0.049689848, 0.028710749, 0.0229586978, 0.0290165991, 0.05427102, 0.0370339975, 0.056108214, 0.0337401032, 0.0281222835, 0.0343448073, 0.062117815, 0.0438425764, 0.0554302447, 0.0277309176, 0.0219566002, 0.026411159, 0.055021897, 0.0373440161, 0.0453163832, 0.0282631945, 0.0224583615, 0.0290105958, 0.0518365391, 0.0374454111, 0.0497235097, 0.0287242588, 0.023033401, 0.0289409775, 0.0541081429, 0.0370477624, 0.056116011, 0.0337961242, 0.0281255636, 0.0343041196, 0.0619206987, 0.0437976345, 0.0553123131, 0.0277668182, 0.0219739322, 0.0263077989, 0.0548577718, 0.0371958762, 0.045226071, 0.0282758847, 0.022417957, 0.0289580543, 0.0517749377, 0.0375712737, 0.0497191697, 0.0286490321, 0.02303157, 0.0290579163, 0.0541187786, 0.0370572247, 0.0559958667, 0.0338457748, 0.0281254891, 0.0343436003, 0.061962299, 0.0437793471, 0.0552251041, 0.0277785659, 0.0219393596, 0.0263901819, 0.0550875366, 0.0371695347, 0.045148056, 0.0281845164, 0.0224041361, 0.0290114731, 0.0518314391, 0.0374745727, 0.0495881215, 0.0287039112, 0.0230501331, 0.0288604386, 0.0541584231, 0.0369486324, 0.0559151769, 0.0336902253, 0.0281077381, 0.0341586322, 0.0621401034, 0.043827001, 0.055131387, 0.0276699197, 0.0219149087, 0.0262840632, 0.0549938194, 0.0371576287, 0.0451179706, 0.0281181987, 0.0223339796, 0.028905673, 0.0519476831, 0.0375380106, 0.0495981909, 0.0284979958, 0.0229516719, 0.0289196521, 0.0542357601, 0.0369752832, 0.0557115115, 0.0335462838, 0.0280253757, 0.0342000648, 0.0621652789, 0.0437281914, 0.0552799292, 0.0275830552, 0.0219086967, 0.0262702275, 0.0549441986, 0.0371053889, 0.0452300683, 0.0279917717, 0.0223116595, 0.0288350862, 0.051799614, 0.037493106, 0.0496464521, 0.0284187403, 0.0229565036, 0.0288512316, 0.0540289804, 0.0370364897, 0.0558885075, 0.033550255, 0.0279934909, 0.0341537669, 0.0621113889, 0.0438102521, 0.0551546477, 0.027595222, 0.02186401, 0.0263037011, 0.05516202, 0.0371734537, 0.0451479368, 0.0280312859, 0.0223109964, 0.0289009474, 0.0519976951, 0.0375359617, 0.0497167632, 0.0284635257, 0.0229816847, 0.0288219359, 0.0543335713, 0.0371072292, 0.0559112206, 0.0335548967, 0.0279461611, 0.0341410153, 0.0622118227, 0.043883387, 0.0553601012, 0.0275510997, 0.0218993332, 0.0262965374, 0.0552471653, 0.0373146757, 0.0452233963, 0.0280775093, 0.022322081, 0.0289512891, 0.0520314239, 0.0375752412, 0.0498199426, 0.0284561832, 0.0230324399, 0.0288946386, 0.0542789735, 0.0370606296, 0.0560294576, 0.0334380232, 0.0280587617, 0.0342145711, 0.0619622916, 0.043866463, 0.0554252975, 0.0276001617, 0.0218918379, 0.02632045, 0.0549667552, 0.0372219235, 0.0452596433, 0.0280170552, 0.0223665144, 0.0289303418, 0.0519878864, 0.0376248695, 0.0497212447, 0.0284046046, 0.0229638964, 0.0289914068, 0.0543062091, 0.037148606, 0.0559799448, 0.0335101001, 0.0280673131, 0.0343544632, 0.0623056106, 0.0438616611, 0.0554068759, 0.0275963228, 0.022003863, 0.0263773017, 0.05521309, 0.037290249, 0.0452262126, 0.0281106718, 0.0224424023, 0.0289658178, 0.0519563481, 0.03759652, 0.0498521291, 0.0283616055, 0.0230171718, 0.0289407503, 0.0542682745, 0.0370399393, 0.056137085, 0.0334876254, 0.0280445665, 0.0341208167, 0.0621868595, 0.0438039862, 0.0553717539, 0.0275246873, 0.0219808593, 0.0262900665, 0.0552894026, 0.0372472331, 0.045332808, 0.0278981701, 0.02237482, 0.0289191343, 0.051867716, 0.0375856049, 0.0497064665, 0.0282653067, 0.0229989029, 0.0289508887, 0.0542118102, 0.0371319093, 0.0560753308, 0.0333737545, 0.0279975906, 0.034299016, 0.0620304197, 0.0438529029, 0.0555935614, 0.0274266601, 0.0218988694, 0.0264630709, 0.0551041923, 0.0372447446, 0.0453317799, 0.0279382095, 0.0223781895, 0.0291221254, 0.0517980941, 0.0376403183, 0.0499333777, 0.0283077136, 0.0230149105, 0.0291872825, 0.0540822297, 0.0371173024, 0.0563134588, 0.0333405621, 0.0281094257, 0.0344358757, 0.061727602, 0.043838609, 0.0556365922, 0.0275830943, 0.0219309628, 0.0265093632, 0.0549528562, 0.0372643992, 0.0453077219, 0.0279908702, 0.0223696772, 0.0290356185, 0.0517456904, 0.0376538672, 0.0498205647, 0.0283585805, 0.0230103079, 0.0290565621, 0.0540565178, 0.0371380635, 0.0561863594, 0.0333856568, 0.0280602705, 0.0344247818, 0.0619994253, 0.0438965, 0.055670809, 0.0275688563, 0.0219641272, 0.0265130568, 0.0550239421, 0.0373765156, 0.0454131328, 0.0279403962, 0.0223802961, 0.0291657671, 0.0517126061, 0.0376407392, 0.0499248579, 0.028348539, 0.0230691023, 0.0290833861, 0.0540056936, 0.0371208265, 0.0562343746, 0.0334669352, 0.0282539837, 0.0345458314, 0.0618134625, 0.0439099409, 0.0557306148, 0.027536789, 0.0220438763, 0.0265856311, 0.0549405813, 0.0373596959, 0.0454025716, 0.0279916413, 0.0224426128, 0.0291898828, 0.0516540855, 0.0376675688, 0.0500599071, 0.0283744633, 0.0231029689, 0.029157158, 0.0539082959, 0.0370134152, 0.0561953261, 0.0334084406, 0.0281143468, 0.034511067, 0.0619210526, 0.0438409708, 0.0555962548, 0.0276054218, 0.022053292, 0.0265317392, 0.0549152158, 0.0372969918, 0.0453648418, 0.0279931687, 0.0225099009, 0.0291598458, 0.0517026708, 0.0376431346, 0.0499745496, 0.0282597598, 0.0230355784, 0.02912255, 0.05396799, 0.0370469056, 0.0562899224, 0.0333439037, 0.0280313119, 0.0344983079, 0.0618345179, 0.0436951071, 0.0555722788, 0.027550092, 0.0219734535, 0.0266352091, 0.0548767783, 0.0370916352, 0.0452221781, 0.0280268043, 0.0224450454, 0.029212594, 0.0516500585, 0.0375530347, 0.0498940162, 0.0284425411, 0.0230934788, 0.0293089468, 0.0539350361, 0.0369147435, 0.0560453981, 0.0334754735, 0.0281201154, 0.0346068591, 0.0617234707, 0.043724943, 0.0554874167, 0.0276190322, 0.0219713468, 0.0266718362, 0.0548503846, 0.0370940864, 0.0452455319, 0.028056642, 0.0224370677, 0.0292393174, 0.0516080223, 0.0375593081, 0.0498284809, 0.0284553114, 0.0230393056, 0.0292577948, 0.0538298897, 0.0369039364, 0.0561334789, 0.0334047601, 0.0280893296, 0.0345323682, 0.0617767088, 0.0436667576, 0.0555260926, 0.0276107583, 0.0219978467, 0.0266879816, 0.0548786335, 0.0371362194, 0.0451815091, 0.0279654786, 0.0223990623, 0.0292093866, 0.0516794808, 0.0376052186, 0.0498232879, 0.028331846, 0.0231162012, 0.0292145945, 0.0538759343, 0.0369856209, 0.0559382588, 0.0333874486, 0.0281147994, 0.0346133262, 0.0616196766, 0.0437589101, 0.0552962609, 0.0276329666, 0.0220628064, 0.0266869795, 0.0547279306, 0.0371928699, 0.0450916402, 0.0280154217, 0.0224652328, 0.0291951261, 0.0514880046, 0.0376865678, 0.0496925935, 0.0283679627, 0.0231422819, 0.0292764883, 0.0536343493, 0.0370269082, 0.0557475761, 0.0334038101, 0.028184209, 0.0344710164, 0.0615776293, 0.0438544638, 0.0552178361, 0.0275933668, 0.0220806319, 0.026643848, 0.0545942597, 0.0372115932, 0.045063667, 0.0280592572, 0.0224925466, 0.0291916002, 0.0512677953, 0.037639454, 0.0496979281, 0.0283845551, 0.0231976323, 0.0292818602, 0.0533265471, 0.0370026492, 0.0559229515, 0.0334946886, 0.0282258373, 0.0345592797, 0.0612593442, 0.0438045226, 0.0552124977, 0.0277016927, 0.0221029092, 0.0267314557, 0.0544576012, 0.0372800864, 0.0449688882, 0.0280830134, 0.0225871671, 0.0293016434, 0.0514291897, 0.037690945, 0.0496499985, 0.0284485687, 0.023194138, 0.0293913465, 0.0535737388, 0.0370732807, 0.0557527095, 0.0335129872, 0.0281558055, 0.0344732516, 0.061548546, 0.0437803529, 0.055154413, 0.0276323278, 0.0220434759, 0.0266476478, 0.0546654984, 0.0372711904, 0.0450627021, 0.0280426219, 0.0224994775, 0.0291489698, 0.0514607057, 0.0377238169, 0.0496588983, 0.0284682214, 0.0231586415, 0.0292344652, 0.0536287725, 0.0370686017, 0.0558594242, 0.0335608013, 0.0281754173, 0.034442652, 0.0614620671, 0.0438480787, 0.0551785827, 0.027716266, 0.0220672376, 0.0266709905, 0.0545249283, 0.0371731035, 0.0450400561, 0.0281005297, 0.0225043949, 0.0291902944, 0.051403977, 0.037626572, 0.0497119837, 0.028524803, 0.0231367759, 0.0292872507, 0.0534952544, 0.0369641744, 0.0558224507, 0.0335378759, 0.0281119961, 0.0344241522, 0.0612484515, 0.0437148772, 0.0553266704, 0.0276881009, 0.022108417, 0.0266856812, 0.0543133505, 0.0371967144, 0.0450593792, 0.028072292, 0.022510428, 0.0292066298, 0.0512509197, 0.0376200899, 0.0497373417, 0.028429158, 0.0230999608, 0.0293066949, 0.0535699204, 0.0368609391, 0.0556085855, 0.0334114172, 0.0281932745, 0.0344579108, 0.0614163727, 0.0434741825, 0.0552446172, 0.0275881737, 0.0219865162, 0.0266934969, 0.0544764996, 0.0370457247, 0.0450250879, 0.0280100759, 0.0224180836, 0.0291629173, 0.051314909, 0.037491262, 0.0496571399, 0.0283789393, 0.0230243132, 0.029258484, 0.0534188189, 0.0369446911, 0.0558803156, 0.033447545, 0.0280247647, 0.0344408117, 0.0613286123, 0.0435832851, 0.0552492402, 0.0276129972, 0.0219398718, 0.0265667047, 0.0543135665, 0.0370019972, 0.0449671224, 0.0280166194, 0.0223644879, 0.0291411709, 0.051125098, 0.0375117622, 0.0495220087, 0.0282860789, 0.0230076294, 0.0292181857, 0.0533471964, 0.0368665718, 0.0559378304, 0.033473514, 0.0280446559, 0.034573976, 0.0614545234, 0.0434219949, 0.0553761311, 0.0276481155, 0.0219870321, 0.0266886521, 0.0543852523, 0.0369724594, 0.0453198329, 0.0279840715, 0.0223851092, 0.0293479338, 0.0512068868, 0.0375257283, 0.0499036275, 0.0282715615, 0.023010781, 0.0293950625, 0.0533602424, 0.0368057899, 0.055992879, 0.033359617, 0.0280986074, 0.0345879421, 0.0612186417, 0.0435536988, 0.0554815196, 0.0276038684, 0.0219754279, 0.0267256852, 0.0542008057, 0.0368695594, 0.0454019532, 0.0280676354, 0.0224278979, 0.0293155983, 0.0510451868, 0.0374250747, 0.050076656, 0.0282594841, 0.0230568573, 0.0293139275, 0.0532927625, 0.0367598832, 0.0559894256, 0.0333594568, 0.0280753206, 0.0345760956, 0.0612368956, 0.0434619784, 0.0555610657, 0.0275911037, 0.0219876971, 0.0266283825, 0.0542238392, 0.0367991813, 0.0453255475, 0.0280372743, 0.0223765653, 0.02925759, 0.0512252375, 0.0373071209, 0.0499184169, 0.0282924753, 0.0230334215, 0.0294872429, 0.053259898, 0.0366540551, 0.055963818, 0.0332783274, 0.0280517321, 0.0345173478, 0.0611790791, 0.0433290564, 0.0555495806, 0.0275346674, 0.0220070649, 0.0266884174, 0.0542108938, 0.0367423445, 0.0453493744, 0.0279738866, 0.0223788545, 0.0291325115, 0.0511908494, 0.0372421071, 0.0499588102, 0.0281997286, 0.0230662599, 0.0294183847, 0.0533363111, 0.0367059223, 0.0562369674, 0.0332496986, 0.0280345604, 0.0345507786, 0.0613137633, 0.0433813073, 0.0554645099, 0.0276420545, 0.0220091827, 0.0267224889, 0.0542183705, 0.036897067, 0.0455233529, 0.0280641206, 0.0224224571, 0.0293059647, 0.0511859283, 0.0373685136, 0.0501338728, 0.02830185, 0.0230418891, 0.0295438003, 0.0532379448, 0.0366503261, 0.056105949, 0.0333148614, 0.0280797705, 0.0345260054, 0.0611856319, 0.0432226025, 0.0557245985, 0.0275521446, 0.0220057145, 0.0266267415, 0.0543719642, 0.0367106572, 0.0455476232, 0.0279322173, 0.0224400032, 0.0291914307, 0.0512064695, 0.0371226668, 0.0500191636, 0.0282543749, 0.0229662247, 0.0294060651, 0.0532849953, 0.0364650674, 0.0559056774, 0.0332989506, 0.028000785, 0.0344839692, 0.0612118058, 0.0431239605, 0.0553802811, 0.0276108366, 0.0219303519, 0.0266744662, 0.054361742, 0.0367302708, 0.0453092568, 0.0280062445, 0.0223987605, 0.0291635077, 0.0513670892, 0.0372442231, 0.0496766306, 0.0282886922, 0.022997899, 0.0294674188, 0.0533186197, 0.0365697965, 0.0557585061, 0.0334391333, 0.0279626977, 0.0345343985, 0.0611887909, 0.0432604663, 0.0551635399, 0.027638711, 0.0219654739, 0.0267085079, 0.0544104576, 0.0368698984, 0.0450851545, 0.0280424543, 0.0223309882, 0.0291887615, 0.0511950999, 0.0372728556, 0.0496807657, 0.0282659549, 0.0229223166, 0.0294622369, 0.0533476993, 0.0367456265, 0.05568422, 0.033362627, 0.027960388, 0.0344733633, 0.061190594, 0.043414548, 0.0551222675, 0.0276216958, 0.0218852032, 0.0266320501, 0.0542274565, 0.0369110592, 0.04496843, 0.0279264878, 0.0223122984, 0.0291266087, 0.0511724018, 0.0372830071, 0.0495242365, 0.0282486565, 0.0229188111, 0.0294578802, 0.0532064736, 0.0366075225, 0.0557459369, 0.0334134363, 0.027895581, 0.0344732888, 0.061176274, 0.043426834, 0.0550960116, 0.0276644137, 0.0218820944, 0.0266419947, 0.0541310608, 0.0368860736, 0.0448515788, 0.0280449558, 0.0223056339, 0.0291473884, 0.0510759391, 0.0373425558, 0.0495924503, 0.0282190926, 0.0228990465, 0.0293818582, 0.0531549342, 0.0366866924, 0.0556329452, 0.0334136784, 0.0279068891, 0.0344317779, 0.061110463, 0.0433794335, 0.0550176278, 0.0276553854, 0.0218554214, 0.0266260784, 0.0541812778, 0.0368993618, 0.0450615957, 0.0280584488, 0.0223424714, 0.0291037969, 0.0510897562, 0.037287198, 0.0495592542, 0.0282665621, 0.0229388867, 0.0293324273, 0.0532851145, 0.0367277227, 0.0556617603, 0.0332859047, 0.0279127397, 0.0344227739, 0.0614226088, 0.0433558524, 0.0552469008, 0.0274950843, 0.021844266, 0.026653152, 0.0545446165, 0.0368959755, 0.0450203456, 0.0279012825, 0.0223031733, 0.0290851146, 0.0512937158, 0.037315771, 0.0497327335, 0.0281724669, 0.0229401961, 0.0293076728, 0.0534080565, 0.0366442725, 0.0556189902, 0.0334054492, 0.0278580952, 0.0344614796, 0.0612979643, 0.0432532094, 0.0550290383, 0.0276147407, 0.0218610205, 0.0265413281, 0.0545071997, 0.0367542543, 0.0448854454, 0.0279345848, 0.0221656468, 0.0290053505, 0.0512270443, 0.037320815, 0.0494632348, 0.0281887595, 0.0229408946, 0.0293023996, 0.0533897616, 0.0366042927, 0.0556598529, 0.033161547, 0.0279197432, 0.0344513468, 0.0610990077, 0.0433517955, 0.055067163, 0.0275891162, 0.021941131, 0.0265560448, 0.0540298633, 0.0367635489, 0.0448667146, 0.0279942974, 0.0222694688, 0.0289478544, 0.0509511009, 0.0372600779, 0.0494685434, 0.0282437541, 0.0229571667, 0.0294292159, 0.0530810058, 0.0368077457, 0.0556509271, 0.0332942419, 0.0279541984, 0.0344956852, 0.060974136, 0.0435758196, 0.0550733618, 0.0275379419, 0.0219123028, 0.0265380405, 0.0539762639, 0.0366840735, 0.044967249, 0.0279419124, 0.0223002955, 0.0289773326, 0.0509487279, 0.0371955857, 0.0495574214, 0.0281711258, 0.0229776055, 0.0293949023, 0.0531260334, 0.0365755744, 0.0556599796, 0.0331758857, 0.0279429872, 0.0343141519, 0.0610570051, 0.0433038548, 0.0550039075, 0.0275158379, 0.0219594967, 0.0265044793, 0.0541258864, 0.0368432403, 0.0450458191, 0.027819097, 0.0223318748, 0.028986102, 0.0511475876, 0.037462227, 0.0496363603, 0.0280413087, 0.0229268018, 0.0293030087, 0.0532720275, 0.036571458, 0.0558036417, 0.0330972672, 0.0279574804, 0.0343323685, 0.0610883646, 0.0432712808, 0.0553383417, 0.0274036583, 0.0219642296, 0.0265345015, 0.0541918352, 0.0366981626, 0.0452003404, 0.0278774966, 0.0223979186, 0.0290345792, 0.0507298149, 0.0373320468, 0.049721878, 0.0281500518, 0.0229899622, 0.0293710344, 0.052913893, 0.0365622044, 0.0557101294, 0.0332213566, 0.0279912706, 0.0343930908, 0.0606043227, 0.0432396866, 0.0551882349, 0.027596157, 0.0219702218, 0.0266280994, 0.0536033176, 0.0369241349, 0.0453864932, 0.0279763844, 0.0224212706, 0.0291211568, 0.0506933555, 0.037401855, 0.0499689989, 0.0281748343, 0.0230491683, 0.029430205, 0.0528810434, 0.0366858318, 0.0559214093, 0.0332979299, 0.0280313399, 0.0346088819, 0.0607211106, 0.0434047505, 0.0555191077, 0.0276329666, 0.0219765678, 0.026674822, 0.0538730659, 0.0370027535, 0.0453434847, 0.0279700924, 0.0224068221, 0.029176686, 0.0508856624, 0.037481904, 0.0500355549, 0.0281478763, 0.0230354406, 0.0294523947, 0.0528865829, 0.0366181582, 0.0560235977, 0.0331335962, 0.0279274546, 0.0345607363, 0.0608274303, 0.0432937928, 0.0554305911, 0.0275852513, 0.0219848584, 0.0266557727, 0.0538604334, 0.0367762148, 0.045192305, 0.027953608, 0.0223771483, 0.0290796962, 0.0508980155, 0.0374027677, 0.0498327948, 0.0281042736, 0.023008991, 0.0294992663, 0.0529538356, 0.0366738476, 0.055897709, 0.0330526792, 0.0279696025, 0.034654282, 0.0607390627, 0.0435092077, 0.055403538, 0.0275669191, 0.0220583547, 0.0268390197, 0.0537271872, 0.0368633643, 0.0453691818, 0.0278665945, 0.0224455316, 0.0293886699, 0.0506955869, 0.0374195166, 0.0500211418, 0.0280586835, 0.0230312645, 0.0298474077, 0.0529838093, 0.0365616232, 0.0559958853, 0.0330323726, 0.0279689413, 0.0347333066, 0.0604809262, 0.0433062352, 0.0554685593, 0.0275016651, 0.0220240876, 0.0267713554, 0.0535297915, 0.0368234739, 0.0453937054, 0.0277586896, 0.0223349482, 0.0292384382, 0.0505916215, 0.0373068787, 0.0499894582, 0.0279742461, 0.0229998156, 0.0296446159, 0.0526831746, 0.0364690609, 0.0558894202, 0.0329953581, 0.027815653, 0.0346274525, 0.0604319423, 0.0432220139, 0.0553799793, 0.0274958406, 0.0219566841, 0.026709592, 0.0536230654, 0.0366775952, 0.045334436, 0.0277357157, 0.0223550089, 0.0292216819, 0.0507261157, 0.0372192115, 0.0498271957, 0.0278598368, 0.0230931342, 0.0297133327, 0.0527556017, 0.0364571139, 0.0559558049, 0.0327727012, 0.0279476047, 0.0346677937, 0.06061133, 0.0433037281, 0.0553601794, 0.0274036098, 0.0220202431, 0.0268155821, 0.0536589473, 0.0368423276, 0.0453613177, 0.0276618563, 0.022338964, 0.0293079782, 0.0506579094, 0.0375680253, 0.0500548854, 0.0278583784, 0.0230448041, 0.0297915861, 0.0526424646, 0.0368965976, 0.0561891533, 0.0327301957, 0.0279144663, 0.0346371159, 0.0604436956, 0.0437570736, 0.0555460975, 0.0273384042, 0.0220220331, 0.0267542787, 0.05358392, 0.0371976718, 0.0456034765, 0.0276969261, 0.0223373566, 0.0293125845, 0.050712686, 0.037828397, 0.0504808314, 0.0277623832, 0.0230716355, 0.0297071766, 0.0526545309, 0.0371478647, 0.0566624291, 0.0327844471, 0.02781987, 0.0347315557, 0.0605942793, 0.0441550575, 0.0559320301, 0.0273969248, 0.0219602026, 0.0267130006, 0.0534957275, 0.0374258459, 0.0457682759, 0.0277653448, 0.0222804509, 0.0292068385, 0.0504651144, 0.0380505733, 0.0505234562, 0.0278954934, 0.0230796076, 0.0296731461, 0.0523563512, 0.0371941328, 0.0566524006, 0.0328398049, 0.027912654, 0.0347577669, 0.0605393834, 0.0442737862, 0.0562509857, 0.0274963733, 0.0220681932, 0.0266868547, 0.0533636697, 0.0375704989, 0.0458972789, 0.0277428292, 0.0223362241, 0.0292334948, 0.0505279303, 0.0382194445, 0.0506375954, 0.027965907, 0.0230148211, 0.029537227, 0.0527756885, 0.0373937003, 0.05717168, 0.032906428, 0.0277742557, 0.0346280672, 0.0606655739, 0.0444167405, 0.0566701256, 0.0273291692, 0.0219858512, 0.0266443864, 0.0536701232, 0.0377296507, 0.0463794023, 0.0276750028, 0.0222985856, 0.0291179549, 0.0506971255, 0.0383797809, 0.0510980636, 0.0278530959, 0.0230719671, 0.0295040403, 0.0527355336, 0.0374518596, 0.0574152842, 0.0326994024, 0.0279511865, 0.0345982425, 0.060611181, 0.0445340686, 0.0568206795, 0.0273077507, 0.0221040826, 0.0267092902, 0.0534012243, 0.0378574841, 0.0465539731, 0.0277083591, 0.0223052595, 0.0293615758, 0.0506882444, 0.0381088443, 0.0511402525, 0.0278660581, 0.0230098404, 0.0297437534, 0.0526389256, 0.0373957455, 0.0574238747, 0.0328374729, 0.0278799143, 0.0349023156, 0.0603575259, 0.0446677878, 0.0569466352, 0.0274610743, 0.0219780821, 0.0270178001, 0.0534528755, 0.0378039852, 0.0465155616, 0.0277447589, 0.0223138779, 0.0295557249, 0.0507628471, 0.0383894071, 0.0513792001, 0.0278540887, 0.0230016764, 0.0300080124, 0.0525919609, 0.0377091467, 0.057638742, 0.0327006765, 0.0279606413, 0.0350886881, 0.0603883937, 0.0447306223, 0.057003025, 0.0274221823, 0.0219803993, 0.0269586481, 0.0532420091, 0.0379792415, 0.0468234792, 0.0278138239, 0.0223241914, 0.0296453014, 0.0504579172, 0.0385529026, 0.0514222085, 0.027915787, 0.0231193323, 0.0301277321, 0.052444227, 0.0376038402, 0.0573535748, 0.0325213522, 0.0279730633, 0.0350505412, 0.0606814697, 0.0444255397, 0.0565915257, 0.0272097588, 0.0219882503, 0.027070595, 0.0534401275, 0.0376963243, 0.0463125408, 0.0276051275, 0.0222050939, 0.0295463428, 0.0507118702, 0.0383257382, 0.0508418046, 0.0276441537, 0.0230629183, 0.0300403815, 0.0525186136, 0.0373201817, 0.0570634939, 0.0324166901, 0.0278517548, 0.0349565186, 0.060444925, 0.0442503281, 0.0562987551, 0.0272583198, 0.0220254026, 0.0270451494, 0.053685151, 0.0377720185, 0.046191223, 0.0275882743, 0.0223577246, 0.0297555029, 0.050864704, 0.0384419672, 0.051210627, 0.0276529621, 0.0230874084, 0.0299974587, 0.0531153306, 0.0375962295, 0.057569135, 0.0324867591, 0.0280885193, 0.034977071, 0.0609963164, 0.0445912816, 0.0567991696, 0.0272999182, 0.0221808553, 0.0269192029, 0.0538539812, 0.0377389714, 0.0467174575, 0.0276458599, 0.0225069243, 0.0293978062, 0.0511762202, 0.038405396, 0.0513634272, 0.0276638437, 0.0232862942, 0.0298019145, 0.0531618334, 0.0375071727, 0.0575894602, 0.0325079411, 0.0282281321, 0.0347680561, 0.061446175, 0.0444852188, 0.0568760261, 0.0272910949, 0.0221848898, 0.0267994739, 0.0543972552, 0.0378260612, 0.0465577841, 0.0275581237, 0.0226245932, 0.029237248, 0.0515650027, 0.0383358821, 0.0514420085, 0.0276478045, 0.0234069768, 0.0297310296, 0.0536058806, 0.0373915173, 0.0575561225, 0.0325337723, 0.0282490496, 0.0347356796, 0.0614278316, 0.0445296317, 0.0569362156, 0.0268683974, 0.0222376622, 0.0267495122, 0.0542771742, 0.0377661772, 0.046497006, 0.0271908417, 0.0225054808, 0.0291927438, 0.0516073927, 0.0385458283, 0.0514996052, 0.0272270143, 0.0232072603, 0.029799426, 0.0534494333, 0.0377301686, 0.057813894, 0.0321082771, 0.0281350911, 0.0347084031, 0.0615473576, 0.044603873, 0.0571941286, 0.0268056057, 0.0221712608, 0.0266891718, 0.0544152372, 0.0379104502, 0.0470168851, 0.0271736681, 0.0225264151, 0.0290230215, 0.0515704714, 0.0383028798, 0.0517767817, 0.027215695, 0.0231893416, 0.0298409797, 0.0536908358, 0.0376728661, 0.0581360981, 0.0319944881, 0.0280483086, 0.0346107148, 0.0617976412, 0.0445717983, 0.0572505929, 0.0268590786, 0.0221896954, 0.0268516708, 0.0545638651, 0.037817277, 0.0469701514, 0.0271264743, 0.0225481447, 0.0291393027, 0.0517042503, 0.0383606702, 0.0519348271, 0.027474964, 0.0232840963, 0.0299245771, 0.053692095, 0.0376460217, 0.0579014607, 0.0322549976, 0.0281109046, 0.0347227417, 0.0616073534, 0.0446040407, 0.0573545285, 0.026855642, 0.0221338589, 0.0267955717, 0.0542576984, 0.0380229875, 0.0470114201, 0.0271923374, 0.0224611368, 0.0291245431, 0.0514817722, 0.0383588113, 0.0517205335, 0.0273958948, 0.0231913347, 0.0298469309, 0.0534205437, 0.0375118479, 0.057980299, 0.0322683975, 0.0280742571, 0.034740407, 0.0614059269, 0.0446109883, 0.0574940778, 0.0271221232, 0.0220826548, 0.0268481039, 0.0543259047, 0.0378972366, 0.0468140133, 0.0274009779, 0.0224559139, 0.0292014517, 0.0515241809, 0.0383617729, 0.0514604114, 0.0275218207, 0.023127282, 0.0294398442, 0.0532335378, 0.0376366749, 0.0576298833, 0.0322793089, 0.0281172786, 0.0346428379, 0.0612409487, 0.044558581, 0.0568691455, 0.0270443112, 0.0221040025, 0.0268276557, 0.0542431884, 0.0378512032, 0.0467247367, 0.0272600539, 0.0224788543, 0.0293260589, 0.0513570867, 0.0382784083, 0.051556129, 0.0273971558, 0.0232826211, 0.0299295112, 0.0536648668, 0.0374803022, 0.057813406, 0.0322463214, 0.0280668251, 0.0347396135, 0.061457701, 0.0443188846, 0.0569727123, 0.0270208251, 0.0220837723, 0.0268294644, 0.0545169748, 0.0375503898, 0.0467295684, 0.0272891447, 0.0225304719, 0.0292112119, 0.0516366214, 0.0381010883, 0.0516060852, 0.0274225399, 0.0232263859, 0.0298086107, 0.0536768213, 0.0373581387, 0.0575634278, 0.0321618058, 0.0279870946, 0.0347489081, 0.0618285425, 0.0443068482, 0.0568485484, 0.0270341747, 0.0222278778, 0.0269148834, 0.0547987968, 0.037648093, 0.0467014387, 0.0271983854, 0.0226075314, 0.0293280818, 0.051822938, 0.0381253809, 0.0515739098, 0.0274370033, 0.0233506579, 0.0300215892, 0.0538666546, 0.0371706113, 0.0576164946, 0.0322841667, 0.0281942021, 0.0348400734, 0.061928153, 0.0441320278, 0.0570967756, 0.0269933846, 0.0222779848, 0.0269619618, 0.0546046644, 0.0375094004, 0.0468117781, 0.0273426026, 0.0226969607, 0.0293342452, 0.0517512709, 0.0380399004, 0.0516876131, 0.0274072327, 0.023401048, 0.0300408322, 0.0540091209, 0.0372073352, 0.0579319559, 0.0322859846, 0.0282293782, 0.034845937, 0.0617667697, 0.0441105403, 0.0570769422, 0.0269970484, 0.0222716853, 0.0269057136, 0.0543716215, 0.0375480503, 0.0468705781, 0.0272522867, 0.0227562599, 0.0295102708, 0.0516655296, 0.0381345972, 0.0519391261, 0.0273979865, 0.0234478787, 0.0301803108, 0.0539171249, 0.0372624062, 0.0579853319, 0.0322400779, 0.0282490496, 0.0349686258, 0.0619112216, 0.044200927, 0.057335481, 0.0270528141, 0.0224020053, 0.0271774456, 0.0546465032, 0.0374615304, 0.0469861738, 0.0272934493, 0.0227481816, 0.0296085067, 0.051840499, 0.0380133875, 0.0518663079, 0.0274177138, 0.0234069135, 0.0303587895, 0.0539928637, 0.0373236686, 0.0581591427, 0.0323770866, 0.0283608027, 0.0350673795, 0.0618538745, 0.0443676747, 0.0575163029, 0.0270991195, 0.0224797074, 0.027268989, 0.0544741414, 0.0375770628, 0.0473824739, 0.0272826627, 0.0229167547, 0.0297322031, 0.0516871698, 0.038002152, 0.0522473082, 0.0274945553, 0.0234248843, 0.0303288903, 0.0537265278, 0.0372816846, 0.0583294146, 0.03237864, 0.0283811558, 0.0351104885, 0.0617394261, 0.0440159626, 0.0575715341, 0.027106354, 0.0224613547, 0.0272738524, 0.0545728728, 0.0373711772, 0.0471915118, 0.0273007136, 0.0227655303, 0.0296733454, 0.0518088229, 0.0378254876, 0.0519401766, 0.0274534151, 0.0233463291, 0.030336624, 0.0538556539, 0.0370555073, 0.0580278262, 0.0322983898, 0.0282135718, 0.0350589082, 0.0618558601, 0.0439226963, 0.0573358238, 0.0270532463, 0.0223097689, 0.0272487383, 0.0545821227, 0.0372512713, 0.0471252836, 0.0272415821, 0.0226676203, 0.029652955, 0.0518894866, 0.0377440266, 0.0519200079, 0.0274068024, 0.0233172942, 0.03040771, 0.0539477356, 0.0368415639, 0.0581897087, 0.0323032103, 0.0280650966, 0.0349733718, 0.0618421435, 0.0436505377, 0.057484597, 0.0269778538, 0.0222100634, 0.0272672679, 0.0547633991, 0.0370075926, 0.0473768041, 0.0271360539, 0.0225943308, 0.0295151509, 0.0518162213, 0.0375744365, 0.0522607453, 0.0275125057, 0.0232823584, 0.0302839596, 0.0535499826, 0.0368629247, 0.0582772605, 0.0324366838, 0.0281272959, 0.034995053, 0.0617775097, 0.0436888114, 0.0576562919, 0.0270507485, 0.0222692695, 0.0272026006, 0.0545308143, 0.0370995291, 0.0472703092, 0.0272653811, 0.022668995, 0.0297543369, 0.0517567284, 0.037690457, 0.0520772599, 0.0273736194, 0.0233897232, 0.0303335544, 0.0537061319, 0.0369235277, 0.0580913275, 0.0323027186, 0.0282546934, 0.0350515246, 0.0617345572, 0.0436673388, 0.0575642847, 0.0269974563, 0.0223125797, 0.0272307042, 0.054546684, 0.0371447504, 0.0471173823, 0.0272640586, 0.0227861144, 0.0296360645, 0.0516941845, 0.0376630723, 0.0521111451, 0.0274616797, 0.0234217886, 0.0302977022, 0.0534469709, 0.0370981582, 0.058339268, 0.0323987231, 0.0283722039, 0.0351693518, 0.0614079088, 0.0440188348, 0.0579483025, 0.0269080084, 0.0224973708, 0.0271904953, 0.0541124158, 0.0375617817, 0.0476015545, 0.0271134414, 0.0228457488, 0.0293171555, 0.0513225682, 0.0380056091, 0.0521805994, 0.0272590965, 0.023529185, 0.0300447568, 0.0534557365, 0.0372498184, 0.058211375, 0.032347329, 0.028375024, 0.0346589386, 0.0610422269, 0.0442720875, 0.0577714965, 0.0266969632, 0.0225268994, 0.0269573703, 0.0543945804, 0.0374710262, 0.0472996086, 0.0270510409, 0.0230122283, 0.0293552447, 0.0513705537, 0.0381461158, 0.0523803905, 0.0274777953, 0.0235772356, 0.0301930513, 0.0536830127, 0.0370254964, 0.058624588, 0.0324746892, 0.0283290092, 0.0348540731, 0.0617439225, 0.0440692008, 0.0577337481, 0.0267240629, 0.0225911271, 0.0270583648, 0.0545940921, 0.037311025, 0.0472480804, 0.0270497072, 0.0228393693, 0.0293411557, 0.0515606068, 0.0379878357, 0.051881887, 0.027395973, 0.0234101415, 0.0302142091, 0.0535219312, 0.0371196717, 0.0584249832, 0.0322109945, 0.0283819977, 0.0349247344, 0.0618372373, 0.044258032, 0.0578324683, 0.0267167538, 0.0223862845, 0.0271923169, 0.0544508994, 0.0376717187, 0.0472487472, 0.0270650201, 0.0228676237, 0.0293473341, 0.051407095, 0.0380635783, 0.0516464226, 0.0271998011, 0.0234408788, 0.0300674587, 0.0535968356, 0.0375278816, 0.0581513718, 0.0320820995, 0.0284291506, 0.0348901525, 0.0616492406, 0.0446849205, 0.0579550304, 0.0267212968, 0.0224803463, 0.027101377, 0.0544916689, 0.0381630585, 0.047549244, 0.027104903, 0.0228600148, 0.029355431, 0.0516034886, 0.0385725312, 0.0524425469, 0.0273846015, 0.0234826934, 0.030143816, 0.0535825416, 0.0377108529, 0.0584563352, 0.0323178098, 0.0282340497, 0.0347590968, 0.061308682, 0.0447044857, 0.0580161288, 0.0268121306, 0.0223469753, 0.026807636, 0.0546648875, 0.0382297337, 0.0477672704, 0.0270521417, 0.0228542145, 0.0292193294, 0.0517513976, 0.0386521444, 0.0526974052, 0.027411079, 0.0234463494, 0.0300345607, 0.0538254753, 0.0380469412, 0.0588291734, 0.0322935805, 0.028159393, 0.034738943, 0.0617497638, 0.0447764359, 0.0582202263, 0.0267741904, 0.0223851893, 0.0269027185, 0.0543301441, 0.0381528921, 0.0479055978, 0.0270640552, 0.0228987876, 0.0292147715, 0.0517013483, 0.03846756, 0.0527064055, 0.0274207592, 0.0235431492, 0.030014677, 0.0531064421, 0.0379461125, 0.0587276146, 0.0323200412, 0.0282764472, 0.034719009, 0.0609798618, 0.0448234193, 0.0580913275, 0.0267726108, 0.0223780777, 0.0268913694, 0.0540366173, 0.0382087268, 0.0476869978, 0.0271221884, 0.0228546839, 0.0292153135, 0.0511265732, 0.0385372639, 0.052571483, 0.0274179615, 0.0235141367, 0.0299462937, 0.0531166457, 0.0377575755, 0.0586851612, 0.032115452, 0.0282474402, 0.0345097966, 0.0610402636, 0.0446495488, 0.0578827113, 0.0266154949, 0.0223708544, 0.0268771984, 0.0540572293, 0.0380538516, 0.0476324484, 0.0268009417, 0.0227813721, 0.0291234832, 0.0512436666, 0.0384974927, 0.0524985678, 0.0272453446, 0.0233696438, 0.0299127102, 0.0531986654, 0.037882138, 0.0587097816, 0.0320962183, 0.0281993896, 0.0346792564, 0.0611674823, 0.0447790995, 0.0578665137, 0.0265881829, 0.0222459752, 0.0268008541, 0.0539765805, 0.0380921885, 0.0476270914, 0.0269208904, 0.0228023808, 0.0290395059, 0.0510804243, 0.0386332572, 0.0525034554, 0.0273152124, 0.0234623291, 0.0298577845, 0.053349793, 0.0378762558, 0.0586570613, 0.0322159454, 0.0282831695, 0.0345147885, 0.0612768196, 0.0445245095, 0.057769943, 0.0266880821, 0.0223275404, 0.0266245082, 0.0543499365, 0.0379938558, 0.0475209542, 0.02697853, 0.0227379128, 0.0289980136, 0.0515949205, 0.0384091251, 0.0524939224, 0.0273420531, 0.0234330539, 0.0298093706, 0.0538198091, 0.0376538821, 0.0583083779, 0.0323539004, 0.0280570649, 0.0345630161, 0.061631836, 0.0446181409, 0.0576229841, 0.0266993698, 0.0222081747, 0.0268299989, 0.0549171939, 0.0379615873, 0.0472233705, 0.0270688273, 0.0227665976, 0.0291766021, 0.052090589, 0.0385350026, 0.0521902479, 0.027480999, 0.0235088449, 0.0298480429, 0.0540415123, 0.0377681926, 0.058357913, 0.0323470943, 0.0280060526, 0.0345264114, 0.0618284643, 0.0446901098, 0.0575187057, 0.0267163385, 0.0220506154, 0.0268317331, 0.0549506657, 0.0380696915, 0.0469590947, 0.026853947, 0.0227017999, 0.0292809419, 0.0522378907, 0.0383326225, 0.0519650914, 0.0272344686, 0.0233414359, 0.0299392752, 0.0546125583, 0.0376367271, 0.0578391962, 0.0322805047, 0.0278981701, 0.0348043032, 0.0627875179, 0.044478327, 0.0574816279, 0.0265783239, 0.0220903996, 0.0269389078, 0.0556079932, 0.0380642749, 0.0469332673, 0.0266071092, 0.0225692429, 0.029828418, 0.0532360151, 0.038103763, 0.0519629978, 0.0271035209, 0.0232380498, 0.030240057, 0.0546693578, 0.0376583859, 0.0576905347, 0.0322066918, 0.0278186724, 0.0350210704, 0.0623164177, 0.0446549505, 0.0574480668, 0.0263274219, 0.021885993, 0.027225595, 0.0555482507, 0.03781645, 0.0468639545, 0.026680965, 0.0223961435, 0.0295235738, 0.052205395, 0.0383750126, 0.0520255826, 0.0270681363, 0.0230081473, 0.0298712403, 0.0543985963, 0.0378885269, 0.0577178299, 0.032228075, 0.0277416892, 0.0345857739, 0.0626618937, 0.0444487222, 0.0573455766, 0.0265085399, 0.022069199, 0.027267646, 0.0560802482, 0.0378172882, 0.047036007, 0.0270118341, 0.0226931032, 0.0295139011, 0.0529167987, 0.0384195, 0.0518418215, 0.0274209231, 0.0234635305, 0.0300957821, 0.054487247, 0.0373731628, 0.0580866411, 0.0321286172, 0.0281247273, 0.0349182338, 0.0627038479, 0.0443039015, 0.0578998849, 0.0262228679, 0.0221199971, 0.0273424685, 0.0564572327, 0.0376358479, 0.0477428734, 0.0261755213, 0.0227461345, 0.0298538618, 0.0533866286, 0.0378744192, 0.0524665825, 0.0269171521, 0.0234138481, 0.0302656442, 0.0557815731, 0.0370540582, 0.0584012307, 0.0318986028, 0.0277571473, 0.0352185741, 0.0640891939, 0.0438824333, 0.0576437935, 0.0264541786, 0.0220467187, 0.0274606217, 0.0565555096, 0.0372584984, 0.046889402, 0.0265884846, 0.022518456, 0.0301151164, 0.0534003153, 0.0376121067, 0.0520807505, 0.0269330107, 0.0232852418, 0.0303326584, 0.0551978312, 0.0369292982, 0.0580372773, 0.032044515, 0.0276726354, 0.0355562568, 0.0647629648, 0.0440160632, 0.0581654869, 0.0261313859, 0.0219312906, 0.027634237, 0.0570743605, 0.0371568091, 0.0476440638, 0.0262282025, 0.0224796198, 0.0301703699, 0.0540619642, 0.0374139398, 0.0523254499, 0.0271497425, 0.023369614, 0.0303741507, 0.0563869625, 0.036772795, 0.0586972423, 0.031951867, 0.0275855921, 0.0355560035, 0.0648936257, 0.0435773619, 0.0585494712, 0.026083244, 0.0219342243, 0.0275870599, 0.0568850301, 0.0371393003, 0.047709804, 0.0258528814, 0.0223422162, 0.0301987473, 0.0535291284, 0.0372933224, 0.0532130301, 0.0263979435, 0.0232395921, 0.0304540172, 0.0564091429, 0.0366814286, 0.0585678592, 0.0317643844, 0.0275263023, 0.0351053961, 0.0642431527, 0.0436711237, 0.0577759072, 0.0266026631, 0.021897614, 0.0275636483, 0.056753017, 0.0372642279, 0.0473085232, 0.0268892348, 0.0224776007, 0.0300209373, 0.0541530848, 0.037501175, 0.0523054712, 0.0273133423, 0.0232381374, 0.0303842556, 0.0570646003, 0.0364644937, 0.0583187044, 0.0323958136, 0.027633775, 0.0355928168, 0.0644264668, 0.0440442599, 0.0578916967, 0.0267331395, 0.0218461994, 0.0278651211, 0.0574163087, 0.0366706029, 0.0472602099, 0.0256911125, 0.0222989675, 0.0303276163, 0.0540195964, 0.0368289948, 0.0519452281, 0.0269066114, 0.023295965, 0.0306572039, 0.0561117344, 0.0363313891, 0.0583105609, 0.0322244726, 0.0276408885, 0.0357619561, 0.0638637841, 0.0432695933, 0.0578797981, 0.0267095678, 0.0220512077, 0.0280316882, 0.0565875284, 0.0370423198, 0.0473595709, 0.0272117369, 0.0224609673, 0.0305925068, 0.0534384735, 0.0373141281, 0.0524220094, 0.0275713056, 0.0233606454, 0.0307810679, 0.055678878, 0.0367870033, 0.058591485, 0.0325744003, 0.0280191731, 0.0357466117, 0.0634384379, 0.0431540906, 0.0581348725, 0.0269366596, 0.0221527629, 0.0277849566, 0.0564276949, 0.0367629081, 0.0475861207, 0.0273318179, 0.0227571428, 0.0304310434, 0.0532790609, 0.0372295305, 0.0524508916, 0.0276586786, 0.0235135406, 0.030574875, 0.0551407635, 0.0366099998, 0.0586614087, 0.0326930098, 0.0280876327, 0.0359004103, 0.0635157004, 0.0436636806, 0.0584214702, 0.0270897411, 0.0220310017, 0.0279084649, 0.0558824055, 0.0370709635, 0.0483341217, 0.0274180658, 0.0227535777, 0.0304601565, 0.0530401804, 0.0375162885, 0.0535561442, 0.0276726354, 0.0235361997, 0.0305561293, 0.0555349849, 0.0369981937, 0.0593668707, 0.0327936485, 0.0279942304, 0.0357448831, 0.0637691021, 0.0439451896, 0.058404997, 0.027084114, 0.0221323222, 0.0278446767, 0.0564250052, 0.0372960009, 0.0478702858, 0.0271777026, 0.0226953644, 0.0302909631, 0.0534084402, 0.0374655463, 0.0530244671, 0.0274898447, 0.0232880581, 0.0305404048, 0.0553970933, 0.0368576236, 0.0587657951, 0.0325800851, 0.0277689472, 0.0355655551, 0.0636474863, 0.0436925143, 0.0583231859, 0.0269626677, 0.0218294933, 0.0277974252, 0.0560585968, 0.0370999835, 0.0476387478, 0.0273069702, 0.0223301686, 0.0302374978, 0.0531209148, 0.0373379886, 0.0528204404, 0.0273338184, 0.0230198409, 0.030455891, 0.0552625209, 0.0367156975, 0.0588100329, 0.0325352028, 0.0274240263, 0.0355306864, 0.063597396, 0.0436027162, 0.0582765788, 0.0267786179, 0.0216897186, 0.0276693273, 0.0559083298, 0.0371112972, 0.0475477986, 0.0271999612, 0.022212375, 0.0300295465, 0.0530200936, 0.0374904871, 0.0526009984, 0.0273843985, 0.022897562, 0.030400563, 0.0551924221, 0.0369780771, 0.0589345805, 0.0325674675, 0.0274160784, 0.0354305468, 0.0635596514, 0.0437158979, 0.0582092404, 0.0267479457, 0.0216244496, 0.0277315117, 0.05599593, 0.0371841379, 0.0476235226, 0.0272483155, 0.02229058, 0.0300892759, 0.0532822832, 0.037474677, 0.0528200082, 0.0273619816, 0.022999838, 0.0302797928, 0.0552933626, 0.037027508, 0.0588633865, 0.0326436237, 0.0274282359, 0.0351697318, 0.0636448115, 0.0440630056, 0.058145199, 0.0267658029, 0.0216532443, 0.0274979025, 0.0557470992, 0.0375887454, 0.04750067, 0.0271799956, 0.0221508276, 0.0300992783, 0.0530790538, 0.0374637246, 0.052824568, 0.0275185294, 0.0229380615, 0.0303100366, 0.0548864827, 0.0371292159, 0.058792416, 0.0325793624, 0.0273993667, 0.0353731476, 0.0627320856, 0.0439629927, 0.0584007949, 0.0267939772, 0.0216953754, 0.0277067088, 0.0558853783, 0.0372562781, 0.0474091582, 0.02727779, 0.0221076459, 0.0300347712, 0.0530442074, 0.0374647565, 0.0524671525, 0.0274301339, 0.0227317084, 0.0301987324, 0.0550036617, 0.0372419097, 0.0587626547, 0.0323669314, 0.0272134095, 0.0352038965, 0.063182354, 0.0443147905, 0.0579505004, 0.0267146621, 0.0215760693, 0.0275654886, 0.0554805174, 0.03773598, 0.0473553948, 0.0271985829, 0.0222294014, 0.0300982744, 0.0529518053, 0.037793465, 0.0525214113, 0.0273174662, 0.0227918662, 0.0303620882, 0.0549609996, 0.0374523737, 0.058456488, 0.0323730111, 0.0272341128, 0.0352759436, 0.0633271635, 0.0439938605, 0.0581980124, 0.0265632756, 0.0214883871, 0.0275037419, 0.055675149, 0.0375033617, 0.047631897, 0.0270861108, 0.0221153386, 0.0299662221, 0.052871339, 0.0376292318, 0.0528601296, 0.0273785442, 0.0228385404, 0.0303667523, 0.0551176742, 0.0366356038, 0.0585241616, 0.0326033235, 0.0273929499, 0.035329923, 0.0634454936, 0.0438121557, 0.0582284555, 0.0268980544, 0.0216011927, 0.027693456, 0.0560028031, 0.0373471193, 0.0477043279, 0.0271873418, 0.0222793352, 0.0301309526, 0.0531919636, 0.0375935212, 0.0530769564, 0.0275852624, 0.0229732282, 0.0304844752, 0.0552071854, 0.0368826538, 0.0589581802, 0.0326365232, 0.0272844043, 0.0354415886, 0.0633111447, 0.0437049195, 0.0582613945, 0.0268271063, 0.0214551538, 0.0277132262, 0.0559463911, 0.0370939597, 0.0477000251, 0.0272092372, 0.0221151225, 0.0301931184, 0.0531594791, 0.0373581387, 0.052692987, 0.027440127, 0.0227753352, 0.0304648988, 0.0554026887, 0.0367298499, 0.0588101186, 0.0326693207, 0.0272727963, 0.0353247374, 0.0637212023, 0.0436297394, 0.0580417663, 0.0267889667, 0.0215874892, 0.0275842547, 0.0561440922, 0.0371130891, 0.0477115177, 0.0272402037, 0.0222241804, 0.0301969666, 0.0533579104, 0.0373848118, 0.0531392582, 0.0276496671, 0.0229153186, 0.0304288827, 0.0554000698, 0.0367348567, 0.0588642471, 0.0324607082, 0.0273389947, 0.0353833549, 0.0634900108, 0.0434413478, 0.0580384433, 0.0266078264, 0.0216022432, 0.0275869053, 0.0558692291, 0.0371393301, 0.0474440865, 0.0270257369, 0.0220660996, 0.0299242679, 0.0529438891, 0.037294358, 0.0526469275, 0.0273549259, 0.0228229929, 0.0302884467, 0.054979071, 0.036629729, 0.0584948957, 0.0323199704, 0.0273362827, 0.0351794176, 0.0633464754, 0.0435494483, 0.0580207668, 0.0265692547, 0.0215816014, 0.0275471676, 0.0556925051, 0.0371617563, 0.047368519, 0.0270042997, 0.0220983494, 0.0300291311, 0.053071972, 0.0373980142, 0.0528759137, 0.0275935028, 0.0229958016, 0.0304008089, 0.0550375395, 0.0368591622, 0.0582529865, 0.0325015076, 0.0273713525, 0.0351784118, 0.0633181036, 0.0438165292, 0.0576139763, 0.026743317, 0.0216789395, 0.0275681354, 0.0560356118, 0.0373842604, 0.0472838767, 0.0273623783, 0.0222449526, 0.0300146621, 0.0532121286, 0.0374178924, 0.0526336208, 0.0276247356, 0.0229204893, 0.0303176492, 0.0551763289, 0.0367365815, 0.0583519973, 0.0326081812, 0.0273106527, 0.0350743011, 0.0631829873, 0.0434735864, 0.0579500422, 0.0267616939, 0.0216538161, 0.0273824316, 0.0557890013, 0.0371665843, 0.0471656062, 0.0272194389, 0.0222295672, 0.0297317095, 0.0531891845, 0.0375625491, 0.0525379814, 0.0276368503, 0.0229432695, 0.0301668402, 0.0552583374, 0.0369752869, 0.0582768694, 0.0325912386, 0.0273262169, 0.0349762179, 0.0633414984, 0.0437575132, 0.0576630794, 0.0268861745, 0.0216564797, 0.0272912234, 0.0558569804, 0.0373994671, 0.0473957993, 0.0272850096, 0.0221579317, 0.0297129303, 0.0530555099, 0.0375980064, 0.0524968132, 0.0275213998, 0.0228126366, 0.0302188937, 0.0553391241, 0.0369785912, 0.0581856072, 0.0324817076, 0.0272006933, 0.0350154154, 0.0634354502, 0.0436724164, 0.0577130429, 0.0267180614, 0.0215609912, 0.0274365395, 0.0560581684, 0.0373660251, 0.0471756682, 0.0271903127, 0.0221156348, 0.0299148485, 0.0531466529, 0.0374620371, 0.0523652621, 0.0275228191, 0.0228301771, 0.0302821677, 0.0550605841, 0.0369167142, 0.0582308173, 0.0325062685, 0.0272566527, 0.0350343958, 0.0631722286, 0.043605987, 0.0574699491, 0.0266887266, 0.0216672067, 0.0275002755, 0.0557504669, 0.037502639, 0.0470436402, 0.0271360353, 0.0222871657, 0.0300986972, 0.0531545989, 0.0375096239, 0.0521772057, 0.0274690874, 0.023068618, 0.0303987339, 0.0552506074, 0.0370690003, 0.0579586849, 0.0325491279, 0.0273595694, 0.0354994237, 0.0635478348, 0.0437537841, 0.0576598532, 0.0268673431, 0.0216990598, 0.0275764577, 0.0562216304, 0.0374516919, 0.047416009, 0.0272618439, 0.0222553369, 0.0300961677, 0.053767249, 0.0375711843, 0.0525798313, 0.0275236964, 0.0229498502, 0.0305528007, 0.0556466691, 0.0371301174, 0.0583386011, 0.0324895605, 0.0273419507, 0.0353048183, 0.0636596754, 0.0438154936, 0.0576216988, 0.0267560314, 0.0217906069, 0.0276329089, 0.0561725125, 0.0376957208, 0.04768987, 0.027099885, 0.0222708452, 0.0298994593, 0.0536475889, 0.0376077369, 0.0528472364, 0.027482897, 0.0230147373, 0.030291602, 0.0556776784, 0.0370825492, 0.0585338213, 0.0324379317, 0.0272573289, 0.0350948498, 0.0637326613, 0.0437707826, 0.0580136441, 0.0266550295, 0.0216542445, 0.0276339427, 0.0564861037, 0.0374058709, 0.0476145446, 0.027219791, 0.0223025866, 0.0300438423, 0.05359466, 0.0375965312, 0.053078182, 0.0274115223, 0.0230003651, 0.0302626472, 0.0558317155, 0.0370551907, 0.0585080571, 0.032328248, 0.027338298, 0.0350779146, 0.0639760494, 0.0437844582, 0.0582434349, 0.0266479179, 0.021708861, 0.0272602625, 0.0564745553, 0.0375003777, 0.047880508, 0.0270493291, 0.0221787672, 0.029696716, 0.0537300259, 0.0375987664, 0.0533473901, 0.0274189543, 0.0228611697, 0.0301296692, 0.0555908941, 0.036988087, 0.0584623031, 0.0324648358, 0.027165981, 0.0348398946, 0.0638572499, 0.0436904803, 0.0583785698, 0.026598217, 0.0217209291, 0.027413113, 0.0564613231, 0.0373976491, 0.047957357, 0.0270595346, 0.0222412366, 0.0297696758, 0.0538849309, 0.0376081951, 0.0532775, 0.0274738502, 0.0229298268, 0.0302177332, 0.0559463277, 0.0369563177, 0.058232639, 0.0323804468, 0.0272198524, 0.0349999368, 0.0640297011, 0.0436634757, 0.0581083857, 0.0265933406, 0.0217041299, 0.0272013023, 0.0567676462, 0.0373191684, 0.047807239, 0.0272327811, 0.0223275553, 0.0296937041, 0.0538485646, 0.037607979, 0.0533140227, 0.0274873208, 0.0229583774, 0.0301356353, 0.0557687245, 0.0369135737, 0.058476679, 0.0325717255, 0.0272096545, 0.0348391496, 0.0637540594, 0.0439416841, 0.0582039803, 0.0267529264, 0.0216269903, 0.0273609981, 0.0567781441, 0.0375364013, 0.0480999164, 0.0273924898, 0.0221746117, 0.0297432449, 0.0540446751, 0.0377433673, 0.0534572788, 0.0275873151, 0.0230664071, 0.0301047768, 0.0560625307, 0.0369941182, 0.058760982, 0.0323884003, 0.0272603519, 0.034820471, 0.0641465187, 0.0437871553, 0.0588247925, 0.0265876539, 0.0216652751, 0.027246546, 0.0569810867, 0.0373854898, 0.0483381338, 0.0271831993, 0.0222968701, 0.029589979, 0.0542348959, 0.0376035385, 0.0536555126, 0.027440099, 0.0230782423, 0.0300516952, 0.056132637, 0.0369312689, 0.0589036345, 0.0323924497, 0.027283011, 0.0347578935, 0.064294599, 0.043649178, 0.0587538481, 0.0266235135, 0.0216929168, 0.0272712484, 0.0568416566, 0.0374043398, 0.0482285507, 0.0271555819, 0.0222589802, 0.0296463575, 0.0541257039, 0.0377358235, 0.0539083555, 0.0273350663, 0.0228623804, 0.0301047564, 0.0561105199, 0.0370953307, 0.0594956093, 0.0323180445, 0.0270964298, 0.0348429456, 0.0645077825, 0.0440860428, 0.0590206869, 0.026509583, 0.0215434097, 0.0271181483, 0.0568073839, 0.0375219248, 0.0484711677, 0.0270014331, 0.0221687499, 0.0296826568, 0.0540117808, 0.0376652181, 0.0537424162, 0.0272696391, 0.022992501, 0.0302518476, 0.0558566228, 0.037156146, 0.0592641421, 0.0322821438, 0.0273892377, 0.0348949879, 0.0641332567, 0.0438927859, 0.0591302924, 0.0263683777, 0.0217025708, 0.0272744279, 0.0569080301, 0.0376168527, 0.0483998731, 0.0270681214, 0.0222986136, 0.0298165195, 0.0541626848, 0.0378486998, 0.0535074621, 0.0272995736, 0.0230999663, 0.0302515235, 0.0559906773, 0.0371664837, 0.0589802228, 0.0323854797, 0.0274241138, 0.0350729451, 0.0640428662, 0.0438871793, 0.0586391687, 0.0265601706, 0.0217536446, 0.0272967909, 0.0566178001, 0.0375532061, 0.048215948, 0.0269884635, 0.0223151091, 0.0297622737, 0.0540943258, 0.0377921946, 0.0535843112, 0.0272923708, 0.0230323859, 0.0302391164, 0.0558377281, 0.0370762497, 0.0589934662, 0.0325865, 0.0273510553, 0.0350768939, 0.0642205104, 0.0439374372, 0.0589919463, 0.0266266409, 0.0217716936, 0.0273437127, 0.0569368005, 0.0374335498, 0.0484630987, 0.0271135177, 0.0223719925, 0.0298490133, 0.0543453321, 0.0377812833, 0.0537832379, 0.0273771584, 0.0231491905, 0.0303117614, 0.0561941937, 0.0369374417, 0.0594051667, 0.0324169882, 0.027463017, 0.0352613553, 0.0642808005, 0.0437644795, 0.0590794832, 0.0265237279, 0.0217778906, 0.0275653172, 0.0569432639, 0.0374477357, 0.048366975, 0.0271216705, 0.0222758818, 0.0299499594, 0.0542138033, 0.0377013385, 0.0534988418, 0.0274725202, 0.0229739789, 0.0303401034, 0.05598123, 0.0369004905, 0.0588435903, 0.0324845575, 0.0272682458, 0.0350309834, 0.0644132793, 0.0436684825, 0.0587617867, 0.0266426448, 0.0216808971, 0.0273622144, 0.0567046739, 0.0372661948, 0.0481452458, 0.027211396, 0.0223340858, 0.029846672, 0.0542867817, 0.0376128815, 0.0534953438, 0.0275370125, 0.023033306, 0.0302858911, 0.0560611449, 0.0369946733, 0.059023466, 0.0325372331, 0.0273449551, 0.0350831822, 0.0643275008, 0.0437122025, 0.0587394014, 0.0267140456, 0.0217098687, 0.0275111347, 0.056773074, 0.0372203402, 0.0481390245, 0.0273358524, 0.022388434, 0.0300896186, 0.0543319397, 0.037601769, 0.0534837097, 0.0277389884, 0.0231711082, 0.0304218344, 0.0560247302, 0.0369635597, 0.0588078126, 0.0328124799, 0.0274528135, 0.0351877362, 0.0640079603, 0.0436665267, 0.0587763377, 0.0267552156, 0.0217966288, 0.027496472, 0.0565629378, 0.0371837281, 0.0480285287, 0.0273939893, 0.0222569127, 0.0298591219, 0.0540227592, 0.0374148339, 0.0531521589, 0.0276404787, 0.0230779089, 0.0304084066, 0.0560056344, 0.036776036, 0.0584461838, 0.0326554291, 0.0273757391, 0.035196811, 0.0641250983, 0.043637123, 0.0583506338, 0.0268132184, 0.021739088, 0.027661249, 0.0564435199, 0.0372181572, 0.0476689488, 0.0274348669, 0.02230867, 0.0302465316, 0.0540465638, 0.0374219641, 0.0529202744, 0.0275938921, 0.0231319368, 0.0304688886, 0.0559254177, 0.0367755815, 0.0582745448, 0.0327013582, 0.0273834094, 0.0353563391, 0.0638646409, 0.0434780568, 0.058118619, 0.0265640449, 0.0214085393, 0.0276967455, 0.0564089641, 0.03704831, 0.0478873551, 0.0271825511, 0.022335384, 0.0302990656, 0.054049138, 0.0374628976, 0.0532360524, 0.0273830667, 0.0230385065, 0.0305438489, 0.055884216, 0.0370392762, 0.0588714108, 0.0326700062, 0.0274663717, 0.0356477648, 0.0640248582, 0.0437400416, 0.0584883206, 0.0266736485, 0.0217433888, 0.0277492609, 0.0562689863, 0.0373993665, 0.0477194898, 0.0269551016, 0.0221940503, 0.0303376038, 0.0542204902, 0.0376445875, 0.0528377816, 0.0273201335, 0.0230176542, 0.0305318497, 0.0557969585, 0.0370143354, 0.0584567301, 0.0324739181, 0.0272978786, 0.0354408734, 0.0642473698, 0.0438659228, 0.0584958158, 0.0267204288, 0.0217051022, 0.0276474766, 0.0565791577, 0.0374750867, 0.0478544459, 0.0271088127, 0.0223105215, 0.030296471, 0.0542680696, 0.0377143621, 0.0528401881, 0.027379116, 0.0231433008, 0.030531602, 0.0561223291, 0.0370405205, 0.0585945509, 0.0324718617, 0.0272880178, 0.0354945362, 0.0643995628, 0.0439360514, 0.0584450848, 0.0264884457, 0.0216841325, 0.0275420249, 0.0566062927, 0.0374357775, 0.0478250012, 0.0270652529, 0.022326244, 0.0305541568, 0.0542289093, 0.0377146453, 0.0525435545, 0.0275172181, 0.0232351944, 0.0306572616, 0.0558429062, 0.0370448045, 0.0581033565, 0.0325856395, 0.0274815448, 0.0357501917, 0.0642230213, 0.0438737608, 0.0581317879, 0.0267308839, 0.0217223223, 0.027669711, 0.0567148663, 0.0374783315, 0.0476506725, 0.0272898395, 0.0222878903, 0.0305245481, 0.0543405302, 0.0378331915, 0.0529656187, 0.0275572762, 0.0231941696, 0.0305343177, 0.0560042597, 0.0370200463, 0.0583959296, 0.0326514393, 0.0272713788, 0.0358414985, 0.0642696097, 0.0438540243, 0.0579414181, 0.026862761, 0.0217444394, 0.0277696885, 0.0563043617, 0.03739959, 0.0475383177, 0.0273083765, 0.0223108884, 0.0304739177, 0.0538233221, 0.037520647, 0.0525166653, 0.0274785515, 0.0231440756, 0.0305989478, 0.055583071, 0.0372663662, 0.0581633784, 0.0325450487, 0.0273699258, 0.0353707187, 0.063919656, 0.0438741036, 0.0579294153, 0.0266584326, 0.0219720639, 0.0274708997, 0.0562369563, 0.0376083255, 0.0476948172, 0.027207233, 0.0226211771, 0.030227555, 0.0538841859, 0.0376840793, 0.052736152, 0.0273901336, 0.0234191045, 0.0302065052, 0.0557984747, 0.0372892804, 0.0586389117, 0.0324596725, 0.0276922155, 0.0349909849, 0.0639774799, 0.0439590737, 0.0584716909, 0.0265112091, 0.0222289674, 0.0272919536, 0.0564993657, 0.0376883, 0.0481846221, 0.0270302426, 0.0228325445, 0.0297777373, 0.0542044938, 0.0378119685, 0.0530650094, 0.0274233148, 0.0235075578, 0.0301499087, 0.0560797416, 0.0375323929, 0.058669202, 0.0323081911, 0.0276116524, 0.0348401852, 0.0641312972, 0.0444910713, 0.0584484637, 0.0265264604, 0.0221289881, 0.0272529498, 0.0563940145, 0.0378629901, 0.0483161137, 0.0273189452, 0.0227583926, 0.0296667423, 0.0538329594, 0.0378719419, 0.0532064214, 0.0275530219, 0.0235023946, 0.030208705, 0.0558258742, 0.0372708887, 0.0585760511, 0.0324726142, 0.0276405029, 0.0346808098, 0.0642405152, 0.0445118845, 0.0582781285, 0.0267070159, 0.0221916996, 0.0274319835, 0.0564049035, 0.0377687924, 0.0483602919, 0.0272890572, 0.0228306614, 0.0298216734, 0.0542278327, 0.037920408, 0.0535437092, 0.0275109932, 0.0236638077, 0.0304396451, 0.0559795424, 0.0375973992, 0.0591043346, 0.032663282, 0.0278838761, 0.0349637456, 0.064441748, 0.0443850346, 0.059480425, 0.0267468058, 0.0223939251, 0.0273748636, 0.056585744, 0.038034562, 0.0491536707, 0.0276071448, 0.0228385963, 0.0299986321, 0.0543957613, 0.0381628424, 0.0541770533, 0.0278161969, 0.0236012861, 0.0304444823, 0.0565793924, 0.0375858061, 0.0594846569, 0.0330442823, 0.0277385078, 0.0345480889, 0.06486132, 0.0447653309, 0.0601429008, 0.0269535482, 0.0223834626, 0.0274710469, 0.0574857481, 0.0382909328, 0.0495721325, 0.0276138335, 0.0231338646, 0.0297895446, 0.0550592691, 0.0381411798, 0.0544397756, 0.0278971717, 0.0237431191, 0.0302217994, 0.057273142, 0.0377895981, 0.0596001036, 0.033259064, 0.0280565377, 0.0345278978, 0.0654334724, 0.0447458513, 0.0596614331, 0.0269706734, 0.0225700289, 0.0276670642, 0.0577531904, 0.0380668491, 0.0496738143, 0.0277210884, 0.0231611971, 0.0297572166, 0.0556785017, 0.0386743061, 0.0552405268, 0.0282513592, 0.0238370169, 0.0304922275, 0.0576586388, 0.0399578474, 0.0612656996, 0.0336796083, 0.0279793181, 0.0347800143, 0.0663738847, 0.0471685119, 0.0618859008, 0.0274104998, 0.0226521827, 0.0276754797, 0.0584573895, 0.0410856754, 0.051698681, 0.0281986073, 0.0233583376, 0.0296488125, 0.0560011417, 0.0417789146, 0.0564566739, 0.0285175126, 0.0238530952, 0.0301311594, 0.0583835877, 0.0429287218, 0.0625476763, 0.0335770734, 0.0281068608, 0.0343949869, 0.067244336, 0.0504937023, 0.0625236705, 0.0273733512, 0.0226560868, 0.0273185223, 0.0590116158, 0.0426556654, 0.0521103889, 0.0279387813, 0.0232716035, 0.0294750035, 0.0566122644, 0.0423989482, 0.0573388003, 0.0281986836, 0.0239914488, 0.0302280318, 0.0588048697, 0.0426161103, 0.0621808246, 0.0335192122, 0.0281448588, 0.0344526544, 0.0671366751, 0.0494074598, 0.0619537532, 0.0270203128, 0.0224846844, 0.0274322592, 0.0588490739, 0.0429362096, 0.0515695252, 0.0278272461, 0.0232492555, 0.0296002328, 0.0563702695, 0.0421509743, 0.0565421544, 0.0280006789, 0.0239546876, 0.030254392, 0.0584947728, 0.0430762321, 0.0624247454, 0.0332371145, 0.0281492192, 0.0346468315, 0.0667686537, 0.0504928604, 0.0620858744, 0.0270522237, 0.0228207, 0.0275320448, 0.0589757375, 0.0433345661, 0.0516239591, 0.0279654004, 0.0234306995, 0.0296567362, 0.0562899224, 0.0437116884, 0.0577538945, 0.0283479281, 0.024129441, 0.0301986355, 0.0584819987, 0.0439628251, 0.0625137389, 0.0335514098, 0.0281044841, 0.0344145596, 0.066495046, 0.0506079532, 0.0628691465, 0.0271169245, 0.0227490533, 0.0274654925, 0.0584306195, 0.0436363034, 0.0522693545, 0.0280920696, 0.0235127099, 0.0294912513, 0.0560844392, 0.0437847674, 0.0575422347, 0.0284694489, 0.0241168309, 0.030201843, 0.0584464781, 0.0447398499, 0.0626398697, 0.03375718, 0.0280231386, 0.0341779515, 0.0673200488, 0.0519079491, 0.0627471581, 0.027255496, 0.0226550736, 0.0273573231, 0.0592029318, 0.0448469035, 0.0522768125, 0.0283315741, 0.0231446084, 0.0293457657, 0.0564551204, 0.0447682068, 0.0576929376, 0.0284014232, 0.0238997415, 0.0300275926, 0.0585060231, 0.0456490405, 0.064049907, 0.0336898118, 0.0281119198, 0.034395583, 0.0668287054, 0.0531679317, 0.0639412031, 0.0274428781, 0.0229204018, 0.0276055299, 0.0588607863, 0.0459594876, 0.0530132577, 0.0284566972, 0.0235545021, 0.0295493864, 0.056176886, 0.045329798, 0.0579384342, 0.0286847446, 0.0242215041, 0.0301897414, 0.0584209822, 0.0461546704, 0.064025782, 0.0338528156, 0.0282601006, 0.0340578705, 0.0662517622, 0.0535022914, 0.0635940954, 0.027427597, 0.0229103751, 0.0270385519, 0.0585709289, 0.0456865989, 0.0527343377, 0.0283494238, 0.0233333353, 0.0292209797, 0.0560574867, 0.0454101972, 0.0579450391, 0.02863013, 0.0242766216, 0.0299796127, 0.058440581, 0.0463963524, 0.0643588901, 0.034049008, 0.0281971022, 0.0340978578, 0.0668000802, 0.0541734137, 0.0634950697, 0.0274595134, 0.0228865799, 0.0272995383, 0.0585301779, 0.0462663136, 0.0529387966, 0.028358819, 0.0232588816, 0.0294059552, 0.0558612794, 0.0463299043, 0.0580693707, 0.0285664331, 0.0241423808, 0.0300628357, 0.0579659231, 0.0463549718, 0.0642534196, 0.033761289, 0.0281939451, 0.0344950147, 0.0663301721, 0.0544682592, 0.0636272654, 0.0274106953, 0.0229231268, 0.0272805914, 0.0579298735, 0.0468437336, 0.0526439063, 0.0282763522, 0.0232551582, 0.0291794892, 0.0555934832, 0.0474642552, 0.0571534857, 0.0282792374, 0.0241721664, 0.0307134949, 0.0577597097, 0.047543548, 0.062169455, 0.0338123664, 0.0277167689, 0.0356079228, 0.065387629, 0.0549662039, 0.0620424338, 0.0273657087, 0.0229752921, 0.0275970735, 0.0582334995, 0.0472651944, 0.0525553338, 0.0286986902, 0.0225763489, 0.0303551108, 0.0562455095, 0.0473665856, 0.0578818247, 0.029087875, 0.0246671345, 0.031571459, 0.0586122088, 0.0472643375, 0.0636157319, 0.0335520953, 0.0269061346, 0.0343963206, 0.0675070137, 0.0562608838, 0.0633710772, 0.0267183334, 0.0219477117, 0.0272192117, 0.0587931499, 0.0459830686, 0.0508262292, 0.0274931714, 0.0236396361, 0.0298084877, 0.0557844713, 0.0449157692, 0.058080662, 0.0279877689, 0.024172727, 0.0306911897, 0.0583773293, 0.0453916788, 0.0636792853, 0.0330870822, 0.0283561051, 0.0345108286, 0.0671026781, 0.0533340648, 0.0638787299, 0.0262144562, 0.0228622761, 0.0283635613, 0.0589208081, 0.0460445769, 0.0533721447, 0.0268574338, 0.0233868677, 0.0293994658, 0.0560651571, 0.0451549031, 0.0585120283, 0.0277118031, 0.0239268746, 0.0308181606, 0.0581298992, 0.0457104966, 0.0644570217, 0.0327691659, 0.0281225536, 0.0346665978, 0.0664803833, 0.0533059239, 0.0645469874, 0.0262048487, 0.0229525492, 0.0288276616, 0.0574409999, 0.045375213, 0.0539310426, 0.0270702709, 0.0235493872, 0.0302016363, 0.0545687377, 0.0447391793, 0.0591752827, 0.0280289464, 0.0244666897, 0.0309799388, 0.0575336143, 0.0451405868, 0.0661641434, 0.0327747241, 0.0288460702, 0.0348202102, 0.0645952895, 0.0532086715, 0.0647245571, 0.0254078414, 0.0228436105, 0.0291653536, 0.057604067, 0.0457122922, 0.0546880737, 0.0272358358, 0.0241528619, 0.0304608792, 0.0546394102, 0.0452555008, 0.0617359951, 0.0286840182, 0.0249269791, 0.031745445, 0.0576516725, 0.0456606708, 0.0685491487, 0.0338118859, 0.0292535815, 0.0354794115, 0.0646101907, 0.0530201904, 0.0679381043, 0.0264855381, 0.0235329811, 0.0295643415, 0.057660114, 0.0457229391, 0.056534376, 0.0273777451, 0.0242573004, 0.0306973755, 0.0547667891, 0.0451702438, 0.0615936853, 0.0286472254, 0.0245170966, 0.0321824178, 0.0572557896, 0.0458942056, 0.0696614012, 0.0337847881, 0.0288950503, 0.0356944017, 0.0646841079, 0.0537474789, 0.0688474178, 0.0268293414, 0.0234909486, 0.0295142569, 0.0573451668, 0.0462999456, 0.0576929487, 0.0280756652, 0.0242464095, 0.0300165415, 0.0543762185, 0.045552399, 0.0639585704, 0.0293316599, 0.0248014592, 0.0316015892, 0.0571286827, 0.046022892, 0.0708931535, 0.0341005027, 0.0290435087, 0.0351374708, 0.064049162, 0.0534811653, 0.0694952905, 0.0270975083, 0.0237861071, 0.0295880716, 0.0569392145, 0.045983173, 0.0577911437, 0.0281826966, 0.0246532205, 0.0306950193, 0.0540790968, 0.0453237407, 0.0634915754, 0.029011419, 0.0252367072, 0.0323983021, 0.0566972345, 0.0459407046, 0.0698234141, 0.0337522738, 0.0294939, 0.0358752646, 0.0636355653, 0.0530706458, 0.068854332, 0.0263027418, 0.0241455529, 0.0303661451, 0.0570859872, 0.04578159, 0.0578035787, 0.0277410634, 0.0247825515, 0.0308882054, 0.0536841713, 0.0453061461, 0.0639921054, 0.0292018726, 0.0253502838, 0.0320485979, 0.0566925704, 0.0455096476, 0.0698946789, 0.033868555, 0.0297281649, 0.0355368182, 0.0631581992, 0.0527348332, 0.0687365606, 0.0268600322, 0.024220122, 0.030157106, 0.056395974, 0.04544577, 0.0570351742, 0.0280191805, 0.0247196835, 0.0313285068, 0.053346891, 0.0449817404, 0.0616847388, 0.0289377738, 0.0252105799, 0.0325631164, 0.0561918318, 0.0459633023, 0.0689131021, 0.0345390551, 0.0300111324, 0.0368906334, 0.0633445531, 0.0536730997, 0.0673923194, 0.0279914401, 0.0244891588, 0.0307091493, 0.0563363209, 0.0463325083, 0.0560257286, 0.0280650854, 0.0246614609, 0.0320078544, 0.052930776, 0.046035789, 0.0625126287, 0.028696537, 0.0252964944, 0.0333718881, 0.0548294522, 0.0478517078, 0.0713446364, 0.0345391333, 0.0303991567, 0.0387026109, 0.0610438846, 0.0551684089, 0.0694019049, 0.0268402714, 0.0243315622, 0.0305072423, 0.0545699671, 0.0481223017, 0.0592763908, 0.0267017372, 0.0250860006, 0.0314913243, 0.0511912741, 0.047105778, 0.065603666, 0.0280712135, 0.0257571973, 0.0316924825, 0.0552017614, 0.0475380793, 0.0720857903, 0.0334193446, 0.0290182326, 0.0371791609, 0.0613953546, 0.0540296398, 0.0697754547, 0.0272870176, 0.0238005389, 0.0283313841, 0.0542638116, 0.0465345792, 0.0584734529, 0.0268423129, 0.0236479975, 0.0287532751, 0.0511941724, 0.0451945439, 0.0643443316, 0.0286699999, 0.0239384212, 0.0297109392, 0.055610925, 0.045507919, 0.0701481774, 0.0335832387, 0.027793888, 0.0336168818, 0.0615759902, 0.0525048785, 0.0686277151, 0.0264272187, 0.0231919847, 0.0282954518, 0.0552364998, 0.0453488752, 0.0589077435, 0.0280822702, 0.0242267773, 0.0292460117, 0.0514038838, 0.0440657735, 0.0637577921, 0.0292911939, 0.0254309364, 0.0309713781, 0.0557123087, 0.0447859876, 0.0721879974, 0.0352653004, 0.0293297712, 0.0338443778, 0.0622502901, 0.0519648604, 0.0712184459, 0.0279681105, 0.0244765021, 0.0283991043, 0.0551185943, 0.0449395254, 0.0613891147, 0.0298118908, 0.0254415628, 0.029215565, 0.0525103845, 0.0437228084, 0.0673795119, 0.030832136, 0.026131345, 0.030940704, 0.0555458814, 0.0454095937, 0.0773183629, 0.033663433, 0.0302118994, 0.0351464339, 0.0614296719, 0.0524638779, 0.0740350634, 0.0284817964, 0.0245783683, 0.0290606301, 0.0573616661, 0.0453013256, 0.0608639941, 0.0308774244, 0.0254952461, 0.0301279277, 0.0532123931, 0.0440124497, 0.0668462068, 0.0310303364, 0.0256669633, 0.0319528952, 0.0561619364, 0.0454741083, 0.0730571225, 0.0361950621, 0.0297104437, 0.0364582017, 0.0631195828, 0.0532187894, 0.0734774694, 0.028806461, 0.0246723834, 0.0302055888, 0.0569133051, 0.0449488349, 0.0626309067, 0.0288234632, 0.025543699, 0.0337232016, 0.053675402, 0.0442548059, 0.0674319342, 0.0310890041, 0.0252692141, 0.0320560411, 0.0551722869, 0.0443569385, 0.0715426579, 0.0349314548, 0.0287636239, 0.0339785852, 0.0610683151, 0.0498760715, 0.070933938, 0.0274731219, 0.0249841157, 0.0285292678, 0.0540506095, 0.044080656, 0.0609444417, 0.0296976231, 0.0250871945, 0.0298150443, 0.0507883541, 0.0431841128, 0.0660060197, 0.0313368514, 0.0259002373, 0.0319123007, 0.0537647493, 0.0437034704, 0.0719821453, 0.0356974863, 0.0294494368, 0.0341533124, 0.061327856, 0.0511516742, 0.0716686621, 0.0285507999, 0.0248045959, 0.0297573395, 0.0543500446, 0.0450458787, 0.059936326, 0.0291547924, 0.0259815622, 0.0308542289, 0.051714614, 0.0433707722, 0.0655810162, 0.030794723, 0.0260497443, 0.0353732035, 0.0544904657, 0.0439882837, 0.0704167709, 0.0349464864, 0.0291713383, 0.0349249877, 0.0602794141, 0.0503018945, 0.0693343878, 0.0271176957, 0.0237894244, 0.029814953, 0.0542180836, 0.0436360277, 0.0583668314, 0.028517006, 0.0245998241, 0.0301119238, 0.0509021766, 0.0448595285, 0.0689677969, 0.0307201482, 0.0263080243, 0.032402508, 0.0555300415, 0.04359046, 0.0706585422, 0.0334333591, 0.0281172097, 0.0333872139, 0.0607869066, 0.0500048064, 0.0704377741, 0.0259215627, 0.023676578, 0.0299810842, 0.0551696494, 0.0430101641, 0.0589695945, 0.0295234621, 0.0253017563, 0.0306897275, 0.0513031855, 0.0426461026, 0.0635567307, 0.0299254023, 0.0255999826, 0.0321508609, 0.0537844151, 0.0439537428, 0.0690368786, 0.0362182409, 0.0285747908, 0.0347214341, 0.0602094345, 0.0483716689, 0.0712860599, 0.029557433, 0.0239270832, 0.0303951222, 0.056083478, 0.0422392935, 0.059954185, 0.0311183874, 0.0247820783, 0.0313467756, 0.0525109023, 0.0409936309, 0.0650024787, 0.0318119712, 0.0252300613, 0.0328291729, 0.0559878163, 0.0411719754, 0.0705613494, 0.037352901, 0.0289204493, 0.0363589041, 0.0624587461, 0.0476698615, 0.0710297525, 0.0310803857, 0.0243505277, 0.0315259285, 0.0551909804, 0.041443646, 0.0590574406, 0.032544177, 0.0249371175, 0.0328287818, 0.0516483635, 0.0416321456, 0.0658195689, 0.0326612033, 0.0263643619, 0.034884356, 0.0549722053, 0.0425899252, 0.0722054392, 0.0339638814, 0.0301128086, 0.0356492065, 0.0610659979, 0.048874598, 0.0717617795, 0.0299686473, 0.0248564389, 0.0316760279, 0.0545506105, 0.0421272106, 0.0602253638, 0.0319176279, 0.025922399, 0.0323853083, 0.0527156927, 0.0416715331, 0.0675813109, 0.0329501294, 0.0267148744, 0.0330783874, 0.056118425, 0.042125944, 0.0723617226, 0.038069468, 0.0314480327, 0.0345795639, 0.0623000264, 0.0485316813, 0.0740356669, 0.0304999929, 0.026958257, 0.0297764, 0.0564267822, 0.0433953442, 0.0629192516, 0.0327744074, 0.0259838253, 0.0300109927, 0.051701583, 0.0420803279, 0.0647604838, 0.0329899788, 0.0270738881, 0.0347388871, 0.0550918803, 0.0431931056, 0.071494028, 0.0387646668, 0.0330347307, 0.0355014652, 0.0609305799, 0.0492596179, 0.0725199729, 0.0321016982, 0.0277404357, 0.030686276, 0.05431493, 0.0425340571, 0.0607629493, 0.0322507098, 0.0273762997, 0.0302917473, 0.0517117679, 0.0442308001, 0.0681581125, 0.0332579948, 0.0280954577, 0.0320575051, 0.0552284718, 0.0429267436, 0.0713930205, 0.0382409394, 0.0313357525, 0.0336428098, 0.0608515367, 0.0505373925, 0.0709574372, 0.0316141695, 0.0266984403, 0.0293433163, 0.0539357811, 0.0436397754, 0.0613534823, 0.032503441, 0.0278540011, 0.0305315945, 0.0522907637, 0.0430950075, 0.0679513589, 0.0327205956, 0.0277643017, 0.0341052487, 0.0558795743, 0.043603465, 0.0696221665, 0.0380820967, 0.0313132294, 0.0343006738, 0.0609033071, 0.0502459034, 0.0753526315, 0.031675674, 0.0269578192, 0.0296310782, 0.0542840734, 0.0428503677, 0.0629520789, 0.0322834328, 0.0275779031, 0.028990306, 0.0517797396, 0.0422791466, 0.070981212, 0.0327539779, 0.0284380354, 0.0315704457, 0.0553895757, 0.0444102213, 0.0747416466, 0.0370384194, 0.03264964, 0.0329723358, 0.0613726974, 0.049169533, 0.0764741004, 0.0312837102, 0.0273767617, 0.0298905782, 0.0542794988, 0.0424017049, 0.0655071884, 0.0324563608, 0.0282699484, 0.0309080556, 0.0521134064, 0.0414622016, 0.0725543946, 0.0338076912, 0.0285349842, 0.0319908932, 0.0550717786, 0.0419426225, 0.076613836, 0.0385998003, 0.0328068286, 0.0362187736, 0.0621614866, 0.0481993705, 0.0792860463, 0.0320958346, 0.0276377592, 0.0309062861, 0.0557603166, 0.0425352417, 0.0681592524, 0.034086965, 0.0284626409, 0.0326195844, 0.0529833548, 0.0427601561, 0.0765648037, 0.0346748196, 0.0308121536, 0.0355657116, 0.0545755327, 0.0426537208, 0.0776766092, 0.0390519425, 0.0335277542, 0.0333096683, 0.0593181513, 0.0478912927, 0.0789774582, 0.0329847373, 0.0294923019, 0.0311394837, 0.0542798676, 0.0422928818, 0.067468293, 0.0316592194, 0.0314651392, 0.0301714074, 0.0522522219, 0.0418729782, 0.0747184679, 0.0338697508, 0.0329517573, 0.0355977044, 0.0560310259, 0.0423365384, 0.0774572417, 0.0397395641, 0.0360652246, 0.0359715149, 0.0614644326, 0.0477992073, 0.0793324113, 0.0336030722, 0.0316323489, 0.0342863984, 0.0556655042, 0.0430680476, 0.0694334954, 0.0340757146, 0.0318502598, 0.0336703509, 0.0563990399, 0.0420394577, 0.0755689666, 0.0345009118, 0.0328340046, 0.0387720615, 0.0595446154, 0.0428752564, 0.0799826682, 0.0399228744, 0.0354015343, 0.0353176631, 0.0661207139, 0.0492123365, 0.0801230147, 0.0305552296, 0.0295380857, 0.0348242, 0.0556921698, 0.0422258042, 0.0672383234, 0.0345362499, 0.0345061719, 0.0382942706, 0.0553549938, 0.0390665792, 0.0757916346, 0.0355338268, 0.0364733972, 0.0428691469, 0.0604509749, 0.0408270173, 0.079522714, 0.039963495, 0.0390851907, 0.0436963513, 0.0649465322, 0.0460519604, 0.0810656473, 0.0342891663, 0.0377491489, 0.0406868309, 0.0583568439, 0.0399587676, 0.0703430325, 0.0349497572, 0.0355544388, 0.0387686864, 0.0568258092, 0.0405710787, 0.0786433518, 0.0369740985, 0.0376631431, 0.0414448455, 0.061161682, 0.041232001, 0.0794665292, 0.0403635837, 0.0408584662, 0.0424504578, 0.0655021369, 0.0480910875, 0.0794493556, 0.0351607688, 0.0354820527, 0.0392934121, 0.0590775535, 0.0438363142, 0.0678611323, 0.0347627513, 0.0349015705, 0.0406509899, 0.0589564815, 0.0422567464, 0.0722964853, 0.0370382071, 0.0367562398, 0.0449481606, 0.0631703734, 0.0421010926, 0.0756956786, 0.0417157225, 0.0430672616, 0.0448079295, 0.0689983442, 0.0455219001, 0.0768834352, 0.0383400396, 0.0394182615, 0.0432327688, 0.0619822703, 0.0403545238, 0.0675852299, 0.0378736258, 0.0398693569, 0.0415631942, 0.0614688769, 0.0388862751, 0.0728645474, 0.0388303213, 0.0434436649, 0.0462879464, 0.0603112057, 0.0404706411, 0.0719089508, 0.0421703905, 0.0466104448, 0.0451522693, 0.0615234748, 0.043984253, 0.0722738802, 0.0390769057, 0.0450365134, 0.042162925, 0.0526706427, 0.0373584628, 0.0609487332, 0.0350084715, 0.042755302, 0.0425965413, 0.0538066663, 0.0356172919, 0.0619140528, 0.0354654789, 0.0446666479, 0.0432353429, 0.0577274859, 0.0362893753, 0.0628186464, 0.0385129414, 0.0485879891, 0.0451587923, 0.0573497601, 0.0412891544, 0.0639069602, 0.036009308, 0.0461107418, 0.0413753949, 0.0503970422, 0.0348609574, 0.0586323179, 0.0362913907, 0.0439557284, 0.0421382599, 0.0510003716, 0.0351377651, 0.0636258125, 0.0373159759, 0.0504026078, 0.0448663346, 0.0531152412, 0.0360915251, 0.0660729632, 0.0396770835, 0.0542466082, 0.045565322, 0.0554413088, 0.0388075821, 0.0649085194, 0.0376903564, 0.0562181138, 0.0402481928, 0.044191204, 0.0317522362, 0.0544676483, 0.0338962153, 0.0510035269, 0.0403980352, 0.0489014834, 0.0310632847, 0.0565107875, 0.0352848805, 0.0560067073, 0.0406491235, 0.0487850383, 0.0320040137, 0.0585212223, 0.0387321487, 0.0584580414, 0.0405348986, 0.0503843129, 0.0402060635, 0.0618364438, 0.0374503322, 0.0559073053, 0.0386883244, 0.0447834991, 0.0347371921, 0.056095399, 0.0362311825, 0.0499527082, 0.0388927534, 0.0466452911, 0.0351698175, 0.0597864687, 0.0380438194, 0.0541690141, 0.0416199453, 0.0452916808, 0.0345120654, 0.0607933514, 0.038351804, 0.0559901074, 0.0423529409, 0.0480849519, 0.0331782699, 0.0618839338, 0.0372570865, 0.0541589707, 0.0385999605, 0.0391156562, 0.0343850963, 0.0571089461, 0.0348053835, 0.0505405851, 0.0398683324, 0.0452352986, 0.0338406526, 0.0563309677, 0.0351798385, 0.0517229885, 0.0449355766, 0.0475687757, 0.0353546441, 0.0621007569, 0.0362516455, 0.0544585846, 0.0435220264, 0.0496376008, 0.0403471217, 0.0598230921, 0.0327137113, 0.052059561, 0.037583895, 0.0440970138, 0.0343652256, 0.0530781113, 0.0323223732, 0.0462795161, 0.0389504544, 0.0493547246, 0.0361448713, 0.0578293502, 0.031274084, 0.0501244776, 0.0428047851, 0.0511798337, 0.0358720869, 0.0587241352, 0.0325333513, 0.0477710553, 0.0372800864, 0.0497905239, 0.0392720476, 0.0579470098, 0.0303637888, 0.0458384678, 0.0334325172, 0.0496894643, 0.0345148817, 0.0541103184, 0.0281897634, 0.0409999155, 0.0337593108, 0.0488209911, 0.0349478573, 0.052339267, 0.0290883221, 0.0413347557, 0.0366615057, 0.050530389, 0.0337573588, 0.0520425513, 0.03027381, 0.0376196653, 0.037796896, 0.0524466075, 0.0397541374, 0.0502818488, 0.0286692772, 0.0402898639, 0.0360042863, 0.0454764478, 0.0340334922, 0.0414417759, 0.0269761886, 0.0395156555, 0.0373701155, 0.0512269735, 0.0344110541, 0.0458992422, 0.0293638632, 0.0443284959, 0.0412968099, 0.0523713864, 0.0355349593, 0.0509964079, 0.0323499031, 0.0448957421, 0.0399948806, 0.0522358939, 0.039191775, 0.04645852, 0.0290807579, 0.0344021246, 0.0227946304, 0.0441015735, 0.0351820551, 0.0296233762, 0.0273335539, 0.0318710655, 0.0233580843, 0.0456272885, 0.0416832715, 0.0335546844, 0.0373724587, 0.0367179923, 0.0241817292, 0.0502264164, 0.0410874598, 0.0305982269, 0.0393545255, 0.034791518, 0.0275770053, 0.0511277802, 0.0441774428, 0.0333572775, 0.0367262885, 0.035554111, 0.020914454, 0.0457696468, 0.0397927351, 0.0243687965, 0.0366038792, 0.0344176069, 0.0284462925, 0.0476191603, 0.0386778787, 0.03669421, 0.0389336161, 0.0448446274, 0.0235209633, 0.0658301264, 0.0451011732, 0.0324790776, 0.0422565006, 0.044866994, 0.0273489505, 0.0591427796, 0.0466234721, 0.040730346, 0.0418519787, 0.0425130911, 0.0197193027, 0.0591357611, 0.038814839, 0.028080618, 0.0375050828, 0.0453083627, 0.0337634236, 0.0620190389, 0.0479822978, 0.0299614593, 0.0333907567, 0.0406876095, 0.0317314342, 0.07269416, 0.0476581156, 0.0332416371, 0.0398121551, 0.0441528223, 0.0342552327, 0.0674881488, 0.048377458, 0.036557015, 0.0329138972, 0.0401134193, 0.0290732812, 0.0627366602, 0.0428025834, 0.0325392261, 0.0357490741, 0.044968728, 0.0288655944, 0.065318346, 0.0471238904, 0.0346493609, 0.0339222252, 0.0427772105, 0.0326902941, 0.0662920401, 0.0493763424, 0.0396831781, 0.0429608077, 0.0347996429, 0.0338037089, 0.0540159941, 0.0572668836, 0.0469634756, 0.0369470529, 0.0319067053, 0.0295991097, 0.0519074537, 0.0479353555, 0.0393300503, 0.0354306176, 0.0320750736, 0.0294532124, 0.0521033257, 0.0453849062, 0.039287433, 0.0356536508, 0.0326493494, 0.0298304055, 0.0555947907, 0.0487999991, 0.0425788797, 0.0435953066, 0.0356018879, 0.0341392718, 0.0538653433, 0.0504977368, 0.0490612425, 0.0363857597, 0.0330532566, 0.0283851828, 0.0505808033, 0.0428896546, 0.0430201031, 0.0390628949, 0.0325943716, 0.0284212828, 0.0509693436, 0.0453360789, 0.0409496948, 0.0387177244, 0.0336207449, 0.0263321381, 0.0507053733, 0.0465324223, 0.042062033, 0.048164241, 0.0361179113, 0.0273862444, 0.0571603589, 0.0553302839, 0.0526655614, 0.0416003503, 0.0390169024, 0.0250696018, 0.0550153293, 0.0509818718, 0.0485543124, 0.0450535566, 0.0418217853, 0.0262434427, 0.0556233637, 0.0514981821, 0.0505723357, 0.0451130345, 0.0397568047, 0.025483828, 0.056864962, 0.0593457296, 0.0530991778, 0.0509924889, 0.0402112417, 0.0278360788, 0.0576835275, 0.0609230958, 0.0531688705, 0.0424876511, 0.0381509028, 0.0256763604, 0.057831794, 0.0518221743, 0.0508471392, 0.0445848592, 0.0429949351, 0.0275892988, 0.0574862845, 0.0514084212, 0.0514808334, 0.0461337231, 0.0419385917, 0.0283195972, 0.0621024184, 0.0537310652, 0.0549217127, 0.0524514131, 0.0448543504, 0.0288729519, 0.0595126599, 0.0589373894, 0.0603663325, 0.0405658409, 0.0433200449, 0.0263004191, 0.0583427362, 0.0526007302, 0.0552641079, 0.0434471145, 0.0455708355, 0.0273885764, 0.0560889542, 0.0521543585, 0.0567286685, 0.0461536422, 0.0464641303, 0.025689587, 0.0581213646, 0.05787028, 0.0594871007, 0.0544682741, 0.0490656383, 0.0283987783, 0.0572790727, 0.0609428883, 0.0633744448, 0.0432590209, 0.0447792746, 0.0260189269, 0.0574675538, 0.0533109121, 0.0568684265, 0.0484748855, 0.0510560945, 0.0270465631, 0.0529378206, 0.0522172637, 0.0551812127, 0.0481960811, 0.0471493378, 0.0264402982, 0.0563115999, 0.0584184788, 0.0555987284, 0.0551832989, 0.0484388284, 0.0273158252, 0.0578258857, 0.0620676354, 0.0572594441, 0.0457533486, 0.044211451, 0.0260761995, 0.0515096895, 0.055665914, 0.0519309267, 0.0448960923, 0.0479464754, 0.0278155841, 0.0538088679, 0.0524984747, 0.0550120398, 0.0466023088, 0.0462278575, 0.0278198831, 0.0544713177, 0.0593620613, 0.0553382561, 0.0535112061, 0.0460374579, 0.0294442549, 0.0540987886, 0.0651668087, 0.0577915348, 0.044839263, 0.0449125953, 0.0269842222, 0.0504980013, 0.0543394014, 0.0536074899, 0.0432433672, 0.0426489152, 0.0273443367, 0.050490059, 0.0546504445, 0.0573627912, 0.0449503101, 0.0409650952, 0.0269511305, 0.0510027669, 0.0580406487, 0.0501524247, 0.0424181558, 0.0352942832, 0.0290391427, 0.0504335687, 0.0622458123, 0.0506155714, 0.0349669605, 0.0356208347, 0.0276129227, 0.0490663387, 0.0545736328, 0.0484084412, 0.0406515561, 0.0410868712, 0.0288422294, 0.0543810949, 0.0521809012, 0.0479526594, 0.0424195826, 0.0400160775, 0.0293464661, 0.059593372, 0.0573383905, 0.0450594425, 0.0508412533, 0.0388833284, 0.0303443763, 0.0597619824, 0.0642405078, 0.051531706, 0.0408511348, 0.0371932909, 0.0253267549, 0.0575248525, 0.0512864552, 0.0470882319, 0.0449569188, 0.0412025526, 0.026579503, 0.0540860482, 0.0527406968, 0.0503181666, 0.0479536839, 0.0439675599, 0.0263437461, 0.0562649779, 0.0584261641, 0.0516822599, 0.0550412126, 0.0374645591, 0.0274878982, 0.0594987236, 0.0641517043, 0.0556330942, 0.040949624, 0.0388468765, 0.027004404, 0.0525781363, 0.054563392, 0.0508005843, 0.0443104804, 0.0349065028, 0.0274829473, 0.0603873469, 0.0542590655, 0.0555245914, 0.0491894856, 0.0393233374, 0.0286658108, 0.056966763, 0.0639399737, 0.0658685863, 0.0556905121, 0.0455284938, 0.0293313265, 0.0637291595, 0.060160622, 0.0611138642, 0.0419022217, 0.0339118131, 0.0310668051, 0.0582312495, 0.0523032732, 0.0545068793, 0.0406144001, 0.0465350486, 0.0291628316, 0.0543617755, 0.0529617779, 0.046043843, 0.0403949656, 0.0291668009, 0.029200431, 0.0611541308, 0.0594687611, 0.0569585413, 0.0470864065, 0.0334505066, 0.0285772514, 0.064496316, 0.068768993, 0.0500244834, 0.0394160263, 0.0278668143, 0.0258991905, 0.0547619201, 0.0548340715, 0.0473227017, 0.0406682044, 0.031272985, 0.027518725, 0.0594756007, 0.052328568, 0.0483283289, 0.0442149043, 0.0309034511, 0.0293515492, 0.0626677126, 0.0639488474, 0.0534037389, 0.0492956974, 0.031237632, 0.0317408182, 0.0666843951, 0.0699888468, 0.0502903052, 0.0398991257, 0.0301754642, 0.0322609171, 0.0544604845, 0.0578549467, 0.0530360602, 0.0460524336, 0.0335824117, 0.0296197254, 0.0594994985, 0.0513924696, 0.0458535925, 0.0489070714, 0.0303782374, 0.0296384599, 0.0592916757, 0.0606536418, 0.0514103621, 0.0494399667, 0.0293220002, 0.0303957593, 0.0597794466, 0.0619392432, 0.055840455, 0.0430348888, 0.0262027495, 0.0322170816, 0.0591737852, 0.0676936433, 0.0547971763, 0.0460124984, 0.025603978, 0.029500423, 0.0612032115, 0.0644256845, 0.0574829429, 0.0558537133, 0.0236248653, 0.0291225854, 0.062355794, 0.069130376, 0.0605826825, 0.0576913692, 0.0220994465, 0.0321686342, 0.0648912415, 0.0690983981, 0.0547513925, 0.0539713427, 0.0212969743, 0.0339540727, 0.0631345585, 0.0773287192, 0.0390468277, 0.0452468134, 0.0214877427, 0.0403549857, 0.0549301356, 0.0820472762, 0.0374947004, 0.0532101803, 0.022201445, 0.0421968848, 0.0572340749, 0.0896824375, 0.0360034853, 0.0482194684, 0.0240788981, 0.0437435098, 0.0587329715, 0.0894872695, 0.0404766388, 0.0523843579, 0.0239505172, 0.0431772396, 0.0566207319, 0.0833954513, 0.0371761918, 0.0441262163, 0.0239334721, 0.0387464799, 0.0546736345, 0.0810472369, 0.0385438837, 0.0525785871, 0.0255210754, 0.0454509556, 0.0581636876, 0.0916218236, 0.0395206213, 0.0484068803, 0.0253975857, 0.0460017622, 0.0612515472, 0.0906798691, 0.0426421426, 0.055577334, 0.0233524013, 0.0418637581, 0.0603716299, 0.08571022, 0.0385731608, 0.0466841087, 0.0230159927, 0.0400749967, 0.0583687127, 0.080699183, 0.0388956107, 0.0555763841, 0.0218293406, 0.0450921953, 0.0617507994, 0.093003206, 0.0399168804, 0.0512934327, 0.0242022965, 0.0441006906, 0.0630840659, 0.0938529447, 0.0431845263, 0.0566861071, 0.0239316914, 0.0419530757, 0.0610249788, 0.0875664651, 0.0394986384, 0.0472338535, 0.0236797482, 0.0397251882, 0.0574335642, 0.0837916434, 0.0399739705, 0.0558244325, 0.0222623535, 0.0449996777, 0.0597484633, 0.0932884142, 0.0383825563, 0.0516534187, 0.0245646592, 0.0458368622, 0.0641736835, 0.0939295143, 0.0436481051, 0.0557973087, 0.0236905199, 0.0422748886, 0.060041666, 0.0852610022, 0.038747143, 0.046989996, 0.0236503296, 0.0385964885, 0.0580262616, 0.0799051151, 0.039046932, 0.0564586259, 0.0222294535, 0.0450769067, 0.0605102442, 0.0943074375, 0.0384668149, 0.0494691543, 0.0243928414, 0.0459703431, 0.0611646734, 0.0960584432, 0.0420462042, 0.0549727157, 0.0236296989, 0.0431079529, 0.0591803268, 0.0883302167, 0.0392743461, 0.0450195149, 0.0234117303, 0.0415673517, 0.0546849705, 0.0867445618, 0.0409798361, 0.0538408086, 0.0218891893, 0.0458392389, 0.0577577092, 0.0950439125, 0.0415401198, 0.05095274, 0.0243373923, 0.0461340584, 0.0630442351, 0.0993226096, 0.044023104, 0.0566975959, 0.0233349856, 0.0428815186, 0.0613739453, 0.0863266438, 0.0412203856, 0.0487498902, 0.0234327298, 0.0422932729, 0.0552361533, 0.0825412199, 0.0423467904, 0.0596726984, 0.0220699515, 0.0466497429, 0.0572541915, 0.0933516622, 0.0420837291, 0.0547185056, 0.0251084547, 0.0466058888, 0.0596339703, 0.0946272761, 0.0457368009, 0.0605516955, 0.0243225321, 0.0433678105, 0.057996396, 0.0863969177, 0.0444522463, 0.0507903062, 0.0239735544, 0.0425056964, 0.0522732176, 0.0827920735, 0.046920795, 0.0582487471, 0.0218055286, 0.0451825112, 0.0566582046, 0.0935470015, 0.0444952697, 0.0528512113, 0.024256723, 0.0475918949, 0.0647145659, 0.0951500013, 0.044518631, 0.0575501882, 0.0228396729, 0.0399245806, 0.062226668, 0.0897282436, 0.0430745818, 0.0469283946, 0.0220934395, 0.0412973054, 0.0602622703, 0.0832832083, 0.0431489795, 0.0572788417, 0.0208095796, 0.0444477722, 0.0599272884, 0.0931636021, 0.0420610532, 0.0516714416, 0.0241118073, 0.047045473, 0.0644358024, 0.0936264768, 0.0426762216, 0.0557983182, 0.0260122903, 0.0432418287, 0.058818765, 0.0884986594, 0.0434628725, 0.0463895127, 0.0251967013, 0.0431092046, 0.0566064864, 0.082419388, 0.0431324691, 0.0565650053, 0.0239157584, 0.0456303433, 0.0564386882, 0.0915493146, 0.040303532, 0.0510211028, 0.0253899284, 0.0496352352, 0.0609832071, 0.0997939929, 0.0440015569, 0.0557753332, 0.0248865746, 0.0449174009, 0.0612195618, 0.0920321047, 0.0410933048, 0.0473205224, 0.023886051, 0.0438859053, 0.0558257028, 0.0845200345, 0.0408325084, 0.0543266833, 0.022521995, 0.0470415466, 0.0596087463, 0.0929851308, 0.0399886854, 0.0514507443, 0.0268537495, 0.0510624945, 0.0559085757, 0.0955585688, 0.0445383191, 0.0530182235, 0.0272577703, 0.0458157659, 0.0549296178, 0.0858220756, 0.0410270281, 0.0458647124, 0.0227465909, 0.0435095876, 0.0534075536, 0.0783263072, 0.0424699783, 0.0524738096, 0.0207412243, 0.0460598171, 0.05618608, 0.0870145485, 0.0423902795, 0.0480108224, 0.0244805664, 0.0478225872, 0.0579963699, 0.0903711468, 0.0487738065, 0.0491686501, 0.0239752568, 0.0451242998, 0.0550382398, 0.0871549249, 0.0410748012, 0.0468538366, 0.0243812259, 0.0439376049, 0.0520428568, 0.0828139633, 0.0430249237, 0.0556878336, 0.0222681686, 0.0464219861, 0.0551070236, 0.0888700485, 0.0397740863, 0.051422976, 0.024820853, 0.046756763, 0.0561858006, 0.0934614316, 0.044950299, 0.0546113402, 0.0254208334, 0.0440319739, 0.0544762388, 0.0856968015, 0.0418745279, 0.0480001196, 0.023805812, 0.041580569, 0.0512849763, 0.0805708095, 0.0402525477, 0.0539117642, 0.0216639061, 0.0457061529, 0.0560617484, 0.0894297659, 0.0374579132, 0.0520450473, 0.0249236301, 0.0455316193, 0.0589514002, 0.093673937, 0.0439143479, 0.0547796078, 0.0240246896, 0.0438296385, 0.0564800724, 0.0861299857, 0.0400703177, 0.0492255278, 0.0241989344, 0.0436383151, 0.0514149331, 0.0788323954, 0.0410164371, 0.0554828607, 0.0223556925, 0.0456504188, 0.0527224727, 0.0910513103, 0.0429944918, 0.0511202887, 0.0256783646, 0.045126278, 0.052216094, 0.0959108472, 0.0470649265, 0.0565934591, 0.0258432049, 0.0433606654, 0.0509745441, 0.0893080905, 0.0442038886, 0.0479555987, 0.024817979, 0.0423221737, 0.0462185144, 0.0823117048, 0.0463325679, 0.0559788384, 0.0227773152, 0.0448298305, 0.0504103266, 0.0928251892, 0.045507919, 0.0514070503, 0.0251618642, 0.0442342386, 0.0517120101, 0.0982860029, 0.0486896448, 0.0566096045, 0.0249206107, 0.0422052741, 0.0524960533, 0.0910158232, 0.046437148, 0.0467154644, 0.0240859594, 0.0403582603, 0.0494191051, 0.0843919292, 0.0482932515, 0.0552490838, 0.0223654117, 0.0418665856, 0.0509937406, 0.0920212045, 0.0469560996, 0.0520857163, 0.0248947442, 0.0431023426, 0.052003257, 0.0974178165, 0.0493437424, 0.0566715896, 0.024916945, 0.0422770269, 0.0506512001, 0.0915248096, 0.0470556095, 0.0477397442, 0.0246444289, 0.0406026803, 0.0464725643, 0.0824404433, 0.0489384159, 0.0539819375, 0.0227216166, 0.0411491394, 0.0488095507, 0.0920903757, 0.0451844409, 0.0505104102, 0.0240620393, 0.0413016789, 0.0511432216, 0.0952323079, 0.0473007634, 0.0567390695, 0.0258666072, 0.0423114672, 0.0504141152, 0.0875488594, 0.0484043136, 0.0484103523, 0.0248324946, 0.0405110419, 0.0464107208, 0.0792932361, 0.0516247489, 0.0539398827, 0.0230434909, 0.042382881, 0.050776884, 0.0875715613, 0.0526463799, 0.0519955084, 0.0260263365, 0.043825943, 0.0509616844, 0.0915097967, 0.0547359474, 0.0555916466, 0.0264679082, 0.0408838503, 0.0509640388, 0.0877801329, 0.0493061431, 0.0513474829, 0.0265483744, 0.0405952446, 0.048757486, 0.0780880451, 0.0487596802, 0.0564437658, 0.0246343426, 0.0415936708, 0.0486632176, 0.0894427896, 0.058204636, 0.048568543, 0.0277021173, 0.042887304, 0.0501305349, 0.0941743925, 0.0532006361, 0.0544853657, 0.0284169503, 0.0414128788, 0.0484356843, 0.0868252888, 0.0479382314, 0.0473105572, 0.0282191671, 0.0406303257, 0.0469626933, 0.0801062882, 0.0516346544, 0.0574880317, 0.0255546086, 0.0411297828, 0.0506464764, 0.0929407254, 0.0512790345, 0.0534960404, 0.0287270956, 0.0414579324, 0.0483411178, 0.0912014619, 0.0537648723, 0.0537245572, 0.0287335869, 0.0397826917, 0.0483869165, 0.0921578854, 0.0543050542, 0.0468052886, 0.0275722984, 0.0384240486, 0.0439641029, 0.0787416026, 0.0547574759, 0.0509758256, 0.0255242772, 0.0421913378, 0.0460852981, 0.08674822, 0.05593393, 0.0476694815, 0.0284952968, 0.0442091413, 0.047309041, 0.0917066485, 0.0599265136, 0.0496527851, 0.0287907124, 0.041000668, 0.0459716246, 0.0924720019, 0.0582912117, 0.0442921817, 0.0281290952, 0.0386828408, 0.0413404964, 0.0862858519, 0.0598830096, 0.0477016643, 0.0257827081, 0.0410743281, 0.0438199267, 0.0954176784, 0.0613649525, 0.050017599, 0.0300359353, 0.0412139036, 0.0460045561, 0.0966447815, 0.0617356338, 0.0495123342, 0.0306666717, 0.0422684625, 0.0484947264, 0.0950771347, 0.0573027134, 0.0445689373, 0.029696729, 0.041416157, 0.0424011089, 0.0832327306, 0.058010228, 0.0474618822, 0.0266781244, 0.0422515534, 0.0439536683, 0.0929299444, 0.0574355312, 0.0499397404, 0.0282343235, 0.0422259755, 0.0443171263, 0.0939503238, 0.0607238598, 0.0494792312, 0.0294140689, 0.0396038033, 0.048146084, 0.104819745, 0.057814341, 0.0396395288, 0.031517338, 0.0375760496, 0.0411812365, 0.0911173001, 0.0578188412, 0.0447473899, 0.0283433441, 0.0357408449, 0.0445168205, 0.100098923, 0.0594464503, 0.0399728902, 0.0318001546, 0.0408296734, 0.0417861827, 0.0978125259, 0.0589750595, 0.0400986448, 0.032752119, 0.0383767895, 0.0474679805, 0.0988051966, 0.0585668609, 0.0396944806, 0.0321974866, 0.0386011787, 0.0418571606, 0.0828368515, 0.0551938638, 0.0381009653, 0.0280285329, 0.0428955704, 0.0458585396, 0.102724299, 0.0604861826, 0.0416010618, 0.0286876597, 0.0396984406, 0.0475107804, 0.0970633328, 0.0614094399, 0.0398976803, 0.0296635944, 0.0407974832, 0.0504197553, 0.0886852741, 0.0548773333, 0.0309550911, 0.0247369632, 0.0364528745, 0.0431317464, 0.0789512992, 0.0589367636, 0.0364192873, 0.0248660427, 0.0441869758, 0.0493567847, 0.0944646075, 0.0679112524, 0.0385308415, 0.0296160169, 0.0421630405, 0.0522535704, 0.0909538269, 0.0615790635, 0.0401630998, 0.0293263718, 0.0455632024, 0.0499910191, 0.0835193396, 0.0616165884, 0.0368693098, 0.0288908761, 0.0459714346, 0.0497333184, 0.0826333761, 0.0640783757, 0.039591372, 0.0258360375, 0.0470164791, 0.0500078984, 0.0838372707, 0.0673749298, 0.0393685326, 0.028957691, 0.0492598005, 0.0497444682, 0.0921073556, 0.0692721978, 0.0454368591, 0.0304712076, 0.0492576286, 0.0520235486, 0.0912254304, 0.0736804828, 0.0417804308, 0.0312048513, 0.0491920859, 0.0499352179, 0.0850607678, 0.069236353, 0.0507339314, 0.0278807804, 0.0576751716, 0.0525989458, 0.0886385366, 0.0763957724, 0.0521399081, 0.0312959105, 0.06197742, 0.0562507994, 0.0904448032, 0.0787465423, 0.0542337708, 0.0322731584, 0.0676785037, 0.0533520579, 0.0836332217, 0.0771384388, 0.0500000231, 0.0299346335, 0.0604377203, 0.0479590297, 0.073952727, 0.0750549734, 0.0552208498, 0.0307280235, 0.0558401123, 0.0542907491, 0.0768943653, 0.0812054053, 0.0493866131, 0.0265955888, 0.0563766994, 0.0565794818, 0.0763460547, 0.0723412558, 0.0415903926, 0.0333196782, 0.0560919866, 0.0608839765, 0.0773525238, 0.059386868, 0.0519577898, 0.0294290408, 0.0633607656, 0.0439538248, 0.0424707569, 0.0714280233, 0.054005634, 0.0356748216, 0.0693453103, 0.0478678085, 0.0416952334, 0.0603806786, 0.0536208563, 0.0264072828, 0.0655236021, 0.0440394059, 0.045321364, 0.0537449084, 0.0538595617, 0.0318643041, 0.0793699846, 0.0494347215, 0.0360117853, 0.0461328626, 0.0496728718, 0.030541474, 0.0637978762, 0.046261251, 0.0341418199, 0.0587602668, 0.05379536, 0.0273376927, 0.0646411553, 0.049310673, 0.0352347754, 0.068385683, 0.0526089482, 0.0255755391, 0.0565787703, 0.0568020232, 0.0524045564, 0.0723054111, 0.0715028569, 0.0266913939, 0.0704338178, 0.0544669218, 0.0423598215, 0.0609803945, 0.0550438426, 0.027661154, 0.0545677058, 0.052496314, 0.0455378555, 0.0526957363, 0.0596542731, 0.0248848107, 0.0813478529, 0.0554459505, 0.0543612652, 0.0644553751, 0.0546349548, 0.0407483727, 0.0557852052, 0.052078288, 0.0750035644, 0.0640106127, 0.0598677099, 0.0281030703, 0.0824898109, 0.0617199242, 0.0583095886, 0.0704101622, 0.0604857467, 0.0385926887, 0.0690916777, 0.0445718206, 0.0500286371, 0.0609696396, 0.0471221767, 0.0288655311, 0.0604700148, 0.0508616008, 0.0629501715, 0.0444104001, 0.0516407453, 0.0299072172, 0.0611932501, 0.0545918494, 0.0595479943, 0.0707185417, 0.0608441904, 0.0454701111, 0.0715729147, 0.0588105395, 0.0520013794, 0.0553835779, 0.0465621017, 0.0341016836, 0.0586401038, 0.053330183, 0.041611515, 0.0427323207, 0.0433702469, 0.035517551, 0.0435195193, 0.0549415015, 0.0499381833, 0.0596154258, 0.0576008633, 0.0526277237, 0.0534447581, 0.0322622024, 0.070414722, 0.036020916, 0.0221284106, 0.028779611, 0.0689573064, 0.0294465609, 0.041459281, 0.0405130759, 0.0318494588, 0.0350929648, 0.0747429281, 0.0324662551, 0.0345645547, 0.0159572363, 0.0183529034, 0.0450080521, 0.0496123172, 0.0164138917, 0.0222743303, 0.0406303555, 0.0644364208, 0.120502591, 0.00985577889]
splice_acceptor=[0.0397182778, 0.0324347168, 0.0452137627, 0.0329117551, 0.0424710512, 0.0415518358, 0.0358243994, 0.0349948145, 0.0594867803, 0.0448188893, 0.0536839403, 0.0330813415, 0.0343687758, 0.0284317192, 0.0563030988, 0.0333543234, 0.0279590134, 0.0216905884, 0.0268543493, 0.0154527323, 0.0410187952, 0.0251947623, 0.0215992033, 0.026241431, 0.0247574821, 0.0184744019, 0.0315996297, 0.0221590716, 0.0282856263, 0.0253230836, 0.0305891242, 0.0173055679, 0.0486882329, 0.0261026323, 0.0360754542, 0.0301799346, 0.0275882222, 0.0169320721, 0.0508668758, 0.0243512373, 0.02718555, 0.0212082081, 0.0192049034, 0.011342925, 0.0349746272, 0.0221291222, 0.0192644354, 0.0153534776, 0.0177034568, 0.0152207511, 0.0517874397, 0.0243217926, 0.0165959951, 0.0176471602, 0.0271424185, 0.0239817724, 0.0535988621, 0.0192017462, 0.0190720204, 0.0156333875, 0.0275201555, 0.0223444458, 0.0584368631, 0.0166874975, 0.0172433127, 0.0143959271, 0.0312529206, 0.0260845628, 0.0556850433, 0.0199458431, 0.0213611014, 0.0158394817, 0.0373135619, 0.0381923206, 0.0530870706, 0.0207711179, 0.0188912414, 0.0150400298, 0.0387467444, 0.0328009017, 0.0646334365, 0.022654552, 0.0246453993, 0.0153385215, 0.0274436809, 0.0308116376, 0.0535808951, 0.0217194967, 0.0198605154, 0.0139352139, 0.0302507542, 0.0326538309, 0.0471426919, 0.0193960276, 0.0208439548, 0.0149648516, 0.0257650092, 0.0318021886, 0.0452746302, 0.0223779064, 0.0220146868, 0.0192751046, 0.0308961533, 0.0295108166, 0.0480987616, 0.0227056127, 0.0262259003, 0.0194439143, 0.0332951471, 0.0297150221, 0.042184826, 0.0199537538, 0.0204110965, 0.0168616176, 0.0310263913, 0.0269310903, 0.0450953171, 0.0245053172, 0.0222694855, 0.0156919584, 0.0347383134, 0.0299905147, 0.0398203395, 0.0266003199, 0.0212921314, 0.0167368613, 0.0374943838, 0.0274111405, 0.0450654961, 0.0264027603, 0.0244570561, 0.0178172197, 0.0382596031, 0.0326269716, 0.0450303517, 0.0256431475, 0.0227679871, 0.0162212458, 0.0382019058, 0.0293394383, 0.0432031229, 0.0207314119, 0.0217221957, 0.0150707597, 0.0401802696, 0.0312366225, 0.0383916087, 0.0211060271, 0.0223810952, 0.0198234841, 0.0360787064, 0.0252900925, 0.0438625552, 0.0215448756, 0.0238828305, 0.0185776111, 0.0332456976, 0.0299804322, 0.0415524021, 0.0239489265, 0.0212062187, 0.0183026362, 0.037464004, 0.0288315527, 0.0431754626, 0.0256493986, 0.0239556246, 0.0168978907, 0.040244583, 0.0328780189, 0.0386556499, 0.0253452081, 0.0235169567, 0.0189399906, 0.0393688045, 0.0290576424, 0.0387477614, 0.0227489267, 0.0253969152, 0.0158178192, 0.0392030291, 0.0269334968, 0.0399756357, 0.022692427, 0.0176192559, 0.0144640617, 0.0373243503, 0.0254370105, 0.0391855389, 0.0227063373, 0.0195957497, 0.0151633006, 0.0394533686, 0.0281048082, 0.0354650915, 0.0224137176, 0.0183110498, 0.0184266921, 0.0389229506, 0.0270778928, 0.0397373773, 0.022312738, 0.0201368071, 0.0183472913, 0.039066188, 0.0304193608, 0.0473580435, 0.0234043319, 0.018058883, 0.0179132577, 0.0376892574, 0.0312711857, 0.0454764031, 0.0246281959, 0.0196497124, 0.0185090583, 0.044101961, 0.0331389979, 0.0418560505, 0.0251670834, 0.021056043, 0.0217763297, 0.0393902771, 0.0279837344, 0.0397668518, 0.026313806, 0.0252116248, 0.020674726, 0.0379364789, 0.0296015348, 0.0433154218, 0.025088517, 0.0204811394, 0.0165086407, 0.0345186591, 0.0295142177, 0.0429748669, 0.0256042536, 0.0226144642, 0.0167189259, 0.0356013551, 0.0292996988, 0.0379339941, 0.0231272876, 0.0209134966, 0.0138719231, 0.0306998827, 0.0260301903, 0.0398572907, 0.0252797753, 0.0232471973, 0.0154806152, 0.0332334191, 0.0289623048, 0.0423156954, 0.0259695724, 0.0222130418, 0.0151661551, 0.0304100122, 0.0300696362, 0.0406509563, 0.0287115574, 0.0254615117, 0.0171499886, 0.0300464761, 0.0282184649, 0.0349131525, 0.0271591824, 0.0226838943, 0.0180041157, 0.0290941577, 0.0272876043, 0.0386611074, 0.0299144574, 0.0281714015, 0.021105459, 0.0314919688, 0.0284977052, 0.0408546664, 0.0292388592, 0.0253501907, 0.0190472994, 0.0302044936, 0.0266809613, 0.0399017334, 0.029173024, 0.0263699628, 0.0201127436, 0.0302669145, 0.0275033154, 0.0351413079, 0.028604893, 0.0229436141, 0.0206496641, 0.0310596842, 0.0245156866, 0.0364750214, 0.0306387153, 0.0280500632, 0.0222203825, 0.0324210525, 0.0256042778, 0.0403993726, 0.0291053411, 0.0237277597, 0.0208188891, 0.0282147732, 0.0248693973, 0.0398556665, 0.0295772292, 0.0245205201, 0.0230063554, 0.0296675991, 0.0251740552, 0.0346071534, 0.028327046, 0.0236198734, 0.0211735629, 0.029652223, 0.0242474247, 0.0376408212, 0.0303254258, 0.0276976582, 0.0231238678, 0.0327760577, 0.0266685933, 0.0416007563, 0.0279951934, 0.0260072313, 0.0208984911, 0.0316856988, 0.0252302922, 0.040886756, 0.0293279178, 0.026369445, 0.0246637836, 0.0322288685, 0.0265211184, 0.0352394953, 0.026791973, 0.0242329333, 0.0230375268, 0.0309224371, 0.0265258998, 0.0370495059, 0.0283540748, 0.0286104772, 0.0240347628, 0.0322882198, 0.029421743, 0.0401513018, 0.0263737384, 0.0269418787, 0.0218421239, 0.0313711949, 0.0280555561, 0.0414069295, 0.0284070224, 0.0270285457, 0.0261876639, 0.0318127759, 0.0275921877, 0.0365506969, 0.0288122874, 0.0236809701, 0.0233491603, 0.0311250482, 0.0258931145, 0.0383904986, 0.0288265552, 0.0263370685, 0.0244602878, 0.0343783833, 0.0296674911, 0.0436946675, 0.0275876001, 0.0236794036, 0.0220752414, 0.0311439019, 0.0269557256, 0.0440681688, 0.0274166502, 0.0235668495, 0.0248663966, 0.0340436809, 0.0289114956, 0.040754687, 0.0294680651, 0.0214842297, 0.02024558, 0.0322757736, 0.0279427674, 0.0424825102, 0.0300618205, 0.0254883412, 0.0229921471, 0.0333175324, 0.0301226322, 0.0458186045, 0.0284645259, 0.0227716956, 0.0204306729, 0.0320528708, 0.0296878926, 0.0445846952, 0.0299170464, 0.022090327, 0.0218186136, 0.044098191, 0.0310191754, 0.0373542681, 0.0300139673, 0.0178089105, 0.0204609875, 0.0390068181, 0.0314969346, 0.0410271548, 0.0330594629, 0.0197904296, 0.022594003, 0.0378835611, 0.0348206908, 0.0422217026, 0.0314377807, 0.0177143887, 0.019687105, 0.034137208, 0.0303160213, 0.0391410477, 0.031714201, 0.0194421988, 0.0215065107, 0.0389611386, 0.0313876048, 0.035313841, 0.0306050014, 0.0187088419, 0.019601509, 0.0367381424, 0.0294368062, 0.0383617096, 0.0306308363, 0.0212852694, 0.0212667864, 0.0425151251, 0.0320448801, 0.0507845506, 0.0291239042, 0.0196325071, 0.0198899359, 0.0402413495, 0.0288540162, 0.0495920777, 0.033016298, 0.0171323158, 0.0233982075, 0.0462896824, 0.0317286141, 0.0445091389, 0.0331834368, 0.0158018023, 0.0203127209, 0.0420956984, 0.0304194875, 0.0484330207, 0.0359741636, 0.0189308934, 0.0260200389, 0.0451523028, 0.0366574898, 0.0542818494, 0.0357391499, 0.0191287119, 0.0204185918, 0.0407505184, 0.035753604, 0.0517457128, 0.0340281539, 0.0169812758, 0.0204200353, 0.048534207, 0.0361301154, 0.053734459, 0.029067466, 0.0154316667, 0.0188106541, 0.0436493792, 0.0315067582, 0.0533767715, 0.0293973628, 0.0164719373, 0.0201635249, 0.0476911031, 0.033068303, 0.0559828952, 0.0279551893, 0.0170309599, 0.0185726825, 0.0397038572, 0.03087488, 0.0526482426, 0.0285213254, 0.0169216078, 0.0180328097, 0.0449644066, 0.032634683, 0.0505357161, 0.0293840859, 0.0166709088, 0.0168606378, 0.0436503924, 0.0306010246, 0.055131074, 0.0304414351, 0.01909508, 0.0214337539, 0.0482910089, 0.0338627361, 0.0587138459, 0.0306252241, 0.0198762007, 0.0210434422, 0.0442107655, 0.0339351185, 0.0563110113, 0.0294853039, 0.0187004488, 0.0211125631, 0.0476086587, 0.0342002697, 0.0542708598, 0.0301503409, 0.0176328812, 0.0204586368, 0.0454767011, 0.0322982334, 0.0568773523, 0.0312828831, 0.0184735227, 0.0232108012, 0.047844898, 0.0353253037, 0.0579073578, 0.0326569676, 0.020233294, 0.022375891, 0.0434353054, 0.0344883054, 0.0597119667, 0.0330037996, 0.0181338917, 0.0216738638, 0.047105547, 0.0352203138, 0.0571835488, 0.0344904177, 0.0172989126, 0.021810798, 0.0444387496, 0.0331538245, 0.0582745448, 0.0365328379, 0.0170325637, 0.0221381523, 0.0490401126, 0.0351417065, 0.0605096854, 0.0355346389, 0.0158566982, 0.0232754163, 0.0445542671, 0.0326969661, 0.0534783378, 0.0301636364, 0.013138175, 0.0197400097, 0.0483002663, 0.0342793502, 0.0505489446, 0.0306121912, 0.0129914703, 0.0184439309, 0.0454607084, 0.0314936787, 0.0520944968, 0.0296557304, 0.0148428846, 0.0207119621, 0.0497212447, 0.03531757, 0.0567469001, 0.0286896024, 0.0154871289, 0.0214145686, 0.0433345251, 0.0345712714, 0.054971531, 0.0281126238, 0.0137416869, 0.0197652597, 0.0471730754, 0.0341985002, 0.0556103513, 0.0277340245, 0.0121182529, 0.0188943595, 0.0422607213, 0.0319249742, 0.053318806, 0.027387742, 0.014093684, 0.0209315959, 0.0459076241, 0.0351539366, 0.0557978079, 0.027505476, 0.0156950727, 0.0205341056, 0.0414975844, 0.0340546034, 0.0553179719, 0.0279547516, 0.0141868563, 0.0195292719, 0.0458082072, 0.0345247798, 0.0503508747, 0.0271048434, 0.0131308585, 0.018712217, 0.0412413292, 0.03162596, 0.049608089, 0.0271143243, 0.0144808125, 0.0213462748, 0.0464725755, 0.0351705626, 0.0553444847, 0.0259752683, 0.015630262, 0.0219091978, 0.0422564484, 0.0357817076, 0.0534106828, 0.0249719061, 0.0123931952, 0.0195995253, 0.0443372764, 0.03412164, 0.0554999374, 0.024688011, 0.01232736, 0.0179633144, 0.040148627, 0.0314943157, 0.0563250668, 0.0262292922, 0.0134969745, 0.0198062528, 0.043959789, 0.0360160954, 0.0632694513, 0.0262960494, 0.0149007216, 0.0203522947, 0.0394962728, 0.0341372751, 0.0581804216, 0.0242645498, 0.0123310238, 0.0182967745, 0.0454207286, 0.0335032418, 0.0592784211, 0.025304066, 0.0120287305, 0.0183967445, 0.0423683077, 0.0318939053, 0.055248525, 0.0258903503, 0.0128912413, 0.0202079322, 0.0450243764, 0.0356915966, 0.0600642972, 0.0263244379, 0.014298873, 0.0197267421, 0.0393174998, 0.034465719, 0.0557480156, 0.026980035, 0.0121706072, 0.0177139845, 0.0437235273, 0.0347705223, 0.0574070252, 0.0281431582, 0.0118301883, 0.0178879853, 0.0403501578, 0.0320147984, 0.0573961772, 0.0283197612, 0.0125045236, 0.0204906594, 0.0444098338, 0.036506813, 0.0634484589, 0.0273020323, 0.0135862203, 0.0209978651, 0.0388012901, 0.0348827317, 0.0574023202, 0.0265320521, 0.0117816171, 0.0179918408, 0.0421909988, 0.0338302851, 0.0571578853, 0.0267358497, 0.0109086288, 0.0171802491, 0.0385917276, 0.0313820653, 0.0563375615, 0.0275480486, 0.0122323241, 0.0186162144, 0.0434938595, 0.0354070328, 0.0612387136, 0.0270974971, 0.0143720638, 0.0190954786, 0.039128378, 0.0347708762, 0.057942532, 0.0268905256, 0.012067466, 0.0170779619, 0.0446369797, 0.0341146924, 0.0587715171, 0.0274162199, 0.0114909559, 0.0176097583, 0.0416867845, 0.0317619853, 0.0569461472, 0.0277011599, 0.0123057468, 0.0201597381, 0.045380298, 0.0353435054, 0.0593834743, 0.0266863052, 0.0130273551, 0.0199143719, 0.0391643532, 0.0348843932, 0.0546476394, 0.0268599074, 0.0118297599, 0.0172581784, 0.0422856733, 0.0350369476, 0.0559027381, 0.0281102322, 0.0124214692, 0.0174598768, 0.0409999453, 0.0334232822, 0.0579053126, 0.0282869134, 0.0136563592, 0.0195540171, 0.0438457467, 0.0364896581, 0.0620739907, 0.0272136293, 0.01457885, 0.0207819641, 0.0387108028, 0.0355533734, 0.0571355671, 0.0275004525, 0.0124970702, 0.0193077475, 0.0424634032, 0.0340520255, 0.0562076792, 0.0275030807, 0.0113465628, 0.0180770066, 0.0391841903, 0.0315024592, 0.0532941893, 0.0270894151, 0.0124709047, 0.0194695443, 0.0419550799, 0.0350399427, 0.0595534481, 0.027397342, 0.0143193929, 0.0195077173, 0.0383579955, 0.0345124193, 0.0572885126, 0.0273285788, 0.0128024574, 0.017093895, 0.042202808, 0.0333428159, 0.0557186082, 0.027234491, 0.011981098, 0.0168566536, 0.0393614657, 0.0311117899, 0.0525632016, 0.0270751808, 0.0130983945, 0.0193908475, 0.043480549, 0.0352194645, 0.0576291829, 0.0258900709, 0.013869144, 0.0198630299, 0.0388671421, 0.0343733057, 0.0535875261, 0.026229009, 0.0120009892, 0.017327005, 0.0408616811, 0.0332100689, 0.0539767034, 0.0276030041, 0.0121680377, 0.0173458438, 0.0377632715, 0.030113535, 0.0519678444, 0.0288828611, 0.0129028, 0.018115161, 0.037110161, 0.0317988284, 0.0574054904, 0.0277845953, 0.0137024317, 0.0188132282, 0.0347533673, 0.0328179896, 0.0565896183, 0.0274887346, 0.0129366349, 0.0162646677, 0.0356715359, 0.0293053146, 0.055155579, 0.0264882557, 0.0124939075, 0.0151820043, 0.0348972194, 0.025222607, 0.0506573692, 0.0235143192, 0.0132315531, 0.0150990132, 0.0357383601, 0.0282343104, 0.0560709387, 0.0288315751, 0.0132928807, 0.0182030164, 0.0330794714, 0.0349988416, 0.0590675846, 0.0262297634, 0.0104413806, 0.0152134774, 0.0378558822, 0.0357711464, 0.0574769862, 0.0294714496, 0.0108503774, 0.017845545, 0.035927508, 0.0321748555, 0.0524492301, 0.0304850265, 0.012838982, 0.0202452913, 0.0357461944, 0.0361368991, 0.0560947545, 0.0299540814, 0.0139139658, 0.0230816714, 0.0319117121, 0.0352634639, 0.0542159639, 0.0258158222, 0.0107393153, 0.0187291373, 0.0334146433, 0.0341993496, 0.0537476987, 0.0280746724, 0.0107601313, 0.0183787197, 0.0295864232, 0.029229369, 0.049166102, 0.0271650236, 0.0113191856, 0.0193458274, 0.0305966996, 0.0335197635, 0.0561530106, 0.0310119186, 0.0126117952, 0.0217089616, 0.0284230858, 0.035790626, 0.0542725474, 0.0286189914, 0.01075566, 0.0184448399, 0.0361180156, 0.0360491127, 0.0570262708, 0.0319856107, 0.0113607226, 0.02057359, 0.0297687706, 0.0276717376, 0.0496534072, 0.0284888484, 0.0119244624, 0.0213501751, 0.0321419686, 0.0308330934, 0.0536203235, 0.0300229304, 0.0133467065, 0.0238901861, 0.0297087915, 0.0289150253, 0.0542601645, 0.0275370348, 0.011517114, 0.0186921172, 0.035837274, 0.0311887283, 0.0546360724, 0.0299572553, 0.0118150758, 0.0190182813, 0.0316378586, 0.0291630328, 0.0516722165, 0.0283156093, 0.0127154682, 0.0195920374, 0.0339600742, 0.0336890034, 0.0554855913, 0.0318158679, 0.0143488133, 0.0229299739, 0.0310599618, 0.0338266045, 0.0542980283, 0.0290754512, 0.0127779301, 0.0189694818, 0.036989361, 0.0337791555, 0.0531731918, 0.0315930508, 0.0118941907, 0.0192293245, 0.0314512216, 0.029032141, 0.0498507954, 0.0283116624, 0.0124934129, 0.0200277083, 0.0335406177, 0.0335516632, 0.0533340909, 0.0304369889, 0.0141587825, 0.0222504064, 0.0314683691, 0.0352172554, 0.0527211428, 0.0277142879, 0.0120919868, 0.0178193878, 0.0366085954, 0.0344617367, 0.0546860695, 0.0314535089, 0.0121494811, 0.0185841676, 0.0324264243, 0.0304409284, 0.0510155819, 0.0295544788, 0.0126314182, 0.0194111336, 0.0347327739, 0.0328654535, 0.0534819923, 0.0306530483, 0.0142019633, 0.0212144442, 0.0310226735, 0.0318340436, 0.0538778119, 0.0266828965, 0.0127257742, 0.0171500836, 0.037660718, 0.0331415981, 0.0558722168, 0.0296508446, 0.0126448432, 0.0184609648, 0.0323981345, 0.0313671716, 0.0516994484, 0.027413575, 0.0126512246, 0.0187563282, 0.032488849, 0.0355257019, 0.0545615181, 0.029562775, 0.0137179913, 0.0226984881, 0.029654555, 0.0354842842, 0.0567755103, 0.0265375469, 0.0125829224, 0.0191421155, 0.0346943364, 0.0335026793, 0.0578206182, 0.0277375653, 0.011614548, 0.0186130814, 0.030457139, 0.0289382692, 0.051576253, 0.027117921, 0.012380694, 0.0197943356, 0.0321351103, 0.0346237309, 0.0582811385, 0.0297619794, 0.0141424583, 0.0225712582, 0.0301966388, 0.0343118198, 0.0605230033, 0.0267360825, 0.0125492215, 0.0189021528, 0.0368117914, 0.0332506485, 0.0609296001, 0.0295250565, 0.0119784335, 0.0192053188, 0.0320481807, 0.0300775059, 0.0573372282, 0.0280646533, 0.0128255123, 0.0216670837, 0.0324914046, 0.0334144644, 0.0599699579, 0.0285943709, 0.0142781548, 0.0236812457, 0.0300798584, 0.0338408463, 0.0623327643, 0.0253321696, 0.0128657343, 0.0198116247, 0.0359696895, 0.0335213803, 0.0621452667, 0.0276432335, 0.0124830678, 0.0195027422, 0.0322555453, 0.0298079979, 0.0584525578, 0.0262338724, 0.0121928426, 0.0197320357, 0.0340370163, 0.0340398066, 0.0617371649, 0.0296347961, 0.0140231289, 0.0228631925, 0.0307553858, 0.0342077352, 0.0612401925, 0.0253241435, 0.0125313895, 0.0198264215, 0.0377257057, 0.0328989774, 0.0625213832, 0.0290950947, 0.0121954661, 0.0194480419, 0.0320902951, 0.0290220678, 0.0562030599, 0.0261620339, 0.0119628906, 0.0202417951, 0.0336744078, 0.0318525583, 0.0611406974, 0.0288235974, 0.0140321376, 0.0230995379, 0.0314538442, 0.0318352506, 0.0623181537, 0.0254119989, 0.0127868168, 0.0194802396, 0.0382361151, 0.0319717973, 0.0622850806, 0.0277532861, 0.0120074404, 0.0189093482, 0.0327207744, 0.0288360789, 0.0564490743, 0.0258718971, 0.012076389, 0.0199218933, 0.0336198173, 0.0331137069, 0.0619839318, 0.0284398664, 0.0137747303, 0.0230349805, 0.0300143976, 0.0323106535, 0.0617724024, 0.0239349827, 0.0122766057, 0.0193715096, 0.0352943502, 0.0305528436, 0.0621546358, 0.0267521162, 0.0121335713, 0.019520184, 0.0317356028, 0.0281102266, 0.0578381084, 0.0254486594, 0.0124632213, 0.0201801267, 0.0344708189, 0.0332305841, 0.0620881282, 0.0286729299, 0.0138159189, 0.0229132716, 0.0304667205, 0.0331446119, 0.0617122799, 0.0245081969, 0.0124562401, 0.0191956442, 0.0367503054, 0.0331776403, 0.0635636002, 0.0278847534, 0.0121697234, 0.0194202159, 0.0318711996, 0.0302553494, 0.0576003715, 0.0251894407, 0.0121012349, 0.0194938704, 0.0322473086, 0.032875929, 0.0613490641, 0.027352415, 0.0137688434, 0.0225204285, 0.0291732699, 0.0317059271, 0.0607420281, 0.0241858922, 0.0128437821, 0.0190600976, 0.0381858461, 0.033386033, 0.0631019026, 0.0280958675, 0.0127156489, 0.0196242649, 0.0321698524, 0.0303763933, 0.0593234003, 0.0253613517, 0.0127117895, 0.0200326312, 0.0337965749, 0.0335807465, 0.0642196238, 0.028634984, 0.014745716, 0.0236398615, 0.030201178, 0.0330134593, 0.0633813664, 0.0240095109, 0.0131278913, 0.0197936799, 0.0355890989, 0.0326497927, 0.0624073371, 0.0262882002, 0.0130909411, 0.0199900232, 0.031924814, 0.0295048747, 0.0577243641, 0.0246647373, 0.0131464321, 0.0202299133, 0.0338895954, 0.0340061486, 0.0638334304, 0.0282795504, 0.0151827727, 0.0232493747, 0.0307396632, 0.0338552706, 0.0641668811, 0.0246312618, 0.0136072356, 0.019685952, 0.0369300582, 0.0339723974, 0.0661391318, 0.0278901979, 0.0139657278, 0.0201346837, 0.0318892635, 0.0305341631, 0.0602922104, 0.0261385851, 0.0138636874, 0.0209011603, 0.0322064199, 0.0333346277, 0.0652245134, 0.028276572, 0.0154288523, 0.0234449562, 0.0295646712, 0.032567773, 0.0650525987, 0.0248693675, 0.0137913423, 0.0198009796, 0.0366695449, 0.0321005173, 0.0657658577, 0.027667569, 0.0137923416, 0.0199748613, 0.0323431492, 0.0293450616, 0.0599150807, 0.0255635995, 0.0135159139, 0.0201145913, 0.0333667696, 0.0328295529, 0.0639879927, 0.0285831224, 0.0153932152, 0.0234206598, 0.0296377148, 0.0332249254, 0.0637405664, 0.0251441989, 0.0139987422, 0.0203025043, 0.0360628031, 0.0330260396, 0.0648742244, 0.0271158889, 0.013844423, 0.0203548465, 0.0307777822, 0.0289787035, 0.0569979101, 0.0244597346, 0.0134134553, 0.02074828, 0.0327751525, 0.0325556844, 0.0622561611, 0.027996501, 0.0152791338, 0.0231454968, 0.0301578473, 0.0331528448, 0.064705804, 0.0245093722, 0.0135570094, 0.019164525, 0.0366081335, 0.0333302803, 0.0655293986, 0.0273181945, 0.0131837809, 0.0189850051, 0.030141307, 0.0306301843, 0.0582343377, 0.0269881673, 0.0135855097, 0.0208682697, 0.0320496932, 0.0323061273, 0.0629953891, 0.0285241418, 0.0151235526, 0.0228198897, 0.030817423, 0.0321513154, 0.0626221821, 0.0248573385, 0.0136801321, 0.0194679629, 0.0361796953, 0.0317961723, 0.0642968714, 0.0265625641, 0.0136242826, 0.0194005221, 0.0325689279, 0.0290603992, 0.0592914857, 0.0253475625, 0.0133039737, 0.0198410079, 0.0338143446, 0.0333505012, 0.0645029694, 0.0280916486, 0.0151919173, 0.0220860336, 0.0302629657, 0.0332439058, 0.0651202649, 0.024589831, 0.0138968825, 0.0192333236, 0.037401367, 0.0334105603, 0.0658904314, 0.0273302346, 0.0137741864, 0.019234661, 0.0324373208, 0.029670991, 0.0601242855, 0.0256944261, 0.013388685, 0.0200550258, 0.0334932245, 0.033853732, 0.064897716, 0.0277100746, 0.0153271109, 0.0223402567, 0.0305909198, 0.0334881321, 0.0642964393, 0.0257219449, 0.0133041497, 0.0182286967, 0.0354343466, 0.0345987715, 0.066184707, 0.0266018864, 0.0128473733, 0.0183596499, 0.0338715315, 0.030279655, 0.0641107783, 0.0263038278, 0.0129043916, 0.0194289163, 0.0357734673, 0.0343458168, 0.068936415, 0.0284847766, 0.0143174753, 0.0220049508, 0.0306208823, 0.0320708528, 0.0664920136, 0.025922453, 0.0126152411, 0.0183965098, 0.0371720083, 0.0319130979, 0.0665351227, 0.027693294, 0.0126440441, 0.0176968984, 0.0337899104, 0.0294798985, 0.064776428, 0.0270356033, 0.0133592319, 0.0183789972, 0.0367974788, 0.0346318595, 0.0682237074, 0.0290676132, 0.0148003073, 0.0207391176, 0.0316345692, 0.0330185071, 0.067119725, 0.02630472, 0.0131455772, 0.0181677118, 0.039220605, 0.0343539454, 0.0683550239, 0.0288336426, 0.0124731371, 0.0188828278, 0.034316279, 0.0293287896, 0.0639194027, 0.027363155, 0.0123823155, 0.0198541246, 0.034249071, 0.0325730518, 0.0657179356, 0.028831359, 0.0141635425, 0.0221300423, 0.0299224164, 0.030828815, 0.0671364293, 0.0252375472, 0.013799225, 0.0213691276, 0.0517474338, 0.0322723277, 0.0800048411, 0.0289650355, 0.0134771233, 0.0199496094, 0.0468396991, 0.028520951, 0.0743793249, 0.0299593471, 0.0142241567, 0.0211070087, 0.0458046645, 0.0354251824, 0.0861969367, 0.0353824906, 0.0170276854, 0.0266075525, 0.039858859, 0.0328503922, 0.0769191086, 0.0300496798, 0.0155457575, 0.023875352, 0.0488967858, 0.0346210748, 0.0775015652, 0.0312128291, 0.0132917985, 0.0220637247, 0.0451229662, 0.0296243317, 0.072121948, 0.0315687433, 0.0144194169, 0.0232303664, 0.0442238525, 0.0354003981, 0.084670715, 0.0339084677, 0.016467642, 0.0257177819, 0.040583346, 0.0358346365, 0.074958168, 0.0326131284, 0.0168341044, 0.0239649918, 0.052885104, 0.0361305773, 0.0784272105, 0.0353480615, 0.0156948678, 0.0220272001, 0.0531981178, 0.0322009958, 0.0703239217, 0.0355308168, 0.0150431795, 0.0232831519, 0.0526356697, 0.0357140303, 0.0782902017, 0.0357336178, 0.0163174421, 0.0259736571, 0.0498438068, 0.034919627, 0.0717439651, 0.0340739563, 0.0169955026, 0.0244596601, 0.0583774336, 0.0352916494, 0.076912865, 0.0340276137, 0.0159006454, 0.0218551755, 0.0561948903, 0.0315072313, 0.0722033605, 0.0330626853, 0.0159658566, 0.0230278857, 0.0523722395, 0.0367337801, 0.0828395337, 0.034917634, 0.0173481945, 0.0270970818, 0.0478412174, 0.0357493125, 0.0733518898, 0.0321346372, 0.01687699, 0.0255761109, 0.055435691, 0.0353898071, 0.0777675882, 0.0322145894, 0.0150024118, 0.0229598861, 0.0545090623, 0.0308014434, 0.069317542, 0.0329821445, 0.0150507977, 0.0235498697, 0.0535411388, 0.0353234708, 0.081432648, 0.0337207168, 0.0169273987, 0.0266682282, 0.0509365872, 0.0349479839, 0.0711889938, 0.0320768505, 0.0164793544, 0.0234640986, 0.058378201, 0.0350081511, 0.0762230977, 0.033467792, 0.0156124122, 0.0222910177, 0.0566290282, 0.0313443802, 0.0697321147, 0.0347046219, 0.0157866199, 0.0237094648, 0.0535733551, 0.0359173827, 0.0801166221, 0.0351157188, 0.0169921275, 0.0265789907, 0.0505124591, 0.0341857783, 0.070547238, 0.0333028287, 0.0169549249, 0.0246113576, 0.0558443032, 0.033988215, 0.0755897984, 0.0352746919, 0.0155341141, 0.0219526365, 0.0552991778, 0.0303237159, 0.0695870593, 0.0359134488, 0.0157940611, 0.0229636505, 0.0536809228, 0.0343223177, 0.0806008056, 0.0366574079, 0.0169758871, 0.0262231976, 0.0502575673, 0.0343899429, 0.0729149207, 0.0361997038, 0.0169377439, 0.0240695477, 0.0567597263, 0.0339716822, 0.0785340145, 0.0365146473, 0.015610069, 0.0223873071, 0.0573925227, 0.0305705443, 0.0698267594, 0.0374238081, 0.0154536627, 0.0231627841, 0.0553632975, 0.0347980931, 0.0818277597, 0.0376041755, 0.0173116848, 0.0265728831, 0.0532751419, 0.0352902077, 0.0733742565, 0.0367413834, 0.0169052761, 0.0239166562, 0.0598367974, 0.0356654748, 0.0795141086, 0.0370206758, 0.0159826614, 0.0222823825, 0.0585663766, 0.0320144929, 0.0711981282, 0.0372813046, 0.0158155113, 0.0234331675, 0.0571359433, 0.0356565677, 0.0828964189, 0.03789033, 0.0173714496, 0.0268475562, 0.0536896326, 0.035167411, 0.0722253248, 0.0368196256, 0.0168062132, 0.024242213, 0.0598016083, 0.0362813249, 0.0789745674, 0.0360024981, 0.016086543, 0.0224538762, 0.0588851422, 0.0322125629, 0.0703076348, 0.0365971364, 0.0157399047, 0.0231135245, 0.0578111261, 0.0362279154, 0.0806372464, 0.0377295241, 0.0173665229, 0.026603274, 0.0541896261, 0.036317993, 0.0709518865, 0.0376179256, 0.0168931298, 0.0244566761, 0.0613152049, 0.0366842262, 0.0778602362, 0.0368207917, 0.015719166, 0.0228947978, 0.060036175, 0.032771986, 0.0696577057, 0.0368716605, 0.0156708397, 0.0233180653, 0.0579149611, 0.0364168361, 0.080789417, 0.037043415, 0.0171603411, 0.0267743859, 0.0543971993, 0.0371365547, 0.0715700835, 0.036980968, 0.0170604475, 0.0244489871, 0.0605897494, 0.0375131555, 0.0782569647, 0.0376691744, 0.0162699372, 0.0226055998, 0.0591728836, 0.0330976173, 0.0697241053, 0.0373133272, 0.0159847625, 0.023352813, 0.0584747717, 0.0376481935, 0.0820425898, 0.03932124, 0.0178397372, 0.0270825103, 0.05407352, 0.0364460424, 0.0722229034, 0.0369010344, 0.0171684846, 0.0243789125, 0.0613939613, 0.0375020541, 0.0788827688, 0.0380368046, 0.0155899758, 0.0225482527, 0.0591423027, 0.0330281779, 0.070084095, 0.0382101573, 0.0155649167, 0.0231858417, 0.0581261702, 0.0364811085, 0.0805123597, 0.0381126888, 0.0174088627, 0.0265797433, 0.0542051941, 0.0366627425, 0.0716066211, 0.0381058715, 0.0173599273, 0.0246872064, 0.060043972, 0.0375875756, 0.0790458396, 0.0375726782, 0.0162267871, 0.0225722305, 0.0598675571, 0.03349768, 0.0703042224, 0.0380115099, 0.0160068944, 0.0235254057, 0.0577606559, 0.0367050841, 0.0812200755, 0.0378666744, 0.0175128076, 0.0263564065, 0.0545711741, 0.0371851176, 0.0718854293, 0.0377966873, 0.0172138736, 0.0244329758, 0.0602497347, 0.0375955887, 0.0787471235, 0.036812555, 0.0160333905, 0.0222473387, 0.0594922788, 0.0334595628, 0.0698961243, 0.0367086977, 0.0158630535, 0.0232957583, 0.0573388897, 0.0371042006, 0.0816894472, 0.0376503542, 0.0175107215, 0.0265353415, 0.0545818061, 0.0380772948, 0.0732368007, 0.0380629525, 0.0171022769, 0.0245949384, 0.0596622787, 0.0376996249, 0.0791551843, 0.0366445035, 0.0159690324, 0.0225604232, 0.0599669255, 0.0341194831, 0.0704336464, 0.0367333032, 0.0158900749, 0.0234211143, 0.0579091385, 0.0373245738, 0.0816645622, 0.0373429544, 0.0175458938, 0.0265773833, 0.0541261435, 0.0376574136, 0.072306931, 0.0375290327, 0.0171639957, 0.0243609138, 0.0604713038, 0.0380400866, 0.0796634555, 0.0366947725, 0.0159402844, 0.0225761067, 0.0603558011, 0.0338445194, 0.0711007565, 0.0373055525, 0.0157142375, 0.0235365052, 0.0577611476, 0.0372143947, 0.0817037746, 0.0377399959, 0.0173698682, 0.0267487541, 0.0540109463, 0.0375424698, 0.0712493733, 0.0369261913, 0.0168479159, 0.0242193881, 0.0599059053, 0.0380945802, 0.0788471773, 0.0361880474, 0.0158417914, 0.0224258285, 0.0596296638, 0.0338264368, 0.0704750568, 0.0366856754, 0.0157401748, 0.023179289, 0.0578835309, 0.0372195877, 0.0813756958, 0.0366838165, 0.0172199439, 0.0262244567, 0.0549277812, 0.0379233286, 0.072571151, 0.0373301096, 0.0169961099, 0.0245570745, 0.0604463257, 0.0377597362, 0.0792252049, 0.0366797745, 0.0157331284, 0.0225264765, 0.0603994168, 0.033688195, 0.0699969456, 0.0374664403, 0.0156768449, 0.0232878029, 0.0580039434, 0.0368622616, 0.0812203959, 0.0376929007, 0.0170644224, 0.0265945662, 0.0546128303, 0.0370527506, 0.0709686205, 0.0372346491, 0.0167504344, 0.0242948998, 0.0599674918, 0.0375864208, 0.0788742229, 0.0361272879, 0.0159039441, 0.0224831514, 0.0593592003, 0.0335043669, 0.0701734722, 0.0370185338, 0.01585887, 0.0234897193, 0.0579555891, 0.0369325168, 0.0813455135, 0.0376155972, 0.017271664, 0.0261347201, 0.0539657697, 0.0368280299, 0.0713887736, 0.0366999023, 0.0168153904, 0.0238249507, 0.0600616224, 0.0376490578, 0.0790552497, 0.0359801501, 0.0157316979, 0.0219874308, 0.0588420592, 0.0336747132, 0.0711147487, 0.0364901945, 0.015939476, 0.0220515449, 0.0574989915, 0.0371197797, 0.0808957666, 0.0369696766, 0.0175300762, 0.0257865228, 0.0532008223, 0.0369225442, 0.0715807527, 0.0367513858, 0.0170630794, 0.0235089064, 0.0596974976, 0.037847843, 0.079775013, 0.0366249867, 0.0162930451, 0.0222172774, 0.0593890063, 0.0335518643, 0.0704172403, 0.0371677689, 0.0158155691, 0.0226696376, 0.057290446, 0.0366452634, 0.078004688, 0.0358029567, 0.016467426, 0.0251525324, 0.0534652881, 0.0366011858, 0.071591109, 0.0360166468, 0.0172034223, 0.0226952508, 0.0613047816, 0.037701644, 0.0801685452, 0.0355329961, 0.0162879415, 0.0209939536, 0.059430778, 0.0329369605, 0.07230822, 0.0361330658, 0.0163865406, 0.0222996771, 0.0577514432, 0.0365601182, 0.0825420022, 0.0370260477, 0.0178352688, 0.0258970726, 0.0533673279, 0.036673855, 0.0732546449, 0.0367732346, 0.0173758753, 0.0242447238, 0.0606107339, 0.0376395546, 0.0792017654, 0.0361654498, 0.0160812289, 0.0219622944, 0.0593062937, 0.0334959589, 0.069492735, 0.0370547101, 0.0162179824, 0.0227896646, 0.0584487282, 0.037116807, 0.0803654343, 0.0374151804, 0.0178270768, 0.0258156676, 0.0544366837, 0.0375380106, 0.0721446127, 0.0368220285, 0.0174870379, 0.0236712433, 0.0609888881, 0.0380459502, 0.0807480067, 0.036269471, 0.0165591631, 0.0219730195, 0.0590164103, 0.0335839204, 0.0720311701, 0.0364121012, 0.0163125098, 0.0231219847, 0.058358442, 0.0371266156, 0.0816217437, 0.0375079028, 0.0175075401, 0.0258217584, 0.0542015657, 0.0372539461, 0.072237514, 0.0375112481, 0.0170480888, 0.0237514079, 0.0605046898, 0.0376472138, 0.0796318948, 0.0363636129, 0.0161851197, 0.0218646731, 0.0595567934, 0.0335753784, 0.0709691048, 0.036921069, 0.0160884894, 0.0225442126, 0.0578601584, 0.0367408693, 0.0813071653, 0.0372773074, 0.0175849367, 0.0255294405, 0.0535432212, 0.0371515602, 0.0729959905, 0.0374463648, 0.0171143059, 0.0237474628, 0.0601358749, 0.0374456234, 0.0803294554, 0.0365475155, 0.0162476804, 0.0217008647, 0.0590935387, 0.0333122276, 0.0712446943, 0.0374555737, 0.0162084661, 0.0228007138, 0.0579817556, 0.0366674103, 0.0815924406, 0.0376619734, 0.0177905373, 0.0257352013, 0.054195039, 0.0371374674, 0.0726834461, 0.0373306237, 0.0170344394, 0.0236120205, 0.060394574, 0.037246231, 0.0802389607, 0.0356654525, 0.0161405038, 0.0218553692, 0.0589542054, 0.0330377035, 0.0729347691, 0.0368533991, 0.0162077453, 0.0231777746, 0.0576551519, 0.0370060578, 0.0826417655, 0.037068665, 0.0178329144, 0.0263664499, 0.0531644523, 0.0370797589, 0.0736164302, 0.0364956111, 0.0172155201, 0.0243601501, 0.0590665266, 0.0373353958, 0.080007799, 0.0358301625, 0.0162397865, 0.0221692808, 0.057960093, 0.0331582315, 0.071347706, 0.036613483, 0.0162703637, 0.0232774522, 0.0571502261, 0.0367461331, 0.081200175, 0.0372597277, 0.0175646115, 0.0259783641, 0.0531769954, 0.0370503999, 0.0732896477, 0.0371994302, 0.0172629487, 0.0241625756, 0.0592267923, 0.0374184325, 0.0800677761, 0.0360805765, 0.0162268169, 0.0220904369, 0.0579260327, 0.0334589891, 0.0715161487, 0.0367387272, 0.0161361471, 0.0230680201, 0.0571760759, 0.0367922746, 0.0812662765, 0.0372994505, 0.0176509116, 0.0257301331, 0.0530282781, 0.036870271, 0.0727997422, 0.0368491672, 0.0170606952, 0.0238772407, 0.0587295815, 0.0373047218, 0.0796010941, 0.0358528458, 0.0162737127, 0.0218065102, 0.0577837601, 0.0336491019, 0.0716868117, 0.036773555, 0.0163012557, 0.0230255164, 0.0571051352, 0.0370400995, 0.0825769007, 0.0374285765, 0.0177871212, 0.0259901192, 0.0523560084, 0.037017487, 0.0735968277, 0.0367113315, 0.0172308646, 0.0242170412, 0.0590015389, 0.0375800654, 0.0812043771, 0.035985671, 0.01653759, 0.0220301393, 0.0576096587, 0.0334427357, 0.071566321, 0.036498066, 0.0163723119, 0.0230905879, 0.0569001473, 0.0368278101, 0.0819311067, 0.0367265344, 0.0177379195, 0.0256738439, 0.0523370355, 0.0369485319, 0.0734797418, 0.0363117419, 0.0173479263, 0.0238517188, 0.0588147528, 0.0374038704, 0.0808430463, 0.0358448736, 0.0165901445, 0.0218558908, 0.0576863959, 0.0332110859, 0.0720969588, 0.0363880843, 0.0164629873, 0.0225745924, 0.0573788136, 0.0367489047, 0.0822205842, 0.0367840864, 0.0178748388, 0.0256728921, 0.0529302023, 0.0369273014, 0.0737346932, 0.0363292098, 0.0175307356, 0.0238144454, 0.0588829964, 0.0373303667, 0.0805398375, 0.0355006047, 0.0167423002, 0.0216954332, 0.0577128083, 0.0333866067, 0.071944952, 0.0361044146, 0.0165220089, 0.0228024814, 0.0568813682, 0.0370656624, 0.0826409161, 0.0367117785, 0.0180667359, 0.0256810505, 0.0525387116, 0.0370428301, 0.0739099011, 0.0360604152, 0.0173934214, 0.0240021199, 0.0582929701, 0.037616767, 0.0813217685, 0.0356135927, 0.0167292058, 0.0218839515, 0.0578219444, 0.0335864238, 0.0726309717, 0.0363762826, 0.0166185331, 0.0226552337, 0.0576421134, 0.0370717719, 0.0830738768, 0.0366785303, 0.0179192759, 0.0253928863, 0.0530834794, 0.0369767547, 0.074645251, 0.03622007, 0.0173276961, 0.0235819314, 0.0596736632, 0.0380066931, 0.0825269967, 0.0359338522, 0.0169886053, 0.0220054537, 0.0582355633, 0.0334438682, 0.0737625659, 0.0359324142, 0.0168692451, 0.0228718445, 0.0587156005, 0.0373221263, 0.0833768696, 0.0367164053, 0.0181143694, 0.0254962966, 0.0538570322, 0.0372943766, 0.0751188621, 0.0364201814, 0.0173860155, 0.023782365, 0.0593553819, 0.0377998427, 0.0825621262, 0.0355025008, 0.0170932896, 0.0218129531, 0.0584866591, 0.0338098258, 0.0734862238, 0.0359778591, 0.016675381, 0.0229039155, 0.0577058196, 0.0376586653, 0.0839715078, 0.0364041626, 0.018312538, 0.025830565, 0.0533604696, 0.0379124992, 0.0759352669, 0.0362292863, 0.0176353771, 0.0242803786, 0.0586196333, 0.0380380414, 0.0834102482, 0.0354198404, 0.0168430973, 0.0220367294, 0.05845166, 0.0341736116, 0.0745927319, 0.0363986827, 0.0166678708, 0.0229997151, 0.0579056218, 0.0381201245, 0.0846444741, 0.0368642695, 0.0184532367, 0.0257095583, 0.0537274852, 0.0380413048, 0.0759983063, 0.0364805982, 0.0174292829, 0.0241055135, 0.0586255044, 0.0381194502, 0.0839452222, 0.0358744189, 0.0170705821, 0.0221996102, 0.0581261329, 0.0342405289, 0.0748375654, 0.0367560685, 0.0169839077, 0.02353427, 0.0570915155, 0.0376168266, 0.084539175, 0.036928039, 0.018275056, 0.0257321708, 0.0524413884, 0.0377242118, 0.0765206441, 0.036777854, 0.0174414888, 0.0243416242, 0.0580260158, 0.0381154977, 0.0849260911, 0.0364537612, 0.0168288257, 0.022206841, 0.0569273941, 0.0337949395, 0.0756452829, 0.0370471179, 0.0165532008, 0.0233662054, 0.0567953773, 0.0374444909, 0.0846777037, 0.0372534953, 0.0180907529, 0.0260991044, 0.0523724072, 0.0377501734, 0.0762012675, 0.036970932, 0.017620692, 0.0248363689, 0.0580275133, 0.0378939733, 0.0838497579, 0.0358727202, 0.017014306, 0.0224347766, 0.0581136458, 0.033820875, 0.0743759125, 0.0366678163, 0.0168097913, 0.0235130209, 0.0573575385, 0.0375825167, 0.0838615894, 0.0367262252, 0.018218182, 0.0257520899, 0.0528560318, 0.0376439467, 0.0757005289, 0.0362204537, 0.0174547657, 0.024021633, 0.0586473085, 0.0380630307, 0.0835689008, 0.0355095193, 0.0169144869, 0.0219603498, 0.0581586622, 0.0341646895, 0.0745950565, 0.036431998, 0.0169547647, 0.023301309, 0.0576316975, 0.0378485247, 0.0844330788, 0.0366678648, 0.0184367653, 0.0259010904, 0.0534276925, 0.0376333445, 0.0757777989, 0.0362226143, 0.0175930634, 0.0240561068, 0.0595463067, 0.0380928144, 0.0834163278, 0.0358489566, 0.0171102025, 0.0219865758, 0.058170639, 0.0337141082, 0.0739134252, 0.0361861698, 0.0168994255, 0.0231324956, 0.0579162613, 0.0374416858, 0.0831773579, 0.0360470824, 0.0181302764, 0.0256573409, 0.0532039739, 0.0374611653, 0.075505197, 0.0357950181, 0.0175969191, 0.0240444876, 0.0588609874, 0.0381590687, 0.083526291, 0.0353249237, 0.0170825236, 0.0219814945, 0.0576935336, 0.033625897, 0.0740070939, 0.0356960446, 0.0168217588, 0.0228489265, 0.0578016378, 0.0375693478, 0.0835209638, 0.0362760946, 0.0181794558, 0.0255316962, 0.0530722365, 0.0373953655, 0.0754414871, 0.03588688, 0.0174881779, 0.0239876993, 0.0586802624, 0.0379470773, 0.0830514207, 0.0351392366, 0.0170283895, 0.0217897445, 0.0580239557, 0.0337075368, 0.0740236863, 0.0358833708, 0.016846953, 0.0229756925, 0.0577123947, 0.0374635011, 0.083954215, 0.0364903323, 0.018433949, 0.0257361233, 0.0528989956, 0.0372422822, 0.0755814388, 0.0357059389, 0.0176532269, 0.0237858966, 0.0587031916, 0.037711326, 0.0832460076, 0.0354613885, 0.0170500651, 0.021700941, 0.0577680059, 0.033479318, 0.0741542876, 0.0360949375, 0.0169609636, 0.0229955018, 0.0575409234, 0.0372734666, 0.0836895481, 0.0363230258, 0.018241303, 0.0255377647, 0.0530990288, 0.0372817852, 0.0756998137, 0.0360212512, 0.0177025106, 0.0240447894, 0.0586313978, 0.0377744697, 0.0838673115, 0.0355006158, 0.0171138421, 0.0219537616, 0.0578063093, 0.0334680863, 0.0743079409, 0.0360207893, 0.016892489, 0.0230220146, 0.057685513, 0.0372446105, 0.0833491385, 0.036330048, 0.0182700641, 0.0255866479, 0.0531204119, 0.0373050049, 0.0755181685, 0.0360515118, 0.0176465064, 0.0239689853, 0.0585652553, 0.0376849398, 0.0831250697, 0.0353248082, 0.017011866, 0.0217841975, 0.0577464923, 0.033538945, 0.0737910494, 0.0360095166, 0.0168287475, 0.0229389071, 0.0574961342, 0.0373979844, 0.0842594504, 0.0365785994, 0.0183277633, 0.0255481508, 0.0534507409, 0.0376621597, 0.0765873343, 0.0368470401, 0.0178734995, 0.0240380988, 0.0582082905, 0.0373957977, 0.0830316767, 0.0353642814, 0.0170221981, 0.0217801463, 0.0586603247, 0.0337821618, 0.0741817355, 0.0365855247, 0.016850017, 0.0228359327, 0.0575765893, 0.0372689404, 0.0835003778, 0.036497619, 0.0183220189, 0.0254977103, 0.0534094349, 0.0373993292, 0.0751600713, 0.0360439084, 0.0176101569, 0.0237817653, 0.0586459823, 0.0377533846, 0.0828183815, 0.0353544839, 0.0169772077, 0.0216920134, 0.0581562482, 0.0336961597, 0.0741738528, 0.0359656587, 0.0168716572, 0.0228751935, 0.0574578121, 0.037299905, 0.0836182907, 0.036194019, 0.0182144269, 0.0250851586, 0.0531453677, 0.0371955521, 0.0750717074, 0.0357561149, 0.017466398, 0.0235618129, 0.0586079806, 0.0377368554, 0.0829717964, 0.0353024304, 0.0168745704, 0.0215750225, 0.0578631572, 0.0336474031, 0.0739331543, 0.0359662697, 0.0167450085, 0.0226763282, 0.0575296655, 0.0374213979, 0.0834735408, 0.0363156907, 0.0181881227, 0.0253035072, 0.0535432883, 0.0375273861, 0.0753988847, 0.0362015665, 0.0174917169, 0.0237293709, 0.0585322566, 0.0378729738, 0.082648553, 0.0353867114, 0.0168300737, 0.0214112923, 0.0580397323, 0.0337304287, 0.073507987, 0.0361147486, 0.0166402962, 0.02273486, 0.0575593226, 0.0374634303, 0.0830765218, 0.0363791063, 0.018068973, 0.0254430287, 0.0534150451, 0.0373533368, 0.0747540221, 0.0359481908, 0.0174320769, 0.0237862058, 0.0584842674, 0.037899103, 0.0826817974, 0.0355651975, 0.0168602895, 0.0217490718, 0.0581535399, 0.0338968299, 0.0748487562, 0.0364093259, 0.0169602875, 0.0229901709, 0.0574414395, 0.0373201519, 0.0836912245, 0.0363288932, 0.0184328035, 0.0258380901, 0.0544109046, 0.0376357399, 0.0755555928, 0.0360460766, 0.0173229389, 0.0238102004, 0.0593777336, 0.0379578322, 0.0832998902, 0.0358212776, 0.0167433694, 0.0216493029, 0.0582302734, 0.0336820036, 0.0733966678, 0.0357489325, 0.0167039689, 0.0226605441, 0.0578250103, 0.0372921117, 0.0827121437, 0.0361065045, 0.0180025212, 0.0251815878, 0.0532645471, 0.0371566005, 0.0755685046, 0.0355441831, 0.0174771678, 0.0234440435, 0.0595187321, 0.0386038534, 0.0845468566, 0.0359704718, 0.017079914, 0.0217929296, 0.057309404, 0.0333805978, 0.0737108588, 0.0355524831, 0.0166568365, 0.0225337222, 0.0590582862, 0.0377311744, 0.0837797299, 0.0365948267, 0.0180788822, 0.0252476633, 0.0540919267, 0.0373991169, 0.0750023574, 0.0360297114, 0.0173879955, 0.0235011466, 0.0593308099, 0.0377989002, 0.0829206556, 0.035417717, 0.0168472845, 0.0213654358, 0.058212135, 0.0338440239, 0.0734531581, 0.0357590765, 0.0166523866, 0.0224541631, 0.0583607741, 0.0376079455, 0.083746843, 0.0366273038, 0.0181038417, 0.025348695, 0.0539716855, 0.0375885963, 0.0752937645, 0.0360059738, 0.0173932929, 0.0232779253, 0.0592525639, 0.03813776, 0.0834309608, 0.0356900059, 0.0168457441, 0.0212781001, 0.0582848005, 0.0339600369, 0.0741012916, 0.0362316929, 0.0167641304, 0.022603767, 0.0582378879, 0.037675187, 0.0837855786, 0.0365692489, 0.0182252005, 0.0252002813, 0.0541080683, 0.0378119685, 0.0756040141, 0.0359228402, 0.0175603908, 0.023372205, 0.059420269, 0.0382884592, 0.0835284889, 0.0354475416, 0.0169978142, 0.0213449467, 0.0585681759, 0.0341010764, 0.0743918866, 0.0359442867, 0.0168294739, 0.0222985614, 0.0586756989, 0.0377905406, 0.0841758251, 0.0365135558, 0.0181565788, 0.0252226833, 0.0541663058, 0.037806686, 0.0756244957, 0.0361890271, 0.0175800789, 0.0234350618, 0.0594605878, 0.0384264067, 0.0837408155, 0.0356237106, 0.0169796087, 0.0211920608, 0.0585318319, 0.0342254639, 0.0744986162, 0.03600334, 0.0168365128, 0.0223741923, 0.0583852753, 0.037849918, 0.084338896, 0.036497321, 0.018307751, 0.0249694232, 0.0545869991, 0.0381380022, 0.0757220984, 0.0360168926, 0.0174903478, 0.0231630597, 0.0593433045, 0.0383245088, 0.0832862109, 0.0354071483, 0.0168588366, 0.0209148452, 0.0585296378, 0.0341927707, 0.0742797405, 0.0360115543, 0.0167046431, 0.0222322382, 0.0583333336, 0.0376948267, 0.084096536, 0.0364896953, 0.0182017647, 0.024788538, 0.0541311018, 0.0377717167, 0.0756147504, 0.0360051952, 0.0175064988, 0.0230497718, 0.0591511019, 0.0383499414, 0.0832267255, 0.0354879498, 0.0169472788, 0.0210018214, 0.0584519319, 0.0341824554, 0.0741599053, 0.0359457731, 0.0167145785, 0.022123348, 0.0580658913, 0.0376232974, 0.0839227438, 0.036394421, 0.018195916, 0.0246994589, 0.053867504, 0.0376638621, 0.0754333287, 0.0360495262, 0.0175487455, 0.0231133569, 0.0589725301, 0.0382308923, 0.0831680745, 0.0356088281, 0.0170142595, 0.0210073665, 0.0580366328, 0.0340906344, 0.074094139, 0.0362904668, 0.0167786907, 0.0223856587, 0.0578925014, 0.0376345403, 0.0838454291, 0.0365994573, 0.0181679875, 0.0248848181, 0.0537891127, 0.0377296694, 0.0753569007, 0.0361425541, 0.0176086556, 0.0231955871, 0.0591109134, 0.0382026918, 0.0830829144, 0.0355754867, 0.0170089751, 0.020976726, 0.0579480417, 0.0339976549, 0.0737483874, 0.0360667855, 0.0168483406, 0.022225624, 0.0580269918, 0.0375830308, 0.0837898105, 0.0365515575, 0.0183426794, 0.0249917805, 0.0536388159, 0.0377646871, 0.0753491595, 0.0359823219, 0.0177104343, 0.0232781246, 0.0592492633, 0.0382223986, 0.0829347298, 0.0354552269, 0.0170241836, 0.0211703405, 0.0582555532, 0.0339890681, 0.0739276856, 0.0358581096, 0.0167803597, 0.0222659744, 0.0580549762, 0.0375206806, 0.0836980939, 0.0362347253, 0.0183198899, 0.0249124169, 0.0537864678, 0.0376096182, 0.0751786754, 0.0358701274, 0.017720215, 0.023265861, 0.0591745339, 0.0381220244, 0.0832037479, 0.0354623981, 0.0171410684, 0.0211523846, 0.0580422394, 0.0338894837, 0.0742056668, 0.0358621068, 0.016903881, 0.0222910438, 0.057870917, 0.0375434421, 0.0839427933, 0.0361732244, 0.0183175094, 0.0248364508, 0.0536501072, 0.0376453474, 0.0753826424, 0.0357485227, 0.0176615473, 0.0232226718, 0.0591352545, 0.0382153131, 0.0829317868, 0.0353715941, 0.0169804078, 0.0209780335, 0.057781145, 0.0339026339, 0.0737595409, 0.0357503965, 0.016743606, 0.0218934417, 0.0578252077, 0.037371736, 0.0837236643, 0.0362799428, 0.0182862263, 0.0248878114, 0.0536256023, 0.0376265012, 0.0754154474, 0.0358321369, 0.0176625419, 0.0230674949, 0.0589646958, 0.0381127931, 0.0831580386, 0.0354471914, 0.0170992333, 0.0210232306, 0.0578562208, 0.0339862257, 0.0742103234, 0.035895247, 0.0168849044, 0.0222619697, 0.0578809418, 0.0376013294, 0.0839500874, 0.0361909382, 0.0182783436, 0.0248466916, 0.0534942932, 0.037572097, 0.0753051937, 0.0356234498, 0.0176446624, 0.0230525173, 0.0589440502, 0.0380297676, 0.082964018, 0.0352344066, 0.0170488972, 0.0209730808, 0.0579423904, 0.0337965414, 0.0742955878, 0.0356183089, 0.0167907886, 0.0222868193, 0.0578045212, 0.0373934694, 0.0839651227, 0.0360232256, 0.0182333458, 0.0248257574, 0.0535128005, 0.0375638939, 0.0751458406, 0.0355409794, 0.0176733155, 0.0231553745, 0.0589609668, 0.0379663222, 0.0829933658, 0.0351850577, 0.017011635, 0.0210312586, 0.0577756427, 0.0337579958, 0.0738931894, 0.0355528928, 0.016881967, 0.0222239923, 0.0578157082, 0.0373334549, 0.0836158991, 0.0360098369, 0.0183376297, 0.0246973, 0.0537538789, 0.0374533981, 0.0752157271, 0.035393592, 0.0176983513, 0.0231933277, 0.0590138473, 0.038062077, 0.0830765218, 0.0350041538, 0.0171242859, 0.0210826956, 0.0580239445, 0.0339847989, 0.0737110153, 0.0353274755, 0.0168956388, 0.022403745, 0.0581075139, 0.0374501571, 0.0830541924, 0.0356598534, 0.0183244701, 0.0248280969, 0.0537072755, 0.0374625698, 0.0745521411, 0.034912806, 0.0177579205, 0.0230557024, 0.05897424, 0.037994612, 0.0827803388, 0.0344525427, 0.0170751512, 0.0211942066, 0.0580062605, 0.0338862874, 0.073367402, 0.0348333046, 0.0168974474, 0.0223669242, 0.0580376126, 0.0375105478, 0.0830952451, 0.0357226096, 0.018398596, 0.0246658418, 0.0535707213, 0.0376587696, 0.074490495, 0.0350589529, 0.0176396053, 0.0230487753, 0.0586597994, 0.0380811766, 0.0823277161, 0.0344322324, 0.0171303563, 0.0209917035, 0.0579486154, 0.0340024717, 0.0733260587, 0.0351370052, 0.0169766825, 0.0225073304, 0.0580018051, 0.0374731161, 0.0824766681, 0.0355805084, 0.0184006263, 0.0246084929, 0.0539606251, 0.0376934595, 0.0745776072, 0.0351428762, 0.0177358929, 0.023141399, 0.0588745587, 0.0381461717, 0.0821831152, 0.0347443596, 0.017105164, 0.0209054481, 0.0577254295, 0.0339911021, 0.0733265206, 0.0350763574, 0.0168895666, 0.0225087404, 0.0581244677, 0.037700627, 0.082653366, 0.0357549302, 0.0184201282, 0.0248916559, 0.0540807135, 0.0377345532, 0.0745115057, 0.0352602303, 0.0178737342, 0.0232659057, 0.0589235164, 0.0383099876, 0.0822262838, 0.0347348675, 0.017217923, 0.0212755054, 0.0578638799, 0.033983741, 0.0732089058, 0.0351881236, 0.0170350298, 0.0225146674, 0.0580075905, 0.0375607349, 0.0824421346, 0.0358411632, 0.0184873268, 0.0249091145, 0.0538245924, 0.0378438011, 0.0745007917, 0.0352587737, 0.0178428646, 0.0232180208, 0.0588624775, 0.0384824201, 0.0823594704, 0.0346762091, 0.0171972811, 0.0211799275, 0.0579718612, 0.0342568718, 0.0733108446, 0.0350262448, 0.0170234572, 0.0225623399, 0.0579291023, 0.0377659872, 0.0826158002, 0.0356560871, 0.0184537377, 0.0248981956, 0.0536555685, 0.037759576, 0.0743698627, 0.0350589603, 0.0177983865, 0.0231571831, 0.0585580282, 0.0380751528, 0.0821675435, 0.0345963314, 0.0172368884, 0.0209924951, 0.0572542921, 0.0339269266, 0.0729649216, 0.0348674208, 0.0170019343, 0.0224705376, 0.0577423945, 0.0376090743, 0.0824124441, 0.0355735384, 0.0184112117, 0.0247910134, 0.0532041192, 0.0376661159, 0.0744431242, 0.03514079, 0.0179022308, 0.0231244937, 0.0592065975, 0.0384172648, 0.0822067037, 0.0348915942, 0.017225761, 0.0211498868, 0.0572429784, 0.0338254087, 0.0728359446, 0.0349154174, 0.0169911552, 0.0223012865, 0.0579466298, 0.0375863239, 0.0823313296, 0.0357584581, 0.0184256844, 0.024793271, 0.0531662107, 0.0375071801, 0.0742344335, 0.0351615064, 0.0177920964, 0.0229693633, 0.0583814755, 0.0380406156, 0.0816972181, 0.0347368494, 0.0171830375, 0.0209322385, 0.0569493473, 0.0339034609, 0.0726588294, 0.0351289548, 0.0169826187, 0.022226043, 0.0578384623, 0.037528947, 0.0823702887, 0.0358711109, 0.0183877386, 0.024741767, 0.0532764047, 0.0375225246, 0.0739728808, 0.034885399, 0.0177340135, 0.0230558161, 0.0585231408, 0.0381017886, 0.0815971643, 0.0345855728, 0.0170528926, 0.0209087878, 0.0571716316, 0.0338268653, 0.0726657137, 0.0350768268, 0.0168957505, 0.0222120807, 0.057758335, 0.0375611857, 0.0824769959, 0.0357227586, 0.0182950962, 0.0247578211, 0.053311456, 0.0375665054, 0.0740231127, 0.0352516249, 0.0177393481, 0.0230073892, 0.0584949665, 0.0381527878, 0.0815924406, 0.0345330536, 0.0171851385, 0.0210105628, 0.0572412238, 0.0340114981, 0.072419025, 0.0348581821, 0.0169474389, 0.0222180206, 0.0577084161, 0.0375302546, 0.0824083909, 0.0355952941, 0.0183460936, 0.0246830042, 0.0531996414, 0.0376112759, 0.0738010034, 0.034992896, 0.0177759957, 0.0231356975, 0.0584439486, 0.0382436924, 0.0812248588, 0.0344418846, 0.0171641577, 0.0210768804, 0.0571373925, 0.0341317058, 0.0723526403, 0.0349405706, 0.0170172807, 0.0223682933, 0.0578257404, 0.0376666076, 0.0817571133, 0.0355826057, 0.0183981545, 0.0246982407, 0.053274937, 0.0377358682, 0.0735915601, 0.0349822864, 0.0177680552, 0.0232347343, 0.0584949441, 0.0382424444, 0.0808932185, 0.0344759263, 0.0170560014, 0.0209603161, 0.0571683384, 0.0341632254, 0.0725121424, 0.035059005, 0.016976133, 0.0223212689, 0.0575789735, 0.03765985, 0.0821714103, 0.0356135108, 0.0184851009, 0.0248599518, 0.0531186461, 0.0378497019, 0.0738769844, 0.0351570882, 0.0177989211, 0.0232181121, 0.058202453, 0.0383538455, 0.0811470374, 0.0346317999, 0.0171660781, 0.0210150573, 0.05766977, 0.0344119333, 0.0727087706, 0.0352894999, 0.0168889407, 0.0225000642, 0.0576289929, 0.0376627818, 0.0816381872, 0.0355045833, 0.0183174815, 0.0246833265, 0.053217005, 0.0378396176, 0.0736968592, 0.0351479016, 0.0176490247, 0.0231427699, 0.0583070517, 0.0384356752, 0.0813369602, 0.0346210301, 0.0170842856, 0.0210457332, 0.0572575405, 0.0343122147, 0.0723989233, 0.0349106789, 0.0169533435, 0.0224506687, 0.0575730689, 0.0378267318, 0.0822185278, 0.0355747975, 0.0184012819, 0.0248806849, 0.0532060899, 0.0380576588, 0.0740668401, 0.0351290368, 0.0178534873, 0.0232433546, 0.0582752489, 0.0384901427, 0.0812450796, 0.034346085, 0.0171814114, 0.0211793724, 0.0570352785, 0.0342590623, 0.0724010542, 0.0347791202, 0.0170702953, 0.0224549863, 0.0577253997, 0.0377806909, 0.0824168548, 0.0354644097, 0.0184953641, 0.0249348655, 0.0529572777, 0.0379641317, 0.0737139806, 0.0349646807, 0.0178958103, 0.0233087223, 0.0582408234, 0.0386550464, 0.0811306089, 0.0345183909, 0.0173003078, 0.0211403109, 0.0570253134, 0.0343523808, 0.072526589, 0.035064701, 0.0171463732, 0.0225114264, 0.0574753284, 0.037901368, 0.0824968815, 0.0356115401, 0.0185885746, 0.024912471, 0.0528316014, 0.0380596332, 0.0739525259, 0.0350570716, 0.0179028753, 0.0230822954, 0.0584207065, 0.0386786051, 0.0813876092, 0.0344711468, 0.0172619056, 0.0209908821, 0.0569750592, 0.0345216319, 0.0726678669, 0.0347078256, 0.0170230716, 0.0223278832, 0.0574345216, 0.0380498916, 0.0826152712, 0.0354489572, 0.0185027942, 0.0247990713, 0.0528292768, 0.0383381993, 0.0739330202, 0.0349064358, 0.0177879706, 0.023127744, 0.0580819286, 0.0388163552, 0.0812330917, 0.0343881771, 0.0171859525, 0.0210523345, 0.056674879, 0.0344783664, 0.0722519159, 0.0346202441, 0.017043544, 0.0222403593, 0.057319846, 0.0381259732, 0.0819457918, 0.0350927673, 0.0184529107, 0.0246279966, 0.0525872186, 0.0380879305, 0.0734239295, 0.0345723033, 0.0178163927, 0.0230009388, 0.0578186773, 0.0387183242, 0.0807860643, 0.0339959189, 0.0171024483, 0.0208437517, 0.0564573593, 0.034644872, 0.0721317157, 0.034672346, 0.017070327, 0.0223354883, 0.0576116778, 0.0384513512, 0.0824107155, 0.0357604735, 0.0185475647, 0.0250223, 0.0523542091, 0.0382074825, 0.0734327585, 0.0346475393, 0.0178207997, 0.0230345596, 0.0581007451, 0.0387303568, 0.0810312778, 0.0340713486, 0.0170796253, 0.0210079588, 0.0564930066, 0.0345456749, 0.0720450953, 0.0348153263, 0.0170043651, 0.022460999, 0.0572013035, 0.0381408557, 0.0820944607, 0.0353601128, 0.01846366, 0.0248483717, 0.0522483997, 0.0382164568, 0.0735704899, 0.0347142816, 0.017773129, 0.0230816379, 0.0577798523, 0.0387665518, 0.0811318606, 0.0342543945, 0.0171021204, 0.0209906604, 0.0562919676, 0.0346384309, 0.0722405538, 0.0348123536, 0.0170023069, 0.0224694498, 0.0568100959, 0.0380404331, 0.0821511, 0.0353347138, 0.0184391737, 0.0248375479, 0.0523302034, 0.0382088795, 0.073404707, 0.0347355381, 0.0177850872, 0.023147447, 0.0577194802, 0.0388336666, 0.0811606646, 0.034226682, 0.0171328112, 0.0210399479, 0.0562912039, 0.0346558802, 0.0722667575, 0.0348520055, 0.0169688389, 0.0224744249, 0.0572984815, 0.0382424369, 0.0823410302, 0.035412766, 0.0184214897, 0.024882447, 0.0526098497, 0.0382984504, 0.0735784099, 0.0348673537, 0.017748924, 0.0232310724, 0.0579834469, 0.0387787074, 0.0810762569, 0.0342537872, 0.0170350708, 0.021072207, 0.0566518642, 0.0345790088, 0.0723078102, 0.0346914008, 0.0169494022, 0.0225252267, 0.0574367046, 0.038123928, 0.0824052095, 0.0352394953, 0.0183543693, 0.0248983353, 0.0526531935, 0.0381683297, 0.0736909807, 0.0346509553, 0.0176615473, 0.0231249984, 0.0578506328, 0.0388289839, 0.0812803805, 0.0342348702, 0.0170315895, 0.0211131852, 0.0569608845, 0.0347713418, 0.0724732578, 0.0348672643, 0.0168726239, 0.0226577353, 0.0572811142, 0.0380513407, 0.0823597834, 0.0351272561, 0.0182873867, 0.0249504615, 0.0526110381, 0.0382359028, 0.0739158317, 0.0347036384, 0.0175593458, 0.0232720636, 0.0578042865, 0.0387572236, 0.0814008787, 0.0342479311, 0.0169792138, 0.0211376213, 0.0566398017, 0.0346708335, 0.0724095255, 0.0348653048, 0.0168665815, 0.0225888006, 0.0571904592, 0.0381571427, 0.0821654052, 0.0354247689, 0.0183123481, 0.0249007177, 0.0527896546, 0.0384017229, 0.0735388249, 0.0350045562, 0.0176287182, 0.0232276618, 0.0580949783, 0.0388113707, 0.0811250433, 0.0343574174, 0.0169217717, 0.0210827645, 0.0565815568, 0.0345273688, 0.0723661855, 0.0348768122, 0.0167602878, 0.0226228777, 0.0573520921, 0.0380664915, 0.0824799016, 0.0354958288, 0.018247677, 0.0249620508, 0.0525973663, 0.0381583348, 0.0736820102, 0.0348649025, 0.0175474174, 0.0232367199, 0.0580683425, 0.038851276, 0.0812672898, 0.0343237519, 0.0168284103, 0.0211232994, 0.0566709898, 0.034646675, 0.0721639544, 0.0350240991, 0.0167223364, 0.0226582624, 0.0573046096, 0.0382193513, 0.0825391635, 0.0354394354, 0.018215172, 0.0249757487, 0.0525436364, 0.0382059477, 0.0735519677, 0.0348427184, 0.0175593365, 0.02313805, 0.0579742044, 0.0388679616, 0.0813917071, 0.034308061, 0.0169009473, 0.0210450161, 0.0567313917, 0.0346838087, 0.0725688636, 0.0350113846, 0.016752312, 0.0224876925, 0.0574601367, 0.0381980725, 0.0825826079, 0.0355383195, 0.0181820802, 0.0247210078, 0.0526835471, 0.0383186899, 0.0736540928, 0.0350273997, 0.0175614674, 0.023143556, 0.0581758618, 0.0387803465, 0.081547536, 0.0345986038, 0.0169501714, 0.0210319571, 0.0563704111, 0.0346204713, 0.072289452, 0.0351401903, 0.0167545546, 0.0224754587, 0.0573008582, 0.0382158943, 0.0823764279, 0.0354341827, 0.0182077512, 0.024711255, 0.052501794, 0.0382181443, 0.0736823753, 0.0347065292, 0.0175722558, 0.0229435898, 0.0577899031, 0.0386934914, 0.0811673552, 0.0342339426, 0.0168311149, 0.0208333917, 0.0564079806, 0.0345453061, 0.0724021941, 0.0347926505, 0.0167678874, 0.0223702211, 0.0577326491, 0.0384796895, 0.0829602256, 0.0356532969, 0.0182491541, 0.0249309335, 0.0523566455, 0.0381436199, 0.0735432804, 0.0345041715, 0.0175737403, 0.0230018832, 0.0578884557, 0.0388340354, 0.080986008, 0.034306474, 0.0167693403, 0.0209090076, 0.0564936511, 0.0345495827, 0.0720055252, 0.0348939598, 0.0166624933, 0.022402022, 0.0574344173, 0.0380981937, 0.0822951421, 0.0353300832, 0.0181279294, 0.0246221963, 0.0526079498, 0.0382804349, 0.0731771365, 0.0346236043, 0.0174801834, 0.0229529962, 0.0577462427, 0.0387790985, 0.0809050724, 0.0341767892, 0.016771676, 0.0208903402, 0.0565222837, 0.0345552936, 0.0721302703, 0.03476068, 0.0166755449, 0.0225166678, 0.0573425256, 0.038066268, 0.0822079554, 0.0353989415, 0.0181443803, 0.0247791074, 0.0525338538, 0.0382263511, 0.0732161328, 0.034592364, 0.0175850056, 0.0231494792, 0.0579243302, 0.038776774, 0.0810184777, 0.034252312, 0.0167778749, 0.0209891908, 0.0567277372, 0.0345890485, 0.072220251, 0.0348534323, 0.0167298727, 0.0225250907, 0.0574039146, 0.0381465182, 0.0825630054, 0.0354076475, 0.0182020403, 0.0247021634, 0.052610971, 0.0382888615, 0.0731112286, 0.0346533433, 0.0175019484, 0.0230798982, 0.0577384047, 0.0386948474, 0.0805883408, 0.0342428237, 0.0168161392, 0.0210076682, 0.0564905815, 0.0345393308, 0.0719536841, 0.0348440558, 0.0167571679, 0.022531759, 0.0573997088, 0.0381756462, 0.0819769353, 0.0354079902, 0.0181773268, 0.0248210039, 0.0526002236, 0.0383062474, 0.073293522, 0.0346769579, 0.0175622664, 0.0231561307, 0.0578921251, 0.0387978405, 0.0808685496, 0.0343266986, 0.0168330725, 0.0210598577, 0.0567321926, 0.0346360505, 0.0722188503, 0.0350742415, 0.0167452302, 0.0226383861, 0.0574569106, 0.0382220186, 0.0820890591, 0.0353969373, 0.0182404611, 0.0248824675, 0.052611649, 0.0383059494, 0.0731965154, 0.0348019786, 0.0175426546, 0.0231687948, 0.0579866692, 0.0388363302, 0.0811035931, 0.0344310664, 0.0168306287, 0.0210429598, 0.0568091162, 0.0345717221, 0.0723029375, 0.0349498577, 0.0166720133, 0.0225501545, 0.0574852489, 0.0381793976, 0.0822029784, 0.035454575, 0.0181593243, 0.0247123353, 0.0527216531, 0.0383666009, 0.0732453465, 0.0347392485, 0.0175306424, 0.0231019817, 0.057863567, 0.0388081633, 0.0808007345, 0.0342782848, 0.0167847201, 0.0210211575, 0.0565949008, 0.0345445089, 0.0719632283, 0.0347611606, 0.0166353583, 0.022516774, 0.0574484654, 0.0380533598, 0.0820510536, 0.0352884717, 0.0181383919, 0.0247878097, 0.0527615361, 0.0382130295, 0.0732517764, 0.0346092433, 0.0175808873, 0.02308264, 0.0578948855, 0.0387935527, 0.0810509846, 0.0342662595, 0.0167679023, 0.0209993962, 0.0566648617, 0.0345880166, 0.0721607506, 0.0348005071, 0.0166550912, 0.0225718077, 0.0574640855, 0.0381290652, 0.0823486447, 0.0353094488, 0.0181982964, 0.0248627737, 0.0525642484, 0.0381979756, 0.0733571053, 0.0346808285, 0.017530404, 0.0230702013, 0.0578416921, 0.0387035161, 0.0808310956, 0.034187898, 0.0167810824, 0.0210085474, 0.0567018911, 0.0345503353, 0.0720171183, 0.0348131955, 0.0166936312, 0.0225330628, 0.0574603938, 0.0381667875, 0.0820751786, 0.0353950523, 0.0181863252, 0.0248313174, 0.0527057946, 0.038253583, 0.0732804537, 0.0347002223, 0.0175494459, 0.0231457409, 0.0578861982, 0.0388064906, 0.0809313655, 0.0343811437, 0.0167795736, 0.0210830513, 0.0565996543, 0.0344841629, 0.0721108913, 0.0348638929, 0.0167100299, 0.0226256773, 0.0574037917, 0.038001705, 0.0823550448, 0.0353546105, 0.018178992, 0.0248698853, 0.0526012108, 0.0381926373, 0.0733378381, 0.034769129, 0.0175462477, 0.0231129359, 0.0578226596, 0.0387022831, 0.0810761154, 0.0344219245, 0.0168156419, 0.0210224148, 0.0564785711, 0.0345409662, 0.0721693411, 0.0348715521, 0.0166933518, 0.0225791615, 0.057453908, 0.0380686969, 0.0822931528, 0.0353946425, 0.0181677751, 0.0248356815, 0.0524852015, 0.0381931216, 0.0732055455, 0.0347353593, 0.0175487623, 0.0230465066, 0.0577187948, 0.0387274884, 0.0810324326, 0.0342392847, 0.016815057, 0.0209580753, 0.0564921051, 0.0344349779, 0.0721330792, 0.0348004848, 0.0167114083, 0.022572957, 0.0574499816, 0.037981011, 0.0821973383, 0.0353332534, 0.0182162896, 0.0247537922, 0.0526151508, 0.0381932482, 0.0731215775, 0.034736637, 0.0176277924, 0.0230589081, 0.057806775, 0.0386616215, 0.0807890669, 0.0343311802, 0.0168231484, 0.0210526697, 0.056587182, 0.0345569961, 0.0718908012, 0.034897808, 0.0167759154, 0.0225922819, 0.057562694, 0.03797343, 0.0821693465, 0.035357412, 0.0181862637, 0.0248516314, 0.052723296, 0.0381974131, 0.0730918422, 0.0347093754, 0.0176193062, 0.0230462383, 0.0578955561, 0.0387358032, 0.0808864087, 0.0342895575, 0.0168481655, 0.0210065506, 0.0566367917, 0.0344604664, 0.0720714405, 0.0348618366, 0.0167792514, 0.0225606207, 0.0575323366, 0.0380605049, 0.0823052749, 0.035278976, 0.0182488356, 0.0248133186, 0.0526445247, 0.038192153, 0.0732316226, 0.0346708782, 0.0177208465, 0.0230417904, 0.0578198805, 0.0386621021, 0.08070831, 0.0342532359, 0.0169102196, 0.0210232306, 0.0565448441, 0.0344883464, 0.0720995069, 0.0348060802, 0.0168445185, 0.022565892, 0.0574062616, 0.0379761495, 0.082254447, 0.0352895968, 0.0182296541, 0.0247693043, 0.0525740199, 0.038160488, 0.0731905252, 0.0346787199, 0.0176567174, 0.0230803657, 0.0577168278, 0.0386637934, 0.0808462873, 0.0343430452, 0.0168750919, 0.0209421534, 0.0567671694, 0.0345481336, 0.0720648021, 0.0349685661, 0.0168002937, 0.0225973949, 0.0574079677, 0.0379871465, 0.0822903961, 0.0353051797, 0.0182482135, 0.0247912612, 0.0524541177, 0.0380987562, 0.0731910318, 0.0346364528, 0.0177180264, 0.0230208021, 0.0577703267, 0.0386574306, 0.0808731392, 0.0342729054, 0.0169484485, 0.0209768787, 0.0565692894, 0.0344364829, 0.072083205, 0.0348429233, 0.016849352, 0.0224943813, 0.0573363155, 0.0379389226, 0.0822077543, 0.0353388451, 0.0183514934, 0.0247413125, 0.0527431369, 0.0382304341, 0.0732581615, 0.0348347351, 0.0177572537, 0.0231043492, 0.0578506105, 0.038668517, 0.0806098208, 0.034350574, 0.016962586, 0.0210194737, 0.0566355437, 0.0344645679, 0.071823895, 0.0349411666, 0.016850017, 0.0225730166, 0.0574785993, 0.0379269943, 0.0820035413, 0.0353645012, 0.0183491856, 0.0248583239, 0.0526721291, 0.0381597802, 0.0730049536, 0.0346521623, 0.0177157838, 0.0230444092, 0.0578900687, 0.0387310721, 0.0809591338, 0.0343465395, 0.0169459134, 0.0209941268, 0.056535691, 0.0345079489, 0.0719531924, 0.0349015929, 0.0168170836, 0.0225320514, 0.0574808232, 0.0379376747, 0.0820308179, 0.035322912, 0.0182695296, 0.0248737801, 0.0524872988, 0.0381550789, 0.0729760602, 0.0345631875, 0.0176930297, 0.0230835732, 0.0576535203, 0.0386010334, 0.0807357505, 0.0342221335, 0.0168950073, 0.0210619289, 0.0565364324, 0.0343679897, 0.0720261931, 0.0348925665, 0.0168257114, 0.0225819889, 0.0573779531, 0.0379242152, 0.0822494999, 0.0353971124, 0.0182660315, 0.0247968864, 0.0525034629, 0.0380806364, 0.0732465014, 0.0346590355, 0.0176817942, 0.0230648387, 0.0576467589, 0.0385601856, 0.0808536261, 0.0343227796, 0.0169388857, 0.021038834, 0.0563383922, 0.0343294665, 0.0720620826, 0.0348078534, 0.0168354493, 0.0226338618, 0.0572295412, 0.0378005765, 0.0821326897, 0.0353247188, 0.0182668269, 0.0248309188, 0.0521798916, 0.0380061567, 0.0731903762, 0.0346045643, 0.0176763386, 0.0230939351, 0.0575101785, 0.0385022834, 0.0809181258, 0.0342966542, 0.0169431977, 0.0210333001, 0.0563375466, 0.0343075283, 0.0721317679, 0.034918312, 0.0168363806, 0.0226283241, 0.0575483516, 0.0380858928, 0.0821936429, 0.0354715511, 0.0182985459, 0.0248308517, 0.0523069762, 0.0379509293, 0.0731131956, 0.0345636457, 0.0176908262, 0.0231153071, 0.0576609559, 0.038423188, 0.0808496401, 0.0342402607, 0.0168940891, 0.0210544057, 0.056340795, 0.0341649316, 0.0721426755, 0.0348046087, 0.0167970322, 0.0225849897, 0.0572953634, 0.0377304107, 0.082264781, 0.035291601, 0.0182884429, 0.0248620883, 0.0522624254, 0.0379748084, 0.0731965303, 0.0346025936, 0.0176804345, 0.0231166631, 0.0576307029, 0.038435109, 0.0808595046, 0.0343404226, 0.016926907, 0.0210591685, 0.0562542714, 0.0343292281, 0.0720487684, 0.034806706, 0.0168298371, 0.0227588583, 0.057153035, 0.0377480648, 0.0820832551, 0.0353343226, 0.0182941854, 0.0249197036, 0.0522703938, 0.0379253998, 0.0731445774, 0.0346349701, 0.0176684819, 0.023172278, 0.0574763305, 0.0384047814, 0.080876261, 0.0343695618, 0.0168998633, 0.0211489666, 0.0562115237, 0.0342461951, 0.0721369386, 0.0347641706, 0.0167593844, 0.0227119364, 0.0571349338, 0.0378267914, 0.0820589885, 0.0353251994, 0.0182492621, 0.0249889344, 0.0522333346, 0.0380229019, 0.0731726959, 0.0346504562, 0.0176878609, 0.0232280903, 0.0573915169, 0.038412191, 0.0810337886, 0.0343703069, 0.0168525763, 0.0211498681, 0.0562444851, 0.0342369527, 0.072005339, 0.034848351, 0.0168133248, 0.0227267575, 0.0571083948, 0.0377006829, 0.08201278, 0.035258729, 0.0182401799, 0.0249072034, 0.0521533228, 0.0379951783, 0.0731090903, 0.034627337, 0.0176363736, 0.0231023561, 0.0573313758, 0.0384504274, 0.0808741972, 0.0343364216, 0.0168094784, 0.0211457796, 0.0560856387, 0.0343118683, 0.0720127299, 0.034908507, 0.0166918933, 0.022609489, 0.0570448004, 0.0377126038, 0.0821659341, 0.0353674293, 0.0182104334, 0.0249126833, 0.05196945, 0.0378586985, 0.073246412, 0.0347688422, 0.0176140089, 0.0231223442, 0.0572876856, 0.0383647867, 0.0809837207, 0.0344423093, 0.0168004334, 0.0210936256, 0.055899892, 0.0341165811, 0.0722106397, 0.0348595679, 0.0166847985, 0.0225950442, 0.0569234639, 0.0376704708, 0.0822329968, 0.0353356376, 0.0182670243, 0.0249018632, 0.0526264608, 0.0382270366, 0.0736567974, 0.0353706181, 0.01778947, 0.0235619433, 0.0570397899, 0.0382641144, 0.0811757371, 0.0344382599, 0.016867483, 0.0212029126, 0.0560702495, 0.0340974182, 0.0722533539, 0.0350347608, 0.016727142, 0.0227023382, 0.056936685, 0.0375297591, 0.0822484046, 0.0354146175, 0.0182633195, 0.0249294601, 0.0522784442, 0.0377514884, 0.0735468343, 0.0346732624, 0.0177076962, 0.0231894907, 0.0572720841, 0.0383544117, 0.0812393948, 0.0344548672, 0.0168692525, 0.0210775007, 0.0561982803, 0.0341345817, 0.0723977089, 0.0350036696, 0.0167829636, 0.0227296483, 0.057090465, 0.0376914963, 0.0822238252, 0.0355368331, 0.0183206089, 0.0249820687, 0.0520303175, 0.0377495661, 0.0734173506, 0.0346968994, 0.0177054647, 0.0231981035, 0.0573117174, 0.0382762887, 0.0813059881, 0.0345221907, 0.016819505, 0.0210947786, 0.056000486, 0.0340759642, 0.0724418163, 0.0350806825, 0.0167412423, 0.0226524863, 0.0571010821, 0.0375846922, 0.0823251382, 0.0354770012, 0.0182105172, 0.0248257928, 0.0520967171, 0.0377564579, 0.0734644532, 0.034734264, 0.0176644456, 0.0231868662, 0.0572821535, 0.0382653326, 0.0810506642, 0.0343730003, 0.0168252308, 0.021086514, 0.0559984595, 0.0339703038, 0.0721909702, 0.0348405354, 0.0166944545, 0.0226699356, 0.0569685288, 0.0374545008, 0.0821683556, 0.0353224538, 0.0182283353, 0.0248429533, 0.0521066487, 0.0377257913, 0.0734163448, 0.0346583016, 0.0176090747, 0.0230839718, 0.0572955385, 0.038427446, 0.0811088458, 0.0344254673, 0.0167148579, 0.0210348815, 0.0559849516, 0.0342028663, 0.0721766129, 0.0349641368, 0.0166611113, 0.022662282, 0.057392627, 0.0379374288, 0.082114324, 0.0355383791, 0.0181697216, 0.0248309784, 0.0520918593, 0.0379969291, 0.0731933564, 0.0347874537, 0.0175652597, 0.0230765752, 0.0573557392, 0.0383543074, 0.080874078, 0.0345595405, 0.0167326666, 0.0209793653, 0.0562203005, 0.0341615714, 0.0720410571, 0.0350534245, 0.0166634768, 0.0226029567, 0.0572243854, 0.0376947261, 0.0818812698, 0.035455361, 0.0180550832, 0.0247725993, 0.052215375, 0.0379025638, 0.0730903298, 0.0347314104, 0.017558137, 0.0230514798, 0.0576974601, 0.0384273902, 0.0807803497, 0.0346861072, 0.0167725887, 0.021065427, 0.0560755283, 0.0342212059, 0.0718335062, 0.035035491, 0.0166865755, 0.0226587281, 0.0571222641, 0.0376748368, 0.0814273655, 0.03543026, 0.0182412546, 0.024976762, 0.0522103012, 0.0377381034, 0.0730777457, 0.0347843729, 0.0177283008, 0.0231248494, 0.0573287793, 0.0382838622, 0.0807880089, 0.0344578475, 0.0168097615, 0.0211005658, 0.0561508909, 0.0341061205, 0.0719166473, 0.0348689146, 0.0167553388, 0.0226721521, 0.0566266254, 0.0374207422, 0.0814867318, 0.0353972949, 0.0183033198, 0.0248555113, 0.0522772223, 0.0378633179, 0.0734328404, 0.034809541, 0.017763501, 0.0231734365, 0.0570467152, 0.0382102057, 0.0807075649, 0.0345360599, 0.0168666616, 0.0210811701, 0.0561479069, 0.0341098793, 0.0718684718, 0.0350659043, 0.0167715587, 0.0226358175, 0.0570347607, 0.0376127623, 0.0816857889, 0.0354717262, 0.0182264354, 0.0247900095, 0.0522191152, 0.0378202945, 0.0730562434, 0.0348015614, 0.0176858716, 0.0230626166, 0.0573883094, 0.0383037366, 0.0808358043, 0.0346105658, 0.0168567318, 0.0210445374, 0.056293495, 0.0340972841, 0.0720726401, 0.0350909233, 0.0168342553, 0.0226757415, 0.0569819063, 0.0374252014, 0.081004262, 0.0353994258, 0.0182450172, 0.0248435549, 0.0522079654, 0.0375879817, 0.0728003681, 0.0347445942, 0.0177367069, 0.0231470466, 0.0575237386, 0.0380646363, 0.0801642835, 0.03446481, 0.0168249477, 0.0211917944, 0.056265913, 0.0339725986, 0.0713576823, 0.0349145643, 0.0166239105, 0.0227475688, 0.0567602366, 0.0374198593, 0.0808655694, 0.0353397541, 0.0181616899, 0.0249402765, 0.0529268496, 0.038127128, 0.0727074221, 0.0352201052, 0.0177796334, 0.0236312747, 0.0566638187, 0.0379122645, 0.0796805546, 0.0343750678, 0.0167947933, 0.0211462528, 0.056321159, 0.0339442156, 0.0712555945, 0.0350800827, 0.0165916458, 0.0227260385, 0.0568395816, 0.037299186, 0.0804633573, 0.0354808494, 0.0181646664, 0.0248345435, 0.0522403829, 0.037528675, 0.0724267811, 0.0345822498, 0.0175846163, 0.0229629017, 0.057352528, 0.0379935429, 0.0798612088, 0.0344271176, 0.0166095104, 0.0209944528, 0.0562265739, 0.0339863375, 0.0713379234, 0.0349970348, 0.0165866297, 0.0226530842, 0.0571095124, 0.0374376029, 0.0807475373, 0.0354692936, 0.0181389824, 0.0249033719, 0.0521326661, 0.0375401117, 0.0724887252, 0.0347835347, 0.0175586138, 0.0230769534, 0.0574366674, 0.0380000211, 0.0798300505, 0.034546461, 0.0165916383, 0.0210546423, 0.0562571064, 0.0338547751, 0.0712407827, 0.0350865051, 0.0164745189, 0.0226318464, 0.0572534353, 0.0374519639, 0.080844, 0.0355568863, 0.0179922991, 0.024917895, 0.0523141026, 0.0376322307, 0.0723499283, 0.0347404331, 0.0175008811, 0.0231418312, 0.0574420877, 0.0381040163, 0.0798085481, 0.0346013457, 0.0166642126, 0.0211459585, 0.056216266, 0.0339625068, 0.0711573809, 0.0351486206, 0.016440643, 0.0226337984, 0.057138674, 0.0374086872, 0.0805523694, 0.0356681012, 0.0180744845, 0.0249573719, 0.0522697233, 0.0375862494, 0.0722594857, 0.0348801799, 0.0175649077, 0.0230897646, 0.0575268604, 0.0381367505, 0.0797585919, 0.0345969014, 0.0166159924, 0.0210209917, 0.056391418, 0.0339867286, 0.071234256, 0.0352202468, 0.0164909214, 0.0226211324, 0.057274282, 0.0375804491, 0.0807917044, 0.0356141552, 0.0180976596, 0.0248701237, 0.0523064882, 0.0376572497, 0.07227505, 0.034945406, 0.0176128708, 0.0230292268, 0.0575530119, 0.03815718, 0.0795513242, 0.034681458, 0.0167602319, 0.0210269298, 0.0561740063, 0.0339772105, 0.0712082461, 0.0354460739, 0.0167006794, 0.0226939972, 0.0571667366, 0.0374696925, 0.0810656846, 0.0358104408, 0.0182428565, 0.0249537807, 0.0520887487, 0.0374414921, 0.0722565353, 0.0354177393, 0.017800238, 0.0232133418, 0.0577426367, 0.0382614471, 0.0802249983, 0.0359800495, 0.0171822645, 0.0217799228, 0.0555412583, 0.033758603, 0.0709313229, 0.0358410701, 0.0169839803, 0.023037808, 0.0572112016, 0.0372947082, 0.0809661224, 0.0360790975, 0.018424144, 0.025105644, 0.0518933535, 0.0372561105, 0.0720448494, 0.0355369113, 0.0177608225, 0.0231721848, 0.0573127493, 0.0377864577, 0.0794599578, 0.0350568928, 0.016872393, 0.0212661698, 0.0560129769, 0.0337427333, 0.0711942092, 0.0357701369, 0.0167206675, 0.022828659, 0.0570032559, 0.0372870564, 0.0811627284, 0.0359972008, 0.0182262138, 0.0250536948, 0.0520639382, 0.0373594761, 0.0722588077, 0.035509225, 0.0177607648, 0.023218954, 0.0573633313, 0.0379203446, 0.0794765875, 0.0351320058, 0.0168313049, 0.0212337878, 0.0559431165, 0.0338641405, 0.0710679367, 0.0359203517, 0.0167865139, 0.0228572078, 0.0570403747, 0.0373185538, 0.0809254348, 0.036030367, 0.0183371957, 0.0251150746, 0.0520233549, 0.0373938419, 0.0722795725, 0.0354727544, 0.0175753701, 0.023183221, 0.0573968552, 0.0378814675, 0.0794468299, 0.0351724736, 0.0167314801, 0.0211547539, 0.0561669841, 0.0338871591, 0.0710304528, 0.0357881747, 0.016704578, 0.0228065141, 0.0570396893, 0.0372845568, 0.0808653906, 0.0359620228, 0.0182678904, 0.0249922685, 0.0521128923, 0.0373135097, 0.0721311197, 0.0353080258, 0.0177212283, 0.023143312, 0.0574750826, 0.0377405509, 0.0795184001, 0.0350970551, 0.0168038364, 0.0211693458, 0.0562434196, 0.0337673277, 0.0711465999, 0.0356471241, 0.016678391, 0.0228194203, 0.0573008247, 0.0373613834, 0.080893077, 0.0358845405, 0.0181457065, 0.0251093209, 0.0524197184, 0.0373556316, 0.0721645504, 0.0354194753, 0.0175946709, 0.0232274141, 0.0575552694, 0.0378008671, 0.0794190317, 0.0349860638, 0.0166436974, 0.0211724751, 0.0561601669, 0.0337822028, 0.0712504238, 0.0356155857, 0.0165613368, 0.0227739029, 0.0571620353, 0.0373029858, 0.0810612664, 0.0358651578, 0.0181126241, 0.0249497779, 0.0521187037, 0.0373737812, 0.0720426738, 0.0352894627, 0.0174840633, 0.023059221, 0.0572940968, 0.0377760194, 0.0791907981, 0.035010349, 0.0165784787, 0.0211114362, 0.0560698994, 0.0338400267, 0.0710626766, 0.0357767828, 0.0165655781, 0.0227076281, 0.0569849685, 0.0373178758, 0.0805147663, 0.0359317549, 0.0180858467, 0.0249869078, 0.0520643331, 0.0372883938, 0.0714183375, 0.0353189334, 0.0174924061, 0.0230653752, 0.0573525801, 0.037798319, 0.0790441036, 0.0349351689, 0.0165373739, 0.0210732687, 0.0561059155, 0.0337863192, 0.0708039105, 0.0354253426, 0.016413698, 0.0225325488, 0.0571590923, 0.0373464786, 0.0803835467, 0.0358098894, 0.0180387329, 0.0248429477, 0.0519981869, 0.0374374911, 0.0715808943, 0.0352202803, 0.0174965113, 0.0230516605, 0.0573093221, 0.0379738323, 0.0789763406, 0.0350135528, 0.0165015515, 0.0210114308, 0.0561558381, 0.0338826478, 0.070594348, 0.0356456377, 0.0163482167, 0.022657048, 0.0570645109, 0.0373049453, 0.0799395144, 0.0360273607, 0.0179742705, 0.024853861, 0.0520782247, 0.0372520685, 0.071502693, 0.0353485681, 0.0173936971, 0.0229926296, 0.0572484545, 0.0378286876, 0.07910081, 0.0349889658, 0.0165521447, 0.0210484955, 0.056030456, 0.0339181013, 0.0711384043, 0.0356939435, 0.0164598376, 0.022581527, 0.0569662414, 0.0376338512, 0.0806313753, 0.0359252617, 0.0180816539, 0.0249453634, 0.0518751033, 0.0375453159, 0.0716999546, 0.0353566445, 0.0174173955, 0.0230063107, 0.0571121424, 0.0380318649, 0.0788936839, 0.0350023955, 0.0165479705, 0.0210372135, 0.0557994992, 0.0339814574, 0.0707345456, 0.0356347226, 0.0165214129, 0.0225390848, 0.0567547157, 0.037483383, 0.0804626197, 0.0359414294, 0.0181279872, 0.0249146745, 0.0516647138, 0.037594039, 0.0717222989, 0.0355221592, 0.0175514277, 0.02302205, 0.0569662862, 0.0381220467, 0.0791243985, 0.0351437479, 0.0165768005, 0.0210530143, 0.0556863286, 0.033979103, 0.0707600862, 0.0357152447, 0.0164114758, 0.0225123111, 0.05665287, 0.037478283, 0.0804757923, 0.0359976776, 0.0180401783, 0.0248442926, 0.051798787, 0.037582282, 0.0715812892, 0.0354259796, 0.0175158437, 0.0229388867, 0.0568983965, 0.0380843058, 0.0789220333, 0.0348543935, 0.0165522527, 0.0209190436, 0.0558149107, 0.0340609811, 0.0707251951, 0.035539411, 0.0165038258, 0.0223929342, 0.0567408316, 0.0376663022, 0.0805313587, 0.0360492431, 0.0180771295, 0.0248223301, 0.0517197847, 0.0376371033, 0.0716943815, 0.0354477204, 0.0175575595, 0.0230112318, 0.0570098013, 0.0380666219, 0.0789509118, 0.0350669771, 0.0164926983, 0.0210025553, 0.0559647754, 0.0340518989, 0.0708031282, 0.0356995389, 0.0164703783, 0.022513302, 0.0570460595, 0.0376746655, 0.0804921612, 0.0359749682, 0.0180005804, 0.0248992033, 0.0519881696, 0.0376940183, 0.0715868846, 0.0354797877, 0.017489342, 0.023066774, 0.057185512, 0.0382374749, 0.079257004, 0.035093762, 0.0165484883, 0.0210032836, 0.0559429899, 0.0341524556, 0.0710556656, 0.0357992314, 0.0163424835, 0.0224732887, 0.0568484589, 0.0376515836, 0.0805492997, 0.0360460952, 0.0178730786, 0.0247561298, 0.0518927388, 0.0374812596, 0.0715281516, 0.0355545878, 0.0173676554, 0.0230025314, 0.0572390109, 0.038104225, 0.0787195042, 0.0351887085, 0.0164269917, 0.0209918581, 0.0560547337, 0.0341514461, 0.0706473067, 0.0357321985, 0.0162853897, 0.0224668756, 0.0571216047, 0.037832018, 0.080881305, 0.0359698646, 0.0179402325, 0.0247314591, 0.052228447, 0.0376904309, 0.071456328, 0.0352935977, 0.0174519178, 0.0230053086, 0.0573884882, 0.0382196531, 0.0787762627, 0.0349118412, 0.0165115148, 0.0209124442, 0.0561436154, 0.0341381654, 0.0706734434, 0.0357022472, 0.0164214149, 0.022376772, 0.0570659339, 0.0377408154, 0.0807580799, 0.0360177942, 0.0180496369, 0.024699552, 0.0520053282, 0.0377369225, 0.0715277269, 0.0355103128, 0.0175278112, 0.0229342282, 0.057301648, 0.0383162126, 0.07861384, 0.0351481773, 0.0166058354, 0.0209221356, 0.0561475046, 0.0342220217, 0.0713414103, 0.0359037779, 0.0165145099, 0.0225310735, 0.0570379943, 0.0379348248, 0.0812360868, 0.0361605808, 0.0180727579, 0.0248665065, 0.0519103669, 0.0378768519, 0.0718804672, 0.0354621969, 0.0174964704, 0.0230142772, 0.0572193153, 0.0382436216, 0.0792511925, 0.0350889266, 0.016606614, 0.0209912602, 0.0560529828, 0.0341694206, 0.0711298212, 0.0355979875, 0.0165447239, 0.0225111153, 0.0569647886, 0.0377627313, 0.081135489, 0.0359522514, 0.0181310512, 0.0248102192, 0.0519266054, 0.0379481986, 0.0718495846, 0.035328377, 0.0176097266, 0.022972066, 0.0573484264, 0.0383982547, 0.0791300088, 0.0350506119, 0.0166216027, 0.0209686495, 0.0558655523, 0.034387622, 0.0709759817, 0.035688445, 0.0164950062, 0.0224914569, 0.0569419861, 0.0378667787, 0.0809271857, 0.0360604674, 0.0180633012, 0.0246726405, 0.0518996045, 0.0379038826, 0.0719127059, 0.035325177, 0.0175020546, 0.0228485502, 0.0572187901, 0.0383370407, 0.0790982693, 0.0350389928, 0.0165219177, 0.0208611023, 0.0559404567, 0.0343259946, 0.0708520412, 0.0355890989, 0.0164124034, 0.0224438161, 0.0568712912, 0.0379030146, 0.0808042064, 0.0360009223, 0.0179934371, 0.0246499218, 0.0517675728, 0.0380508006, 0.0715364963, 0.0352671295, 0.0173631869, 0.0227188468, 0.0570354871, 0.0384499505, 0.0788744539, 0.0350283198, 0.0163773727, 0.0207569599, 0.0558708869, 0.0343386494, 0.0709233284, 0.0356381908, 0.0164153147, 0.0222659986, 0.0568858981, 0.0379757695, 0.0806774348, 0.0359156169, 0.0179057159, 0.0245045256, 0.0519169569, 0.0380992144, 0.0716672465, 0.0352648795, 0.0173687134, 0.0226690676, 0.0571458563, 0.0384626649, 0.0788320079, 0.0349498801, 0.016434202, 0.0205709562, 0.0558440015, 0.0343762375, 0.0707342029, 0.0354502015, 0.0162812192, 0.0221404806, 0.0567688569, 0.0378335752, 0.0806541517, 0.0359046608, 0.0178740509, 0.0244875588, 0.0517083146, 0.0379822552, 0.0712829977, 0.0352542177, 0.0173778962, 0.022614982, 0.0569641888, 0.038412191, 0.078686215, 0.0349062234, 0.0164223947, 0.0206646807, 0.0556334704, 0.0343592241, 0.0707723722, 0.0355184823, 0.0163064543, 0.0222767629, 0.0567996204, 0.0379440375, 0.080484502, 0.0359461159, 0.0179165564, 0.0244568586, 0.0515981354, 0.0379283056, 0.071607165, 0.0352731645, 0.0174214132, 0.0226296335, 0.0570174307, 0.0383141264, 0.0792145133, 0.034830343, 0.0164299216, 0.0206084587, 0.0557905398, 0.0341569781, 0.0705781728, 0.0354614183, 0.0163663477, 0.0222298522, 0.0567760691, 0.0379014835, 0.0806633681, 0.035660129, 0.0179132093, 0.0243567247, 0.051821243, 0.0379896499, 0.0715606511, 0.035029158, 0.0175643396, 0.0227082409, 0.0571342222, 0.0382226855, 0.0790297538, 0.0346531421, 0.0165162534, 0.0207141154, 0.0559520461, 0.0341597907, 0.0705605, 0.0352834873, 0.0164438728, 0.0223749857, 0.0569014288, 0.037836194, 0.0806385204, 0.0356544703, 0.0179363601, 0.0245387275, 0.0520671867, 0.0376391076, 0.0716362745, 0.0351103581, 0.0175163019, 0.0228169635, 0.0572687648, 0.0380338728, 0.0791505799, 0.0348132849, 0.0164878145, 0.020945644, 0.0560188666, 0.0340151675, 0.0708770081, 0.0354424044, 0.0163569991, 0.0224521551, 0.0571314991, 0.0376054123, 0.0806324407, 0.0356882215, 0.0179734454, 0.0245440733, 0.0521789715, 0.0376194417, 0.0715045333, 0.0351934992, 0.0176385455, 0.0227622315, 0.0572503321, 0.0381013602, 0.0788901895, 0.0348032378, 0.0166253988, 0.0208196361, 0.0559713691, 0.0340600796, 0.0706571192, 0.0356987491, 0.0165116899, 0.0224612169, 0.0570513606, 0.0375598781, 0.0806657076, 0.035873469, 0.0180935282, 0.0245621204, 0.0520671085, 0.0376346745, 0.0716644451, 0.0352862626, 0.017701583, 0.022928318, 0.0572564118, 0.038093809, 0.0789724365, 0.0350181945, 0.0165846813, 0.0209172629, 0.0557273142, 0.0341071449, 0.0706795678, 0.0359742753, 0.0165867675, 0.0225899369, 0.0568357632, 0.0378062986, 0.0803538412, 0.0359602906, 0.0181127042, 0.0248137321, 0.051762037, 0.0378389172, 0.0717267916, 0.0354837775, 0.0177383702, 0.0230549034, 0.0569600649, 0.038184274, 0.0793816075, 0.0351006649, 0.0167168491, 0.0210996587, 0.055630587, 0.0342181623, 0.071388796, 0.0359108597, 0.0165278073, 0.0226362161, 0.0569233261, 0.0377767496, 0.0811526328, 0.0360316858, 0.0180478599, 0.0247401316, 0.0519930124, 0.0378125086, 0.0720131993, 0.0355068035, 0.0177608803, 0.0230397116, 0.0572706051, 0.0383188985, 0.0796058849, 0.035357751, 0.0167256463, 0.0210043937, 0.0556427613, 0.0343648642, 0.0716772974, 0.0360153951, 0.016588727, 0.0225677453, 0.0568977743, 0.037943203, 0.0814953223, 0.0360124521, 0.0179886445, 0.0246968362, 0.0519274995, 0.037950743, 0.0719908997, 0.0354663953, 0.017461881, 0.0228517503, 0.057136558, 0.0384000242, 0.0796050504, 0.0352480374, 0.0164313838, 0.0209494084, 0.0556946769, 0.0343050659, 0.0711058453, 0.0357574709, 0.0162235368, 0.0224684328, 0.0567187928, 0.0379454978, 0.0811022222, 0.0360723957, 0.0178719778, 0.0246510655, 0.0516620688, 0.0378919728, 0.072112143, 0.0353575759, 0.0175110847, 0.0227830503, 0.0572868586, 0.0382892229, 0.0800372362, 0.0353469439, 0.0164860804, 0.020856712, 0.0556939729, 0.0344771445, 0.0719158649, 0.0356993675, 0.0163448434, 0.0225652829, 0.0569768175, 0.0380411856, 0.0814849809, 0.0359919928, 0.0179671869, 0.0246833675, 0.0519730262, 0.0379921831, 0.0728912205, 0.0356750861, 0.0176995266, 0.0228984077, 0.0573961288, 0.0383705869, 0.0817682073, 0.0351345651, 0.0169688854, 0.0211603343, 0.0554316603, 0.0345402993, 0.0728368461, 0.0355318151, 0.0167088713, 0.0227835774, 0.0566493683, 0.0381320231, 0.0833723098, 0.0359254405, 0.018395463, 0.0249513537, 0.0516062677, 0.0381071456, 0.0727365837, 0.0353675634, 0.0177194867, 0.0231590737, 0.0571749657, 0.0386518724, 0.0797018111, 0.0352998003, 0.0166641008, 0.0211340953, 0.0554618798, 0.0346695557, 0.0710086003, 0.0353272185, 0.016540233, 0.0227051377, 0.0567383692, 0.0382181518, 0.0813237801, 0.0356633626, 0.0181168951, 0.02489632, 0.05147513, 0.0381978229, 0.0718341544, 0.0349424332, 0.0177179091, 0.022990264, 0.0571175516, 0.0387999378, 0.0798847154, 0.0352003761, 0.0167270638, 0.0211815778, 0.0556292981, 0.0346961506, 0.0709652752, 0.0357641764, 0.0165956374, 0.0227499679, 0.0568262711, 0.03820353, 0.0810132846, 0.0360920206, 0.0182116348, 0.0250044372, 0.0515463725, 0.0380915068, 0.0715692565, 0.0354151279, 0.0177284442, 0.0231725704, 0.0571211986, 0.0384364016, 0.0797016099, 0.0354226604, 0.0167635176, 0.0212846063, 0.0557498671, 0.0345912166, 0.0709613264, 0.0360133573, 0.0166066904, 0.0228448417, 0.0567840897, 0.0380482636, 0.0814070329, 0.0359531716, 0.0181687083, 0.0249724016, 0.0516315028, 0.0379746705, 0.0715290606, 0.0356259421, 0.0177967716, 0.023049619, 0.0571104027, 0.038548626, 0.0797396749, 0.0358548276, 0.0166765451, 0.0212208629, 0.0557570644, 0.0345448926, 0.0709203333, 0.0365138911, 0.0164551288, 0.0228171702, 0.057005614, 0.0380697213, 0.0813084021, 0.0363774002, 0.0180489998, 0.0250952598, 0.0521235131, 0.0380254686, 0.0712957978, 0.0356596969, 0.0175543129, 0.0231330041, 0.0574922673, 0.0382805839, 0.0798896849, 0.0359234326, 0.0168231539, 0.0212804135, 0.0557753332, 0.0341105871, 0.0711252168, 0.0362740867, 0.0166347641, 0.0228245743, 0.0568017103, 0.0375390947, 0.0812248215, 0.0362634175, 0.0182516705, 0.0252627786, 0.0516624264, 0.0378858037, 0.0716881603, 0.0355311446, 0.0177242495, 0.0234606434, 0.0576167181, 0.0383386873, 0.0794513151, 0.0355029032, 0.0168355666, 0.0215388667, 0.0563023798, 0.0341643058, 0.0707541481, 0.0361604951, 0.0168258939, 0.0231292881, 0.0571478717, 0.0373505093, 0.0808565468, 0.036089085, 0.0185913909, 0.0256874021, 0.0522759706, 0.0375156961, 0.0714031756, 0.0355980694, 0.018343877, 0.0240285043, 0.0580276176, 0.0378876626, 0.0787940845, 0.0354056992, 0.0174351726, 0.0218454134, 0.0567415208, 0.0340881273, 0.0705954731, 0.0362590477, 0.0171657, 0.023434177, 0.0578282103, 0.0375562832, 0.0802521855, 0.0362349711, 0.0188077223, 0.0256938264, 0.0528816395, 0.0378201306, 0.07174173, 0.0359771289, 0.0182134472, 0.0239075869, 0.0586902201, 0.0382123068, 0.07954669, 0.0359613076, 0.0173547938, 0.0219881646, 0.057076335, 0.0342163444, 0.0711192712, 0.0367018133, 0.0171040576, 0.0235384256, 0.0579344444, 0.0377749018, 0.0806719214, 0.0364666842, 0.0185159314, 0.0257585254, 0.0528973788, 0.0379073061, 0.071589306, 0.0360375494, 0.0180774145, 0.0239108559, 0.0588226244, 0.0383541845, 0.0794204026, 0.0356658548, 0.0171019249, 0.0219170097, 0.0572939478, 0.0344449021, 0.0708271563, 0.0364915505, 0.0169102997, 0.0234385803, 0.057814341, 0.0375960469, 0.0808354244, 0.0362712108, 0.0185217094, 0.0259160325, 0.0530225821, 0.0376180932, 0.0719839558, 0.0359045044, 0.018190464, 0.0238650013, 0.058667846, 0.0380663536, 0.0795840248, 0.0357626267, 0.0172809511, 0.0219198894, 0.0571745448, 0.0341513939, 0.0710460767, 0.0364390947, 0.0169619527, 0.0234597828, 0.0579970628, 0.0374234393, 0.0802902803, 0.036204312, 0.0184832793, 0.0257021505, 0.0530192778, 0.037537545, 0.0721135139, 0.0356397703, 0.0179472733, 0.0237726793, 0.0589125454, 0.0379528739, 0.0798414573, 0.0356411636, 0.0171391238, 0.02188389, 0.0573002659, 0.034077771, 0.0712856874, 0.0363231823, 0.016932765, 0.0234042574, 0.0582334697, 0.0374058224, 0.0806995034, 0.0360002182, 0.018468434, 0.0258092228, 0.0534271076, 0.0374392197, 0.072154291, 0.0356782675, 0.0180681311, 0.0239045694, 0.059310846, 0.0379829444, 0.0798267275, 0.0355126001, 0.0171584841, 0.0221064035, 0.0577116162, 0.0341813117, 0.0715863183, 0.0362364724, 0.0169920791, 0.0234689377, 0.0584675409, 0.0376299582, 0.0810120776, 0.0360986367, 0.0184688028, 0.0260769445, 0.0534107015, 0.0377261862, 0.072474122, 0.0355692543, 0.0180347878, 0.0240206681, 0.0593557954, 0.0381316766, 0.0797280446, 0.0354328379, 0.0171704143, 0.0221298542, 0.0577353723, 0.0343277454, 0.0715320185, 0.0363765918, 0.0170168821, 0.0234535858, 0.0585186109, 0.0376720279, 0.0810248777, 0.036012657, 0.0185161009, 0.0260125957, 0.0533922166, 0.037596859, 0.0726213083, 0.0356073231, 0.0180625487, 0.0240398347, 0.0591745712, 0.0379100293, 0.0802784637, 0.0351607464, 0.0172405709, 0.022072291, 0.0579694398, 0.0343034044, 0.0720081851, 0.0362878628, 0.0171258282, 0.0234504472, 0.0581014194, 0.0371469595, 0.0809134841, 0.035689272, 0.0185482949, 0.0258534923, 0.053469304, 0.0373070166, 0.072384119, 0.0355059914, 0.0180733986, 0.0239209291, 0.0592886284, 0.037559703, 0.0796275586, 0.0351304859, 0.0172522012, 0.0220040064, 0.0577371493, 0.0338016972, 0.0714318156, 0.0357524455, 0.0170233119, 0.023415342, 0.0583734997, 0.0373171754, 0.0810085833, 0.0355406441, 0.018640779, 0.0259501915, 0.0536025465, 0.0373980999, 0.0726700574, 0.0352953821, 0.0181452837, 0.0239910819, 0.0593308546, 0.0377733707, 0.0800823197, 0.0348991863, 0.0172453728, 0.022030415, 0.0577487089, 0.0339312851, 0.0716098398, 0.035709817, 0.016961569, 0.0234236773, 0.0585863702, 0.0373569988, 0.0808814317, 0.0355241187, 0.018573625, 0.0259481966, 0.0535765998, 0.0373308547, 0.0724689811, 0.035149999, 0.0181349758, 0.0240184981, 0.0594703443, 0.0378241166, 0.0799319074, 0.0349380225, 0.0172429159, 0.0220975801, 0.0578905642, 0.0339319557, 0.0715072677, 0.0357669741, 0.0170233119, 0.0234717261, 0.0585747622, 0.0374833979, 0.0809196681, 0.0354535691, 0.0185476579, 0.0259776004, 0.0534386672, 0.0375288613, 0.0724375322, 0.0350393355, 0.017995283, 0.024048062, 0.0594118573, 0.0380096659, 0.0798696578, 0.0347837247, 0.017163353, 0.022199288, 0.057803385, 0.0340616405, 0.071439445, 0.035541106, 0.0170124006, 0.0234486647, 0.0584541336, 0.0374151543, 0.0811195597, 0.0353633463, 0.0185748059, 0.0259844381, 0.0535451584, 0.0375064947, 0.0724416301, 0.0349533223, 0.0180896949, 0.0239765998, 0.0594399422, 0.0379187986, 0.0797285736, 0.03475089, 0.0171471257, 0.0221066717, 0.0578880832, 0.0340441316, 0.0711636022, 0.0355464555, 0.0169857014, 0.023487404, 0.0586325042, 0.0374221355, 0.0809044391, 0.0353660174, 0.0185024105, 0.0259817671, 0.0537022091, 0.0374347717, 0.0721607953, 0.0348676778, 0.0179852843, 0.023933595, 0.0597398244, 0.0379363, 0.0795004293, 0.0347120166, 0.0171361677, 0.0221018475, 0.0581073985, 0.0340810195, 0.0712106749, 0.0354849361, 0.0170400534, 0.0234775655, 0.0591165051, 0.0380760618, 0.0812362358, 0.035966631, 0.0187837128, 0.0262024458, 0.0532704145, 0.0371706448, 0.0720003247, 0.0349109322, 0.018016858, 0.0238987487, 0.0600994453, 0.0380879045, 0.0795987099, 0.0350632817, 0.0170939919, 0.0220498443, 0.0581801534, 0.0339726321, 0.0710663348, 0.0356487371, 0.0168164466, 0.0233306941, 0.0590155646, 0.0375488289, 0.0809855312, 0.0355021581, 0.0184620563, 0.0259118304, 0.0538656749, 0.0376352407, 0.0718799978, 0.0349893123, 0.0178670883, 0.0239084996, 0.0600369424, 0.0382029451, 0.0793228671, 0.0347495675, 0.017129343, 0.0220280848, 0.0584644191, 0.0341562219, 0.0708714947, 0.0355373211, 0.0169317313, 0.0233765151, 0.0589816235, 0.0376501307, 0.080534704, 0.0352191515, 0.018345587, 0.0259105545, 0.0540457219, 0.0376330204, 0.0719038844, 0.0350702517, 0.0179412235, 0.0239643883, 0.0600960962, 0.0380939543, 0.0792674199, 0.0347490981, 0.016998928, 0.022064127, 0.0584421791, 0.034222912, 0.0709680542, 0.0355255008, 0.0168276764, 0.023400018, 0.0591980293, 0.0376246832, 0.0806887597, 0.0353532135, 0.0183912665, 0.0259717293, 0.054153014, 0.0376673453, 0.0721067637, 0.0349260233, 0.0179195926, 0.023860747, 0.0600166284, 0.0381030925, 0.0793568343, 0.0346707329, 0.0170265045, 0.0220219679, 0.0583408773, 0.0341424681, 0.0711140111, 0.0355494283, 0.0168155152, 0.0233453102, 0.059101101, 0.0376350656, 0.0807119757, 0.0352887474, 0.0183318816, 0.0259279925, 0.0541060343, 0.0377334245, 0.0723177567, 0.0349349529, 0.017939914, 0.0238689575, 0.0600162409, 0.0380815119, 0.0796474069, 0.0347488858, 0.0171022955, 0.0220284499, 0.0584298223, 0.0341068953, 0.071225211, 0.0355256163, 0.0169228278, 0.0233704392, 0.0589456111, 0.0375226587, 0.0810244679, 0.0354408845, 0.0184747223, 0.0259334501, 0.0539545007, 0.0375900008, 0.0723623484, 0.0350275673, 0.0180283356, 0.023868503, 0.0598751679, 0.0380336456, 0.0797965676, 0.0347205698, 0.0171513073, 0.022041142, 0.0582728684, 0.0341715328, 0.0712545887, 0.0356019661, 0.016994182, 0.023323318, 0.0589739718, 0.0375851393, 0.0810182244, 0.0354088731, 0.0185012016, 0.0259027462, 0.0540561154, 0.0377088226, 0.0722973794, 0.0349840038, 0.0180185065, 0.0239085741, 0.0600417145, 0.03806068, 0.0796740428, 0.0346875004, 0.0171554852, 0.0221228078, 0.0583471209, 0.0341658033, 0.0713816434, 0.0355164297, 0.0169691388, 0.0234653447, 0.0590449199, 0.037516892, 0.0810462311, 0.035273321, 0.0185131412, 0.0259703938, 0.0540925488, 0.0376862362, 0.0724203736, 0.0348986462, 0.0180491973, 0.0239780881, 0.0599697456, 0.03810158, 0.0798270777, 0.0345973, 0.0171548761, 0.0221365821, 0.0585659631, 0.034133777, 0.0715448782, 0.0354605056, 0.0170060806, 0.0234632939, 0.0591422543, 0.0375404358, 0.0811736435, 0.0352634117, 0.018542897, 0.0260560419, 0.0542577691, 0.0376275927, 0.0724368021, 0.0348125175, 0.018099362, 0.0239970684, 0.0601984262, 0.0379863605, 0.079965435, 0.0346009023, 0.0171742942, 0.0221812092, 0.0586138442, 0.0340094194, 0.0713818595, 0.0354482941, 0.016899569, 0.0234448351, 0.0592092164, 0.0374346115, 0.0811867714, 0.0352025703, 0.0184735507, 0.026035849, 0.0542247929, 0.0375699252, 0.0723602846, 0.034862645, 0.0179740191, 0.0239435509, 0.0602434538, 0.0379880741, 0.0795798749, 0.0346293487, 0.0170663502, 0.0221723448, 0.058638826, 0.0340387411, 0.0711186379, 0.0354736261, 0.0168822594, 0.0234992765, 0.0592015535, 0.0374384709, 0.0809463486, 0.0351931602, 0.0184842851, 0.0260228422, 0.0541893356, 0.0376163796, 0.0722734928, 0.0348771699, 0.01797699, 0.0240689516, 0.0600462854, 0.0380017832, 0.0795814916, 0.0346510671, 0.0170805044, 0.0221817084, 0.0585765019, 0.0340366699, 0.0712419227, 0.0354019813, 0.0169167928, 0.0234863758, 0.059161514, 0.0374738537, 0.0809996873, 0.035213951, 0.0185063463, 0.0260163471, 0.0541631058, 0.037554875, 0.0721973106, 0.0347984284, 0.0180424377, 0.0240529403, 0.0600528531, 0.0380616151, 0.0795093253, 0.0345163979, 0.0170699582, 0.022123849, 0.0586109273, 0.0340127125, 0.0712569356, 0.0354419015, 0.0168893766, 0.0234061833, 0.059235733, 0.0375393443, 0.0809520483, 0.0351184979, 0.0184391905, 0.0259907488, 0.0543732494, 0.0375762545, 0.072283268, 0.0346840285, 0.0179971363, 0.0240366571, 0.0603280179, 0.0380037911, 0.0795317218, 0.0344296135, 0.0170609672, 0.0221845917, 0.058803156, 0.034012951, 0.0711337924, 0.0352770351, 0.0168710742, 0.0234132279, 0.0593992285, 0.0373637937, 0.0808312818, 0.0351104513, 0.0184259322, 0.0259922352, 0.0544081591, 0.0374588147, 0.0720660239, 0.0347105265, 0.0179173443, 0.0239840727, 0.0602912344, 0.0378016829, 0.0792703032, 0.0344790258, 0.0169823803, 0.0221018102, 0.0587082654, 0.0339594781, 0.0710260719, 0.0352766402, 0.0167976152, 0.0234222785, 0.0594201945, 0.0373649634, 0.080825001, 0.0351248011, 0.0183924455, 0.0259374119, 0.0544724353, 0.037519414, 0.0720667541, 0.0347585492, 0.0180032067, 0.0239457916, 0.0603333376, 0.0378457606, 0.0792227089, 0.034526702, 0.017057145, 0.0221323725, 0.0589192733, 0.0339160971, 0.0709106028, 0.0353925563, 0.0169119071, 0.023449393, 0.0595669784, 0.0373327471, 0.0807274804, 0.0352227613, 0.0184711143, 0.0259879194, 0.0545944385, 0.0375104025, 0.0718989968, 0.034764003, 0.0180466101, 0.0240480267, 0.0604536496, 0.0378003977, 0.0789561123, 0.0345288031, 0.0170950517, 0.022206571, 0.0587380417, 0.0339515656, 0.070822522, 0.0352962762, 0.016952524, 0.023402229, 0.0592742451, 0.0373019204, 0.0806934759, 0.0350983404, 0.018459728, 0.0260484982, 0.0542983226, 0.0374216214, 0.0717688575, 0.034584973, 0.0180087686, 0.0240195058, 0.0601666011, 0.0377940014, 0.0792841688, 0.0344845243, 0.0171246566, 0.0221740361, 0.0585944578, 0.0338708796, 0.0708113238, 0.035185609, 0.0169106815, 0.0233834833, 0.0591548011, 0.037321277, 0.0807072818, 0.0350687839, 0.0184856951, 0.0259516127, 0.0542413406, 0.0374294743, 0.0720617175, 0.0346164964, 0.0180535316, 0.0239828769, 0.0600663982, 0.0377557874, 0.0791842118, 0.0344739631, 0.0170646291, 0.022133911, 0.0585311241, 0.0338830054, 0.070785515, 0.0352343805, 0.0169952959, 0.0233927388, 0.0590694994, 0.0372748524, 0.080439508, 0.0351029932, 0.0184842851, 0.025962336, 0.0541924015, 0.0375532061, 0.0719936714, 0.0347465463, 0.0180969164, 0.0239286572, 0.0601299591, 0.0377659015, 0.0793465301, 0.0345535614, 0.0171780381, 0.0220623277, 0.0586286746, 0.0339521691, 0.0711409301, 0.0353122503, 0.0170226842, 0.0234147348, 0.0593301989, 0.0373727679, 0.0807748288, 0.0351423547, 0.0184653942, 0.0259153079, 0.0543060638, 0.0374789424, 0.0719992816, 0.0348047204, 0.0180828329, 0.0239201449, 0.060152363, 0.0378728248, 0.0791854933, 0.0345530063, 0.0171627402, 0.0220860783, 0.0587018505, 0.0339856409, 0.0708042756, 0.0352806188, 0.01700655, 0.0234444961, 0.059337467, 0.0374486484, 0.080478169, 0.0352112018, 0.0184692256, 0.0259415004, 0.054415185, 0.0375513099, 0.0719290376, 0.0348091014, 0.0180749185, 0.0239368808, 0.0603667535, 0.0379959457, 0.0790827051, 0.0345967673, 0.0171935186, 0.0220639221, 0.0588743649, 0.0340319052, 0.0708555877, 0.0353382491, 0.0170825869, 0.023413403, 0.0593901202, 0.0374238752, 0.0805883035, 0.0351384729, 0.0185369365, 0.0259289201, 0.0543322116, 0.0376044102, 0.0718649551, 0.0346838087, 0.0180890746, 0.0239486676, 0.0601437204, 0.0379096456, 0.079231441, 0.0345448256, 0.0172076002, 0.0221261308, 0.0586941466, 0.0340262391, 0.0709535405, 0.0353194252, 0.016988853, 0.0233854726, 0.0590380169, 0.0374567769, 0.0804947913, 0.0351988189, 0.018465111, 0.0259509012, 0.0538985245, 0.0374752134, 0.072080873, 0.0347940214, 0.0180427209, 0.0239894539, 0.059847299, 0.0379013792, 0.0790344328, 0.0345633291, 0.0169536453, 0.0221123304, 0.0583054759, 0.0339004509, 0.0709975883, 0.0353719704, 0.016829649, 0.0234872438, 0.0587342381, 0.0373009071, 0.0803735852, 0.0350026824, 0.0182080772, 0.0259845573, 0.05376634, 0.0374711528, 0.0718945265, 0.0347105563, 0.017844459, 0.023987744, 0.0599648431, 0.0377959944, 0.0792796686, 0.0344706215, 0.0170089006, 0.0221719947, 0.0585467331, 0.0338335745, 0.0713035911, 0.0354474559, 0.016857665, 0.0234601963, 0.058927685, 0.0371881612, 0.0807728767, 0.0350389928, 0.018313976, 0.0260385051, 0.0541178547, 0.0374260694, 0.0721564442, 0.0347558483, 0.017933771, 0.0239706021, 0.0600094721, 0.0376366898, 0.0791732222, 0.0344559848, 0.0169981513, 0.0220515504, 0.0586779751, 0.0338016301, 0.0711361095, 0.0352218933, 0.0168230534, 0.0234100986, 0.0592018589, 0.0370851755, 0.0803723261, 0.0349588096, 0.0183195248, 0.0258857217, 0.0542824119, 0.0372690372, 0.0719140545, 0.0346043296, 0.0178971514, 0.0238603204, 0.0600876659, 0.0374945849, 0.0789047182, 0.034445677, 0.0168382358, 0.0220598467, 0.0586819761, 0.0337531231, 0.0709437877, 0.0355187543, 0.0168796647, 0.0234013684, 0.0589813553, 0.0371172354, 0.080578886, 0.0350172035, 0.0183138959, 0.0258994065, 0.0541880392, 0.0373200104, 0.0720058605, 0.0346111208, 0.0178728458, 0.0238553453, 0.060016185, 0.0375776999, 0.0789322704, 0.0344486907, 0.0169231761, 0.0220121816, 0.0584653653, 0.0336418375, 0.0710086003, 0.0352995172, 0.0167595018, 0.0233138707, 0.0590235442, 0.0369073898, 0.0804174468, 0.0349153914, 0.0182631295, 0.0257873554, 0.0539807789, 0.037113633, 0.0719094723, 0.0346362069, 0.0178038478, 0.0238202754, 0.059929885, 0.0374359526, 0.0792108625, 0.0343868323, 0.0168970022, 0.0218832362, 0.0585360304, 0.0337918252, 0.0712556913, 0.0352066085, 0.0167467836, 0.0233904086, 0.0589864627, 0.0371389501, 0.0808214024, 0.0348911174, 0.0182804707, 0.0258719306, 0.0540683791, 0.0372475013, 0.0720418841, 0.0345393047, 0.0177995954, 0.0239427686, 0.0599307753, 0.0375688225, 0.0791405141, 0.0342890993, 0.0168819744, 0.0220167767, 0.0585319325, 0.0337658189, 0.0710772574, 0.035086114, 0.0166633036, 0.0233258847, 0.0589256436, 0.0371139683, 0.0806878135, 0.0348155983, 0.0181658193, 0.025768118, 0.053969074, 0.0372980125, 0.0722552463, 0.0344285518, 0.0176843461, 0.0238775127, 0.0598717555, 0.0376199596, 0.0791401118, 0.0342427157, 0.0168779716, 0.0219794959, 0.0585884079, 0.0337928645, 0.0710868314, 0.0351074263, 0.0166760162, 0.0233880319, 0.058918871, 0.0371450111, 0.0810436532, 0.0347463265, 0.0181696061, 0.0258578137, 0.054051213, 0.0373140424, 0.0721758008, 0.0344766527, 0.0177128296, 0.0239099301, 0.0600068793, 0.0376185104, 0.0792929232, 0.0342429765, 0.0168083906, 0.0219904874, 0.0586049668, 0.0338346586, 0.0711621568, 0.0350944996, 0.0166336503, 0.0233725831, 0.059016183, 0.037225008, 0.0808325037, 0.0347641855, 0.0181257632, 0.0258409157, 0.0541093163, 0.0374104641, 0.0721985921, 0.034436807, 0.0176539533, 0.0238856561, 0.0599964336, 0.0377070755, 0.0794104636, 0.0342074893, 0.016801063, 0.0219779275, 0.0586535111, 0.0338282436, 0.0711803883, 0.0350857936, 0.0165616013, 0.0233078431, 0.0590615682, 0.0372653529, 0.0809270814, 0.034762118, 0.0180963092, 0.0258642193, 0.0540064536, 0.0373152085, 0.0720907748, 0.0343180522, 0.0176406801, 0.023852542, 0.0600097626, 0.037659809, 0.0792447478, 0.0341627672, 0.0167671032, 0.021956373, 0.0586689897, 0.0338058136, 0.0711143836, 0.0348869301, 0.0165494513, 0.0233156048, 0.0590570606, 0.0372205228, 0.0805739239, 0.0344849229, 0.0180798434, 0.0258671343, 0.0541107059, 0.0373819992, 0.0720881, 0.0342339948, 0.0175842624, 0.023831686, 0.0601623543, 0.0376938358, 0.0793252662, 0.0340510048, 0.0167623404, 0.0219280664, 0.0587852076, 0.0338501446, 0.0712117627, 0.0350021534, 0.0165364575, 0.023341896, 0.0590622239, 0.0373217687, 0.0807701722, 0.0346201956, 0.0180591457, 0.0257490985, 0.0540714599, 0.0374138243, 0.0721735209, 0.0342495777, 0.0175078753, 0.0238976702, 0.0601145029, 0.0377740674, 0.0791931599, 0.0340810306, 0.0166720729, 0.022010278, 0.0587703586, 0.0339221917, 0.0711282194, 0.0349951498, 0.0164667107, 0.0233740583, 0.0591999032, 0.037380144, 0.080817841, 0.03464479, 0.0179634001, 0.0258873906, 0.0542049147, 0.0375135988, 0.072037898, 0.0342851989, 0.0174719431, 0.0238807797, 0.0601258948, 0.0378008857, 0.079153426, 0.0340761989, 0.0166512728, 0.0219839346, 0.058716543, 0.0339344591, 0.0710622594, 0.0349348411, 0.0164704546, 0.0233783033, 0.0591241531, 0.0373478495, 0.0807539597, 0.0346118771, 0.0180844367, 0.0258231498, 0.0540867671, 0.0374660604, 0.0720085949, 0.0343612209, 0.017614834, 0.0238701012, 0.0599957258, 0.0377367698, 0.0793406889, 0.0340869203, 0.0167184714, 0.0219187979, 0.0586532429, 0.033869192, 0.071144931, 0.0349802934, 0.016557144, 0.0232613087, 0.0590010248, 0.0372660942, 0.0807789043, 0.0345898494, 0.0180649683, 0.0257181525, 0.0539383776, 0.0375214182, 0.071887292, 0.0342161767, 0.0175646767, 0.0237792879, 0.059903346, 0.0378270485, 0.0789418668, 0.0339703225, 0.016677767, 0.0218644645, 0.0585249402, 0.0340984724, 0.0706918985, 0.034972854, 0.0164774228, 0.0232473686, 0.0589689463, 0.0375326164, 0.0805050582, 0.0346795358, 0.01801279, 0.0256072041, 0.0537883826, 0.0376653038, 0.0717174485, 0.0343173333, 0.017540263, 0.023823237, 0.0598338433, 0.0379369371, 0.0788634047, 0.0340313241, 0.016634047, 0.0218958948, 0.0584558435, 0.0339701846, 0.070716098, 0.0349007994, 0.0164244957, 0.0232434515, 0.0588835105, 0.0374340415, 0.0803996548, 0.0345762596, 0.0179927312, 0.0257803369, 0.0538754649, 0.0377734639, 0.0717537925, 0.0342874788, 0.0176284201, 0.023950696, 0.0598393306, 0.0377643071, 0.0786724985, 0.0340908021, 0.016717812, 0.0220064428, 0.0584541336, 0.0339808762, 0.0705787688, 0.0349740759, 0.0164487325, 0.0232970882, 0.0589408278, 0.0373699553, 0.0804027095, 0.0345010124, 0.0179893784, 0.0256902874, 0.0537527725, 0.0375813469, 0.0718012005, 0.0341254994, 0.017611945, 0.0237725638, 0.0597867034, 0.0379213467, 0.0786775276, 0.033918146, 0.016657494, 0.0218342505, 0.0584817491, 0.0341160148, 0.0705440417, 0.034878321, 0.016404124, 0.0231474694, 0.0589405075, 0.0374304578, 0.0802491084, 0.0345748812, 0.0179717802, 0.0257112607, 0.0538312122, 0.0375942625, 0.0717414692, 0.0341623425, 0.0175136663, 0.0236780941, 0.0597157814, 0.0377773605, 0.0787523538, 0.0339689478, 0.0166431442, 0.0218476448, 0.0583237074, 0.0340125188, 0.0706800222, 0.0349365063, 0.0164672397, 0.0231831297, 0.058910735, 0.0372735709, 0.0801091641, 0.0345962346, 0.0180384014, 0.0257100109, 0.0536202565, 0.0374155752, 0.0716629401, 0.0342772603, 0.0175666269, 0.0237262901, 0.0596879274, 0.0377791636, 0.0788552314, 0.0339936614, 0.0166315604, 0.0218720846, 0.0583146103, 0.0340377055, 0.0704840794, 0.0349724665, 0.0164358541, 0.0231202375, 0.0588391274, 0.0373207554, 0.0800746381, 0.0347124375, 0.0179855358, 0.0257057473, 0.0537279733, 0.0375743583, 0.0716986656, 0.0343166776, 0.0175354797, 0.0237488095, 0.0597496331, 0.037899226, 0.0785456151, 0.0339417011, 0.0166111942, 0.0218387973, 0.0584236681, 0.0341161005, 0.0707961917, 0.0350463018, 0.0164044555, 0.0232492089, 0.0589129962, 0.0375167876, 0.0803478956, 0.0348561443, 0.0179726295, 0.0256991666, 0.0538861528, 0.0376958363, 0.071813494, 0.0344064049, 0.01754383, 0.0237083174, 0.0598882139, 0.0379452147, 0.0787011236, 0.0342137367, 0.0165769327, 0.0217829309, 0.058467783, 0.0341416448, 0.0709877387, 0.0350665674, 0.0163567625, 0.0231647827, 0.0589128211, 0.0374987349, 0.0806702301, 0.0347780101, 0.0179577395, 0.0256847739, 0.0538560785, 0.0378966145, 0.0719829723, 0.0344147831, 0.017550366, 0.0237038583, 0.0600253232, 0.0380812325, 0.0791656822, 0.0342772268, 0.0165766757, 0.0219416227, 0.058563333, 0.0342473686, 0.0710907802, 0.0352229476, 0.0163577572, 0.0232618786, 0.059146855, 0.0376157463, 0.0807624012, 0.0349572487, 0.0179133173, 0.0256794468, 0.0540365838, 0.0377696641, 0.0720159113, 0.0345817097, 0.0174302645, 0.0236817505, 0.059979789, 0.038018208, 0.0790430754, 0.0344193317, 0.0166310351, 0.0218140017, 0.0585390292, 0.034233328, 0.0710317418, 0.0352922343, 0.016425835, 0.0231681485, 0.0591717437, 0.0375618152, 0.0808966905, 0.0351071917, 0.018027626, 0.0256737731, 0.0539188273, 0.0378565788, 0.0720252991, 0.0346452855, 0.0175577495, 0.0237487108, 0.0599311553, 0.0382002108, 0.0792477727, 0.0344357714, 0.0166464392, 0.0218261201, 0.0585022792, 0.0343223326, 0.0708315074, 0.0352647752, 0.0164894909, 0.0232271422, 0.05896217, 0.0376587361, 0.0805806294, 0.0349233225, 0.0179862343, 0.0256860033, 0.0537427776, 0.0378571711, 0.0719462857, 0.0345412642, 0.0175689813, 0.0238226485, 0.0599541292, 0.0380613245, 0.0789385363, 0.0342943892, 0.0166765321, 0.0218840018, 0.0587259121, 0.0343009718, 0.0710117742, 0.0351742208, 0.0165114291, 0.023278391, 0.059198685, 0.0376649573, 0.0809951425, 0.0349949747, 0.0180070531, 0.0257233623, 0.0540224016, 0.0379364677, 0.0720711201, 0.0346260332, 0.017588323, 0.0238021109, 0.0600235872, 0.0380577669, 0.0790478811, 0.034376476, 0.0166658685, 0.0218599793, 0.0585916862, 0.0342226885, 0.0708599836, 0.0352952741, 0.0164844859, 0.0232729111, 0.0591366403, 0.0376179777, 0.0804744661, 0.0349957794, 0.0180814639, 0.0256852135, 0.0539780483, 0.0379405767, 0.071730949, 0.0345886648, 0.0175642092, 0.0238390993, 0.059992414, 0.0381775908, 0.0787772685, 0.0343604907, 0.0166516211, 0.0218649358, 0.0585915186, 0.0343474559, 0.0709204599, 0.0352888592, 0.0164821744, 0.0233086906, 0.059036456, 0.0376330651, 0.0805204362, 0.0348622687, 0.018060375, 0.0257366952, 0.053936407, 0.0378704593, 0.0718013272, 0.0344960541, 0.0175290257, 0.0238593258, 0.0600222796, 0.0380030647, 0.0788995996, 0.0342649892, 0.0167247821, 0.0219223462, 0.0586347282, 0.0341344774, 0.070840776, 0.0352458805, 0.0165207982, 0.0233673174, 0.0589736588, 0.0376336537, 0.0804961696, 0.0348774716, 0.0180505086, 0.02581238, 0.0538013428, 0.0378243774, 0.0715656802, 0.0344764665, 0.01762251, 0.0239130706, 0.0596825741, 0.0380560681, 0.0785929859, 0.0342716388, 0.0166925211, 0.0219962467, 0.0585363731, 0.034125343, 0.0708241388, 0.0350988247, 0.0165452249, 0.0233119652, 0.05898441, 0.0374877527, 0.0806195959, 0.0348105319, 0.01813058, 0.0258393548, 0.0538949147, 0.0376725979, 0.0718329772, 0.0343708247, 0.0176491421, 0.0239566453, 0.0599717125, 0.0379063077, 0.0789638087, 0.0341355279, 0.0167707168, 0.0220152177, 0.0586265624, 0.0341139324, 0.0708534867, 0.0350318514, 0.0165653601, 0.0233792253, 0.0589939617, 0.0376104973, 0.0803789571, 0.0346909091, 0.0180972982, 0.0258082412, 0.0538387932, 0.0378086306, 0.0717872158, 0.0344167873, 0.0175167285, 0.0239755511, 0.0598245934, 0.0380524918, 0.0788001791, 0.0340421684, 0.0165784005, 0.0218986701, 0.0584643967, 0.034334179, 0.0708475634, 0.0351977013, 0.016436819, 0.0233999733, 0.0589219704, 0.037599504, 0.0806503668, 0.0348522775, 0.0180520713, 0.0258777421, 0.0536879003, 0.037798252, 0.0717386827, 0.034368936, 0.017553851, 0.0239675008, 0.0598290674, 0.0380474217, 0.0787930638, 0.0341826454, 0.0166855399, 0.0219454952, 0.0586240701, 0.0342463516, 0.0708461851, 0.03513382, 0.0165437348, 0.0233207103, 0.0590325929, 0.0375991613, 0.0806258842, 0.0348105505, 0.0180995055, 0.0258509573, 0.0538580529, 0.0377820209, 0.0716968402, 0.0342977718, 0.0175540894, 0.0238866452, 0.0600829907, 0.0381139368, 0.078754209, 0.0341665484, 0.0167273488, 0.0219467562, 0.0585826263, 0.0341880172, 0.0707546622, 0.035169255, 0.0165225975, 0.023365695, 0.0590402409, 0.0375623368, 0.0806027502, 0.0347895361, 0.0180784632, 0.0259018987, 0.0539031178, 0.0378091782, 0.0716278106, 0.0342974924, 0.0175501686, 0.0239920095, 0.0600296743, 0.0380311497, 0.0788667575, 0.0341719426, 0.0167127401, 0.02196512, 0.0587062836, 0.0342949554, 0.0709925666, 0.0350666046, 0.0165377446, 0.023385942, 0.0590488464, 0.0375514254, 0.0809244439, 0.0348001122, 0.0180909745, 0.0258957483, 0.0538229644, 0.0377388895, 0.071962826, 0.0344317704, 0.0175199546, 0.0239256825, 0.0600421727, 0.0380078889, 0.0791237354, 0.0342510492, 0.0166756548, 0.0219459515, 0.0587408021, 0.0342132188, 0.0712091252, 0.0351478457, 0.0165518802, 0.0233410057, 0.0590315424, 0.0375707038, 0.0807982087, 0.0348609723, 0.0181025434, 0.0258533061, 0.0539543889, 0.0377116017, 0.071907416, 0.0342951156, 0.0175474714, 0.023930138, 0.0601523779, 0.0380496234, 0.0789368227, 0.0341724157, 0.0168189052, 0.0220080409, 0.0587477796, 0.0341223143, 0.0711573586, 0.0351677015, 0.016626982, 0.0234305486, 0.0589905791, 0.0374424756, 0.0807891339, 0.0348747969, 0.0181562137, 0.0259362888, 0.0538939908, 0.0376649722, 0.0719007403, 0.0343757309, 0.0175939538, 0.0240467265, 0.060043402, 0.0379821062, 0.0789837018, 0.0342033356, 0.0168055128, 0.0220433641, 0.0587870963, 0.0341597497, 0.0711182579, 0.0351683311, 0.0166072138, 0.0234769844, 0.0591976084, 0.0374926329, 0.0808034241, 0.0348358266, 0.0181549676, 0.0260073282, 0.0540092401, 0.0376733616, 0.0719209835, 0.0343415588, 0.0175973345, 0.0239935499, 0.0601181127, 0.0379823782, 0.0790700838, 0.0341551863, 0.0168088321, 0.0220397469, 0.0588908382, 0.0341655351, 0.071125038, 0.0351129435, 0.0166302882, 0.0234781969, 0.0591496602, 0.0375293605, 0.0808447227, 0.0347741321, 0.0181248188, 0.0259705726, 0.0540549159, 0.0377422385, 0.0718535557, 0.0342747085, 0.0175324846, 0.0239584353, 0.0602027029, 0.0380481966, 0.0789648592, 0.0341247916, 0.016740879, 0.0219786037, 0.0589171834, 0.034245275, 0.0711740181, 0.0350395367, 0.0165622775, 0.0233894382, 0.0592044853, 0.037508592, 0.0807144344, 0.0347520933, 0.0181078147, 0.0258505978, 0.0540998913, 0.0376896486, 0.071687378, 0.0342329741, 0.0175715797, 0.0239033233, 0.0602053553, 0.0379848108, 0.0789321885, 0.0341412984, 0.0167481266, 0.0219550449, 0.0590218864, 0.0342143178, 0.0710051209, 0.03506542, 0.0166047439, 0.0233522598, 0.0591370612, 0.0375099517, 0.0806360468, 0.034751676, 0.0180758648, 0.0259166081, 0.0540395975, 0.0377807133, 0.0718215629, 0.0342081301, 0.0175749399, 0.0238674916, 0.0601429865, 0.0380268618, 0.0789338052, 0.0341315977, 0.016793346, 0.0219162591, 0.0588254444, 0.0342393517, 0.0709216297, 0.0350608379, 0.0165566485, 0.0233403202, 0.0591884665, 0.0375650264, 0.0806758702, 0.0347023457, 0.0180897713, 0.025859179, 0.0539870895, 0.0377253778, 0.0715722218, 0.0341879055, 0.017542053, 0.0238918308, 0.0601649284, 0.0380199365, 0.0788253844, 0.0340378545, 0.0166985355, 0.0219270233, 0.0588324554, 0.034278255, 0.0707553327, 0.0350004658, 0.0164901782, 0.0234062746, 0.0592321679, 0.0375082307, 0.0804466084, 0.0346729532, 0.0180874392, 0.0258790068, 0.0540482551, 0.037760634, 0.071647279, 0.0342208035, 0.0175808873, 0.0238762237, 0.0601123162, 0.0379714854, 0.0787697583, 0.0341264121, 0.0166661032, 0.0219761524, 0.0588207804, 0.0342063457, 0.0707990304, 0.0349781178, 0.0164753124, 0.0233702976, 0.0590992421, 0.0375623927, 0.080598861, 0.034613166, 0.0179430712, 0.0258412939, 0.0538972355, 0.0378463157, 0.0716647431, 0.0341393538, 0.0174534898, 0.0238567684, 0.0600618757, 0.0381167233, 0.078658849, 0.0341066532, 0.0166161172, 0.0219047628, 0.058755856, 0.0342679173, 0.0707468763, 0.0349602737, 0.0164505299, 0.0233748462, 0.0591991842, 0.0375457183, 0.0805567876, 0.0346707813, 0.0179561824, 0.025729429, 0.0540231057, 0.0377448574, 0.0714459866, 0.0340782069, 0.017425919, 0.0238342416, 0.0600926429, 0.0380344652, 0.0786523297, 0.0338924229, 0.016612066, 0.0218904912, 0.058818657, 0.0342282355, 0.0706355721, 0.0349199623, 0.0163776651, 0.0233492889, 0.0592737645, 0.0375671498, 0.0804391429, 0.0346648954, 0.017955618, 0.0257670525, 0.0540168881, 0.0377563015, 0.0714930743, 0.0341004431, 0.0174073949, 0.0238258988, 0.0602129735, 0.0380723588, 0.0786636919, 0.0339439958, 0.0166002456, 0.0218679123, 0.0587821789, 0.0342560634, 0.0707161203, 0.0349376947, 0.0163762365, 0.0233150423, 0.0592335463, 0.0376334563, 0.0803164467, 0.034652479, 0.0179279614, 0.0257544089, 0.0539899245, 0.0378219634, 0.0715253055, 0.0341132842, 0.0173931215, 0.0237555802, 0.0600823984, 0.0380636491, 0.0787256509, 0.034021005, 0.0165882763, 0.0218752585, 0.0587863438, 0.0342635438, 0.0706220716, 0.0348814912, 0.0164282788, 0.0233190004, 0.0592623539, 0.0375646502, 0.0805498734, 0.034672875, 0.0179967731, 0.0256465152, 0.0540309735, 0.0377684832, 0.0714659765, 0.0341546759, 0.01741115, 0.023786718, 0.0601780079, 0.038081944, 0.0783966631, 0.0339869596, 0.016609028, 0.0218216944, 0.0586364307, 0.0341704972, 0.0705707297, 0.0348720588, 0.0164061412, 0.0232431497, 0.059095446, 0.0375440046, 0.080535166, 0.0346224792, 0.017945407, 0.0256731994, 0.0537782237, 0.0377689973, 0.0715412796, 0.0342105553, 0.0174066927, 0.023776209, 0.0599711947, 0.038037058, 0.0788069665, 0.0339811519, 0.0166358724, 0.0218179412, 0.058639504, 0.0342029519, 0.0707474872, 0.0349739529, 0.0164151546, 0.0232989565, 0.0590967201, 0.0374973267, 0.0805338845, 0.0346722826, 0.0179557633, 0.0256888978, 0.05376013, 0.0377525054, 0.0715879053, 0.0342728421, 0.0173723418, 0.0237220805, 0.0599843189, 0.037952397, 0.0788039044, 0.0340040587, 0.0166488104, 0.0218137875, 0.0585203953, 0.0341846608, 0.0707257167, 0.0350157283, 0.0164109189, 0.0232125279, 0.0590278208, 0.0374081656, 0.0806671232, 0.0346822552, 0.0179201122, 0.0256502721, 0.053704232, 0.0376516543, 0.0716317147, 0.0341807716, 0.0173668079, 0.0237736274, 0.0600274093, 0.037956398, 0.0788276643, 0.033986818, 0.0166151654, 0.0217920151, 0.0586204529, 0.0341456868, 0.0707312152, 0.0348981954, 0.016396556, 0.02321795, 0.0590278357, 0.0373796672, 0.0805837959, 0.0346410424, 0.017975485, 0.025659455, 0.0537038483, 0.0377139002, 0.0717446283, 0.0341940783, 0.0174333993, 0.0237975251, 0.0598626696, 0.0379468948, 0.0787420496, 0.0340178311, 0.0166785158, 0.0217998847, 0.0585492216, 0.0341168642, 0.0708547682, 0.0349853449, 0.0164349768, 0.0232212674, 0.0589208715, 0.0373696946, 0.0806900039, 0.0346841104, 0.0179975163, 0.025678616, 0.053630311, 0.0377122127, 0.0715487525, 0.034298148, 0.0174332019, 0.0238375682, 0.0598602742, 0.0379687212, 0.0786721632, 0.0341338776, 0.0166366678, 0.0218680333, 0.0585626885, 0.0342229716, 0.0708656386, 0.0350088738, 0.0164542552, 0.0233513694, 0.0589840375, 0.0375123471, 0.0808064342, 0.0346924774, 0.0179724693, 0.0257377252, 0.0536850207, 0.037786074, 0.071750693, 0.0342788696, 0.0174478721, 0.0238680467, 0.0599362031, 0.0380216911, 0.0786993653, 0.0341275148, 0.0166660268, 0.0218660366, 0.0585555136, 0.0341818593, 0.0707875937, 0.0349175744, 0.0164337121, 0.0233324766, 0.059110973, 0.0374780856, 0.0804883242, 0.0346438028, 0.0179609191, 0.0257632267, 0.0538284108, 0.0377843603, 0.0714772344, 0.0341188051, 0.0174391828, 0.0237968042, 0.0599533617, 0.0380169265, 0.0786995664, 0.0339184441, 0.0166318174, 0.0218193792, 0.0584886037, 0.0341971554, 0.0708504692, 0.0347774476, 0.0163849797, 0.0232614055, 0.0589232333, 0.0373659767, 0.0806049407, 0.0344389789, 0.0179473385, 0.0256785788, 0.0537264086, 0.0377491489, 0.0716075748, 0.0341081209, 0.017416779, 0.0237609092, 0.0598835237, 0.0379546545, 0.0786089897, 0.0338399634, 0.016649764, 0.0217677951, 0.0584076196, 0.0341872908, 0.0708365813, 0.0347083434, 0.0164217073, 0.0232224911, 0.0588484518, 0.0374309644, 0.0808319598, 0.0344036669, 0.0179936122, 0.0257590655, 0.0535084903, 0.0377088562, 0.0716737732, 0.033903189, 0.0173911974, 0.023754064, 0.0596689768, 0.0379268602, 0.0789260268, 0.0337055922, 0.0166394282, 0.0218143798, 0.0583352149, 0.0341947079, 0.0710223168, 0.0346036702, 0.0164193735, 0.0232281741, 0.0588064753, 0.0374298804, 0.080839254, 0.0342729837, 0.0179770328, 0.0257308669, 0.0536437295, 0.0377031378, 0.0720522255, 0.0338592567, 0.017456498, 0.0237541404, 0.059866149, 0.0379506052, 0.0790605694, 0.0336500518, 0.0166643988, 0.0218747109, 0.0583877452, 0.0341938734, 0.0711307526, 0.03447235, 0.0164517947, 0.0233157724, 0.0589269698, 0.0374604389, 0.0809606388, 0.0342938825, 0.0179700274, 0.0257934015, 0.0538406111, 0.0377235822, 0.0719334707, 0.0338145569, 0.0174362753, 0.0238674823, 0.0600734018, 0.0380246006, 0.0790482759, 0.0336879492, 0.0166761652, 0.0218486246, 0.0586247966, 0.0342811085, 0.0710766464, 0.0345166773, 0.0165287666, 0.0232808031, 0.0590677746, 0.0375275165, 0.0810110569, 0.0342661962, 0.0180382319, 0.0257118791, 0.0538294986, 0.0377138481, 0.0719531402, 0.0338147022, 0.0174927097, 0.0237469636, 0.0600611642, 0.0379020125, 0.0792474896, 0.0336588547, 0.0167406145, 0.02180974, 0.0585668758, 0.0341590084, 0.0712035447, 0.0344513133, 0.016517926, 0.02323048, 0.0590222329, 0.0374432988, 0.0811856091, 0.0342535935, 0.0180447716, 0.0257135388, 0.0537367985, 0.0377271585, 0.0720778778, 0.0337114297, 0.0174555238, 0.0237595402, 0.0599346347, 0.0378973484, 0.0791263953, 0.0336384699, 0.0167424604, 0.0218567345, 0.0584777296, 0.0342350304, 0.0712559074, 0.0344928205, 0.0164821204, 0.0233073831, 0.0590231493, 0.0374126397, 0.0810112283, 0.0343366712, 0.0179814436, 0.0256113801, 0.0538638346, 0.0377142988, 0.071932286, 0.0337582678, 0.0174605139, 0.0237197746, 0.0599785112, 0.0379695147, 0.079027161, 0.0336523876, 0.0167294256, 0.0217625871, 0.0585410073, 0.0342278555, 0.0710024387, 0.0344049633, 0.0165131781, 0.0232236497, 0.0590108484, 0.0374481231, 0.0809821263, 0.034391433, 0.0180755462, 0.0256586876, 0.0538117476, 0.0377319865, 0.0718718097, 0.0337572768, 0.0175147913, 0.0238050316, 0.060008347, 0.037931893, 0.0790698379, 0.0336643979, 0.0167498235, 0.0218862537, 0.0586404055, 0.0342567526, 0.0710188374, 0.0344959609, 0.0165241007, 0.0232424363, 0.0591240302, 0.0374174118, 0.0807803199, 0.0343632437, 0.0180688594, 0.0257015284, 0.0538196862, 0.0377697162, 0.0717868358, 0.0338541791, 0.0175152179, 0.0238456484, 0.0600292347, 0.0380511433, 0.0789850429, 0.0337757245, 0.0167443883, 0.0217746273, 0.0585678481, 0.0343364291, 0.0711602569, 0.0345225707, 0.0165388063, 0.0232311133, 0.0590718687, 0.0374985337, 0.0810055286, 0.0343635939, 0.0180639829, 0.0256623365, 0.0538025461, 0.0377318673, 0.0718007162, 0.0339027084, 0.0175466388, 0.0237475727, 0.0598989129, 0.0379330032, 0.0790544078, 0.0338088498, 0.0167581644, 0.0218251552, 0.0585213751, 0.0342717171, 0.0712374449, 0.0346376337, 0.0165200718, 0.0232536234, 0.0589272566, 0.0374949463, 0.0810826272, 0.0345283933, 0.0180258267, 0.025701711, 0.0537967086, 0.0377252512, 0.071835801, 0.0338320509, 0.0174584445, 0.0236972161, 0.0598573759, 0.0379359648, 0.0790873617, 0.0337762386, 0.0166978743, 0.0218240842, 0.0585086122, 0.0341195017, 0.0711924061, 0.0345795639, 0.0164648779, 0.0233341921, 0.0590139218, 0.0374042541, 0.0810604319, 0.0343949348, 0.0180203766, 0.0258300435, 0.0537796617, 0.0376048908, 0.0720608681, 0.0338959992, 0.0174957812, 0.0237906445, 0.0598672628, 0.0379680432, 0.0792832971, 0.0338092074, 0.0167467687, 0.021908382, 0.0586140081, 0.034260042, 0.0714655668, 0.034584403, 0.0165148117, 0.023334071, 0.0591401272, 0.0375149474, 0.0811793357, 0.034452945, 0.0180958454, 0.0258472133, 0.053767167, 0.037661057, 0.0719203427, 0.0338894501, 0.0175559651, 0.0238521211, 0.0601478927, 0.0378050692, 0.0790943801, 0.0337079652, 0.0167541839, 0.0218244027, 0.0585957691, 0.0340161361, 0.0712751672, 0.034353897, 0.016490411, 0.023242889, 0.0589928254, 0.0371916518, 0.0810200423, 0.0342871808, 0.0180879086, 0.0257427227, 0.0538322851, 0.0374824367, 0.0720810294, 0.0337970406, 0.0175222922, 0.0237522274, 0.0599631891, 0.0376819298, 0.0790354982, 0.0336166807, 0.0168591496, 0.0219590012, 0.0586331747, 0.034056019, 0.0713923723, 0.0344907753, 0.0165624786, 0.0234204326, 0.0590566024, 0.0371167101, 0.0814057216, 0.0343771912, 0.018072309, 0.0259050373, 0.0538406335, 0.037542548, 0.0723539144, 0.0338546894, 0.0175158847, 0.0238978304, 0.0601337254, 0.0377154686, 0.0796477795, 0.0337482765, 0.0168720372, 0.0219887774, 0.0584992543, 0.0340386257, 0.0719515905, 0.0344649479, 0.0165259521, 0.0233806707, 0.0590139292, 0.0372048952, 0.0816200674, 0.0343964361, 0.0180911124, 0.0258529503, 0.0537421815, 0.0374741703, 0.0726490915, 0.033754684, 0.0174100213, 0.0238449704, 0.0600423925, 0.0377032422, 0.0795101821, 0.033693172, 0.0167377573, 0.0219302773, 0.0584785715, 0.0340113826, 0.071897164, 0.0344186313, 0.016380338, 0.0233715102, 0.0591367446, 0.0375058055, 0.081447199, 0.0343656465, 0.0179842561, 0.0258691218, 0.0538504273, 0.0377862006, 0.0725169256, 0.033658471, 0.0174822714, 0.0240204539, 0.0602628514, 0.0379857831, 0.0793703124, 0.0335100293, 0.0167062711, 0.0220551677, 0.0586465672, 0.0343142301, 0.0717933476, 0.0343678221, 0.0164241865, 0.0234741326, 0.0590698794, 0.0380089879, 0.0817210749, 0.0344231091, 0.0180272833, 0.0258953813, 0.0539550595, 0.037653327, 0.0723466501, 0.0335694514, 0.0172968376, 0.0240909904, 0.0607460998, 0.0378025249, 0.0788943768, 0.0333821848, 0.0167692099, 0.0220355373, 0.0587468594, 0.0343947895, 0.0713229328, 0.034152355, 0.016516408, 0.023591537, 0.0593476743, 0.0376049839, 0.0809148327, 0.0341547281, 0.0181443859, 0.0259754844, 0.0540852658, 0.0378470272, 0.0723748505, 0.0336267203, 0.0175295006, 0.0241578128, 0.060589429, 0.0382669903, 0.0785673633, 0.0335256457, 0.0169116948, 0.0221144632, 0.0588570721, 0.0345298275, 0.0716800839, 0.0342605226, 0.0165390857, 0.0236018226, 0.0595286228, 0.0377410837, 0.0812332407, 0.0342364497, 0.0181869678, 0.0260533746, 0.0541446619, 0.0380645394, 0.0724489018, 0.0336531401, 0.0175043587, 0.0241939519, 0.0605865419, 0.0384544507, 0.07900998, 0.0334908888, 0.0168951508, 0.022040803, 0.0588213652, 0.0346685871, 0.0714251921, 0.034370251, 0.0166430026, 0.0235089269, 0.059531603, 0.0381188653, 0.0815402195, 0.0344064198, 0.0183277261, 0.0260591991, 0.0541957729, 0.0383877531, 0.0728927776, 0.0337863788, 0.0176530536, 0.0240386482, 0.0605657361, 0.0387085453, 0.0794674829, 0.033653602, 0.017023392, 0.0220111646, 0.0588571914, 0.0349843279, 0.0718821585, 0.034460891, 0.0166596193, 0.0234021749, 0.0595206916, 0.038263198, 0.0815040022, 0.0343009718, 0.0183274336, 0.0260846186, 0.0540546142, 0.038419351, 0.0725507736, 0.0336448736, 0.0176529307, 0.0240777042, 0.060384281, 0.0387503877, 0.0791823417, 0.0335729383, 0.017055884, 0.0219517332, 0.0586964786, 0.0350203924, 0.0717813596, 0.0343445614, 0.0166919585, 0.0234311353, 0.05941296, 0.0382251777, 0.081262961, 0.0343671031, 0.0183455981, 0.0261048116, 0.0540131032, 0.0383672528, 0.0728041828, 0.0337208286, 0.0176910069, 0.0241125282, 0.0603949875, 0.0386590362, 0.0794261843, 0.0336387232, 0.0170960445, 0.0220252536, 0.0587732084, 0.0348760299, 0.0720089898, 0.0343858302, 0.0167659838, 0.0234926585, 0.0594368614, 0.0381982587, 0.0814658627, 0.0343070589, 0.0184270237, 0.0260858722, 0.0540094636, 0.0383766107, 0.0728633478, 0.0336438939, 0.0177306775, 0.0241035391, 0.0604275987, 0.038781628, 0.0793536976, 0.0335730575, 0.0171095189, 0.022063734, 0.0588518828, 0.0350035429, 0.0719540194, 0.0343641303, 0.0167533495, 0.0235520992, 0.0595166795, 0.0382978879, 0.0816021264, 0.03429671, 0.0184385143, 0.0260844603, 0.0541358218, 0.0384399518, 0.0728599206, 0.0337310173, 0.0178040415, 0.0241351109, 0.0605479814, 0.0388057567, 0.0793859735, 0.0335745178, 0.0171856303, 0.0221072007, 0.0589783788, 0.0351134613, 0.0722945333, 0.0344395489, 0.0168317799, 0.0235709623, 0.0593388937, 0.0384880528, 0.0820303559, 0.0343088247, 0.0184681285, 0.026063554, 0.0540533066, 0.0385781303, 0.0731830299, 0.0337607302, 0.0177504532, 0.0241148174, 0.0604506917, 0.0388357192, 0.0799253285, 0.0335166156, 0.0172194093, 0.0221665259, 0.0588307381, 0.0350330248, 0.0724998042, 0.0344081372, 0.0168643855, 0.0236329008, 0.0594066419, 0.0383570828, 0.0822415873, 0.0342457667, 0.0185690355, 0.0262204111, 0.054117538, 0.0384841934, 0.0733672678, 0.0336423256, 0.0178496931, 0.0242464896, 0.0604517832, 0.0389085226, 0.079827711, 0.0335590504, 0.0172644779, 0.0221781768, 0.0588224903, 0.0352993794, 0.0725224465, 0.0343895927, 0.0168961938, 0.0236634426, 0.0593701676, 0.0386288576, 0.082225807, 0.0343156084, 0.0185593776, 0.0261276495, 0.0540996976, 0.038693592, 0.0734513402, 0.0336904414, 0.0178460293, 0.0241946597, 0.0604185276, 0.0390752703, 0.0798224509, 0.0335319117, 0.0172096975, 0.0221584551, 0.0589067191, 0.0352634005, 0.0722426176, 0.0343964882, 0.0168770142, 0.0235740878, 0.0594109073, 0.0385678187, 0.0820205137, 0.0343166776, 0.0185019411, 0.0262631103, 0.0539550595, 0.0389896668, 0.0739321932, 0.0336936414, 0.0178577174, 0.024220407, 0.0603783652, 0.0396248102, 0.0808396488, 0.0336271189, 0.0172764156, 0.0221998375, 0.0589010306, 0.0357429162, 0.0735348538, 0.034504734, 0.0169329531, 0.0236376058, 0.0593712591, 0.038828481, 0.0835054293, 0.0343958922, 0.0186200663, 0.0262699444, 0.0542354286, 0.0390451029, 0.0748233497, 0.0339234918, 0.0179083589, 0.0243385788, 0.0604349859, 0.0391108654, 0.0811639875, 0.0337730311, 0.0171867087, 0.022224687, 0.0587997772, 0.0353406481, 0.0743121505, 0.0345340557, 0.0168683603, 0.0235859603, 0.0593217239, 0.0387719497, 0.0839892179, 0.0344698578, 0.0184957981, 0.0262056459, 0.0541379936, 0.0387499593, 0.0748003349, 0.0338166207, 0.0178137179, 0.0242618285, 0.0603093952, 0.038978342, 0.0813345239, 0.0337637514, 0.0171298254, 0.022251457, 0.0587974265, 0.0351173468, 0.0736622959, 0.0344804153, 0.0168301556, 0.0235875398, 0.0592318997, 0.0384636968, 0.0833181888, 0.0344406813, 0.0184616651, 0.0262636393, 0.0540477037, 0.0386417806, 0.0747764036, 0.0337371752, 0.0178496577, 0.0242635533, 0.0603773706, 0.0390719511, 0.0811973512, 0.0336876772, 0.0171349943, 0.0222681146, 0.058812879, 0.0352358669, 0.0737157688, 0.0344520137, 0.0168534704, 0.0236304961, 0.0592944957, 0.038530495, 0.0835692585, 0.0344272442, 0.0185035504, 0.0263008475, 0.05416191, 0.0386722423, 0.0745498389, 0.0336925127, 0.0178097617, 0.0242438782, 0.0604408644, 0.0390505642, 0.0806505457, 0.0335952677, 0.0171484612, 0.0222526081, 0.0588543378, 0.035170611, 0.0732993707, 0.0343138352, 0.0168643687, 0.0235995427, 0.0592802837, 0.0384176336, 0.0830528364, 0.0342908651, 0.0185277686, 0.0263277758, 0.0540038235, 0.038718164, 0.0742470995, 0.0336913578, 0.0178894587, 0.0242614932, 0.0604865439, 0.0391070955, 0.0806944519, 0.0336124077, 0.0171345305, 0.0222765151, 0.0588025972, 0.0349483564, 0.0732559413, 0.0343521871, 0.0169329531, 0.0235891771, 0.059218239, 0.038255062, 0.0833395272, 0.034362562, 0.0185901076, 0.026333455, 0.0538860261, 0.0389021412, 0.0747525319, 0.0334469154, 0.0179313459, 0.0242585391, 0.0604381859, 0.0391928181, 0.0806480274, 0.0333826877, 0.0171879996, 0.0223181024, 0.0588405132, 0.0348839946, 0.0728155971, 0.0339922681, 0.016763676, 0.0234816652, 0.0594225302, 0.0381714366, 0.0825415254, 0.0336189456, 0.0184725542, 0.0262411498, 0.0542012081, 0.0384439565, 0.0738845542, 0.0327797532, 0.0176108312, 0.0241471548, 0.0606931597, 0.0385169983, 0.0804564357, 0.0329647698, 0.0169007424, 0.0222030301, 0.0590094812, 0.0347243324, 0.0730112419, 0.0337298661, 0.0165890604, 0.0235255454, 0.0595373996, 0.0377211012, 0.0833505839, 0.0337887108, 0.0183807909, 0.0262579359, 0.0543282889, 0.0381494984, 0.0736591443, 0.0330715813, 0.0176084898, 0.024044387, 0.060749542, 0.0382445008, 0.0800559968, 0.0329818428, 0.0168203656, 0.022112608, 0.0591617674, 0.0346239097, 0.0724131763, 0.0334986262, 0.0166028626, 0.0235525221, 0.059694685, 0.0380877592, 0.0830367804, 0.0342090726, 0.0183506124, 0.0261956379, 0.0546705686, 0.0382210128, 0.0739448965, 0.0334062949, 0.0176345818, 0.0241859108, 0.061063081, 0.0386064909, 0.0803099051, 0.0331754759, 0.0169914719, 0.0222018398, 0.0595155694, 0.0347057506, 0.0729237795, 0.0338436961, 0.0166269504, 0.0235305894, 0.0600981675, 0.037931107, 0.0832184032, 0.0341267437, 0.018335551, 0.0262424313, 0.0547572672, 0.0381741673, 0.0735228434, 0.033267729, 0.0174797326, 0.0239124577, 0.0611234382, 0.0383646227, 0.0799964964, 0.0333426148, 0.0169189256, 0.0220781658, 0.0594847091, 0.034729667, 0.072691381, 0.0340525098, 0.0165714119, 0.0235247612, 0.0601717792, 0.0379783995, 0.0827196985, 0.0340650901, 0.0183103215, 0.0261702109, 0.0548828281, 0.0383527726, 0.0734686553, 0.0330645703, 0.0174573641, 0.0242443234, 0.061489746, 0.0385910571, 0.079763934, 0.0331304409, 0.0168740153, 0.0222423393, 0.0597366542, 0.0347883366, 0.0726699233, 0.0340919271, 0.0165737271, 0.0235815775, 0.060430523, 0.0378659591, 0.0828622878, 0.0341977626, 0.0183908399, 0.0262600668, 0.0551924296, 0.0381236635, 0.073405996, 0.0332713872, 0.0175763741, 0.0241654683, 0.0614715852, 0.0383639634, 0.0796535611, 0.0331543274, 0.0169878583, 0.0222304799, 0.0597053096, 0.0345702358, 0.0721596777, 0.0337863341, 0.0165256895, 0.0236277469, 0.0603478923, 0.037756186, 0.0825980976, 0.0338677466, 0.0184050705, 0.0262441374, 0.0549302325, 0.0380482525, 0.0733692423, 0.0331260003, 0.0176310223, 0.0242710952, 0.0613683686, 0.0382931158, 0.0797479749, 0.0331387073, 0.0170450937, 0.0223035216, 0.0595835932, 0.0345914848, 0.0725470707, 0.033939518, 0.0166869499, 0.0236583166, 0.0604130737, 0.0377578475, 0.0826650485, 0.0339670554, 0.0184646156, 0.0263299998, 0.0548790917, 0.0379866883, 0.0733781606, 0.0332057066, 0.0176614579, 0.0242163297, 0.0613471195, 0.0383840874, 0.0798285976, 0.0331228264, 0.0170225147, 0.0222612526, 0.059664689, 0.0346271396, 0.0724318251, 0.0339298807, 0.0166727323, 0.0236464646, 0.0604341924, 0.037911728, 0.0827637464, 0.0340504721, 0.0184409525, 0.0263985675, 0.054946404, 0.0380682908, 0.0734616444, 0.0333592892, 0.0176623184, 0.0243003815, 0.0613516159, 0.0383357368, 0.0800100714, 0.033223182, 0.0170351584, 0.0223812535, 0.0595753416, 0.0345517509, 0.0723534673, 0.0340851769, 0.0166574307, 0.0237442404, 0.0604078621, 0.0377885811, 0.0823383406, 0.034156017, 0.0184248798, 0.0264958292, 0.0549975261, 0.0380237736, 0.0733842626, 0.0335066691, 0.0176867973, 0.0243585985, 0.0614049248, 0.0383860469, 0.0798922181, 0.0333145522, 0.0169936623, 0.0224280655, 0.0595956333, 0.0346128307, 0.0724298358, 0.0340897217, 0.0166299306, 0.0237690508, 0.0603767745, 0.0377671719, 0.0825923309, 0.0340621881, 0.0184531603, 0.0265378654, 0.0550256632, 0.0381012931, 0.0733320117, 0.0332433432, 0.0176642966, 0.0243835375, 0.0614304803, 0.0383774638, 0.0799103528, 0.0331478156, 0.0170817226, 0.0224448238, 0.0595811754, 0.0346650183, 0.0722656995, 0.0339403339, 0.0167167541, 0.0237737093, 0.0603412353, 0.0378802046, 0.0826775804, 0.0340227224, 0.0184811298, 0.0265234821, 0.0550427735, 0.0380887762, 0.0731576756, 0.0332997777, 0.0176501684, 0.0243130364, 0.0615534112, 0.0386107601, 0.0798416808, 0.0331677496, 0.0170381125, 0.0223407764, 0.0598146543, 0.0349718407, 0.0723217502, 0.0339128636, 0.0166331902, 0.0236915015, 0.0607765727, 0.038213212, 0.0828270689, 0.0338589475, 0.0183558911, 0.0263625663, 0.0551857166, 0.0383100249, 0.0732999444, 0.0332813226, 0.0175874997, 0.0242349152, 0.0615846142, 0.0385488458, 0.0800605565, 0.0330551006, 0.0169543829, 0.0222947802, 0.0598350279, 0.034812618, 0.0724773854, 0.0340052955, 0.0165778417, 0.0236563869, 0.0606074855, 0.0381545722, 0.0830622464, 0.0339390673, 0.0184023753, 0.0263622683, 0.0553310737, 0.0383679457, 0.0740426332, 0.0334528573, 0.0176145863, 0.0242925137, 0.0615464188, 0.0385538004, 0.0809330195, 0.0331799239, 0.0169775579, 0.0223510098, 0.0598820075, 0.0347496271, 0.0732629672, 0.0341348238, 0.0165378992, 0.0237439368, 0.0606909208, 0.0380467102, 0.0834845752, 0.0341813378, 0.0183814522, 0.0264126118, 0.0552525558, 0.0382075682, 0.0739590749, 0.0334913172, 0.0175616257, 0.0242797788, 0.0615317486, 0.0384231694, 0.0802003071, 0.0332274996, 0.016917102, 0.0223414991, 0.0597961284, 0.0347365476, 0.0728330836, 0.03410016, 0.0165351238, 0.0237527266, 0.0605592094, 0.0379737243, 0.0830502883, 0.0341365635, 0.0183181353, 0.0264391266, 0.055098433, 0.0382309295, 0.0734985471, 0.0334836729, 0.017534595, 0.0242286026, 0.0613986999, 0.0384665616, 0.080024749, 0.0332968831, 0.0168672763, 0.0223102309, 0.059691418, 0.0347269364, 0.0725620165, 0.0341104791, 0.0164445043, 0.0235880669, 0.0606047921, 0.0380322859, 0.0829032138, 0.0341527723, 0.018282, 0.0262560807, 0.0551349632, 0.0381698124, 0.0735655203, 0.0334817059, 0.017485803, 0.0241660178, 0.0614522472, 0.038419012, 0.0801375508, 0.0333135054, 0.0168458689, 0.0223186929, 0.059732087, 0.0347148553, 0.0726429224, 0.0341930687, 0.0165297296, 0.023715023, 0.0606155023, 0.0379998125, 0.0827493668, 0.034173578, 0.0182500891, 0.0263517797, 0.055173561, 0.0383047909, 0.0735927969, 0.0332815424, 0.0174841974, 0.0242160484, 0.061526157, 0.0385417119, 0.0798565596, 0.0329337269, 0.0168380924, 0.0222185794, 0.0595849566, 0.0346892476, 0.0725256205, 0.0338230282, 0.0165037327, 0.0235890225, 0.0604714416, 0.0379811078, 0.0825223848, 0.0338053666, 0.0182995722, 0.0262232609, 0.0551270731, 0.0382489897, 0.0733986869, 0.0332296193, 0.0174653009, 0.0240865853, 0.0614540391, 0.0384786129, 0.0797950178, 0.0330329612, 0.0168096367, 0.0222208649, 0.0597004853, 0.0347523615, 0.0724092647, 0.0338350385, 0.0164302289, 0.0235750135, 0.0605747737, 0.0380213372, 0.082749173, 0.0338030234, 0.0182509869, 0.0261830818, 0.0551142804, 0.0380991064, 0.0734592006, 0.0327688642, 0.0175316203, 0.0240851864, 0.061454121, 0.0384187289, 0.0798022971, 0.0325027518, 0.0168117322, 0.0222218372, 0.0597227216, 0.034692429, 0.0726439357, 0.0332032852, 0.0165062491, 0.0235481691, 0.0607209243, 0.0380689204, 0.0826693848, 0.0331286415, 0.0183409043, 0.0262156874, 0.0551554635, 0.0382288396, 0.0739369541, 0.0322716869, 0.0175263006, 0.0240742043, 0.0614962615, 0.038460765, 0.0802477002, 0.0321155526, 0.0169119649, 0.0221239477, 0.0597210005, 0.034675017, 0.0725815594, 0.032753624, 0.0165467281, 0.0235090926, 0.0606594905, 0.0380459502, 0.0826577395, 0.0328642465, 0.018318465, 0.026070267, 0.0551890396, 0.0381430574, 0.073621504, 0.0321522914, 0.0175523646, 0.0240655877, 0.0615443513, 0.0385439582, 0.0799413547, 0.0320131592, 0.0169863459, 0.0221406594, 0.0598900802, 0.0346248709, 0.0726791471, 0.032819245, 0.0166213084, 0.0234757718, 0.0607183985, 0.0379391797, 0.0827649832, 0.032946948, 0.0183879696, 0.0261510387, 0.0553052686, 0.0381398797, 0.0736955106, 0.0323113352, 0.0175492726, 0.0240693428, 0.061647471, 0.0384854712, 0.0801309273, 0.0321997926, 0.016956225, 0.0222147461, 0.0598413013, 0.0346222781, 0.0728118718, 0.0331184231, 0.0165944695, 0.0235222746, 0.0607436411, 0.0379181281, 0.0828475803, 0.0332955942, 0.0183678791, 0.0261989553, 0.0553595349, 0.0381390341, 0.0738348961, 0.0326071121, 0.0175209977, 0.0240592975, 0.0615491122, 0.0384762287, 0.0801966414, 0.0324986726, 0.0169267245, 0.0221816432, 0.0599201731, 0.0346141458, 0.0728196576, 0.0332593322, 0.0165186226, 0.0235477425, 0.0606675297, 0.0379106849, 0.0827430934, 0.0333083645, 0.0183546245, 0.0262455139, 0.0552970506, 0.0381335281, 0.0736981481, 0.0326739848, 0.0175902117, 0.0241801087, 0.0614731349, 0.0383519307, 0.0800204873, 0.0323453769, 0.0169375911, 0.0221981872, 0.059891019, 0.0346342139, 0.0727207437, 0.033197239, 0.0165830031, 0.0235535856, 0.060649056, 0.0378990322, 0.0827834159, 0.0332086459, 0.0182832126, 0.0262130573, 0.0552581772, 0.0380925201, 0.0737630576, 0.0325273387, 0.01751329, 0.0240284037, 0.0615570843, 0.0383952036, 0.0802480355, 0.0323330872, 0.0169125833, 0.0221827701, 0.0598460734, 0.0346195437, 0.0728613213, 0.0331656933, 0.0165602043, 0.023510756, 0.0606305599, 0.0379347615, 0.0826743022, 0.0332195498, 0.018342413, 0.026184516, 0.0552604459, 0.0380192176, 0.0736568868, 0.0325156674, 0.0175576098, 0.0240413062, 0.0616114847, 0.0383398011, 0.0802228451, 0.0323842876, 0.0169620309, 0.0222396962, 0.0598714463, 0.0346286148, 0.0729207546, 0.0332352594, 0.0165844802, 0.02355613, 0.0607405268, 0.0380041562, 0.0829214156, 0.0332810767, 0.0183800664, 0.0262832139, 0.0553066581, 0.0381100811, 0.0738716871, 0.0325789563, 0.0175850522, 0.0241270605, 0.0617091991, 0.0384383313, 0.0802766085, 0.0323469453, 0.0170128793, 0.022244934, 0.0600221492, 0.0346473567, 0.0727881044, 0.033153452, 0.0166542921, 0.0235744733, 0.0607574545, 0.0379754826, 0.0827254876, 0.0331966914, 0.0184225533, 0.0262918249, 0.0552927367, 0.0379854515, 0.0736875013, 0.0325643793, 0.0175967049, 0.0241997372, 0.0617140979, 0.0383780152, 0.080230929, 0.032355953, 0.0170073919, 0.0223451573, 0.0598871112, 0.0345824882, 0.0726806149, 0.0331352018, 0.016634563, 0.0236749519, 0.0607688427, 0.0378456749, 0.0828109235, 0.0332891569, 0.0184313059, 0.0263789818, 0.0552789159, 0.0380621254, 0.0736706927, 0.0325740092, 0.01763032, 0.0242640134, 0.0615928657, 0.0384482443, 0.080112949, 0.0324245542, 0.0170282926, 0.0224119183, 0.0598959476, 0.034661714, 0.0726438165, 0.0332492366, 0.0166483112, 0.0237057768, 0.0608024485, 0.0380047299, 0.0828977749, 0.0333105251, 0.018479472, 0.026416434, 0.0553043336, 0.0380403809, 0.0736355186, 0.0326352417, 0.0176436715, 0.0243015364, 0.0618470348, 0.0385229811, 0.0801948681, 0.0325036831, 0.01708965, 0.0224747509, 0.059908133, 0.0345655233, 0.0727076307, 0.0332472697, 0.0166519508, 0.0236867648, 0.0608049817, 0.0380124263, 0.082734786, 0.0333043635, 0.0183880497, 0.0263230316, 0.0553482361, 0.0379526019, 0.0736678392, 0.0326154791, 0.0176077075, 0.0242104381, 0.0617480576, 0.0383268744, 0.0801575184, 0.0323403627, 0.0170080476, 0.0223349482, 0.0600681826, 0.0345493294, 0.0728745982, 0.0332152434, 0.0166722331, 0.0236638505, 0.0609755665, 0.0380310267, 0.0827100426, 0.0332399495, 0.0184571203, 0.0264113937, 0.0555036739, 0.0380353853, 0.0736295208, 0.0326311961, 0.0176544674, 0.0242472533, 0.0619142577, 0.0383390896, 0.080208078, 0.0324701667, 0.0170477647, 0.0223421622, 0.0601492822, 0.0345279276, 0.0728856921, 0.0332454853, 0.0167041887, 0.0236649085, 0.061068166, 0.0379377194, 0.0830291212, 0.0333045386, 0.0184150841, 0.0263129398, 0.0553737655, 0.0379690528, 0.0737484246, 0.0326650292, 0.0176475067, 0.0242320988, 0.0618738271, 0.0383041911, 0.0800848305, 0.0324752033, 0.0170236304, 0.0223136451, 0.0599467568, 0.0345630422, 0.072777018, 0.0333846174, 0.0166909546, 0.0236368142, 0.0609920025, 0.0377882123, 0.082777895, 0.0333664678, 0.0184731539, 0.026301261, 0.05537875, 0.0378895067, 0.0735786334, 0.0326710418, 0.0176665951, 0.0242158137, 0.0617385507, 0.0381872915, 0.0801427811, 0.0324940421, 0.0170395356, 0.0223701354, 0.0600000396, 0.0344522335, 0.0727364346, 0.0333563909, 0.0166394841, 0.0236311182, 0.0610242896, 0.0377648808, 0.0827386156, 0.0333760493, 0.0184537321, 0.0262831077, 0.055379834, 0.0378963687, 0.0738196373, 0.032782387, 0.0176312923, 0.0242227986, 0.0618097298, 0.0381712578, 0.0798949152, 0.0326008871, 0.0170200653, 0.0223406833, 0.0599958375, 0.0344177298, 0.0724953562, 0.0333729535, 0.0165428966, 0.0236001499, 0.060867466, 0.0378140844, 0.0826283023, 0.0334899202, 0.0183906518, 0.0262643229, 0.055370044, 0.0377570875, 0.0734436959, 0.0328075141, 0.0175930634, 0.0241753943, 0.0618467219, 0.0380954929, 0.079836905, 0.0326523408, 0.0169758871, 0.0223175734, 0.0600196421, 0.03436758, 0.0726269856, 0.03351859, 0.0165626183, 0.0236360747, 0.0609820634, 0.0377224647, 0.0825555176, 0.0334306099, 0.0184211265, 0.0263192207, 0.0554065295, 0.0377612226, 0.0733764768, 0.0327482633, 0.017584838, 0.0242165122, 0.0618592538, 0.0381708592, 0.0797918811, 0.0326551609, 0.0170057677, 0.0223636739, 0.0601477884, 0.0342975408, 0.0725027025, 0.0334332734, 0.0165829733, 0.0236470606, 0.0609634854, 0.0376957878, 0.0824109912, 0.0334711373, 0.0184542742, 0.0263178758, 0.0555049293, 0.037704777, 0.0733316019, 0.0327566005, 0.0176339131, 0.0242811516, 0.0617838427, 0.0381715149, 0.0796264037, 0.0326612629, 0.017032722, 0.022394456, 0.0600777715, 0.0343325958, 0.072449252, 0.0333479308, 0.0166051909, 0.0236648899, 0.06093904, 0.0376862101, 0.0824055076, 0.033358112, 0.0184246097, 0.0263695028, 0.0554179139, 0.0377585515, 0.0733729526, 0.0328211673, 0.0176104438, 0.024270704, 0.061730694, 0.0381796546, 0.0797759593, 0.0326219648, 0.0170431118, 0.0223102085, 0.0600307547, 0.0343110822, 0.0725057349, 0.0335381031, 0.0166058969, 0.0236118361, 0.0608670004, 0.0377025902, 0.0825381055, 0.0335395783, 0.0184379313, 0.026307309, 0.055363223, 0.037689615, 0.0731957853, 0.032900285, 0.0175767839, 0.0242214464, 0.0616215207, 0.0381397903, 0.0797293782, 0.0327411257, 0.016990453, 0.0222832244, 0.0599680506, 0.0342888199, 0.0724047869, 0.0335391946, 0.0166083258, 0.0236423593, 0.060943868, 0.0377464667, 0.0823680386, 0.0335487314, 0.0183817968, 0.02624649, 0.055365935, 0.0377127863, 0.0731453821, 0.0329490378, 0.0175345615, 0.024185339, 0.0617356189, 0.0380983725, 0.0796429887, 0.0327060185, 0.0169547647, 0.0223454013, 0.0598868988, 0.0343316384, 0.0721672475, 0.0337035842, 0.0165551249, 0.0236538034, 0.0608382672, 0.0377833806, 0.082159929, 0.0336516462, 0.0183719974, 0.0262557138, 0.0552233309, 0.0377996266, 0.0730687454, 0.0329915993, 0.0175414961, 0.0241983552, 0.0616396517, 0.0381628424, 0.0794955641, 0.0328576192, 0.0169834383, 0.0222961139, 0.0597373657, 0.0344156586, 0.0722739324, 0.0336929485, 0.0165606849, 0.0237096231, 0.0608504266, 0.0377687812, 0.0822969675, 0.0336510688, 0.0184384659, 0.0263194889, 0.05519481, 0.0378942862, 0.073100552, 0.0330484398, 0.0175719336, 0.0241909809, 0.0616162531, 0.038266357, 0.079524003, 0.0327677168, 0.0169675015, 0.0222438276, 0.0597326681, 0.0344543457, 0.0722403452, 0.0336705223, 0.0166242067, 0.0236129854, 0.0608383976, 0.0379132107, 0.0822921991, 0.0337064601, 0.018467173, 0.026216466, 0.0552007928, 0.037913274, 0.0730779469, 0.0330400094, 0.0175774843, 0.0241537727, 0.0615992732, 0.0383568294, 0.0796902552, 0.0327709615, 0.0169543512, 0.0222388133, 0.0599262267, 0.0344190709, 0.0724905059, 0.0339640342, 0.0166301709, 0.0236240793, 0.0608674325, 0.0379658379, 0.0823389739, 0.0337304138, 0.0184313785, 0.0262400433, 0.0550451055, 0.037959259, 0.073170118, 0.0329747126, 0.0175584815, 0.024174463, 0.0616073236, 0.038362518, 0.0795526952, 0.0329065248, 0.0170335453, 0.0223431382, 0.059779413, 0.0344910845, 0.0722791776, 0.0337311216, 0.0166838337, 0.0236676373, 0.0608928427, 0.0379070044, 0.082463719, 0.0336782709, 0.0184845198, 0.0262868889, 0.0551398434, 0.037928097, 0.0733089447, 0.0331458896, 0.017633114, 0.0242424272, 0.0616555586, 0.0382945351, 0.0796494186, 0.0328470543, 0.0170202963, 0.0223220978, 0.0598394237, 0.0343664922, 0.0723665282, 0.0337563306, 0.0166265536, 0.0236194767, 0.0608783066, 0.0377886444, 0.0824030116, 0.033755362, 0.0185004454, 0.0263436325, 0.055286441, 0.0378156491, 0.0732599422, 0.0331328101, 0.0176092405, 0.0241971239, 0.0616227128, 0.0382782929, 0.0796152949, 0.0329459868, 0.0170230493, 0.0223650988, 0.0599044301, 0.0344270468, 0.0723660141, 0.0338676944, 0.0166126881, 0.0236593988, 0.0608226545, 0.0377819724, 0.0824223161, 0.033768557, 0.0184518788, 0.0262685809, 0.0552807488, 0.0377675891, 0.0731906965, 0.0332061239, 0.0175883658, 0.0241736621, 0.0616046228, 0.0381818302, 0.0797485113, 0.0330009609, 0.016959453, 0.0223229751, 0.0598359518, 0.0343816392, 0.0724055618, 0.0338281691, 0.0166067202, 0.0236576311, 0.0607856624, 0.0378285237, 0.0823888853, 0.0336955413, 0.0184032228, 0.0262554102, 0.0552000813, 0.0378779322, 0.0731583238, 0.0331815444, 0.0175797977, 0.0242529102, 0.0615444146, 0.0382173732, 0.0796146393, 0.0329236425, 0.0168989655, 0.0222978573, 0.0598017834, 0.0343481451, 0.0723338872, 0.0337784067, 0.0165295005, 0.0237208027, 0.0607840717, 0.0377944, 0.0824563578, 0.033714503, 0.0184037015, 0.0262553971, 0.0553092249, 0.0378855094, 0.0732514113, 0.0331815444, 0.0175945032, 0.0242650472, 0.0616918616, 0.038307745, 0.0798021257, 0.0328693651, 0.0169235673, 0.0223443937, 0.0598271601, 0.0344193466, 0.0723183677, 0.0337874517, 0.0165850725, 0.0237140562, 0.0607310906, 0.0378041789, 0.0825267434, 0.0337269008, 0.0184239391, 0.026353104, 0.0552010387, 0.0378677994, 0.0731597468, 0.0331190489, 0.0175699536, 0.0242417865, 0.061599493, 0.0383261554, 0.0794465765, 0.0329348706, 0.0169280916, 0.0223751273, 0.0597487278, 0.034398023, 0.0721881762, 0.0337116085, 0.0165414307, 0.0236631166, 0.0608204007, 0.0378184058, 0.0823740661, 0.0336940885, 0.0184060279, 0.0263358802, 0.0552442186, 0.0378313735, 0.0730568469, 0.0331545025, 0.0175794531, 0.0242334064, 0.0616470911, 0.0382112227, 0.0793153942, 0.0329030827, 0.016939139, 0.0223860759, 0.0599026047, 0.0343179256, 0.0721222088, 0.0338684916, 0.0165551882, 0.0237141717, 0.0609550178, 0.0379477963, 0.0823448747, 0.0337690711, 0.0184110012, 0.0263266694, 0.0551885962, 0.0378881954, 0.073080726, 0.0331247635, 0.0175544675, 0.0242384039, 0.0617047213, 0.0382875092, 0.0794767588, 0.032889042, 0.0168975014, 0.0223093983, 0.0598418415, 0.0344050862, 0.0722106248, 0.0337916538, 0.0165185388, 0.0237105694, 0.0608545877, 0.0378035828, 0.0823803097, 0.033737082, 0.0183605608, 0.0262785703, 0.0552382432, 0.0377863385, 0.0732455924, 0.0331846178, 0.0175765362, 0.0242229216, 0.0616055466, 0.0382375419, 0.0794250891, 0.0328978561, 0.0169169754, 0.0223271903, 0.0598109029, 0.0343773365, 0.0721318349, 0.033765588, 0.0165356044, 0.0237093866, 0.0609083772, 0.037872728, 0.0823458731, 0.0338292271, 0.018460419, 0.0262906179, 0.0552141443, 0.0378814749, 0.0731714144, 0.0332520753, 0.0176415388, 0.0242320243, 0.0617840551, 0.0383213945, 0.0795316994, 0.032994546, 0.0169981346, 0.0223314743, 0.059833061, 0.0343554616, 0.0721876398, 0.0338245556, 0.0165613983, 0.0236509033, 0.0609007813, 0.0378625803, 0.0823725834, 0.0337672718, 0.0184335783, 0.0262452718, 0.0552019961, 0.037865337, 0.073131837, 0.0332543142, 0.0176365133, 0.024247257, 0.0617904514, 0.038252987, 0.0796361715, 0.0330705568, 0.016942706, 0.0223288052, 0.0599283837, 0.0343432873, 0.0721620768, 0.0339704305, 0.0165455658, 0.0236359183, 0.0608793907, 0.0378357247, 0.0823234469, 0.0338940918, 0.0184054319, 0.0262901764, 0.0552206263, 0.0378411599, 0.0730756372, 0.0333184078, 0.0175778717, 0.0241965484, 0.0616242774, 0.0382253006, 0.0795169771, 0.0330707803, 0.0169613548, 0.0223634616, 0.0598338023, 0.034374088, 0.0720103011, 0.0339041762, 0.0165667832, 0.0237140376, 0.0608654656, 0.0378479287, 0.0822010264, 0.0338017419, 0.0184379704, 0.0262892712, 0.0552021191, 0.0378267206, 0.0730445087, 0.0333077274, 0.0176010765, 0.024235189, 0.0616909303, 0.0383361764, 0.0795289725, 0.0330559537, 0.0169916973, 0.0223860443, 0.0600074083, 0.0344189741, 0.0720404536, 0.0339685678, 0.0166078899, 0.0237647705, 0.0608882979, 0.0379064307, 0.0821327791, 0.033840552, 0.0184412748, 0.0263630021, 0.055250112, 0.0379470885, 0.0729637966, 0.0333065428, 0.0176254474, 0.0242487658, 0.0617077015, 0.0383879468, 0.079447262, 0.0330842547, 0.0169822294, 0.0223752353, 0.0598794259, 0.0345407538, 0.0720626861, 0.0339536443, 0.0165657345, 0.0237078406, 0.0608641319, 0.0379513316, 0.0821659788, 0.0338808708, 0.0183951892, 0.0262915734, 0.0552891567, 0.0379059725, 0.0730423629, 0.0333202481, 0.0175683778, 0.0242271554, 0.0616463125, 0.038389001, 0.0794635043, 0.0330446474, 0.0169185437, 0.0223191008, 0.0599488281, 0.0344914161, 0.072125271, 0.0339449383, 0.0165329911, 0.0236226991, 0.0608262382, 0.0379158445, 0.0819989219, 0.0338442139, 0.0184130203, 0.0262686387, 0.0552161261, 0.0379521176, 0.0729628205, 0.0333920605, 0.0175952148, 0.0242485218, 0.061682567, 0.0384343229, 0.0793684721, 0.0331147462, 0.0169514436, 0.0223037396, 0.059996251, 0.0344998464, 0.0720652193, 0.0340253785, 0.0165683609, 0.0236122236, 0.0609860234, 0.0380023792, 0.0819612369, 0.0338948406, 0.0183999464, 0.0262756813, 0.0552913919, 0.0380465984, 0.0728796124, 0.0333556756, 0.0176079292, 0.0242403746, 0.0617690384, 0.0384259149, 0.0791740343, 0.0331457816, 0.0169427525, 0.022329323, 0.0600435622, 0.0344743803, 0.0719543621, 0.0340383798, 0.0165190939, 0.0235754475, 0.0608977415, 0.0379529521, 0.0817925334, 0.0338673107, 0.0183727741, 0.0263004582, 0.0553554744, 0.0379679948, 0.0728981569, 0.0333016403, 0.0176015608, 0.0242022052, 0.0617439635, 0.0384352878, 0.0792305395, 0.033130765, 0.0169495828, 0.0223125052, 0.0600553602, 0.0345301814, 0.0719228685, 0.0339790098, 0.0165537279, 0.023606427, 0.0609203912, 0.0379321538, 0.0818623379, 0.0338553675, 0.0183920562, 0.0262571685, 0.055380486, 0.037979424, 0.0728980824, 0.0332542248, 0.0175623093, 0.0241551828, 0.0617609806, 0.038371183, 0.0792565569, 0.0330495276, 0.0169594456, 0.0222733468, 0.0600350909, 0.0345229469, 0.071937561, 0.0339391604, 0.0165867396, 0.0235770047, 0.0610974133, 0.0379907861, 0.0819745511, 0.0338438489, 0.0183790252, 0.0262496322, 0.0553400591, 0.0380307846, 0.0727655143, 0.0333087072, 0.017603714, 0.0241815615, 0.0617944449, 0.0384626724, 0.0792259723, 0.0330193751, 0.0169675332, 0.0222357456, 0.0600460768, 0.0345545933, 0.0719170421, 0.0339426063, 0.0165868159, 0.0235162396, 0.0610838011, 0.03808235, 0.0820032954, 0.03380109, 0.018412184, 0.0262766443, 0.0554750003, 0.0381336845, 0.0727828965, 0.033244472, 0.0176326726, 0.0241254512, 0.0618954487, 0.0385653079, 0.079203181, 0.033017803, 0.0169982221, 0.0221625846, 0.0601283349, 0.0346419699, 0.071979396, 0.0338576324, 0.0165784005, 0.023430286, 0.0609452017, 0.0380833559, 0.0818028972, 0.033748664, 0.0184009988, 0.0261576585, 0.05532296, 0.0381086469, 0.0729026049, 0.0332233645, 0.0176093951, 0.0240895003, 0.0617058538, 0.0384175964, 0.0792625695, 0.0330277532, 0.0169537477, 0.0221897643, 0.0600488372, 0.0346272066, 0.0720888153, 0.0340268686, 0.0165464487, 0.0234874487, 0.0611143969, 0.038055595, 0.0817058012, 0.0338720009, 0.0183535609, 0.0261220317, 0.0553518124, 0.0380108058, 0.0727694929, 0.0333470665, 0.0175594017, 0.0241048634, 0.0615616441, 0.0384189561, 0.0791833326, 0.0331867412, 0.0169539861, 0.022253368, 0.0598796569, 0.0344806798, 0.0720183849, 0.0339638665, 0.0165592004, 0.0235680733, 0.0607976727, 0.0379630849, 0.0820140839, 0.0338684991, 0.0183885656, 0.0263076015, 0.0552389398, 0.0380860381, 0.0732126459, 0.0332707055, 0.0175689645, 0.0241830777, 0.0616605617, 0.0385294892, 0.079325445, 0.0331200436, 0.0169782415, 0.0222818833, 0.0599413365, 0.0345824882, 0.0722386241, 0.0338784792, 0.0165287964, 0.023598291, 0.0609421246, 0.0380733758, 0.08212623, 0.033869192, 0.0183596034, 0.0263098385, 0.0552888289, 0.0381147861, 0.0731601492, 0.0332909711, 0.0175322462, 0.0242224, 0.0615523234, 0.0385748744, 0.0794971958, 0.0331068113, 0.016905766, 0.0222827699, 0.0598598458, 0.0347130671, 0.0720368475, 0.0338384248, 0.0165564921, 0.0236022379, 0.0607927777, 0.0382139049, 0.0819633603, 0.0338658392, 0.0183422621, 0.0262716189, 0.0552579314, 0.0382842422, 0.0730036944, 0.033226043, 0.0175463445, 0.0243126228, 0.0616240911, 0.0385660343, 0.0789972693, 0.0330389626, 0.0168811679, 0.0223784484, 0.0600901842, 0.0346906744, 0.0721666813, 0.0337871239, 0.0164870713, 0.0236276165, 0.0608573966, 0.0382208452, 0.0821071342, 0.0337729342, 0.0182894208, 0.0263519101, 0.0553392991, 0.0381617323, 0.0728018209, 0.0332749598, 0.0175134558, 0.0242820606, 0.0614555217, 0.0384875983, 0.0791916624, 0.033094991, 0.0169017892, 0.0223866645, 0.0598915145, 0.0346132293, 0.0718314648, 0.0339189954, 0.0163563322, 0.023761794, 0.0608029775, 0.0381467864, 0.0818070695, 0.0339480005, 0.0182166453, 0.0264277849, 0.0553582348, 0.0381294638, 0.0728195086, 0.0333617963, 0.0174926016, 0.0244011823, 0.061448589, 0.0385509431, 0.0789981261, 0.0332260579, 0.0169204473, 0.0224500522, 0.0598094426, 0.0346626118, 0.071934998, 0.0340212248, 0.0165130086, 0.0237460677, 0.0607531816, 0.0382353477, 0.0816301331, 0.0339889377, 0.0182151552, 0.0264366716, 0.0551634394, 0.0382918678, 0.0727736354, 0.0334396549, 0.017468214, 0.0244099256, 0.0613441765, 0.0385632925, 0.0789876804, 0.0332805999, 0.0168320481, 0.0224679131, 0.059746027, 0.0346492194, 0.0717703626, 0.0339705199, 0.0163910966, 0.0237479042, 0.0606652759, 0.0381223708, 0.0816152394, 0.0340316407, 0.0182460006, 0.0264911819, 0.0552220903, 0.038167417, 0.0727909133, 0.0335391276, 0.01755636, 0.0244644918, 0.0613749027, 0.0385331288, 0.0790923163, 0.033305008, 0.0168773849, 0.0224538036, 0.0599267706, 0.0345803984, 0.0719883889, 0.0339835994, 0.0164660979, 0.0237665046, 0.0608707778, 0.0381605774, 0.0819757655, 0.0341311097, 0.0182924587, 0.0264528245, 0.0551654994, 0.0382468589, 0.072964862, 0.0333950631, 0.0175411683, 0.0244193152, 0.0615739487, 0.0386660099, 0.0791538581, 0.0332736634, 0.0169178154, 0.0223829821, 0.06003372, 0.0346957743, 0.072005257, 0.0339538045, 0.0165420249, 0.0237687249, 0.0608661436, 0.0382572711, 0.0819362029, 0.0340839066, 0.0184264053, 0.0264568198, 0.0554685742, 0.0381648988, 0.0729027763, 0.0334644429, 0.0176075082, 0.0243579075, 0.0615684725, 0.038574893, 0.0791472197, 0.0333346948, 0.0169910099, 0.0224482715, 0.0600988902, 0.0346527956, 0.0720474795, 0.0339530446, 0.0165296011, 0.0236949008, 0.0607734583, 0.038178511, 0.0819547549, 0.0339588411, 0.0183715113, 0.0264223162, 0.0553050935, 0.0382407121, 0.0730946139, 0.0334876329, 0.0175824258, 0.0243402664, 0.0615028962, 0.0387148522, 0.0793589056, 0.0332630202, 0.0169770233, 0.0225120634, 0.059870027, 0.034676414, 0.0720983595, 0.0339683332, 0.016585663, 0.0238042958, 0.0607935935, 0.0382373258, 0.0820201486, 0.0340954401, 0.0183798727, 0.0265041217, 0.0552524552, 0.0382398628, 0.0729676932, 0.0334189124, 0.017588919, 0.0243575945, 0.0614147037, 0.0386934839, 0.0792257339, 0.0333608054, 0.0169741362, 0.0224759988, 0.0598769374, 0.0347075313, 0.0719456747, 0.0340137146, 0.0165618658, 0.0238224976, 0.0608687624, 0.0382008329, 0.0818049014, 0.0340931937, 0.0183982626, 0.0265452433, 0.0554031692, 0.0383161344, 0.0729937255, 0.0334581546, 0.0176074896, 0.0244043842, 0.0616446026, 0.0386466868, 0.0791472197, 0.0333922654, 0.0170073304, 0.0225163586, 0.0601096265, 0.0347503349, 0.0719637796, 0.0340579711, 0.0165602211, 0.0238669459, 0.0609651878, 0.0382859968, 0.0821712837, 0.0341018029, 0.0184022635, 0.0265747979, 0.0554307252, 0.0383224413, 0.0730619058, 0.0335157514, 0.0175941344, 0.0245008208, 0.0618697777, 0.0386785492, 0.0792981908, 0.0333118029, 0.0170088205, 0.0225180164, 0.0604184717, 0.034771245, 0.0721482635, 0.0340236798, 0.0165941119, 0.0237903688, 0.0613000654, 0.0382437222, 0.0819989517, 0.0340753831, 0.0183953717, 0.0265579391, 0.0557195619, 0.0382632203, 0.07300248, 0.0335118659, 0.0176191069, 0.0244513862, 0.0618978254, 0.0387266688, 0.0792740732, 0.0333165005, 0.0169675164, 0.0225093272, 0.0602889322, 0.0347842686, 0.0720007569, 0.0340935402, 0.016531866, 0.0238467474, 0.0612978712, 0.03828004, 0.0820884109, 0.0340934619, 0.0183363799, 0.0265370179, 0.0557440892, 0.0382734314, 0.0730765164, 0.0334250443, 0.017517155, 0.0243812259, 0.0618797131, 0.0387161002, 0.0790441409, 0.0332798474, 0.0169132408, 0.0225084014, 0.0604700148, 0.0347637907, 0.0720013753, 0.034115579, 0.0165560003, 0.0238882825, 0.0613512062, 0.0382787064, 0.0819078982, 0.034084212, 0.0183767211, 0.0265560243, 0.0557376556, 0.0383454226, 0.0728207082, 0.0334979743, 0.0176285431, 0.0244352613, 0.0619241334, 0.0387266167, 0.078889288, 0.0333699994, 0.0169699136, 0.0225832649, 0.0603760146, 0.0347082168, 0.0719322711, 0.0341427177, 0.0165550932, 0.0238885749, 0.0612854846, 0.0382483564, 0.0818206966, 0.0341773257, 0.0183661804, 0.0265622437, 0.0557501018, 0.0382159911, 0.0729004964, 0.033585947, 0.0175945461, 0.0244074967, 0.0618567802, 0.038660612, 0.0788367614, 0.0334436968, 0.0169426389, 0.0225771647, 0.0604138188, 0.0346309952, 0.071829915, 0.0341935121, 0.0165181793, 0.0238473415, 0.061390698, 0.0381846838, 0.0818257108, 0.0342067182, 0.0183559004, 0.0265721455, 0.0558322594, 0.038209632, 0.0729395896, 0.0335773416, 0.0176045056, 0.0244703181, 0.0619467609, 0.038711261, 0.0790650398, 0.0334853977, 0.0169622377, 0.0225582179, 0.0604366586, 0.0346653946, 0.0719343871, 0.0341828689, 0.0165069681, 0.0239019189, 0.0613572448, 0.0382544175, 0.0819719657, 0.0341501385, 0.0183260385, 0.026592426, 0.0557083413, 0.0382615514, 0.0728126913, 0.0335055627, 0.0175537206, 0.0244787447, 0.0620099753, 0.0387150571, 0.0788729042, 0.0334561989, 0.016928954, 0.022503823, 0.0603926033, 0.0346980169, 0.071636878, 0.0341176651, 0.0164821744, 0.0238291305, 0.0614034571, 0.0382348187, 0.081627652, 0.0340975337, 0.0183229242, 0.0265149679, 0.0558078773, 0.0382307582, 0.0724848583, 0.033473663, 0.0175733324, 0.0243170969, 0.0619544387, 0.0385891572, 0.078523919, 0.0334543288, 0.0169234164, 0.0224811509, 0.0603925474, 0.0346598774, 0.0714796633, 0.0341184437, 0.0164944623, 0.0238037892, 0.0613527708, 0.0381863676, 0.0814574882, 0.0341153145, 0.018271368, 0.0264799055, 0.0556579456, 0.0382473916, 0.0724205524, 0.0334971547, 0.017545104, 0.0243355334, 0.0617679767, 0.0386155024, 0.0784275904, 0.0334122516, 0.0169049259, 0.0224944223, 0.0602961443, 0.0347473063, 0.0714909285, 0.0340696573, 0.0164790601, 0.0237874463, 0.0613476709, 0.0381536819, 0.0815383494, 0.0340888202, 0.0182903837, 0.0265400838, 0.0557086244, 0.0382123254, 0.0725089684, 0.0334595293, 0.0175412074, 0.0243788548, 0.0617350191, 0.0386800021, 0.0786249191, 0.0333735235, 0.0168900657, 0.0225182194, 0.0603204481, 0.034719944, 0.0717673376, 0.0340881608, 0.0164724626, 0.0238369647, 0.0613236688, 0.0382583886, 0.0814992338, 0.0340357237, 0.0182597749, 0.026431134, 0.055653993, 0.0382813998, 0.0725708902, 0.0334073119, 0.0175692774, 0.024340719, 0.0617866106, 0.0387361012, 0.0784876645, 0.0332454629, 0.0168738887, 0.0224110931, 0.060286358, 0.0347276852, 0.0714868903, 0.0338992476, 0.0164550729, 0.0237234514, 0.0612860657, 0.0382382199, 0.0815377384, 0.0339823738, 0.0183178689, 0.0263968091, 0.0556772761, 0.0383026116, 0.072510764, 0.0333877951, 0.0175585877, 0.0242233723, 0.0618523285, 0.0388031527, 0.0786852613, 0.0332761817, 0.0169067159, 0.0223645866, 0.0603330284, 0.0347747393, 0.0717699677, 0.033955209, 0.0164855551, 0.0237263199, 0.061318595, 0.0382819884, 0.0817551166, 0.0340636745, 0.0182667729, 0.0264167581, 0.0556997694, 0.0383740366, 0.0726636574, 0.0333637819, 0.0175781939, 0.0243327823, 0.0618500002, 0.0388506241, 0.0788354278, 0.0332298428, 0.0169528406, 0.0224853754, 0.0604174398, 0.0348080993, 0.0718751773, 0.0339707024, 0.0165344253, 0.0237456504, 0.061294049, 0.038317088, 0.0820204914, 0.0339019112, 0.0183095839, 0.0264124945, 0.0555003174, 0.0383354723, 0.0727014691, 0.0332665332, 0.0175651945, 0.0242542401, 0.0617457554, 0.0387793556, 0.0787683427, 0.0332248621, 0.0169182923, 0.0223416649, 0.0603034794, 0.034766648, 0.0717523396, 0.0339532383, 0.0164886937, 0.0236882921, 0.0612287484, 0.0381751247, 0.0816841722, 0.0340121575, 0.0182731133, 0.0263865255, 0.0556124896, 0.0382021144, 0.0726051331, 0.0333817676, 0.0175274499, 0.0242644232, 0.0618134476, 0.0386555642, 0.0784679875, 0.0332476459, 0.0168924723, 0.0223847702, 0.0603182353, 0.0347011574, 0.0716167465, 0.033969257, 0.0164985955, 0.0237410702, 0.0611910932, 0.0381668247, 0.0815045536, 0.0340149589, 0.0182937402, 0.0264954306, 0.0556835197, 0.0382166393, 0.072574228, 0.0333318599, 0.0175689328, 0.0243494418, 0.0618951544, 0.0386902019, 0.0784296766, 0.0331918672, 0.0169257652, 0.0224718712, 0.0604111403, 0.0347175635, 0.0716553405, 0.0338958092, 0.0165066347, 0.0237742625, 0.0611814782, 0.0381924771, 0.0817182437, 0.0339413583, 0.0183009524, 0.0264802258, 0.0557295047, 0.0382390805, 0.0725874528, 0.0332715176, 0.0175901949, 0.0243316442, 0.0618779436, 0.0387568176, 0.0786390677, 0.0332426652, 0.0169527773, 0.0224323813, 0.0603522025, 0.0347632058, 0.0717105344, 0.0339717083, 0.0165323187, 0.0237386972, 0.0611965805, 0.0381644107, 0.0815975294, 0.0339702144, 0.0183124468, 0.0264034104, 0.0556399897, 0.0383295678, 0.0724911764, 0.0333596952, 0.0175789353, 0.0242524631, 0.0616838001, 0.0387351252, 0.0785624459, 0.0333491527, 0.0169406701, 0.0223442297, 0.0603694692, 0.0347152837, 0.0715687796, 0.0340000317, 0.0164621454, 0.0236153323, 0.0610884912, 0.0381511077, 0.0813297108, 0.0339980461, 0.0182674117, 0.0263603479, 0.0556537919, 0.0382043384, 0.0724599734, 0.0333669931, 0.0175364017, 0.0242332537, 0.0619211793, 0.0387624316, 0.0783767998, 0.0333077386, 0.0169252399, 0.0223601833, 0.0603115298, 0.0346408859, 0.0714390352, 0.0340502001, 0.0164736845, 0.0236778166, 0.0611090139, 0.0381921716, 0.0813697055, 0.0339340754, 0.018238062, 0.0263333209, 0.0556138791, 0.038165275, 0.0723156184, 0.0333829373, 0.0175469536, 0.024176171, 0.0618378147, 0.0386720784, 0.0784250572, 0.0333165452, 0.01683929, 0.0222389288, 0.0603759252, 0.034660697, 0.0715437159, 0.0341187268, 0.0163461994, 0.0234918036, 0.0611689873, 0.0380735621, 0.0815397501, 0.0339446068, 0.0181209967, 0.0261168238, 0.0556702726, 0.0381436199, 0.0724382922, 0.0334668197, 0.0174227674, 0.0240489542, 0.0618489943, 0.0386191644, 0.0784456506, 0.0333500318, 0.0167537611, 0.0222241599, 0.0602703616, 0.0346071944, 0.0714775026, 0.0340863504, 0.0162643958, 0.0234444737, 0.0610704273, 0.0379786231, 0.0815102234, 0.0339393392, 0.0181006715, 0.0260379314, 0.0555934012, 0.0380245596, 0.0724278614, 0.0333886631, 0.0173533391, 0.0240410995, 0.0617592223, 0.0384926051, 0.0784789771, 0.0332993045, 0.0167468004, 0.0221472997, 0.060309045, 0.0344914645, 0.0717612952, 0.0339972787, 0.0163097456, 0.0234367903, 0.0610354953, 0.0379086174, 0.0815976411, 0.0339273326, 0.0180806741, 0.0260262061, 0.055533655, 0.0380743779, 0.0725814775, 0.0333600529, 0.0173029639, 0.0239198599, 0.0618797615, 0.0384870619, 0.0787298828, 0.0332911722, 0.0166657753, 0.0221077166, 0.0602791235, 0.0345103182, 0.071528241, 0.0340809561, 0.0162389781, 0.0233615693, 0.0610821322, 0.0379803628, 0.0814668462, 0.033979997, 0.0180076193, 0.0259293858, 0.0555993579, 0.0380569026, 0.0723307356, 0.033452414, 0.0172415338, 0.0240071099, 0.0618424043, 0.038440384, 0.0785695612, 0.0333618522, 0.0165751036, 0.0221989509, 0.0602596663, 0.0345702022, 0.0716941953, 0.03400876, 0.0162190925, 0.0235052481, 0.0609281324, 0.03791954, 0.0815799981, 0.0339165367, 0.0180398319, 0.0261022057, 0.0554871224, 0.0380613245, 0.0725012124, 0.0334418006, 0.0172711313, 0.0240651313, 0.0616919175, 0.0384837762, 0.0784785599, 0.0332394913, 0.0165893901, 0.022236906, 0.0602401979, 0.0344957858, 0.07146433, 0.0338826105, 0.0162324291, 0.0235982612, 0.0608992837, 0.0379258692, 0.0812245011, 0.0338713229, 0.0180544872, 0.0261889249, 0.0554842725, 0.0380521938, 0.0724687055, 0.0332511403, 0.0172803998, 0.0241892468, 0.0616578124, 0.0385247469, 0.0786020383, 0.0332737267, 0.0166308172, 0.0223191101, 0.060121242, 0.0345887616, 0.0717893466, 0.0337937437, 0.0161981974, 0.0236326512, 0.0609701015, 0.0380227044, 0.0817680433, 0.0338256508, 0.0180252995, 0.0262648966, 0.0554923862, 0.0380889736, 0.0725083277, 0.0331952348, 0.0173213966, 0.0242298953, 0.0617155842, 0.0385001153, 0.0787006244, 0.0332492292, 0.0166848842, 0.0223862007, 0.0602785908, 0.0345408916, 0.0719425902, 0.0338978209, 0.0162809882, 0.0236754641, 0.0609960444, 0.0380204432, 0.0817462429, 0.0338964202, 0.0180552714, 0.0262781586, 0.0555511564, 0.0380973592, 0.0727372244, 0.0332494266, 0.0173272174, 0.0241997298, 0.0615827814, 0.038677115, 0.0789856687, 0.0332303457, 0.0166738257, 0.0223829672, 0.0601844676, 0.0346651301, 0.0718279034, 0.0338094868, 0.016251551, 0.0235966854, 0.0609844103, 0.0380845852, 0.0817376003, 0.0338878296, 0.0180679411, 0.0262257196, 0.0554707274, 0.0381477922, 0.0728306323, 0.0332674049, 0.0173294917, 0.0241841804, 0.0615424253, 0.0387051404, 0.0788429379, 0.0332851261, 0.0166474376, 0.0223073289, 0.0599874072, 0.0346999466, 0.0720315576, 0.0339620784, 0.0162666924, 0.0236188266, 0.0608677603, 0.0381530523, 0.0817945153, 0.0339671485, 0.0181274116, 0.0263310671, 0.0554304719, 0.0382745676, 0.0729046538, 0.0333567858, 0.017361179, 0.0243039597, 0.0616723895, 0.0386765823, 0.0792320222, 0.0333857685, 0.0167482458, 0.0224743839, 0.0600888729, 0.034664344, 0.072107546, 0.0341045, 0.0164011717, 0.0237498488, 0.0609303378, 0.0381390713, 0.0821020231, 0.0341390669, 0.0181247778, 0.0263356864, 0.0554494299, 0.0382288061, 0.0728811771, 0.0334381461, 0.0174216833, 0.0243644826, 0.0616404712, 0.0386279821, 0.0789173916, 0.0333309695, 0.0168029163, 0.0224699285, 0.0600763597, 0.0347166024, 0.0719295889, 0.0339502133, 0.0164192747, 0.0237520821, 0.0608691722, 0.0382174887, 0.0818518102, 0.033953499, 0.018184742, 0.0263902098, 0.0553989708, 0.0382992774, 0.0728347972, 0.0333698802, 0.0174476355, 0.0243953392, 0.0615761504, 0.0387030356, 0.0789474696, 0.0333450623, 0.0167386364, 0.0224240106, 0.0599864535, 0.0346886031, 0.0719315857, 0.0340393409, 0.0163781941, 0.0237529315, 0.0607954971, 0.0381014049, 0.0816108286, 0.0339865685, 0.0181512572, 0.0263154637, 0.0553449206, 0.0381760858, 0.072540395, 0.0332657062, 0.0173831396, 0.0242696535, 0.0615982302, 0.038702745, 0.0787743255, 0.0333110876, 0.0167119745, 0.022365151, 0.0600758754, 0.0347464271, 0.0716426298, 0.0338535458, 0.0163444653, 0.0236599706, 0.0608131438, 0.038164746, 0.0816209614, 0.0339307711, 0.0181304347, 0.0263011642, 0.0553331152, 0.0382897034, 0.072690025, 0.0332865342, 0.0173949953, 0.0242359973, 0.0615060851, 0.0387981571, 0.0787383094, 0.0333398059, 0.0167738479, 0.0223434549, 0.0599592328, 0.0347559117, 0.0716552511, 0.0340021141, 0.0163787473, 0.0236480907, 0.0608047321, 0.0382398292, 0.0815840811, 0.0339691974, 0.0181564055, 0.0261658337, 0.0553462915, 0.0382052138, 0.0725643039, 0.0333954804, 0.0174307358, 0.0242101755, 0.0615227595, 0.0386741124, 0.0786682665, 0.0334277712, 0.0167811792, 0.0223426409, 0.0599558912, 0.0346853845, 0.0715700984, 0.0340664126, 0.0163705237, 0.0236263964, 0.0606696941, 0.0380482972, 0.0816931278, 0.0340243317, 0.0181470178, 0.0261496492, 0.0553007349, 0.0382302068, 0.072527349, 0.0334262475, 0.0174657591, 0.0241667572, 0.0615172945, 0.0386765338, 0.078664735, 0.0334185772, 0.016817186, 0.0222697221, 0.0599545427, 0.0347258337, 0.0716318712, 0.0340445749, 0.0164139923, 0.0235613845, 0.060777083, 0.0381582119, 0.081524387, 0.0339931436, 0.0181986596, 0.0261593238, 0.0552644655, 0.0382040925, 0.0724508986, 0.0333654806, 0.0175415948, 0.024203185, 0.061361257, 0.0387075841, 0.0786124542, 0.0333360732, 0.0168557689, 0.0222892612, 0.059873078, 0.0347139947, 0.0716042668, 0.0340519473, 0.0164608005, 0.0235382468, 0.0606470965, 0.0381484255, 0.081477493, 0.0339922681, 0.018187305, 0.026137067, 0.0553262755, 0.0382441841, 0.0726968274, 0.0334238373, 0.017513087, 0.0241592024, 0.0612659343, 0.0386995897, 0.0788290128, 0.0333409272, 0.0167440511, 0.0222174805, 0.0598414652, 0.0347200148, 0.0716777369, 0.0340410285, 0.0164307505, 0.0235825349, 0.0607013255, 0.038161695, 0.0815754682, 0.0339793675, 0.0181352347, 0.0261988193, 0.0551704168, 0.0383330323, 0.0727568343, 0.0334498659, 0.0175741669, 0.0241858922, 0.0612634309, 0.0387626551, 0.0789007917, 0.0333471671, 0.0168473069, 0.0221872069, 0.0597974844, 0.0347631089, 0.0719063208, 0.0339245349, 0.0164796188, 0.0234666504, 0.0605926588, 0.0382117517, 0.0815739408, 0.0339935385, 0.0182547737, 0.0260067731, 0.055261191, 0.0383385569, 0.0727306828, 0.0333506912, 0.0176197533, 0.024143042, 0.0613319613, 0.0387822203, 0.0789654106, 0.0333376192, 0.0168959629, 0.0222376119, 0.0599176437, 0.034740977, 0.0716855451, 0.0339337923, 0.0164929628, 0.0235273466, 0.0607428253, 0.0380948931, 0.0817272961, 0.0340347402, 0.0182222947, 0.0261417292, 0.0553438216, 0.0382570736, 0.0727537796, 0.0333922245, 0.0175924692, 0.0241675042, 0.0613964833, 0.0387137644, 0.0788499787, 0.0333950631, 0.0168735888, 0.0222135503, 0.0598664172, 0.0347485244, 0.0716825873, 0.0339390934, 0.0164837129, 0.0234731864, 0.0605351217, 0.0382580757, 0.0815476328, 0.0340491459, 0.018240517, 0.02609233, 0.0552879684, 0.0383130237, 0.0726529062, 0.0334501639, 0.0175924525, 0.0241488237, 0.0612227134, 0.0387606025, 0.0789528564, 0.033457648, 0.0168422293, 0.0222257432, 0.0599072129, 0.0347328857, 0.0718276203, 0.0339589342, 0.0164688639, 0.0234072767, 0.0604798719, 0.0381958447, 0.0816266686, 0.0340174921, 0.0181641281, 0.0260736216, 0.0551915765, 0.0383095257, 0.0726879388, 0.0334633663, 0.0175632369, 0.0241048858, 0.0610286184, 0.038726382, 0.0789215192, 0.0334436782, 0.0168715008, 0.0221847147, 0.0597527809, 0.034747947, 0.0716683567, 0.0339955091, 0.0165089983, 0.0234733317, 0.0604422428, 0.0381537676, 0.0816421211, 0.0341238827, 0.0182460584, 0.0260671005, 0.05519896, 0.0382506214, 0.0725633726, 0.0334743448, 0.0175726507, 0.0241877269, 0.061140541, 0.0387740694, 0.0787005126, 0.0334398858, 0.0168373659, 0.0221908502, 0.0597192235, 0.0347723141, 0.0715382099, 0.0339442976, 0.0164386835, 0.0234502498, 0.0605322346, 0.0382439569, 0.0815092623, 0.0341081955, 0.0182113033, 0.0261016618, 0.0551875345, 0.0382339247, 0.0726048499, 0.0335020535, 0.0175361242, 0.0241235364, 0.0611669347, 0.0387832224, 0.0787660107, 0.0334214419, 0.0168015361, 0.0221998207, 0.0597698763, 0.0347802937, 0.0715595111, 0.0339636914, 0.0164866727, 0.0235119909, 0.0605717041, 0.0382512882, 0.0815543979, 0.034053687, 0.018218223, 0.02603787, 0.0551624708, 0.0383084305, 0.0726635158, 0.0334656984, 0.0175586622, 0.0241399053, 0.0612931028, 0.0388286635, 0.0786383152, 0.0334069766, 0.0168180838, 0.022209825, 0.0598215871, 0.0348172076, 0.0714263022, 0.0339237191, 0.0164999105, 0.0234268494, 0.0605769344, 0.0382412188, 0.0813737065, 0.0341002233, 0.0182211902, 0.0260048285, 0.0552936345, 0.0383340493, 0.0724932477, 0.0334870704, 0.0175818484, 0.0241169408, 0.0612379164, 0.0388337076, 0.0786902383, 0.0334492028, 0.0168445669, 0.0222176947, 0.0598443635, 0.0348325707, 0.0713996589, 0.0339844003, 0.0163992345, 0.0234600976, 0.0605338067, 0.0382466577, 0.0813330859, 0.0341261923, 0.0182052571, 0.0260755382, 0.0551509075, 0.0383805595, 0.0724484473, 0.0334582143, 0.017551342, 0.0241383351, 0.0612028949, 0.0388174355, 0.0784570128, 0.0334055051, 0.016776355, 0.0220711548, 0.0597440191, 0.0348167494, 0.0712842122, 0.0339804441, 0.0164129753, 0.0234133154, 0.0605626404, 0.0383088253, 0.081302233, 0.0340592526, 0.018181026, 0.0259755999, 0.0551765561, 0.0384422839, 0.0725636706, 0.0334869623, 0.0175470356, 0.0240835492, 0.0611786246, 0.0389088467, 0.0786729157, 0.0333974622, 0.0167817138, 0.0222060345, 0.0596507564, 0.0348397046, 0.0713850558, 0.0340040401, 0.016434066, 0.0234786049, 0.0605116747, 0.038236063, 0.0812983364, 0.0340242386, 0.0181869678, 0.026146099, 0.0552273802, 0.0383423343, 0.0726318136, 0.0334815904, 0.0175499227, 0.0242037699, 0.0611007325, 0.0388063788, 0.0788036063, 0.0333727561, 0.0167722125, 0.0222710744, 0.059665896, 0.0347337499, 0.0716103613, 0.0338977762, 0.0164176878, 0.023570843, 0.0603439696, 0.0381765589, 0.0814255774, 0.0340387188, 0.0181325413, 0.0261246022, 0.0551470369, 0.0383114479, 0.0725238621, 0.0334338918, 0.0175929647, 0.0242192149, 0.0611246377, 0.0387791917, 0.0787849724, 0.0333910808, 0.016781196, 0.0222300924, 0.0597394034, 0.0347888805, 0.0716966689, 0.0338892303, 0.0164104663, 0.0235447437, 0.0604604483, 0.0382541008, 0.0815149844, 0.0339918956, 0.0181701127, 0.026074497, 0.0551655814, 0.0383357182, 0.0725085884, 0.0334615745, 0.0175375361, 0.0241433624, 0.0611513592, 0.0388505459, 0.0789086968, 0.0333934017, 0.016783461, 0.0222261176, 0.0598207004, 0.0347557627, 0.0716245696, 0.0339353196, 0.01642498, 0.0234949533, 0.0605374984, 0.0382975191, 0.0814009756, 0.0339071862, 0.0180993676, 0.0261442997, 0.0551947393, 0.03839821, 0.0727186725, 0.0333894975, 0.0175305363, 0.0242161285, 0.0610694326, 0.0388684981, 0.0790199637, 0.0332973115, 0.0167051293, 0.0221619904, 0.0597705506, 0.0347852297, 0.0713301525, 0.0338866599, 0.0163198002, 0.0235345569, 0.0604539588, 0.0382189974, 0.081302613, 0.0339810364, 0.0180582069, 0.0260893106, 0.055229526, 0.0383267291, 0.0726339445, 0.0333362147, 0.0174159948, 0.0241740346, 0.0611496083, 0.0386992767, 0.0787364319, 0.0332741737, 0.0166178923, 0.0221893378, 0.0596766993, 0.0347042158, 0.0714810789, 0.0338097364, 0.0163084064, 0.0235567689, 0.0604741611, 0.0380690768, 0.0814266503, 0.033952415, 0.0179949123, 0.0261143912, 0.055045817, 0.0381109416, 0.0725611374, 0.0333180316, 0.0173752345, 0.0241973419, 0.0610478446, 0.0385795832, 0.0785691291, 0.0333854146, 0.0166289918, 0.0223260764, 0.0596924387, 0.0345979184, 0.0707755089, 0.0338791162, 0.0162970517, 0.0234929193, 0.0604284145, 0.0381137878, 0.0803828835, 0.0339946225, 0.0180006959, 0.0261716675, 0.0551560298, 0.0381956249, 0.0716464892, 0.0333662629, 0.0173811354, 0.0241956431, 0.0609349608, 0.0386853255, 0.0773628205, 0.0333572179, 0.0166149344, 0.0222703107, 0.0596041381, 0.0346163847, 0.07042142, 0.0338655151, 0.0162820891, 0.0235662162, 0.0603347756, 0.0379860103, 0.0803798363, 0.0339900739, 0.017990401, 0.0262181386, 0.055029124, 0.0381366797, 0.0717460662, 0.0332947932, 0.0173908137, 0.0243077613, 0.0609476008, 0.0385660343, 0.0773272514, 0.0333946645, 0.0165771358, 0.0222847462, 0.0595192388, 0.0345723964, 0.0705614388, 0.0339064598, 0.0162326861, 0.0236639995, 0.0603748225, 0.038034942, 0.0805136114, 0.0340370759, 0.0180033986, 0.0263007637, 0.0551119298, 0.0381874666, 0.0717167482, 0.0334238596, 0.0173898619, 0.0243378934, 0.0611120015, 0.0385886915, 0.0775577202, 0.0333231501, 0.016649764, 0.0223852135, 0.0597348064, 0.0346336477, 0.0703285336, 0.0339095518, 0.0162543282, 0.0235711504, 0.0603336059, 0.0380574465, 0.0804665312, 0.0341022164, 0.0180129725, 0.0262621101, 0.0551786236, 0.0381649509, 0.0718173534, 0.0334388241, 0.0174052417, 0.0243272875, 0.06123491, 0.0386378095, 0.0775368884, 0.0334012993, 0.0166312233, 0.0223655999, 0.0598452315, 0.0346358493, 0.0705720633, 0.0338990875, 0.0162575673, 0.0236047562, 0.0604541264, 0.037967477, 0.0806314275, 0.0340367779, 0.0180285294, 0.0263467021, 0.0552083403, 0.0381227061, 0.0717167258, 0.0333171785, 0.0174455345, 0.0243407246, 0.0611587539, 0.0386424884, 0.0774840117, 0.0332998596, 0.016657453, 0.0224505961, 0.0597315878, 0.0345852152, 0.070366621, 0.0338131599, 0.0162782259, 0.023659626, 0.0604470521, 0.038077347, 0.0806485936, 0.0340676978, 0.0180219002, 0.0262973513, 0.0551748239, 0.0381612554, 0.071875222, 0.0332534239, 0.017425023, 0.0243208315, 0.0611503273, 0.0386030041, 0.0776800662, 0.033316087, 0.0166098308, 0.0224397145, 0.0597033575, 0.0346052796, 0.0706426352, 0.0338720381, 0.016304696, 0.0236748047, 0.0604234599, 0.0379829444, 0.0814950839, 0.0340744555, 0.0180370808, 0.0263501052, 0.0551737696, 0.0381707624, 0.0718594193, 0.0333859846, 0.0173843596, 0.0244219359, 0.0611053817, 0.0386452153, 0.0773300678, 0.033364702, 0.0166317541, 0.0225006212, 0.0598378628, 0.0345143043, 0.070769541, 0.0338766389, 0.016252717, 0.0236158576, 0.0605696701, 0.0379645675, 0.0811284333, 0.0341214612, 0.0179339834, 0.0263241921, 0.0552308485, 0.0379985161, 0.0719203055, 0.0333132073, 0.0173756983, 0.0243516155, 0.0612965971, 0.0385234654, 0.0775758773, 0.0333400741, 0.0165886171, 0.0224157069, 0.0598415583, 0.0344888605, 0.070733957, 0.0337812267, 0.0162094943, 0.0236535519, 0.0605328009, 0.0379381217, 0.0810124874, 0.0340790786, 0.0180027969, 0.0263937153, 0.0552376471, 0.0380797349, 0.0717734918, 0.0334009007, 0.0173979532, 0.0243366137, 0.0611640327, 0.0386182442, 0.0776289254, 0.0334555805, 0.0166078303, 0.0223534238, 0.0597031973, 0.0345683433, 0.0707792193, 0.033861082, 0.0162051897, 0.0235848837, 0.0604807399, 0.0379644781, 0.0810350552, 0.034104161, 0.0179786589, 0.0262548886, 0.0551743098, 0.0380701758, 0.0716775656, 0.0333657563, 0.0174278617, 0.0243177954, 0.0611203164, 0.0385704376, 0.0774935484, 0.0334255733, 0.0166336186, 0.0223421399, 0.0596647784, 0.0344681442, 0.0706772953, 0.0340142436, 0.01622127, 0.0236154236, 0.0603807233, 0.0378762595, 0.0811237693, 0.034182284, 0.0180022027, 0.0262869056, 0.0551609881, 0.0380425751, 0.0718728378, 0.0334417336, 0.0174140669, 0.0243120976, 0.0611597076, 0.0384978279, 0.0775811002, 0.0334822498, 0.0166141391, 0.0223921407, 0.0596882515, 0.0345141329, 0.0709084272, 0.0340013802, 0.0162433814, 0.0236507598, 0.0602986291, 0.0378534719, 0.0810722038, 0.0340770222, 0.0180529226, 0.0264236927, 0.0551303178, 0.0379927382, 0.0718142092, 0.0334440544, 0.0174326953, 0.0243893024, 0.0610250235, 0.0385245495, 0.0775405094, 0.0334790461, 0.0166359041, 0.0224660989, 0.0595206134, 0.03443712, 0.0707461983, 0.0340148248, 0.0162617248, 0.0236203112, 0.0601788759, 0.0378738828, 0.0810866058, 0.0341578312, 0.0179970562, 0.0263046343, 0.055057805, 0.0380393527, 0.0718073994, 0.0334843062, 0.01747608, 0.024299195, 0.0611266568, 0.0385390818, 0.0776276961, 0.0335074142, 0.0166540723, 0.0223717, 0.0597034506, 0.0344812423, 0.0709855705, 0.0340247564, 0.0161780361, 0.0236640424, 0.0603531487, 0.037925832, 0.0813177675, 0.0340908766, 0.017963659, 0.0262887031, 0.0551417097, 0.0381496213, 0.0720132887, 0.0333633162, 0.0173876286, 0.0242470447, 0.061194133, 0.0386469029, 0.0778123438, 0.0333712809, 0.0166588034, 0.022355957, 0.0596982688, 0.0342972167, 0.0708076283, 0.0338465273, 0.0162177868, 0.0235557463, 0.0603965595, 0.0378229357, 0.0813313201, 0.0340094976, 0.0179293286, 0.0262244157, 0.0553535745, 0.0378599316, 0.0717857853, 0.033288043, 0.0173418932, 0.0242408961, 0.0613384359, 0.0384709202, 0.077786915, 0.0332695171, 0.0165311564, 0.0223418139, 0.0598831065, 0.03440677, 0.0711749494, 0.0339133479, 0.0162030179, 0.0235813484, 0.060423132, 0.0378754102, 0.0813324749, 0.0340564437, 0.0179262571, 0.0262430497, 0.0551120751, 0.0377954878, 0.0719468743, 0.0333480835, 0.0174675733, 0.0243075602, 0.0610388443, 0.0383346826, 0.0776496232, 0.0333416648, 0.0165864173, 0.0223508403, 0.0595960915, 0.0342814364, 0.071107462, 0.0338945985, 0.016314365, 0.0236179586, 0.0602345988, 0.0378850624, 0.0815893561, 0.0341207124, 0.0179989021, 0.0262964591, 0.0550978109, 0.0379009247, 0.0722503737, 0.0334938839, 0.0174664706, 0.0243223831, 0.0610976368, 0.0383755229, 0.0779666752, 0.0333685689, 0.0166347884, 0.0224471539, 0.0595749356, 0.0341886804, 0.0711229369, 0.0339898095, 0.0163009185, 0.0236072522, 0.0601244532, 0.037737634, 0.0816898718, 0.0340609178, 0.0179936159, 0.0262828264, 0.0549017675, 0.0377005152, 0.0722049847, 0.0334888399, 0.0174390189, 0.0243952926, 0.0608252697, 0.0382934995, 0.078007184, 0.0334115513, 0.0166238658, 0.0224194732, 0.0593696758, 0.0342710689, 0.0710746944, 0.0340019763, 0.0162640885, 0.0236503296, 0.0599756725, 0.037682157, 0.0816776603, 0.0340898708, 0.0179732777, 0.0262625236, 0.054806076, 0.0377934799, 0.0722023919, 0.033356145, 0.0174144283, 0.0243483428, 0.0607420281, 0.038337715, 0.0780773014, 0.0333637819, 0.016618276, 0.0223999918, 0.0593305565, 0.0341212414, 0.0712761357, 0.0339736566, 0.0163226165, 0.0236793831, 0.0599171221, 0.0376689881, 0.0818110257, 0.0340603702, 0.0180726834, 0.0263221543, 0.054853946, 0.0377319008, 0.0724913105, 0.0333042629, 0.0174671151, 0.0244426187, 0.0608658977, 0.038199801, 0.0781858265, 0.0332382359, 0.0166994743, 0.022508245, 0.059531454, 0.0341103375, 0.0714121759, 0.0338496156, 0.0163367111, 0.0237322003, 0.0602552108, 0.0376609899, 0.0818977877, 0.0343951434, 0.0182385705, 0.0264359992, 0.0549413934, 0.0377558731, 0.07224828, 0.0332623236, 0.0175139066, 0.0244326591, 0.0609524101, 0.0381409526, 0.0780715421, 0.0332497992, 0.016657548, 0.0224666074, 0.0595399402, 0.0341380462, 0.0713750124, 0.0337040387, 0.0162689425, 0.023681378, 0.0600468852, 0.0376327559, 0.0817355514, 0.033810094, 0.0180386156, 0.0263102893, 0.0551087596, 0.0375833735, 0.0720458999, 0.033114519, 0.0174642131, 0.0243927054, 0.0610879846, 0.0380863845, 0.077662006, 0.033095777, 0.016648693, 0.0225109477, 0.0596196465, 0.0340400413, 0.0713292062, 0.033723034, 0.0162516441, 0.0237000007, 0.0602164753, 0.0376250185, 0.0818551704, 0.0338307209, 0.0180259012, 0.0263988264, 0.0551547147, 0.0376861021, 0.0722312927, 0.033046674, 0.0174334757, 0.0244955774, 0.0612222031, 0.038229648, 0.0779406279, 0.0331144333, 0.0166526213, 0.022529874, 0.0596619733, 0.0340789668, 0.0710209683, 0.0335535444, 0.0162404627, 0.0237846505, 0.0604276843, 0.0377591625, 0.0815259814, 0.0337464437, 0.0180378482, 0.0262783822, 0.0554463007, 0.0378178544, 0.0717253238, 0.0330419205, 0.0174282547, 0.0243650693, 0.0614473857, 0.0382958539, 0.0775166899, 0.0330754854, 0.0166376755, 0.0224520918, 0.0601396561, 0.0341644771, 0.0707235485, 0.0335952044, 0.016217649, 0.0237232652, 0.0606686175, 0.0378170907, 0.0812533423, 0.0338247381, 0.0180094186, 0.0263708364, 0.0555142686, 0.0378070958, 0.0718717352, 0.0330844, 0.0174435005, 0.0244364887, 0.0615390502, 0.0383494049, 0.077514194, 0.0330576487, 0.0166313481, 0.0224026628, 0.0602741167, 0.0342497341, 0.0707672238, 0.0335671641, 0.0162356738, 0.0236868393, 0.0606507286, 0.0378144681, 0.0814122558, 0.0337267928, 0.0180215966, 0.0263330676, 0.0554859303, 0.0377823152, 0.0717130378, 0.0331008248, 0.0174469799, 0.0243794676, 0.0614680648, 0.0383054949, 0.0774603561, 0.0330367312, 0.0166453365, 0.0224230289, 0.0601580441, 0.0341926143, 0.0707707331, 0.0335197113, 0.0162348188, 0.023716012, 0.060672909, 0.0378007181, 0.0811731517, 0.0337152667, 0.0180670172, 0.0263683666, 0.0555707105, 0.0377657115, 0.0714718103, 0.0330103077, 0.0174206272, 0.0244906824, 0.0614562519, 0.0383065715, 0.0772618651, 0.0330485329, 0.0166112389, 0.0224405099, 0.060211461, 0.0341711491, 0.0706199557, 0.0336285196, 0.0162010398, 0.0236769803, 0.0606622212, 0.0378900617, 0.0812611431, 0.0337731577, 0.0180088002, 0.0262701903, 0.0555868521, 0.0377952792, 0.0715926886, 0.0330657735, 0.0173784476, 0.0244500209, 0.0615176968, 0.0383075997, 0.0773096755, 0.0330182016, 0.0165864732, 0.0224898942, 0.0603098944, 0.0341976807, 0.0706349686, 0.0336107649, 0.0161675122, 0.0237092748, 0.0607453994, 0.0378870741, 0.0813774541, 0.0337653235, 0.018023137, 0.0263774227, 0.0556177981, 0.0377522334, 0.0715146661, 0.0329988301, 0.0174605213, 0.024482036, 0.0616022758, 0.0383106843, 0.0770969465, 0.0329942107, 0.0166575182, 0.0224610958, 0.0603217259, 0.0342379548, 0.0704924539, 0.0335697308, 0.0162767451, 0.0236631501, 0.0608043671, 0.037966162, 0.0814346522, 0.0335994065, 0.0181130134, 0.0264120717, 0.0555824563, 0.0377776697, 0.0712883994, 0.0331304222, 0.0174760725, 0.0245273225, 0.0616326183, 0.038365107, 0.0767862648, 0.0330016389, 0.0166705344, 0.0224799104, 0.0602652393, 0.0342465676, 0.0704851821, 0.0337253623, 0.0162501186, 0.0237924755, 0.0607510693, 0.0379073769, 0.0809808448, 0.0337551944, 0.0180814732, 0.0263392795, 0.0555275455, 0.0377392136, 0.0712576509, 0.0331265926, 0.0174509361, 0.0244484749, 0.061572887, 0.0383822583, 0.0768806413, 0.0329706706, 0.0166597515, 0.022425022, 0.0602289177, 0.0342103876, 0.0703794211, 0.0336873271, 0.016281968, 0.0237360895, 0.0608236864, 0.037831489, 0.0809756964, 0.0337217711, 0.0181155335, 0.0264188573, 0.0556750223, 0.0377551243, 0.0711153448, 0.0330265351, 0.0174822956, 0.0244504269, 0.061660219, 0.0382935517, 0.0764255747, 0.0329874232, 0.0167054553, 0.0224369541, 0.0602291785, 0.0341469906, 0.0702619776, 0.0336406082, 0.0163045432, 0.0236957576, 0.060642492, 0.0377985276, 0.0811000988, 0.0337437764, 0.0180840157, 0.0263600759, 0.0553031564, 0.0377942882, 0.0712318793, 0.0331196934, 0.017470438, 0.0244231876, 0.0614082068, 0.0382472798, 0.0766631439, 0.0330723673, 0.0166305993, 0.0224780925, 0.0601432733, 0.034206938, 0.0706205294, 0.0337216407, 0.0162144229, 0.0237323269, 0.0605196021, 0.0378229208, 0.0808403939, 0.0337726586, 0.0180684142, 0.0263865907, 0.0553812198, 0.0377380028, 0.0712448806, 0.0332941189, 0.0174134802, 0.0244630855, 0.0613704287, 0.0382898822, 0.0768983439, 0.0331401303, 0.0165857729, 0.0224634074, 0.0600836053, 0.0341323391, 0.0703412071, 0.0337625109, 0.0162653849, 0.023729898, 0.0605479665, 0.0378181152, 0.0809693336, 0.0340321288, 0.0180902928, 0.0264854357, 0.055327896, 0.0377578661, 0.0711661503, 0.0333964191, 0.0173962675, 0.024595106, 0.0612012222, 0.038315773, 0.0769640356, 0.0332954824, 0.0166444294, 0.0225313604, 0.0599045083, 0.0341813862, 0.0704488456, 0.0340327658, 0.0162603613, 0.023830628, 0.0605264269, 0.0378881507, 0.0808520317, 0.0340191945, 0.0180476736, 0.0264791101, 0.0553720966, 0.0378320552, 0.0714851245, 0.0333545282, 0.0173774231, 0.0246424228, 0.0613043346, 0.0383082703, 0.0770250112, 0.0332179293, 0.0165647715, 0.0225418415, 0.0599516965, 0.0341191664, 0.0704956725, 0.0339014307, 0.0161647424, 0.023813121, 0.0605178438, 0.037883848, 0.0809322968, 0.0340370163, 0.0179947484, 0.0264192689, 0.055278182, 0.0377722606, 0.071309559, 0.0334310867, 0.0173874889, 0.0246054325, 0.0611925125, 0.0383210592, 0.0771958381, 0.0333162025, 0.0166315362, 0.0225730557, 0.0598553903, 0.0341895595, 0.0705641285, 0.0339869857, 0.0161973163, 0.0238670129, 0.0605169088, 0.037870843, 0.0810776204, 0.0339607969, 0.0180631969, 0.0265306607, 0.0552924238, 0.0377943143, 0.0715018436, 0.0332901143, 0.0174241718, 0.0246942695, 0.0612204447, 0.0382833481, 0.0772282481, 0.0332418084, 0.0166356284, 0.022621531, 0.0598669574, 0.0341774337, 0.0706024989, 0.0338329934, 0.016288843, 0.0238863938, 0.0604572743, 0.0379070602, 0.0811451226, 0.0339579321, 0.0181003995, 0.0265220422, 0.0551944189, 0.0378230587, 0.0716364682, 0.0333925076, 0.0174642131, 0.024718076, 0.0612096824, 0.0382612608, 0.0771594718, 0.0332753137, 0.0166979618, 0.0226523932, 0.059932027, 0.0341426581, 0.070470497, 0.0339335799, 0.0163041074, 0.0239485223, 0.0605549961, 0.0379020423, 0.0812247321, 0.0340448394, 0.0181464739, 0.026578268, 0.0553114116, 0.0378262848, 0.0715113878, 0.0334141552, 0.0175114274, 0.0247506555, 0.0612192601, 0.0383394621, 0.0773183629, 0.033261057, 0.0167008825, 0.0226411428, 0.0599242523, 0.0341379195, 0.0707002655, 0.0340052024, 0.0163415093, 0.0239490084, 0.0605098046, 0.0378363691, 0.0813021213, 0.0339326784, 0.0181121305, 0.0265440717, 0.0554022491, 0.0377582461, 0.0712738112, 0.0333747901, 0.0174801834, 0.0246357415, 0.0613626763, 0.0383760147, 0.0773238093, 0.0332144499, 0.016698001, 0.0225318111, 0.059868928, 0.0341130756, 0.0707102716, 0.0339178443, 0.0162866581, 0.0238548648, 0.0605257265, 0.0378671288, 0.0813288242, 0.0339069329, 0.0181077924, 0.0264782533, 0.0553023666, 0.0377822556, 0.0716230497, 0.0334480479, 0.0174577888, 0.0245916657, 0.0612402186, 0.0383086577, 0.0775294602, 0.0332430303, 0.0167465974, 0.0225194748, 0.0598535091, 0.0341140591, 0.0707009882, 0.0339638144, 0.0162877403, 0.0238317344, 0.0603662618, 0.0378761217, 0.0812708139, 0.0339287706, 0.0180803463, 0.0263977963, 0.055215653, 0.0377297029, 0.0714448169, 0.0333790444, 0.0174409505, 0.0245083459, 0.0611038506, 0.0381528735, 0.0774359927, 0.0331391878, 0.0166568756, 0.0224240925, 0.0597333796, 0.0340326652, 0.0708337277, 0.0338829756, 0.0162843969, 0.0237826519, 0.060353674, 0.0378026962, 0.0811594501, 0.0338634178, 0.0181563403, 0.0264235437, 0.0552567765, 0.0377581492, 0.0714516118, 0.0333420113, 0.0174957011, 0.0246073063, 0.0611431375, 0.0382457636, 0.0773222595, 0.033172857, 0.0167274028, 0.0225105751, 0.059779834, 0.0340871513, 0.0706997141, 0.0338051543, 0.0162896682, 0.0237512458, 0.060351409, 0.0377634428, 0.0813306794, 0.0338216387, 0.0181818157, 0.0263688471, 0.0551779643, 0.037811242, 0.0715280697, 0.0332744308, 0.0174592137, 0.0245134812, 0.0610772073, 0.0383286215, 0.0774352849, 0.0332054831, 0.0166782681, 0.02246009, 0.0597999096, 0.0340526365, 0.0708948001, 0.0338558257, 0.0163461249, 0.0237592496, 0.0603023693, 0.0378792696, 0.0815615505, 0.0340678506, 0.0182080884, 0.0264512934, 0.0553807095, 0.0378265791, 0.0716491565, 0.0334503204, 0.0175073184, 0.0245573986, 0.0611730516, 0.0383339413, 0.0773359761, 0.0332461596, 0.0167380869, 0.0225528833, 0.0598373301, 0.0340921283, 0.0710183904, 0.0338845663, 0.0163165405, 0.0238121301, 0.0604571588, 0.0378885008, 0.0815294161, 0.0338631086, 0.0181502458, 0.026425451, 0.0554529503, 0.0378497392, 0.071675308, 0.0333604477, 0.0174811184, 0.0246019233, 0.0612828285, 0.038323231, 0.0774584636, 0.0332127027, 0.0167618524, 0.0225273259, 0.0599798262, 0.0342300087, 0.0708887801, 0.0338726491, 0.0163311008, 0.0238186978, 0.0605047867, 0.0379318558, 0.0816160589, 0.0339413695, 0.0181426946, 0.0264348928, 0.0554178357, 0.037856251, 0.0716847032, 0.0334160924, 0.0175086409, 0.0245755445, 0.0613006167, 0.0383637138, 0.0775442496, 0.0332241468, 0.0167699717, 0.0223708637, 0.0599767081, 0.0341494009, 0.0709519833, 0.0339998528, 0.0163550954, 0.0237234086, 0.0606525578, 0.0379640944, 0.0815463737, 0.033934541, 0.0181193016, 0.0263034999, 0.0555308163, 0.0378879793, 0.0717306957, 0.0334581956, 0.0174506288, 0.0244790521, 0.0613387786, 0.0383583345, 0.0775494725, 0.0333692804, 0.0167625565, 0.022413956, 0.0600482635, 0.0341125056, 0.0708703101, 0.0339685082, 0.0162977222, 0.0237055738, 0.0605929084, 0.0379250385, 0.081441246, 0.0338730179, 0.0181160215, 0.0263541192, 0.0555297062, 0.0378057919, 0.0715078935, 0.0334084593, 0.0174284205, 0.0244508721, 0.0614107922, 0.0383167043, 0.0774404109, 0.0332646035, 0.0167186819, 0.0224658791, 0.0600853488, 0.0341124013, 0.0708633736, 0.0338347927, 0.0163297392, 0.023745589, 0.0607096665, 0.037906006, 0.0814367905, 0.0339242071, 0.0181801878, 0.0264075547, 0.0555217303, 0.0377741344, 0.0716608763, 0.033345785, 0.0174660534, 0.0244689994, 0.0613474436, 0.0383206233, 0.0775092989, 0.0332059227, 0.0167410988, 0.0224592611, 0.0599589907, 0.034149494, 0.0709234774, 0.0338912979, 0.0162897427, 0.0237339009, 0.0605663918, 0.0378454588, 0.081335187, 0.0338651165, 0.0181443226, 0.0263385214, 0.0554298498, 0.0377126336, 0.0715830103, 0.0333929732, 0.0174761452, 0.0244150478, 0.0613533929, 0.0382824726, 0.0775660425, 0.0332845785, 0.0167117231, 0.0223962627, 0.059959054, 0.0341247357, 0.0709154755, 0.0338631347, 0.0163206421, 0.023743527, 0.0605328903, 0.0378399976, 0.0815686435, 0.0339512527, 0.0181806609, 0.0263897106, 0.0554555617, 0.0377278067, 0.0717305019, 0.0334663875, 0.0175127257, 0.0244373977, 0.0613172986, 0.0383203924, 0.0774390474, 0.0332577936, 0.016777182, 0.0224028677, 0.0600233711, 0.0341088101, 0.0709151998, 0.0338695422, 0.0163302682, 0.0236910228, 0.0607093349, 0.0378657691, 0.0815543979, 0.0338595212, 0.0181354769, 0.0263884719, 0.0554836206, 0.0377612077, 0.0715703815, 0.0334039181, 0.0174896531, 0.0244825706, 0.0612879284, 0.038227167, 0.0773112774, 0.0331070498, 0.0167586133, 0.0223822091, 0.0598955303, 0.0341807082, 0.0707877129, 0.0338939652, 0.0163095165, 0.0237304997, 0.0606429055, 0.0377962366, 0.0815149173, 0.0338928401, 0.0181547962, 0.0263965707, 0.0555071272, 0.0377945378, 0.0714440197, 0.0333812535, 0.017474344, 0.0244620685, 0.0613593608, 0.0382107683, 0.0772433355, 0.0331945829, 0.0167142376, 0.0224272087, 0.060020078, 0.0341979861, 0.0707181171, 0.0338141099, 0.0163264852, 0.0237314608, 0.0606432781, 0.0377949364, 0.0812069103, 0.0338000916, 0.0180832651, 0.0263456535, 0.0554501973, 0.037722908, 0.0714113936, 0.0333502404, 0.0174210034, 0.0245580841, 0.061235413, 0.0382688865, 0.0772394985, 0.033075355, 0.0166958887, 0.0224678814, 0.0599041767, 0.0340814069, 0.0707496107, 0.033817444, 0.0163061488, 0.0237269923, 0.0606927238, 0.0378400497, 0.0813735649, 0.0337874666, 0.0181034673, 0.0263578258, 0.0554476976, 0.0377944596, 0.0713723823, 0.0333774611, 0.0174195934, 0.0245007314, 0.0612289533, 0.0383218303, 0.077040039, 0.0331939161, 0.0167185739, 0.022504108, 0.0598963872, 0.0341482684, 0.0705535188, 0.0338820554, 0.0162444022, 0.0237455666, 0.0605484843, 0.0378141254, 0.0809692964, 0.033892028, 0.0181073938, 0.0264095254, 0.0554222837, 0.0377588868, 0.0713893697, 0.0333840176, 0.0174287837, 0.0244953632, 0.0612439811, 0.0382872373, 0.0770343319, 0.0331534185, 0.0166861843, 0.0223901458, 0.0600041486, 0.0341609754, 0.0706335381, 0.0338477157, 0.0162411723, 0.023705164, 0.0607349649, 0.0377911553, 0.0811359584, 0.0337961055, 0.0180502459, 0.026395902, 0.0555025525, 0.0377174132, 0.0714561939, 0.033330217, 0.0174208097, 0.0244824812, 0.061424423, 0.0382409394, 0.0771267861, 0.0332704, 0.0167142618, 0.0224145632, 0.0600367934, 0.0340854824, 0.0707638189, 0.0338468105, 0.0162776746, 0.0237148404, 0.0606412552, 0.0377069786, 0.081189692, 0.0338387638, 0.0181236807, 0.0263716225, 0.0555478781, 0.0377098657, 0.071601972, 0.0333586074, 0.0173812266, 0.024419928, 0.0613694899, 0.0382427312, 0.0772996321, 0.033221323, 0.0167028252, 0.0224192757, 0.060053885, 0.0340087749, 0.0708928481, 0.033819057, 0.0162733849, 0.0237492993, 0.0606814139, 0.0377805121, 0.0814402774, 0.0338381976, 0.0181152374, 0.0264425501, 0.0554992408, 0.0377195254, 0.0715970546, 0.0332989804, 0.0173957851, 0.0244687833, 0.0614070818, 0.0381909236, 0.0772366747, 0.0332008265, 0.0166821796, 0.0224585813, 0.0600490719, 0.0339825228, 0.0708906502, 0.0337230675, 0.0162780955, 0.0237008557, 0.0607044958, 0.0377094187, 0.081456244, 0.0337850675, 0.0181698371, 0.0263725519, 0.0557784475, 0.0377142169, 0.0715256706, 0.0333032794, 0.0174605865, 0.0245036166, 0.0614965484, 0.0381967649, 0.0774810091, 0.0331672281, 0.0167378522, 0.0224520918, 0.0603588596, 0.0339977145, 0.0709226802, 0.033755213, 0.0162814483, 0.0237330571, 0.0608449243, 0.037693385, 0.081457451, 0.0338577963, 0.0182340313, 0.0264027268, 0.0556879118, 0.0376501493, 0.0715853274, 0.033311598, 0.0175709166, 0.0245568119, 0.0614769943, 0.0381489731, 0.0772994682, 0.0331881717, 0.0167501122, 0.022472756, 0.0602361597, 0.033969637, 0.0708040968, 0.0337645225, 0.0163419228, 0.023797106, 0.0607591979, 0.0377202183, 0.0813500434, 0.0337908529, 0.0182198882, 0.0264017228, 0.0556603149, 0.0376082025, 0.0716469362, 0.0333465524, 0.0175075214, 0.0244938601, 0.0614759549, 0.0381374285, 0.0773541257, 0.0331304744, 0.0167397968, 0.0224472042, 0.0602757856, 0.0339519083, 0.071036227, 0.033689525, 0.0163753536, 0.0236859061, 0.0608417317, 0.0377159417, 0.0815937817, 0.0337231085, 0.01821189, 0.0263718292, 0.0556968823, 0.0376053527, 0.0720043108, 0.0333552212, 0.0176314265, 0.0244727638, 0.0614469238, 0.0381522998, 0.0776836723, 0.0331560075, 0.0168495104, 0.0223775189, 0.0601926185, 0.0339887701, 0.0710787028, 0.0337491035, 0.0164095722, 0.0236366466, 0.0606841482, 0.0376627818, 0.0814696625, 0.0337607302, 0.0182242617, 0.0262828711, 0.0555070415, 0.0376236886, 0.0716667548, 0.0333779529, 0.0176030453, 0.0243926719, 0.061433468, 0.0381569341, 0.0774503648, 0.033144284, 0.0168528128, 0.0223469343, 0.0601230413, 0.0339908637, 0.0710109174, 0.0338024236, 0.016426174, 0.0236064028, 0.060579408, 0.037681628, 0.0813555643, 0.033813443, 0.0182377845, 0.0262208097, 0.0555040166, 0.037556503, 0.0716606602, 0.0334020257, 0.0175808389, 0.0244026724, 0.0611847751, 0.0380713791, 0.0774615929, 0.0331796072, 0.0168000795, 0.0223478861, 0.0601236038, 0.0339545831, 0.0707234293, 0.0338798203, 0.0164295491, 0.0236411169, 0.0605589375, 0.0377034992, 0.0811425, 0.0338993482, 0.0182724781, 0.0263312422, 0.0554228909, 0.0375786945, 0.0715799928, 0.0334360786, 0.0176234003, 0.0243963767, 0.061168097, 0.0381474346, 0.077304028, 0.0332490541, 0.0168595295, 0.0223612245, 0.0598750934, 0.0339910686, 0.0709664524, 0.0338459685, 0.0164269991, 0.0236171857, 0.0605667941, 0.0377066992, 0.0815768689, 0.033887703, 0.0183130782, 0.0263493657, 0.0553264134, 0.0375764295, 0.0716669187, 0.0334064849, 0.0176152959, 0.0243604369, 0.0610998496, 0.0382045805, 0.077604942, 0.0331478901, 0.016816806, 0.0223072357, 0.0599129871, 0.0340758525, 0.0710246041, 0.0337935537, 0.0163919255, 0.0235812739, 0.060469497, 0.037791241, 0.0816506147, 0.0338469893, 0.0182137955, 0.0263295714, 0.0552328676, 0.0377378054, 0.0718514919, 0.0333688334, 0.0176006313, 0.0243397802, 0.061034359, 0.0382507667, 0.0777226761, 0.0331553519, 0.0167969689, 0.022306351, 0.0598542579, 0.0340435505, 0.0710164011, 0.033820197, 0.0164316818, 0.0235651806, 0.0604835004, 0.0377571434, 0.081500642, 0.0338512398, 0.0182439592, 0.0262921117, 0.0553491302, 0.0376856327, 0.0717843845, 0.0334090926, 0.0175870974, 0.0243685003, 0.0610613115, 0.0382187217, 0.0776510537, 0.033154849, 0.0168126691, 0.0222886018, 0.0598725155, 0.0339711122, 0.0709283575, 0.0337733105, 0.0164050627, 0.0235906001, 0.0606015474, 0.0377486311, 0.0814570412, 0.0338108875, 0.0182785038, 0.0262624212, 0.0553277321, 0.0377051458, 0.0717759356, 0.0333411545, 0.0176144205, 0.0243783351, 0.0610698462, 0.0382827744, 0.0777413622, 0.0332231261, 0.0168542191, 0.0223595947, 0.0599279031, 0.0340134613, 0.0710905194, 0.0338358656, 0.0164023172, 0.0236435644, 0.060431283, 0.0377770774, 0.0815395936, 0.033815816, 0.0182354115, 0.0263321791, 0.0554557443, 0.0377107337, 0.0718809739, 0.0333586484, 0.0176375136, 0.0244014561, 0.0611623749, 0.0382045768, 0.0778443664, 0.0331813619, 0.016828591, 0.0223215166, 0.0599484332, 0.0339966454, 0.0711380243, 0.0337586924, 0.0164031871, 0.0235743765, 0.0605025776, 0.0377525277, 0.0816188529, 0.0337708183, 0.0182821024, 0.0262980666, 0.0554104969, 0.0376863852, 0.071801737, 0.033350721, 0.0176267028, 0.0243401751, 0.0612100884, 0.0382015184, 0.0778241828, 0.0331681892, 0.0167958401, 0.0223405994, 0.0600545481, 0.0340307914, 0.0712258145, 0.0337697044, 0.0164261274, 0.0236246325, 0.0606322773, 0.0378370099, 0.0815665051, 0.033767689, 0.018234754, 0.0263536293, 0.0554792769, 0.0377786607, 0.0717721879, 0.0332757346, 0.0176321194, 0.0243930463, 0.0612640455, 0.0382662192, 0.0777113438, 0.033087153, 0.0167726986, 0.0223712511, 0.0600854233, 0.0340584144, 0.0710012317, 0.0336997472, 0.0164452326, 0.0235693492, 0.0606737733, 0.0377839953, 0.0815146863, 0.0337546542, 0.0182614326, 0.0263380446, 0.0554845184, 0.0376526676, 0.0715133473, 0.0332306139, 0.0176071618, 0.0244288854, 0.0612429157, 0.0382837802, 0.0777607858, 0.0330441594, 0.0168324579, 0.0223343, 0.0599491224, 0.0340428837, 0.0710069686, 0.0336301588, 0.0164222457, 0.0236101076, 0.0605282225, 0.0377449468, 0.081686303, 0.033743877, 0.0182742812, 0.0263609327, 0.0555169433, 0.0376837887, 0.0718504414, 0.0333078764, 0.0176920183, 0.0244195126, 0.0611308515, 0.0381645225, 0.0779802948, 0.0330958739, 0.0167884808, 0.0223788749, 0.0600376837, 0.0339584313, 0.0710532814, 0.0336160138, 0.0164237618, 0.0235920772, 0.0605500303, 0.0377423838, 0.0817885324, 0.0336887985, 0.0182523075, 0.0263284743, 0.055365514, 0.0376357399, 0.0718038529, 0.0332533307, 0.0176408682, 0.0244055893, 0.0611444488, 0.0381552391, 0.0777643546, 0.0329967812, 0.0168496445, 0.0223470479, 0.0599642918, 0.0339948051, 0.0709910542, 0.0336411111, 0.0164223462, 0.0235737078, 0.0604738034, 0.0377037413, 0.0816017166, 0.0337214619, 0.0182409305, 0.0263441335, 0.0554654188, 0.0376232751, 0.0717711598, 0.0332672857, 0.0176008269, 0.0243551023, 0.0611376166, 0.0381653979, 0.0777493939, 0.0329882503, 0.0167995654, 0.022377735, 0.0600461178, 0.0340277031, 0.0710643455, 0.0336351246, 0.0163925886, 0.0235112794, 0.0604851246, 0.0376995057, 0.0816726983, 0.0336863808, 0.0182798244, 0.0262808893, 0.0553687364, 0.0375793725, 0.0717606321, 0.0331909023, 0.0175863542, 0.024348706, 0.0611770526, 0.0382075869, 0.0777016953, 0.0330298878, 0.0168100931, 0.0223477166, 0.0599488281, 0.0339831375, 0.0710633472, 0.0335728712, 0.0164309815, 0.0235261153, 0.0605030134, 0.0377125591, 0.0816411525, 0.0336925574, 0.0182916429, 0.0263291337, 0.0554164387, 0.037574891, 0.0717878267, 0.0331330933, 0.0176273212, 0.0243823361, 0.0611482896, 0.0380495153, 0.0777551383, 0.0330291092, 0.0168068632, 0.022346653, 0.0600916594, 0.0339209475, 0.0711469576, 0.0335766226, 0.0164376106, 0.0235585589, 0.060508959, 0.0376309529, 0.0815963745, 0.0337319188, 0.018249806, 0.0263109505, 0.0554999039, 0.0374707952, 0.0715938658, 0.0331852622, 0.0176128801, 0.0243453179, 0.061096698, 0.038038265, 0.0776072964, 0.033049617, 0.0168300979, 0.0223294161, 0.0599521808, 0.0338369757, 0.0708522797, 0.0336052999, 0.0164059848, 0.0235593542, 0.0605875142, 0.0376169197, 0.0815885589, 0.0337460004, 0.0182442162, 0.0263495669, 0.0554353818, 0.0374761112, 0.0715716928, 0.0332353376, 0.0176158734, 0.0243268348, 0.0611242168, 0.0380182415, 0.0775573179, 0.0330219567, 0.0167937335, 0.0223419219, 0.0599529892, 0.0338517353, 0.0708542317, 0.0336155482, 0.0163470916, 0.0235500298, 0.0605012886, 0.037646696, 0.0814158544, 0.0337085538, 0.0182236452, 0.026292555, 0.0553825796, 0.037566375, 0.0716607049, 0.0332438871, 0.0175926927, 0.0243057758, 0.0610217787, 0.038013272, 0.0774859414, 0.0329636522, 0.0167725813, 0.0223201904, 0.0598059781, 0.0338948406, 0.070634678, 0.0335862413, 0.0163977556, 0.0235812385, 0.0604416505, 0.0376632437, 0.0813625753, 0.0337195061, 0.0182143636, 0.0262668617, 0.0553840771, 0.0374992117, 0.0715723708, 0.0330902636, 0.0176164005, 0.0243629031, 0.0610416904, 0.0381247289, 0.0774306059, 0.0329847075, 0.0167942438, 0.0223826375, 0.059863545, 0.0338797383, 0.0707851052, 0.0335709751, 0.0163909886, 0.0235389788, 0.0603384376, 0.0377189554, 0.0813262537, 0.0336141661, 0.0181766097, 0.0262300894, 0.0552667752, 0.0375244021, 0.071661219, 0.0330614895, 0.0175017752, 0.024318805, 0.0609798618, 0.0381649509, 0.0773459524, 0.0329867899, 0.0167182721, 0.0223344304, 0.0597863011, 0.0339537859, 0.0708403364, 0.0335165337, 0.0163678955, 0.0235178713, 0.0603856966, 0.0377271585, 0.0815329775, 0.0335897431, 0.0181988329, 0.0262873806, 0.0553157292, 0.0376524441, 0.071643889, 0.0331193693, 0.0175471995, 0.0242995862, 0.060990762, 0.0381811559, 0.0773886964, 0.0329028554, 0.0167369712, 0.0223553441, 0.059859395, 0.0340129174, 0.070999831, 0.0334791578, 0.016343141, 0.0235125963, 0.0604867674, 0.0378353782, 0.0815337375, 0.0335830674, 0.0181925185, 0.026346257, 0.0553199463, 0.0376712307, 0.071609959, 0.0330663323, 0.0176042654, 0.0243704263, 0.0608907603, 0.0382773206, 0.0772842318, 0.0328815095, 0.016722979, 0.0223750006, 0.0597296096, 0.0340519771, 0.070982933, 0.0333807692, 0.0163490362, 0.0235066283, 0.0603901632, 0.0377181247, 0.0814933553, 0.0335351564, 0.0181318503, 0.0263571925, 0.0552725643, 0.037650425, 0.0716958717, 0.0330484733, 0.017513087, 0.0243688151, 0.0608090125, 0.0382162184, 0.0775687695, 0.0328774266, 0.0167407412, 0.0224192012, 0.0597455353, 0.0340569131, 0.0709201023, 0.0335052833, 0.0163565706, 0.0235792957, 0.0603202581, 0.0378068909, 0.081531398, 0.0335948467, 0.0181035306, 0.0262669325, 0.0552062616, 0.0375958122, 0.0717194676, 0.0330594443, 0.0175795034, 0.024366565, 0.0608974807, 0.0381943472, 0.0774912089, 0.0329039879, 0.0166910812, 0.0223225076, 0.0597102493, 0.0340221412, 0.07093025, 0.0334836133, 0.0163476113, 0.0234838892, 0.0603822619, 0.0377690494, 0.0814041272, 0.0335828364, 0.0181393102, 0.0262382515, 0.0552443601, 0.0375656076, 0.0716923177, 0.0331342183, 0.0175297819, 0.0242913719, 0.0610083602, 0.0381854177, 0.0776017532, 0.0329652838, 0.0166805666, 0.0222958736, 0.0597902983, 0.0340238512, 0.0710988045, 0.0335579515, 0.0162860621, 0.023579523, 0.0603967421, 0.0377815552, 0.0816109106, 0.0336489193, 0.0180960838, 0.0263024233, 0.0552359894, 0.0376669541, 0.0718765482, 0.0331743844, 0.0174661186, 0.0243361462, 0.0608523078, 0.0381650478, 0.0776018351, 0.0330319777, 0.0166563839, 0.0223505478, 0.0596539117, 0.0340185836, 0.0711384863, 0.033574976, 0.0162913948, 0.0235371646, 0.0602815822, 0.0377324559, 0.0817645118, 0.0336613543, 0.0180639327, 0.026224222, 0.0551096536, 0.0375401303, 0.0718784258, 0.0331637859, 0.0174372718, 0.0243037622, 0.0608732142, 0.0381347574, 0.077611275, 0.0329490453, 0.0166589022, 0.0223434698, 0.059653379, 0.0339827836, 0.0710181594, 0.0335840099, 0.0162930898, 0.023487499, 0.0603016689, 0.0376401469, 0.0815614164, 0.0336833224, 0.0181040093, 0.0262401719, 0.0551950969, 0.0375245661, 0.0718117133, 0.033212252, 0.0174785275, 0.0243915431, 0.0608413517, 0.0381333716, 0.0777079985, 0.0330124237, 0.0166973434, 0.0223438591, 0.0596224591, 0.033946, 0.071047768, 0.0336339436, 0.0162726212, 0.023573989, 0.0602273978, 0.037701495, 0.0815577209, 0.0336496085, 0.018121874, 0.02630114, 0.0551082529, 0.0375502929, 0.0717774481, 0.0332072712, 0.0175058823, 0.0243726913, 0.0607801117, 0.038101878, 0.0778455585, 0.03302297, 0.0166632608, 0.0223896485, 0.059499152, 0.0339190736, 0.0711799711, 0.0336202681, 0.01630098, 0.0235709082, 0.0601616874, 0.0377101302, 0.0816934779, 0.033683978, 0.0180876795, 0.0263635386, 0.0551136918, 0.0374817662, 0.0717523694, 0.0332699567, 0.0174976364, 0.0243635271, 0.060699895, 0.038005814, 0.0776717514, 0.0330411047, 0.016677266, 0.022450082, 0.0594612211, 0.0338736735, 0.0709949583, 0.0335557833, 0.0163060557, 0.0236218851, 0.0600518137, 0.0376100354, 0.08177194, 0.033606194, 0.0181438681, 0.0263762493, 0.0549096689, 0.0374786034, 0.07196787, 0.0331402533, 0.0174914636, 0.0244300924, 0.0606110208, 0.0380188189, 0.0776460618, 0.0329771265, 0.016739035, 0.0224244054, 0.0593940318, 0.0338469371, 0.0712566599, 0.0335337669, 0.0162986647, 0.0235180818, 0.0600253083, 0.0376244299, 0.0818085372, 0.0336573049, 0.0181482583, 0.0263618156, 0.0549258851, 0.0374952182, 0.0719566792, 0.0331458412, 0.0174785275, 0.0243931822, 0.0606251657, 0.0379844233, 0.077670455, 0.0329352617, 0.0166492797, 0.0224081688, 0.0594852418, 0.0338880606, 0.0710585639, 0.0335160121, 0.0162390098, 0.0235624928, 0.0600425303, 0.0375996456, 0.0816112533, 0.0336162001, 0.0180778783, 0.0263230205, 0.0550747514, 0.0374514796, 0.071738787, 0.0330382176, 0.0174529422, 0.0243421737, 0.0606871918, 0.0379794426, 0.0775541514, 0.0329147317, 0.0166493561, 0.0223618671, 0.0595270954, 0.0337991118, 0.0710977837, 0.0334170982, 0.0162542965, 0.0234374106, 0.0601386838, 0.0376141407, 0.0817444399, 0.0334949382, 0.0180707276, 0.0262515973, 0.0550080612, 0.0375051312, 0.0717064217, 0.032965377, 0.0175309144, 0.0242863875, 0.0607751384, 0.0379896872, 0.0777017698, 0.0327910967, 0.0166648235, 0.0223421231, 0.059610337, 0.0338122174, 0.0710414723, 0.0333496742, 0.0162435118, 0.0235037282, 0.0600836053, 0.0376357064, 0.0814695582, 0.0334549025, 0.0180811007, 0.0262882654, 0.055002138, 0.0373506881, 0.0716418996, 0.0328841582, 0.0174532775, 0.0243068282, 0.0607416816, 0.0379574783, 0.0774844512, 0.0328810513, 0.0166484509, 0.0223812852, 0.0595835596, 0.0338399746, 0.0709799752, 0.0334071368, 0.0162448604, 0.0234866384, 0.0601448342, 0.0375701301, 0.0814520568, 0.0335053876, 0.0180491433, 0.0263753682, 0.054998897, 0.0374071524, 0.0715425313, 0.0329217985, 0.017444903, 0.0243229661, 0.0606992729, 0.0379326865, 0.0774022415, 0.0328833349, 0.0166134518, 0.0223722886, 0.0595864579, 0.0337880999, 0.070837386, 0.0334204435, 0.0162293669, 0.0235043634, 0.060009107, 0.0376581736, 0.0814334154, 0.0334901288, 0.0180349052, 0.0263479166, 0.0550362915, 0.0374226496, 0.0716712028, 0.0328435078, 0.0174014587, 0.024329586, 0.060806293, 0.0379667543, 0.0774210989, 0.0327242166, 0.0166035239, 0.0223300792, 0.0596004203, 0.0338096581, 0.0709541589, 0.0333736613, 0.0162077546, 0.0234928504, 0.0601277612, 0.0375989377, 0.0813821405, 0.0333636813, 0.0180364959, 0.0263658669, 0.0550979972, 0.0374071263, 0.0718268454, 0.0328103155, 0.0174034163, 0.0242934655, 0.0607778355, 0.0379842706, 0.0775163248, 0.0327665508, 0.0166076589, 0.0224276893, 0.0596466288, 0.033843141, 0.0709755644, 0.0332682207, 0.0161905717, 0.0235367566, 0.0600469261, 0.0376871936, 0.0815473348, 0.0333878174, 0.0180394612, 0.0263863821, 0.0549704731, 0.0374182202, 0.0718506798, 0.032676965, 0.0173594542, 0.0243902206, 0.0606890433, 0.0379025042, 0.0776640624, 0.0326473303, 0.0165837109, 0.0224317778, 0.0595061742, 0.0337387994, 0.0710468814, 0.03323102, 0.0162157994, 0.0235989876, 0.0601073466, 0.037498083, 0.0816449821, 0.0333277471, 0.0180817246, 0.0264330674, 0.0549799614, 0.037253093, 0.071727708, 0.0326831713, 0.0174332205, 0.0243848003, 0.0608592741, 0.0378417335, 0.0775783733, 0.0326833799, 0.0166808311, 0.0224528369, 0.0595801659, 0.0337057896, 0.0709372163, 0.0332709663, 0.0162589327, 0.0235180594, 0.0601289533, 0.0373657942, 0.0815124065, 0.0332945064, 0.0181063097, 0.0262833759, 0.0551870242, 0.0372595042, 0.0716879293, 0.0327507593, 0.0174502991, 0.0243506543, 0.0608819202, 0.0377939828, 0.0776459575, 0.0327314213, 0.0167001393, 0.0224634558, 0.0597309507, 0.0337141939, 0.0710217059, 0.0332404301, 0.0162422471, 0.0235265009, 0.0602174699, 0.0375161991, 0.0815111473, 0.0332647115, 0.018097708, 0.0264322665, 0.0552455969, 0.0373645164, 0.0715739876, 0.0326575078, 0.0174985696, 0.0244080406, 0.0609226748, 0.0378004685, 0.0776186958, 0.0326747894, 0.016719427, 0.0224874616, 0.0598213635, 0.033751104, 0.0711506754, 0.0331621207, 0.0162643809, 0.0235523861, 0.0602736361, 0.0375231095, 0.0815985203, 0.0333263315, 0.0181213822, 0.0264211893, 0.0552621633, 0.0373792276, 0.0717473477, 0.0326947458, 0.0174813457, 0.0243978705, 0.0608970746, 0.0379128791, 0.0776962638, 0.0325954445, 0.0166792832, 0.0224278048, 0.0597643144, 0.0336970165, 0.0711219609, 0.0331595056, 0.0162682403, 0.0235592853, 0.0602139607, 0.0374506265, 0.0818023682, 0.0333505496, 0.018140085, 0.0264027715, 0.0551048629, 0.037219394, 0.0718942881, 0.0327272005, 0.0174753182, 0.0243630707, 0.0608601719, 0.0377361812, 0.0777433291, 0.0326675437, 0.0167165976, 0.0224666186, 0.0596692339, 0.0335681215, 0.0711515173, 0.0331887491, 0.0162952151, 0.0235794801, 0.060155306, 0.0373467207, 0.0818040222, 0.0332487039, 0.0181442015, 0.0264483951, 0.0551360212, 0.0371558592, 0.0717616454, 0.0327074006, 0.0175222512, 0.024431061, 0.0608516671, 0.0376355648, 0.0779609606, 0.0325596035, 0.0167580172, 0.0224862639, 0.0596262887, 0.0336098112, 0.0710088462, 0.0331380814, 0.0163519233, 0.0235305168, 0.0601475723, 0.0373100527, 0.0817250535, 0.0331461355, 0.0181368142, 0.0264540333, 0.0551165454, 0.0369923487, 0.0717104971, 0.032554619, 0.0175348818, 0.024430057, 0.0608812124, 0.0375257954, 0.0776221305, 0.0325304084, 0.0167362355, 0.0225380082, 0.0596286319, 0.0333983526, 0.0710609183, 0.0330987312, 0.0163188223, 0.0236002468, 0.060101781, 0.037202213, 0.0815566108, 0.0331989862, 0.0181842018, 0.0265022665, 0.055004891, 0.0369375907, 0.0716598481, 0.0326221026, 0.0174665134, 0.0244351178, 0.0607757457, 0.0375070944, 0.0777315497, 0.0325387716, 0.0166950729, 0.0225455072, 0.0594496764, 0.0333765, 0.0709340647, 0.033123143, 0.0162677839, 0.0236420836, 0.0599119551, 0.037151996, 0.081769824, 0.0333104022, 0.0181034449, 0.0265657678, 0.0549570769, 0.0369968154, 0.0715677142, 0.0327455103, 0.0174787734, 0.0244714692, 0.0607253909, 0.037422616, 0.077574648, 0.0326618664, 0.0167040303, 0.0224780533, 0.0594268329, 0.033317484, 0.0710295737, 0.0331720784, 0.016321715, 0.0236570351, 0.0598531626, 0.0371816941, 0.0816170871, 0.0333049595, 0.0181601681, 0.0264901612, 0.0549091361, 0.0369470678, 0.0715434179, 0.0326847099, 0.017542582, 0.0244966149, 0.0605767034, 0.0373896435, 0.0776722282, 0.0326260552, 0.016780952, 0.0225498099, 0.0593903922, 0.0332859531, 0.0710675344, 0.0332481675, 0.0163354091, 0.0236225892, 0.06002938, 0.0371300615, 0.0816661119, 0.0333240591, 0.0181725267, 0.0264767744, 0.055031348, 0.0368698053, 0.0717878044, 0.0326622501, 0.0175350476, 0.0244418569, 0.0607855245, 0.0373586863, 0.0776023045, 0.0326407328, 0.0167553797, 0.0225089807, 0.0594543144, 0.0333111882, 0.0710294768, 0.0332114771, 0.0163084455, 0.0235883649, 0.0599591769, 0.0371163785, 0.0815343633, 0.0332870446, 0.0181502327, 0.0264829621, 0.0548801795, 0.0368672572, 0.0715386271, 0.0326858386, 0.017511256, 0.0243893657, 0.0607522279, 0.0373380966, 0.0776008889, 0.0326084793, 0.0167442225, 0.0225265455, 0.0595271513, 0.0331794284, 0.0711108372, 0.0330942497, 0.0162772015, 0.0235626455, 0.0599959902, 0.0371087156, 0.081544511, 0.0332733579, 0.0181597434, 0.0264620576, 0.0548984446, 0.0367481746, 0.071514219, 0.0325518698, 0.0174695887, 0.0243851691, 0.0606583841, 0.0372391082, 0.0774011537, 0.0325533971, 0.0167302731, 0.0224095918, 0.059457656, 0.0332304388, 0.0710982308, 0.033057984, 0.0162696131, 0.0235541891, 0.0600384809, 0.0371033363, 0.0815643594, 0.0331744999, 0.0181285981, 0.0264261812, 0.0548742451, 0.0367800742, 0.0716211423, 0.0325008221, 0.0175086539, 0.0243310947, 0.0605864115, 0.0372207575, 0.0774373487, 0.0323971622, 0.0166966878, 0.02241081, 0.0594125763, 0.0331454016, 0.0710542351, 0.0330116935, 0.0162797887, 0.0235245898, 0.0601287149, 0.0370054543, 0.0815607086, 0.0331155248, 0.0181368217, 0.0264485367, 0.055005841, 0.0367493555, 0.0713927299, 0.0324587412, 0.0175056774, 0.024367651, 0.0606390312, 0.0372013263, 0.0774509534, 0.0324269198, 0.0167502221, 0.0224360488, 0.0594641566, 0.0331867598, 0.0710985288, 0.0329383723, 0.0163255651, 0.0235977136, 0.0600884296, 0.0370559618, 0.0816565305, 0.0331000909, 0.0181955788, 0.026476739, 0.0548755936, 0.0367187671, 0.0715820044, 0.0324991383, 0.0175120514, 0.024380805, 0.0606146939, 0.0372470021, 0.0774203315, 0.0325012393, 0.0167666841, 0.0224686209, 0.0594793111, 0.0332079269, 0.0709833652, 0.0329754241, 0.0162948407, 0.0235852711, 0.0601520576, 0.037034817, 0.0816040188, 0.0331848003, 0.0181201696, 0.0265074577, 0.0549209565, 0.0367828198, 0.0715053529, 0.0324712768, 0.017501004, 0.024416035, 0.0607610568, 0.0372030996, 0.0776436478, 0.0324852578, 0.0167102106, 0.0224198289, 0.0595574901, 0.0332084075, 0.0709642395, 0.0330520533, 0.0162754767, 0.0234952979, 0.0602416694, 0.0371066183, 0.081354849, 0.0331889652, 0.0180932656, 0.0264415704, 0.0549817793, 0.0368827358, 0.0714956746, 0.0324551612, 0.017476907, 0.0243872274, 0.060805168, 0.0373250172, 0.0773936585, 0.0324255638, 0.0167043842, 0.0224988703, 0.0595926195, 0.0333219692, 0.0709958971, 0.0330085717, 0.0162957031, 0.0235664081, 0.0601488538, 0.0372127667, 0.0814650655, 0.0331365056, 0.01806622, 0.0264573004, 0.0550316796, 0.0369262099, 0.0715370402, 0.03243687, 0.0174506586, 0.0244348422, 0.0608099028, 0.0373884328, 0.0773519129, 0.0324970223, 0.0166772734, 0.0225039162, 0.0596031733, 0.033317484, 0.0708610192, 0.0329725929, 0.0162771568, 0.0236293841, 0.0602332763, 0.0370874889, 0.0815213621, 0.033096306, 0.0180643331, 0.0265243426, 0.0550312586, 0.0369290262, 0.071562387, 0.0324349515, 0.017431939, 0.0244128667, 0.0608005859, 0.0373703241, 0.0773974732, 0.0324004628, 0.0166545119, 0.0225218516, 0.0596014298, 0.0333477631, 0.0710192621, 0.0329466946, 0.0162181556, 0.0235621128, 0.0600088984, 0.0371686555, 0.0814479664, 0.0330638476, 0.0180152319, 0.0264789108, 0.0550703332, 0.0369588658, 0.0714456365, 0.0323844291, 0.0173977911, 0.0243871249, 0.0607333481, 0.0374323577, 0.077255033, 0.0324833393, 0.0166435968, 0.0224368535, 0.0594988689, 0.033327613, 0.0707573295, 0.0329789557, 0.0162021965, 0.0235958546, 0.0600173995, 0.0371933468, 0.0813142881, 0.0330117904, 0.0180358347, 0.0264945515, 0.0549339093, 0.0369295999, 0.0711045116, 0.0323740691, 0.0174321923, 0.0243938174, 0.0606448725, 0.0373532996, 0.0769386813, 0.0323956087, 0.0166344978, 0.0224707332, 0.0595487803, 0.0333170481, 0.070650965, 0.0329954587, 0.016232796, 0.0235968586, 0.060103111, 0.0371163785, 0.081343241, 0.0329952277, 0.0180659015, 0.0265221577, 0.0549854152, 0.0369092524, 0.0712363124, 0.0323876366, 0.0174228828, 0.0244661551, 0.0607892461, 0.0373168811, 0.076850377, 0.0324227326, 0.0166648366, 0.0224843659, 0.0595941618, 0.0333037823, 0.0707654431, 0.0329172276, 0.0162361749, 0.0235862564, 0.0599935837, 0.0371233188, 0.0812233463, 0.0330649056, 0.0180556793, 0.0265099183, 0.0549621023, 0.0369384028, 0.0712963417, 0.0324004479, 0.0174448304, 0.024416171, 0.0605687536, 0.0373125374, 0.0768872052, 0.0324067734, 0.016671041, 0.0225182585, 0.0594712533, 0.0333343968, 0.0708063692, 0.0328633413, 0.0162497386, 0.0236381069, 0.0599153377, 0.0371480398, 0.0811823234, 0.0330314897, 0.0180705469, 0.0265410673, 0.0549301133, 0.0369679965, 0.0712081194, 0.0323949866, 0.0174741559, 0.0245464779, 0.0605852902, 0.0374000147, 0.0769226849, 0.0323903188, 0.0166941192, 0.022548411, 0.059452951, 0.0333992876, 0.0707054436, 0.0328569897, 0.0162468031, 0.0236647986, 0.0600480214, 0.037161611, 0.0811987892, 0.0330524333, 0.0181136578, 0.0264910217, 0.0550839715, 0.0369913094, 0.0715444088, 0.0322761685, 0.0174472425, 0.0244577322, 0.0607490726, 0.0375108495, 0.0770834386, 0.0324355364, 0.0166837815, 0.0224828981, 0.059657421, 0.0334899798, 0.0708573386, 0.0328483656, 0.0161863789, 0.0236045606, 0.0599657707, 0.0372760259, 0.081209749, 0.0329976678, 0.01798537, 0.0264982935, 0.0548257455, 0.0369418263, 0.071441859, 0.0323599987, 0.0173532423, 0.0243973825, 0.0606342554, 0.0373968929, 0.0771390572, 0.0323629938, 0.0165667925, 0.0223878492, 0.0595215, 0.0333533809, 0.0707774386, 0.0329321921, 0.0162040349, 0.0235127527, 0.0598894767, 0.0371902734, 0.0813558325, 0.0329510234, 0.0179472212, 0.0264515765, 0.0547478348, 0.0369865559, 0.0714190081, 0.0324123465, 0.0173263159, 0.0244298857, 0.0603959486, 0.0373032764, 0.0772533342, 0.0324355848, 0.01656547, 0.0224942248, 0.0593629256, 0.0333575942, 0.0711018071, 0.0329513103, 0.016150305, 0.0235614069, 0.0599883012, 0.0372603424, 0.0815292522, 0.0330182686, 0.0179645102, 0.0264791138, 0.0550777055, 0.0371709876, 0.071358785, 0.0324251242, 0.0173400566, 0.0244822111, 0.060748376, 0.0375229232, 0.0772258416, 0.0324118696, 0.0165760536, 0.0225007143, 0.0598462783, 0.0335911065, 0.0710046589, 0.0330343209, 0.0161839351, 0.023619961, 0.0604569726, 0.0375434943, 0.0816179961, 0.0330883414, 0.0179438945, 0.0264486223, 0.0555286668, 0.0372769721, 0.0715220571, 0.0324827097, 0.0173054617, 0.0243748724, 0.0612814799, 0.0377485827, 0.0774048269, 0.0326013081, 0.0165789146, 0.0225052871, 0.0602573082, 0.0336353853, 0.0711278692, 0.0330221951, 0.0161598399, 0.0235657096, 0.0606170669, 0.0375303663, 0.0816789418, 0.0331594199, 0.0179508869, 0.0264749769, 0.0556801073, 0.03731668, 0.0716969967, 0.0324997716, 0.017304603, 0.0243717097, 0.0614387058, 0.0377626121, 0.0776239783, 0.032513611, 0.0165493209, 0.0224225987, 0.0603551343, 0.0336617641, 0.0711771622, 0.0329758264, 0.0161766242, 0.0235595535, 0.0608254597, 0.0375519469, 0.0821361393, 0.0329988226, 0.0180153418, 0.026433384, 0.0558411777, 0.0374062769, 0.0718752518, 0.0324030519, 0.0172090605, 0.0242830329, 0.0616315715, 0.0377672426, 0.0781529471, 0.032526195, 0.0164857861, 0.0223336648, 0.0603791252, 0.0337285027, 0.0711583644, 0.0328984223, 0.0160747264, 0.0234433953, 0.0605700575, 0.037636295, 0.0819012299, 0.0331027806, 0.0178989284, 0.0263624992, 0.0557236858, 0.0373485051, 0.0719929114, 0.0323190913, 0.0172450412, 0.024332162, 0.0615311004, 0.0378074944, 0.0784408152, 0.0323963948, 0.0164841935, 0.0223698243, 0.0606552362, 0.0337008499, 0.0715852976, 0.0328571051, 0.0160676241, 0.0234353412, 0.0607737042, 0.0376038067, 0.0820552707, 0.0329465158, 0.0179037992, 0.0263596661, 0.055761721, 0.0374347083, 0.0720278248, 0.032306537, 0.0171638578, 0.0242003705, 0.0615341775, 0.0380339921, 0.0783671811, 0.032306809, 0.0164439268, 0.0223868396, 0.0606119335, 0.0337063484, 0.0714121386, 0.0328726918, 0.016106056, 0.0234722849, 0.060585741, 0.0377230905, 0.081856586, 0.0328953378, 0.0178110022, 0.0264981184, 0.0557358973, 0.0375231765, 0.0718363076, 0.0321984105, 0.0171268228, 0.024434479, 0.0614418276, 0.0379753821, 0.0778867006, 0.0323191807, 0.0164375491, 0.0224658065, 0.0603447109, 0.0338454247, 0.0711579472, 0.0327740349, 0.0160159636, 0.0235303324, 0.0605087578, 0.037747398, 0.0817072093, 0.0328657888, 0.0178443268, 0.0265067182, 0.0557056665, 0.0375710987, 0.0716645867, 0.0322165303, 0.0171909947, 0.0244252365, 0.0615155399, 0.038001541, 0.077790916, 0.0322810523, 0.0164435953, 0.0224766806, 0.0603421181, 0.0338519029, 0.0711252987, 0.0327772461, 0.0160177741, 0.0235557333, 0.0605090037, 0.0378326476, 0.0814440548, 0.0329539105, 0.0178326461, 0.0264354087, 0.0556739531, 0.0374473408, 0.0716076121, 0.0322170928, 0.0171505027, 0.0244345013, 0.0615390204, 0.0377803855, 0.077802971, 0.0323827229, 0.0163858552, 0.022444414, 0.0603451766, 0.0337223411, 0.0708776116, 0.032937143, 0.016026644, 0.0235856865, 0.0605205633, 0.037703447, 0.0815283135, 0.0329901241, 0.0177668221, 0.0264907945, 0.0556817427, 0.0374956094, 0.0715113729, 0.0322555527, 0.0170810521, 0.0244778581, 0.0616406985, 0.0379227251, 0.0775506198, 0.0324880481, 0.0163707845, 0.0224904902, 0.0604545549, 0.0338334329, 0.0708161369, 0.0330276191, 0.0159976892, 0.023562016, 0.0604706667, 0.0377942957, 0.0813849717, 0.0330476947, 0.0177138597, 0.0264838655, 0.0555754602, 0.03767851, 0.0716181621, 0.0323670805, 0.0170234237, 0.024536116, 0.061567761, 0.0380502418, 0.0780765414, 0.032465905, 0.0163735189, 0.0225895587, 0.0604137369, 0.0338477194, 0.071200937, 0.0330093168, 0.0160625447, 0.0236336607, 0.060608685, 0.0377675034, 0.0815581828, 0.0330633894, 0.0177896544, 0.0265679024, 0.0556688532, 0.0377460234, 0.0715436414, 0.0324159861, 0.0171041619, 0.0245908648, 0.0615794621, 0.0381574929, 0.0779721811, 0.0325926431, 0.0164727867, 0.0226177927, 0.0604676381, 0.0338213779, 0.0708782747, 0.0330905356, 0.0160092302, 0.0236466415, 0.0605487823, 0.0378583334, 0.0816549137, 0.0330196247, 0.0177618377, 0.0265756845, 0.0554185994, 0.0376901627, 0.0717272386, 0.0323041864, 0.017097054, 0.0245481636, 0.061324738, 0.0381730273, 0.0781811774, 0.0325462967, 0.0164088886, 0.0225641113, 0.0601881742, 0.0339898393, 0.0711015016, 0.0329555571, 0.0160166379, 0.0236819424, 0.0602819212, 0.0379949883, 0.0817679241, 0.0331226848, 0.0178337637, 0.0265469067, 0.0554231144, 0.0380190127, 0.0717632994, 0.0324357636, 0.0170967896, 0.0246140268, 0.0612769537, 0.0382977165, 0.0783414543, 0.0326427072, 0.0164801739, 0.0226865578, 0.0600396469, 0.0341624804, 0.0709093511, 0.0329828151, 0.0160055198, 0.0237816665, 0.0603637919, 0.0381129049, 0.0813638866, 0.0331039913, 0.0178183634, 0.0265579876, 0.0553995892, 0.0378703736, 0.0715551376, 0.0324266963, 0.017100757, 0.0245216526, 0.0613634847, 0.0383257456, 0.078263402, 0.032491941, 0.016399255, 0.0227018185, 0.0600396246, 0.0340577923, 0.0706652552, 0.0327715985, 0.0160004888, 0.0237598922, 0.060244184, 0.0381260067, 0.081688717, 0.0331437327, 0.0177546032, 0.0265067294, 0.0552646369, 0.0380728059, 0.071780391, 0.0324931294, 0.017039964, 0.0245984551, 0.0613472089, 0.0383914858, 0.0785410404, 0.032674823, 0.0164764021, 0.0226362608, 0.060266573, 0.0341250002, 0.0710843056, 0.0332267322, 0.0160308555, 0.0237075407, 0.0602899417, 0.0382483937, 0.0817206576, 0.0331898071, 0.017785605, 0.0265102014, 0.0552453622, 0.0380059853, 0.0717322826, 0.03254392, 0.0170250516, 0.0244739279, 0.06113258, 0.0384642072, 0.0787451714, 0.0325947627, 0.0163700003, 0.0225591306, 0.0599806719, 0.0341621228, 0.0710847154, 0.0329992883, 0.0159629565, 0.0235812496, 0.0601557754, 0.0382554457, 0.0816806257, 0.0331390165, 0.0178407822, 0.0264772959, 0.0552994646, 0.0379679836, 0.0717912689, 0.0325215012, 0.0170574822, 0.0244065765, 0.0611954555, 0.0383188799, 0.0784446299, 0.0325856023, 0.0163632147, 0.0224859994, 0.0600397997, 0.0341303386, 0.0708677992, 0.0329952128, 0.0159763843, 0.0237871259, 0.0603497662, 0.0383275449, 0.0817483589, 0.0331492685, 0.0177688841, 0.0266425256, 0.0552747324, 0.0380776972, 0.0717520192, 0.0322728939, 0.0169491302, 0.0246003717, 0.0611101016, 0.0384384803, 0.0785659477, 0.0324996486, 0.0163754914, 0.0226523392, 0.0600585565, 0.0340282917, 0.0710945725, 0.0329845622, 0.0159055181, 0.0237527546, 0.0603013411, 0.0382117517, 0.0818149149, 0.033152584, 0.0177227724, 0.0264762826, 0.0552308783, 0.0380454287, 0.0714430138, 0.0324155614, 0.0170360915, 0.0246026367, 0.0611020029, 0.0382722579, 0.0785513148, 0.0326365046, 0.016419813, 0.0227274671, 0.0600740798, 0.0341653787, 0.07091102, 0.0332535133, 0.0160276145, 0.023789851, 0.060419973, 0.0382696241, 0.0817511231, 0.0331148989, 0.017774133, 0.02683926, 0.0553891137, 0.0380639285, 0.071599707, 0.0325884447, 0.0170781538, 0.0247875433, 0.0611272156, 0.0383567996, 0.0784830749, 0.0325791687, 0.0164598506, 0.0228057392, 0.06011305, 0.0342192464, 0.0707823783, 0.0331339054, 0.0160147063, 0.0238139201, 0.0604980327, 0.0382651649, 0.0816548914, 0.0331567116, 0.0178086273, 0.0267380998, 0.0553263612, 0.0381555185, 0.0713825375, 0.0325099379, 0.0171277542, 0.0247135572, 0.0612824224, 0.0384237543, 0.078214176, 0.0325961784, 0.0164362714, 0.0226355381, 0.0601567253, 0.0342804156, 0.0708208978, 0.0332345888, 0.0160027798, 0.0238228831, 0.060373567, 0.0382481739, 0.0817552283, 0.0331422687, 0.0177384708, 0.0266995039, 0.0552655086, 0.038115412, 0.0715557709, 0.032522656, 0.0169996172, 0.0245313346, 0.0614089221, 0.0385511629, 0.0784424767, 0.0325711146, 0.0163962804, 0.0227267053, 0.0603376292, 0.0342125632, 0.0706594139, 0.0331959575, 0.0159792714, 0.0239179954, 0.0604645647, 0.0383659527, 0.0815244094, 0.0332381576, 0.0178174693, 0.0268651601, 0.0554473884, 0.0381536558, 0.0711786523, 0.032644134, 0.0170188602, 0.0248385053, 0.0613469258, 0.038424857, 0.078042686, 0.0326173566, 0.0164078176, 0.0227745194, 0.0600502677, 0.0341905057, 0.0706952438, 0.03323384, 0.0159399249, 0.0238261484, 0.0603288114, 0.0383431241, 0.0814728662, 0.0332433768, 0.0177614801, 0.0267977212, 0.055413615, 0.0382022001, 0.0712151676, 0.0324547514, 0.0170198325, 0.0247786921, 0.0611501783, 0.038533017, 0.0778863803, 0.0325938985, 0.0164160151, 0.0228265133, 0.0598660372, 0.0344005749, 0.0706961006, 0.0331627168, 0.0160106122, 0.0238702446, 0.0605606921, 0.0385888629, 0.0814432874, 0.0332910009, 0.0177718904, 0.0268683452, 0.0553393885, 0.0384772196, 0.0715330094, 0.0325676948, 0.0170892105, 0.0246569607, 0.0609261878, 0.0387614034, 0.078427121, 0.0328341275, 0.0165442135, 0.0227422044, 0.0598335378, 0.0345242694, 0.0707883686, 0.0328408368, 0.0160820987, 0.0237562321, 0.0603450984, 0.0385802239, 0.0813923106, 0.0330844522, 0.0178712383, 0.0266607963, 0.0553763323, 0.0385334156, 0.0717517063, 0.0324868001, 0.0171810724, 0.0246844217, 0.0610479936, 0.0386122465, 0.0781386197, 0.0325335078, 0.0165201873, 0.0226241276, 0.0598843098, 0.0344481692, 0.0703337416, 0.032855276, 0.0160612557, 0.0238076337, 0.0604582205, 0.0386381559, 0.0810163468, 0.0330469534, 0.0178508535, 0.0267384294, 0.0553056933, 0.0383178517, 0.0711751878, 0.0324415602, 0.017195709, 0.0247520003, 0.0610484481, 0.0385944918, 0.0780181512, 0.0325603671, 0.0164726954, 0.0227387398, 0.0598617755, 0.0343096182, 0.0703879371, 0.0330577381, 0.0160969682, 0.0237143915, 0.060274817, 0.0384785272, 0.0809001476, 0.0332063772, 0.0177891199, 0.0266913734, 0.0553216822, 0.0382764637, 0.0714637041, 0.032532081, 0.0171475932, 0.0247520301, 0.0609509423, 0.0385850184, 0.078576304, 0.0327387564, 0.0164438486, 0.0227564741, 0.0596733466, 0.0342838727, 0.0707946494, 0.0329837129, 0.0160358958, 0.0237147845, 0.0601388738, 0.038383875, 0.081343025, 0.0331078731, 0.0177851953, 0.026743412, 0.0551577434, 0.0382395983, 0.0713723004, 0.0325115025, 0.0171107631, 0.0247129612, 0.0608772077, 0.0384349748, 0.0783617049, 0.0325831771, 0.0164314006, 0.0227870606, 0.0597422644, 0.0344026648, 0.0701524988, 0.0330893211, 0.0160367507, 0.0238489527, 0.0602343418, 0.0383725651, 0.0807279646, 0.0331864543, 0.0177797414, 0.0268057603, 0.055321008, 0.0382756814, 0.0712213516, 0.0325855501, 0.0171291344, 0.0246660914, 0.0609048493, 0.0385278277, 0.0792647526, 0.0328339003, 0.0164344348, 0.022671286, 0.0597976185, 0.0343252607, 0.0705464333, 0.0331929028, 0.016030848, 0.0238017458, 0.0603438877, 0.0383801833, 0.0808523148, 0.0336469747, 0.0178530514, 0.0268253591, 0.0553056411, 0.038237907, 0.0709655136, 0.0327424854, 0.0172065925, 0.0247877035, 0.0610986464, 0.0382700302, 0.0783619583, 0.0330576487, 0.0165220853, 0.0227616392, 0.0599436089, 0.034139365, 0.0697847456, 0.033378724, 0.016047433, 0.0237511564, 0.0602925159, 0.0382078886, 0.0800370574, 0.0333349667, 0.0177624431, 0.0267253295, 0.0553906597, 0.0379479714, 0.0708209872, 0.0325062163, 0.0171221215, 0.0246997345, 0.060962759, 0.0380461402, 0.0776841491, 0.0325993448, 0.0164410342, 0.0226756409, 0.0598316975, 0.0340272933, 0.0704853907, 0.0329563431, 0.0160171334, 0.0237284433, 0.0603504814, 0.0377799496, 0.0813705772, 0.033036802, 0.0177569985, 0.0265935287, 0.0553793013, 0.0375440717, 0.0709185451, 0.0320043378, 0.0170921199, 0.0245215036, 0.0612276569, 0.0377387218, 0.0770697445, 0.0318971463, 0.0163685791, 0.0224630684, 0.0602110028, 0.0336277112, 0.0703073293, 0.0327197053, 0.015978327, 0.023441866, 0.0606000088, 0.0379701033, 0.0810375884, 0.0327585712, 0.0177224576, 0.0265351925, 0.0555323176, 0.0378434137, 0.0709355846, 0.0319869854, 0.0171379745, 0.0242519304, 0.0612526834, 0.037787687, 0.077069521, 0.0318159685, 0.0163797401, 0.0222179219, 0.0601760782, 0.0337559432, 0.0702711865, 0.0323342159, 0.0159887224, 0.023313636, 0.0606550574, 0.0377302058, 0.0806572065, 0.0325574987, 0.0178256333, 0.0262893997, 0.0555327199, 0.0376141779, 0.0708334222, 0.0316538922, 0.0171213318, 0.0242254138, 0.0613298044, 0.0378665738, 0.0768040493, 0.0318051614, 0.0164173264, 0.0222189836, 0.0601448677, 0.0337782204, 0.0702999607, 0.0323400311, 0.0159968045, 0.0233089905, 0.0606474206, 0.0378071889, 0.0808599293, 0.0324891545, 0.0177848618, 0.026342364, 0.0556312837, 0.037630856, 0.0710519105, 0.0316061899, 0.0171515383, 0.024204921, 0.0614402294, 0.0379223935, 0.0768836439, 0.0317762569, 0.0164433792, 0.0222037341, 0.0602923557, 0.0338905007, 0.0704229623, 0.0323456936, 0.0160430297, 0.0232528374, 0.0606786571, 0.0379481986, 0.0808359608, 0.0325986519, 0.0177634936, 0.0263030641, 0.0556450933, 0.0378213748, 0.0709377527, 0.0317646265, 0.0171257164, 0.0241468959, 0.0615207106, 0.0380696543, 0.0771521404, 0.0318085328, 0.0164323002, 0.0221965294, 0.0602777228, 0.0339216441, 0.0702077746, 0.0323775858, 0.0159833953, 0.0232626759, 0.0607713349, 0.0379722379, 0.0807042643, 0.032767389, 0.0178498756, 0.0263689738, 0.0556114987, 0.0378274098, 0.0707840919, 0.0318754651, 0.0172228329, 0.0242429357, 0.0614335388, 0.0380935296, 0.0767154694, 0.0319469087, 0.0164051261, 0.0222516973, 0.0602883212, 0.0340514556, 0.0700822622, 0.0327792801, 0.0160731133, 0.0233372357, 0.0608010367, 0.038032297, 0.080505155, 0.0327393152, 0.0178064425, 0.0263564419, 0.0556881949, 0.0379554406, 0.0706897005, 0.0320450179, 0.0172474347, 0.0242080837, 0.0614527203, 0.0382047147, 0.0768488944, 0.0321769752, 0.0164885558, 0.0223733485, 0.0604491867, 0.0340691507, 0.0700822622, 0.0328173265, 0.0160805341, 0.0233692657, 0.0606847852, 0.0378657877, 0.0807857141, 0.0328040794, 0.0178896766, 0.0265428405, 0.0556395762, 0.0378445089, 0.0708521008, 0.0320717879, 0.0172682814, 0.0243966449, 0.0614464618, 0.0380369872, 0.0769683793, 0.0319636948, 0.016475847, 0.0223444961, 0.0603582487, 0.0340024754, 0.0704927519, 0.0325389318, 0.0160596371, 0.0233377591, 0.0606747046, 0.0379086472, 0.0810502023, 0.0326534584, 0.0178046804, 0.0264894869, 0.0556993447, 0.0377258584, 0.0713157505, 0.0317201763, 0.0171738267, 0.0242545549, 0.0614641719, 0.0380643643, 0.0770094842, 0.0319354981, 0.0164928548, 0.0224301144, 0.0604845509, 0.0339973122, 0.0703213662, 0.0326317027, 0.016066432, 0.0233063009, 0.0607552789, 0.0377947129, 0.0805173069, 0.0326404758, 0.0177829918, 0.026445426, 0.0557925999, 0.037774805, 0.0710536465, 0.031758558, 0.0171765089, 0.0242546592, 0.0616351478, 0.0380731635, 0.0771765783, 0.0319876075, 0.0164303035, 0.0223537888, 0.0605754629, 0.0340280347, 0.0704945624, 0.032582175, 0.0160132255, 0.0234377924, 0.0607807562, 0.0379289277, 0.080737263, 0.0326273441, 0.0178086758, 0.0266206563, 0.0556291714, 0.0377479903, 0.0710638613, 0.0319285616, 0.0172316134, 0.0243436098, 0.0613759309, 0.0380876586, 0.0771797821, 0.0319624506, 0.0165285114, 0.0225207657, 0.0604006238, 0.0339668766, 0.0704742298, 0.0328513011, 0.016224876, 0.0235933959, 0.0604784042, 0.0379041545, 0.0804946348, 0.0328317806, 0.0179277845, 0.0266363677, 0.0556474216, 0.0377485044, 0.0709865689, 0.0321270376, 0.0173587389, 0.0245946404, 0.0610695221, 0.038257502, 0.0767140687, 0.0322148353, 0.0166721661, 0.0225645453, 0.0600208566, 0.0341341756, 0.0706149042, 0.0330521464, 0.0162288956, 0.0237461682, 0.0597345009, 0.0379211195, 0.0802597702, 0.032808315, 0.0179889221, 0.0267559309, 0.0549392737, 0.0378316827, 0.0712119639, 0.0322051272, 0.0173498914, 0.0246912409, 0.0604760498, 0.0382486396, 0.0763989389, 0.0321291499, 0.0166538004, 0.0226720013, 0.0596155711, 0.0340615287, 0.0702396035, 0.0330394916, 0.0162469018, 0.0238077957, 0.059527792, 0.0379405059, 0.0797661766, 0.0328352451, 0.0180281531, 0.0268685706, 0.0545651726, 0.0378346853, 0.0710130632, 0.032296408, 0.0174103323, 0.0246099532, 0.0601995289, 0.0384286419, 0.0762761384, 0.0322018564, 0.0166171379, 0.0226245765, 0.0595283546, 0.0340788811, 0.0701934099, 0.0330605991, 0.016278455, 0.0238109883, 0.0596003644, 0.0379347354, 0.0796145275, 0.0328202136, 0.0180173907, 0.0268593207, 0.054671932, 0.0379173346, 0.0711183846, 0.0322408192, 0.0173779689, 0.0246193074, 0.0604222119, 0.0383546725, 0.0761248842, 0.0321788453, 0.0166226402, 0.0226900056, 0.0594171621, 0.0340806246, 0.070137091, 0.0330394544, 0.0162461568, 0.0237501599, 0.0596254319, 0.0379516035, 0.079620339, 0.0328551047, 0.0179927666, 0.0269171633, 0.0547591895, 0.0378211103, 0.0708782747, 0.03225502, 0.0173791964, 0.0246865973, 0.0603747033, 0.038312804, 0.0761875659, 0.0321568772, 0.0165655706, 0.0227181744, 0.0594554767, 0.0339769758, 0.0701725483, 0.0329986699, 0.0162058901, 0.0238125939, 0.0595139004, 0.0378089026, 0.0797461867, 0.0327099971, 0.0179524589, 0.0269472785, 0.0545998514, 0.0377500877, 0.0708827451, 0.0321708769, 0.0173487552, 0.0247481614, 0.0603729561, 0.0382119417, 0.0761665776, 0.0320303962, 0.0165398084, 0.0227353815, 0.059551198, 0.0339822285, 0.0701607615, 0.0329186171, 0.0161861647, 0.0238219015, 0.0596227422, 0.0378646851, 0.0797831044, 0.0326833986, 0.0179189555, 0.0269608255, 0.0546086431, 0.0377599895, 0.0709895492, 0.0321200155, 0.017347062, 0.0248164572, 0.0603353903, 0.0382217057, 0.0761594623, 0.0320548154, 0.0165092144, 0.0227609538, 0.0594941564, 0.0340092629, 0.0700079352, 0.0329536386, 0.0161987748, 0.023840446, 0.0597116873, 0.0378470868, 0.0797084495, 0.0327840075, 0.0179893784, 0.0269865021, 0.0547267906, 0.0377612412, 0.071065791, 0.0322577655, 0.0173968859, 0.024795888, 0.0603505373, 0.0382591598, 0.0762769878, 0.0321140736, 0.0165980347, 0.0228291824, 0.0594635196, 0.0341083966, 0.0701601207, 0.033030536, 0.0162639059, 0.0238772593, 0.0596640371, 0.0379185788, 0.0798367485, 0.0328472443, 0.0180084594, 0.0270790868, 0.0547560826, 0.0378420241, 0.0709803849, 0.0322983675, 0.0174208917, 0.0248542298, 0.060395766, 0.0384267904, 0.0762376934, 0.0322481208, 0.0166577455, 0.0228603855, 0.0595669933, 0.0341504179, 0.0702812448, 0.0330646597, 0.0162857547, 0.023938939, 0.0596934371, 0.0379454754, 0.0797162428, 0.0328292921, 0.0180427581, 0.0270394683, 0.0547504909, 0.037914142, 0.0710663125, 0.0323297419, 0.0174704716, 0.0248247422, 0.0604156293, 0.0384343304, 0.0761922002, 0.0322202891, 0.0166855101, 0.0228129141, 0.0595905036, 0.0341368914, 0.0701702312, 0.033118315, 0.0162956733, 0.0238219574, 0.059701059, 0.0380040929, 0.0799000263, 0.0328768231, 0.0180777572, 0.0270012338, 0.0547667444, 0.0379279368, 0.0710558817, 0.0323086977, 0.0174579043, 0.024861224, 0.0604401305, 0.0383909941, 0.0761382356, 0.0322522633, 0.016678445, 0.0228130203, 0.0595397912, 0.0341575481, 0.0701144636, 0.0331474654, 0.016341662, 0.0238257553, 0.0597593412, 0.0379639976, 0.0798261315, 0.0329067856, 0.0181000568, 0.0270868484, 0.0546895228, 0.0379490517, 0.0710851476, 0.0322992168, 0.0174924526, 0.0248462092, 0.0605382398, 0.0383609198, 0.0761466697, 0.0322104134, 0.0166993644, 0.022817621, 0.0596907623, 0.0341269597, 0.0701494515, 0.0331836157, 0.0163233392, 0.0239425488, 0.0598137341, 0.0380518734, 0.0796962827, 0.0328605361, 0.0180860814, 0.0270954221, 0.0547940582, 0.038010221, 0.0709930882, 0.0322514325, 0.0174611192, 0.0249077361, 0.0605432205, 0.038532339, 0.0760051608, 0.0322505645, 0.0166869033, 0.0228890032, 0.0596771128, 0.0341979675, 0.0701909587, 0.0331458896, 0.0163373705, 0.0239391513, 0.0597136803, 0.0380294733, 0.0795242488, 0.0328637473, 0.0181239843, 0.0270953104, 0.0548530519, 0.0380443931, 0.0709754452, 0.0323553346, 0.0174717158, 0.0249003936, 0.060556069, 0.0384770818, 0.0761099458, 0.032238666, 0.0167543869, 0.0229019914, 0.0595796555, 0.0342536867, 0.0701064169, 0.0331510231, 0.0163828284, 0.0239760187, 0.0597661994, 0.0380881503, 0.0795987919, 0.0328607745, 0.018104963, 0.0270534847, 0.0547827594, 0.0380068421, 0.0709889531, 0.0323593728, 0.0175141357, 0.0249778405, 0.0605184101, 0.0385130458, 0.076092355, 0.0322412066, 0.0167398285, 0.0229088366, 0.0597839989, 0.0342154577, 0.0701897591, 0.033192303, 0.0163289271, 0.0239049345, 0.0598606728, 0.0381199233, 0.0797246322, 0.032853581, 0.0181354936, 0.0270552356, 0.054790929, 0.0380352922, 0.0708851069, 0.0323693268, 0.0174687281, 0.0248557497, 0.06033336, 0.0385827087, 0.0761251897, 0.0322970711, 0.0167118963, 0.0228473861, 0.0595625788, 0.0343180522, 0.0701020136, 0.0331142917, 0.0163838565, 0.0238716584, 0.0596435443, 0.0380654633, 0.079852052, 0.0328563489, 0.0181372389, 0.0270485096, 0.0547031686, 0.0380382165, 0.0710145384, 0.0322883241, 0.0175324269, 0.0248208754, 0.0602599122, 0.0384437665, 0.0764000788, 0.0321847759, 0.0167291984, 0.0227973722, 0.0594917946, 0.0342022218, 0.0702926591, 0.0330470987, 0.0163647775, 0.0238400325, 0.0595500618, 0.0379532836, 0.0797710493, 0.032798294, 0.0181250609, 0.0269109812, 0.0546227247, 0.0379300788, 0.0710880905, 0.0322634988, 0.0175119769, 0.0248972047, 0.0601096563, 0.0384799652, 0.0764009804, 0.0321839526, 0.0167280305, 0.0228193551, 0.0593556054, 0.0341822095, 0.0702907592, 0.0331158601, 0.0164215676, 0.0238827951, 0.0595386736, 0.0379691087, 0.0800660029, 0.0328722149, 0.0181938782, 0.0270459652, 0.0545944013, 0.0379125439, 0.0714842677, 0.0323838927, 0.0176038295, 0.0249138977, 0.0601365976, 0.0385090224, 0.0762269273, 0.0322107188, 0.0168156195, 0.0228638127, 0.059389852, 0.0341591835, 0.0703314021, 0.0332182087, 0.016488865, 0.0238993801, 0.0594892316, 0.0379062593, 0.0799764395, 0.0328583084, 0.0182422791, 0.0270558205, 0.0546461828, 0.0379735194, 0.071382165, 0.0323607139, 0.017693162, 0.0249398649, 0.0603097491, 0.0384351164, 0.0765741765, 0.0322956257, 0.0169184189, 0.0228550714, 0.0595019385, 0.0342660509, 0.0704844221, 0.0332227312, 0.0165574308, 0.0239190143, 0.059537027, 0.0379778557, 0.0800077766, 0.0328649804, 0.0183226112, 0.0270719733, 0.0545856282, 0.0380521938, 0.0713075995, 0.0323392786, 0.0177460294, 0.0248900633, 0.0602035038, 0.0384409465, 0.076586403, 0.0322319493, 0.0169271287, 0.0228738859, 0.0594845861, 0.0342654213, 0.0707519501, 0.0331739001, 0.0166131407, 0.0239318553, 0.0596156567, 0.0380699858, 0.0800521225, 0.032860741, 0.0183645394, 0.0271454658, 0.054641664, 0.0379899144, 0.0712368637, 0.0323891602, 0.0177256614, 0.0249585584, 0.0602314733, 0.038480632, 0.0765214711, 0.0322195217, 0.0169382114, 0.022910893, 0.0594964065, 0.0342090391, 0.0703043789, 0.0331418924, 0.0166114252, 0.0238676574, 0.0594970621, 0.0380758196, 0.0797886401, 0.0328214839, 0.0183270779, 0.0271029919, 0.0545790978, 0.0380502902, 0.0711148903, 0.0322462022, 0.0177194346, 0.0249259621, 0.0601600707, 0.0385423563, 0.076403439, 0.0321770981, 0.0168846678, 0.0229271222, 0.0595498346, 0.0343148522, 0.0703976527, 0.0331323557, 0.0165803302, 0.0239582881, 0.0597113408, 0.038122233, 0.079797253, 0.0328696892, 0.018328635, 0.0271268431, 0.0547298379, 0.0381733887, 0.0711085871, 0.0322902016, 0.0177337974, 0.024998216, 0.0604519993, 0.0386913158, 0.0763871521, 0.0322381817, 0.0169286989, 0.0229931325, 0.0593510754, 0.0344460532, 0.0702078491, 0.0332293361, 0.0165674426, 0.024005793, 0.0595645532, 0.0381917916, 0.0796366259, 0.0329194665, 0.0183246527, 0.0269903857, 0.0545323417, 0.0382367112, 0.0710170716, 0.0323286653, 0.0177087337, 0.0248471685, 0.0602372289, 0.0387027934, 0.0763335153, 0.0323117897, 0.016986059, 0.0228405241, 0.0596485175, 0.0345269404, 0.0702317134, 0.0332547836, 0.0166411474, 0.0238387566, 0.0595801659, 0.0382861756, 0.0796675757, 0.0329053365, 0.0183781963, 0.0270078201, 0.0545032918, 0.0384257808, 0.0707496107, 0.0326770693, 0.0180444941, 0.0250030328, 0.0598075725, 0.0387977101, 0.0760499239, 0.0326130167, 0.0172332134, 0.0230737105, 0.0591745563, 0.0345530435, 0.0700329915, 0.0336065516, 0.016626453, 0.0239655953, 0.0592670105, 0.0383452028, 0.0796891153, 0.0330321118, 0.0183741152, 0.0270393174, 0.0542932712, 0.0384528972, 0.0706261098, 0.0324921943, 0.0178322699, 0.0250532366, 0.05990481, 0.0388626084, 0.0758569762, 0.0324534699, 0.0170507282, 0.0230183322, 0.0593087636, 0.0344983712, 0.069765687, 0.0333037563, 0.016633315, 0.0239955764, 0.0591773055, 0.0383188091, 0.0798379406, 0.0331626944, 0.0184047539, 0.027207965, 0.0542460084, 0.038475275, 0.0707023591, 0.0325122587, 0.0178386699, 0.0251285881, 0.0599661246, 0.0389261283, 0.0764720961, 0.0325150602, 0.0169994794, 0.0229644533, 0.059297055, 0.0346000455, 0.0699276626, 0.0333483964, 0.0165491197, 0.0238027107, 0.0593152493, 0.0383050293, 0.0796095356, 0.0332374014, 0.0182576571, 0.0269850139, 0.0542680211, 0.0383979529, 0.0708262026, 0.0325304866, 0.0176940579, 0.0249731168, 0.0598772131, 0.038727358, 0.0760894418, 0.032542672, 0.0169226211, 0.0228780396, 0.0591027774, 0.0345414728, 0.0700355694, 0.0333655253, 0.0165436771, 0.0239082128, 0.0590750352, 0.0382563397, 0.0797379017, 0.0330892876, 0.0182889663, 0.0270521902, 0.054263223, 0.0383904092, 0.0709352195, 0.032462772, 0.0177313257, 0.0250009447, 0.0598478094, 0.0388103053, 0.0762705356, 0.0324436985, 0.0169184338, 0.0228932705, 0.0590129122, 0.0346178673, 0.0701493621, 0.0333105102, 0.0165869091, 0.0238485057, 0.0592205822, 0.0382929556, 0.0797424614, 0.0330766737, 0.0183342341, 0.0269197207, 0.0542376526, 0.0383799374, 0.0706781298, 0.0324678868, 0.0177378878, 0.0248925574, 0.0598621145, 0.0387404934, 0.0759472474, 0.0324091129, 0.0169451591, 0.0228202157, 0.0591265038, 0.0345652401, 0.0698121414, 0.0333321951, 0.0166121908, 0.0237197746, 0.0590173453, 0.0382050052, 0.0793982819, 0.0331658944, 0.0183754116, 0.0268696379, 0.0539663956, 0.03843005, 0.0707593933, 0.0325674862, 0.0177367907, 0.0247869976, 0.0596275926, 0.0388616733, 0.0758990571, 0.0324210413, 0.0168471579, 0.0226215553, 0.0590552837, 0.0345046706, 0.0699853227, 0.0332648605, 0.0166007429, 0.0236865114, 0.0592367388, 0.0382488333, 0.0797324032, 0.0330334119, 0.0183141883, 0.0268103946, 0.0543892011, 0.0383349434, 0.0706056505, 0.0324288085, 0.0177080687, 0.0247544497, 0.0600033142, 0.0387376249, 0.0756659582, 0.0324715301, 0.016917713, 0.0226743147, 0.0591699146, 0.0345780589, 0.0696281493, 0.0331987739, 0.0165727269, 0.0236007124, 0.0592880212, 0.0382106453, 0.0793851912, 0.0330789164, 0.018296469, 0.0266043693, 0.054492075, 0.0381649882, 0.0708878338, 0.0324965306, 0.0176801793, 0.024658747, 0.0600191131, 0.0383671746, 0.0757098496, 0.0323664285, 0.0168143883, 0.022540886, 0.0593864843, 0.0342390463, 0.0699213371, 0.0332896672, 0.0165334735, 0.0235311761, 0.0594159514, 0.0380320922, 0.0796156377, 0.0330425911, 0.0182832107, 0.0266047828, 0.0545838326, 0.038097769, 0.0708790943, 0.0324747004, 0.0177341644, 0.0246131346, 0.0598718747, 0.0384283327, 0.0758079886, 0.0324052572, 0.0168595444, 0.0225022584, 0.0593480468, 0.0342969634, 0.0698395446, 0.0332704894, 0.0165988822, 0.0235243104, 0.0592533387, 0.0381073356, 0.0796665102, 0.0331285335, 0.0182706024, 0.0265736636, 0.0545882918, 0.0381644629, 0.0706419125, 0.032456167, 0.0177093875, 0.024567185, 0.0599033274, 0.0384615287, 0.0754952654, 0.032341782, 0.016850207, 0.0224534683, 0.0591670647, 0.0342706963, 0.0696936697, 0.0331787467, 0.0165947825, 0.0234228447, 0.0590402409, 0.0380639285, 0.0794770271, 0.0329613797, 0.018162718, 0.0264900345, 0.0543334335, 0.0381472073, 0.070740819, 0.0322863385, 0.0176073927, 0.0245048515, 0.0597545505, 0.0384082645, 0.0754123554, 0.0322263278, 0.0167989135, 0.0225503314, 0.0593029, 0.0342453271, 0.0697397441, 0.033079233, 0.0165255051, 0.0235647038, 0.0590158626, 0.0380490571, 0.0793413967, 0.0329659507, 0.0182512235, 0.0267050881, 0.0543788522, 0.0381215811, 0.070626922, 0.0322369263, 0.0176802967, 0.0246515013, 0.0597881265, 0.0384524763, 0.0756042153, 0.0321485661, 0.0168207344, 0.0226109214, 0.059262868, 0.0341819786, 0.0696530417, 0.0330775268, 0.0165664405, 0.0235434547, 0.0590248257, 0.0379814804, 0.0793492347, 0.0329102315, 0.018230563, 0.0266620461, 0.0543907359, 0.0379821435, 0.0705972835, 0.0321958102, 0.0176624656, 0.0244990345, 0.0597999804, 0.0383638926, 0.0754317045, 0.0321337171, 0.0168269034, 0.0224807952, 0.0592320822, 0.0341197774, 0.06956283, 0.0329597518, 0.0166222565, 0.0235567316, 0.0591305234, 0.0378678888, 0.079204008, 0.032808423, 0.0182664637, 0.0266433787, 0.0544027425, 0.0378902107, 0.0705296472, 0.0321617983, 0.0176943149, 0.0246302318, 0.0598768331, 0.0383399203, 0.0754225105, 0.0321555957, 0.0168704316, 0.0226156041, 0.0593000315, 0.0340657793, 0.0696298182, 0.0329478942, 0.0165739004, 0.0236321706, 0.0590983219, 0.0378790945, 0.0793893635, 0.032821238, 0.0182633381, 0.0267387498, 0.0544100367, 0.0378995985, 0.0706563443, 0.0321205519, 0.0176865328, 0.0246932469, 0.0598316491, 0.0383060277, 0.0755336657, 0.0321773626, 0.0168256164, 0.0226226095, 0.0592784956, 0.034145087, 0.0696111843, 0.0330598652, 0.0165950768, 0.0236671716, 0.0590323471, 0.0379309654, 0.0793225169, 0.032906767, 0.0183064491, 0.0267865658, 0.0544261076, 0.0379880853, 0.0704233423, 0.0321234316, 0.0177118033, 0.0246987641, 0.0597715303, 0.0384535305, 0.0755018368, 0.0322229937, 0.016837839, 0.0226476006, 0.0592825972, 0.0342364758, 0.069327414, 0.0329728685, 0.016578922, 0.0236053057, 0.0590182729, 0.0380572267, 0.0791828632, 0.0329422802, 0.018290488, 0.0267447997, 0.054360088, 0.0380716249, 0.0702675134, 0.0321891941, 0.0177067909, 0.024696907, 0.0598271936, 0.0384515263, 0.0751071423, 0.0321564861, 0.0168054756, 0.0225897711, 0.0592138916, 0.0342478305, 0.0692326576, 0.0329716168, 0.0165466815, 0.0236107726, 0.0589329787, 0.038005691, 0.0787136927, 0.0329138041, 0.0182639323, 0.0266823228, 0.0543649159, 0.0380251855, 0.0701723471, 0.0321381241, 0.0176786948, 0.0246900059, 0.0598279424, 0.0384673774, 0.0750506893, 0.0321809277, 0.0168130063, 0.0226373747, 0.0591676049, 0.034200713, 0.069142662, 0.0330459252, 0.0165624879, 0.0236773435, 0.0590356812, 0.0379834659, 0.078947939, 0.0329139307, 0.0182469673, 0.0267548766, 0.0544402413, 0.0379752517, 0.0702440888, 0.0321999565, 0.0176840965, 0.0247382, 0.0598654822, 0.0384130701, 0.0752999932, 0.0322598927, 0.0168412272, 0.0227231737, 0.059234079, 0.0342006832, 0.069256112, 0.0330732577, 0.0165667422, 0.023674069, 0.0590553544, 0.0380345024, 0.0790744349, 0.0329557844, 0.0182247683, 0.0268077813, 0.0544292219, 0.0379972048, 0.0701525658, 0.0322353765, 0.0176224839, 0.0247018375, 0.0597175881, 0.0384923741, 0.0751863793, 0.0323025994, 0.016734384, 0.0226464178, 0.059217155, 0.0342130736, 0.0691827014, 0.0330389328, 0.0165499412, 0.0236614943, 0.0589309223, 0.0380286612, 0.0788174197, 0.0329590663, 0.0182144009, 0.0267481543, 0.0544170402, 0.0380134471, 0.0700679868, 0.0322473496, 0.0176475719, 0.0247416049, 0.0597550645, 0.0384870134, 0.0751803294, 0.0321983323, 0.0167678408, 0.0226379652, 0.0592218041, 0.0342228338, 0.0694320723, 0.0330399238, 0.0165825225, 0.023627203, 0.0589485578, 0.0381224193, 0.0791509748, 0.0329932496, 0.0182946492, 0.0267761406, 0.0544993803, 0.0381040499, 0.0705844313, 0.0323736481, 0.0176873263, 0.024887979, 0.0599149242, 0.0385378711, 0.075386852, 0.0323761664, 0.0167854913, 0.0227806419, 0.0592913926, 0.0342570134, 0.0692410171, 0.0331292003, 0.0165977776, 0.0237660799, 0.0590738021, 0.0381279998, 0.0789094493, 0.0330352671, 0.0182868857, 0.0268939529, 0.0544835106, 0.0379935615, 0.0703432485, 0.0323428251, 0.0177149363, 0.0248649325, 0.0598397292, 0.0384204872, 0.0752312168, 0.032358475, 0.0167998355, 0.0227725599, 0.0592467263, 0.0342836082, 0.0691911578, 0.0331518129, 0.0165615715, 0.0237313844, 0.058949925, 0.0380352177, 0.0788027197, 0.0329821222, 0.0182749834, 0.0268332157, 0.0542852543, 0.0380590558, 0.0701117441, 0.0323383026, 0.0176833346, 0.0248379875, 0.0597048439, 0.0384494588, 0.0750992894, 0.0323358737, 0.0167467296, 0.0227245986, 0.0591137335, 0.0342190079, 0.0690806955, 0.0332229771, 0.0165670253, 0.0237274896, 0.0588731021, 0.03802564, 0.078842707, 0.0331278928, 0.0182681996, 0.0268946402, 0.0544014648, 0.0379943326, 0.0702890605, 0.0324002393, 0.0176710151, 0.024883287, 0.0596726723, 0.0383360013, 0.0751186684, 0.0324349031, 0.0167709086, 0.0227687173, 0.0591614544, 0.0341735035, 0.0692606643, 0.0332895741, 0.0165174529, 0.0237343274, 0.0589960217, 0.0380369164, 0.0790027976, 0.0330548324, 0.0182376318, 0.0269761626, 0.0542967282, 0.0379625484, 0.0702181756, 0.0322757475, 0.0176842809, 0.0249395818, 0.0597295165, 0.0384001322, 0.0751310512, 0.0323733874, 0.0167749971, 0.0228237789, 0.0592023358, 0.0340219513, 0.0692908019, 0.0332178287, 0.0165161975, 0.0237043761, 0.0589275248, 0.0379284844, 0.0789715052, 0.0330619141, 0.0181833506, 0.0268588606, 0.0543092452, 0.0378364213, 0.070248574, 0.0323250182, 0.0176982507, 0.0248527061, 0.0596073568, 0.0382102765, 0.075259313, 0.0324518383, 0.0168004036, 0.0227112547, 0.0591328181, 0.0340718664, 0.0692724511, 0.03335879, 0.0166585576, 0.0236750674, 0.0588973872, 0.0378365256, 0.0789507031, 0.0330805853, 0.0183484983, 0.0268560406, 0.0544693395, 0.0378634781, 0.0700461641, 0.0324797295, 0.0177447498, 0.0248090848, 0.059707392, 0.0383698791, 0.0750112757, 0.0323272943, 0.0168409981, 0.0227031633, 0.0591003224, 0.0339946337, 0.0688114837, 0.0332892127, 0.0166383702, 0.0236750506, 0.0589165911, 0.0377719887, 0.0784677789, 0.0331740044, 0.0183138363, 0.0269162823, 0.0543384291, 0.0377789699, 0.069972083, 0.0325618871, 0.0177846048, 0.0248614252, 0.0597248413, 0.0382110327, 0.0749477744, 0.0323857665, 0.0168114789, 0.0227783173, 0.0591766611, 0.0340143628, 0.0687713027, 0.0332591869, 0.0165661834, 0.0237007905, 0.0590615496, 0.0378495902, 0.078606993, 0.033154957, 0.0182993915, 0.0267984029, 0.0544080622, 0.037730746, 0.0696407333, 0.0324265324, 0.0177522991, 0.0247525703, 0.0596858412, 0.0381111465, 0.074670203, 0.0322748721, 0.0168085024, 0.0227594618, 0.0590997972, 0.033927612, 0.0687341616, 0.0331548229, 0.0166394766, 0.0237420462, 0.0589986332, 0.0378338061, 0.0784472898, 0.0330672786, 0.018277647, 0.0267829373, 0.0543118864, 0.0377207734, 0.0697772577, 0.0324420482, 0.0178442243, 0.024815673, 0.0595379137, 0.0382698365, 0.0747155994, 0.0322922729, 0.0168516915, 0.0226858612, 0.0591145717, 0.0340579227, 0.0686672851, 0.0331853777, 0.0166363548, 0.0236460138, 0.0590000749, 0.0378829539, 0.078497842, 0.0330590978, 0.0183321666, 0.0268107429, 0.0542397276, 0.0378757492, 0.0699704587, 0.0323848501, 0.0178424194, 0.0247284565, 0.0596687645, 0.0382115357, 0.0750209317, 0.0323737413, 0.0169363674, 0.0226065218, 0.0590841696, 0.0341321714, 0.0687801689, 0.0331757553, 0.0166883264, 0.0236816462, 0.059017159, 0.0379019789, 0.0785297155, 0.0329439342, 0.0183064137, 0.0268452894, 0.0544565134, 0.0379815325, 0.0698122308, 0.0322110392, 0.0177332517, 0.0247518364, 0.0597358197, 0.0383564569, 0.0746984035, 0.0322068632, 0.0168305952, 0.0226503816, 0.0591409169, 0.034167897, 0.0686016902, 0.0330220684, 0.0166222565, 0.0235160217, 0.05912292, 0.0378828868, 0.0783691108, 0.0329099372, 0.0183564834, 0.0266607963, 0.0544328541, 0.0379575156, 0.0698043555, 0.032211408, 0.0176975224, 0.0247483198, 0.0596390814, 0.0384610146, 0.0744026825, 0.0320645683, 0.016728241, 0.0225807372, 0.0590379387, 0.0341491252, 0.0685490295, 0.0329386778, 0.0165464971, 0.0235502236, 0.0588158704, 0.0379860625, 0.0783167705, 0.0329208486, 0.0182010252, 0.0266968999, 0.054165978, 0.0379694439, 0.069571197, 0.0321363434, 0.0176596977, 0.0246672034, 0.0595086254, 0.0382157154, 0.0745490342, 0.0320888124, 0.0166576654, 0.0226318799, 0.0589586943, 0.0341634937, 0.068500258, 0.0330228843, 0.0165544283, 0.0236364827, 0.0587785915, 0.0379067101, 0.0781702325, 0.0329603739, 0.018181812, 0.0266949926, 0.054233022, 0.0378530174, 0.0691775456, 0.0321392193, 0.0177126806, 0.0246541239, 0.05960593, 0.0382995717, 0.074068442, 0.03220772, 0.0166577362, 0.0226328596, 0.0588406995, 0.0340521783, 0.0683264285, 0.032971561, 0.016486235, 0.0236323904, 0.0587432198, 0.0378528386, 0.0780234709, 0.0329598151, 0.0181407798, 0.0267771706, 0.054096926, 0.0379326567, 0.0691495836, 0.0321148336, 0.0177030824, 0.0247338451, 0.0594714135, 0.0384141058, 0.073991403, 0.0322090611, 0.0166687444, 0.0226926543, 0.0588686652, 0.0341457129, 0.0682792962, 0.0328811519, 0.0165242869, 0.0236650836, 0.0587210655, 0.0378890671, 0.0778233558, 0.032903336, 0.0181560051, 0.0267786738, 0.0539895333, 0.0378832258, 0.0689766482, 0.0320719779, 0.0176888518, 0.0247069523, 0.059321817, 0.0383959673, 0.073643513, 0.0321171097, 0.0167281702, 0.022643771, 0.0588500686, 0.0341268666, 0.0681609139, 0.0329028368, 0.0165672954, 0.0236858781, 0.0587873533, 0.0378614217, 0.0776518509, 0.0328954309, 0.0182480682, 0.0267831981, 0.0540070534, 0.0378262848, 0.0690125525, 0.0321051106, 0.0177695025, 0.0246678945, 0.0593637004, 0.0382868089, 0.0734373555, 0.0322332084, 0.0167415794, 0.0227261893, 0.0588924773, 0.0339511968, 0.0685405731, 0.032932397, 0.0165303014, 0.0237542614, 0.0588261932, 0.0376972593, 0.0781764463, 0.0329398476, 0.0181368608, 0.0268508326, 0.0542067438, 0.0377705619, 0.069457151, 0.0321766138, 0.0175792947, 0.0247567482, 0.059565179, 0.0381627642, 0.0746060312, 0.0321887955, 0.0167025737, 0.0226841364, 0.0589400381, 0.0338805057, 0.0685024336, 0.0328711718, 0.0164989196, 0.0236789305, 0.0587983355, 0.0377019085, 0.0782430395, 0.0328901522, 0.0180930905, 0.0268151909, 0.0540854372, 0.0376925655, 0.0694354624, 0.0321045816, 0.017568225, 0.0247512143, 0.0593785569, 0.0380369239, 0.0745132864, 0.0321941003, 0.0167124122, 0.0226452332, 0.058750838, 0.0337852426, 0.0685818046, 0.0328437984, 0.0164710488, 0.0237076432, 0.0587098151, 0.0375232995, 0.0782500207, 0.0328983366, 0.0181037523, 0.0267804135, 0.0540422872, 0.0374670923, 0.0695352927, 0.0321036465, 0.01756211, 0.0246959552, 0.059385784, 0.0379167385, 0.074607864, 0.0321995579, 0.0166452285, 0.0226746164, 0.0587319322, 0.0336945504, 0.0687411055, 0.0329012871, 0.0165504068, 0.0237035863, 0.0587236509, 0.0375171863, 0.07830479, 0.0329495557, 0.0180774722, 0.0267686862, 0.0540935956, 0.0374803916, 0.0695244074, 0.0321022086, 0.0175287761, 0.0246988628, 0.0593561195, 0.0378447995, 0.074581638, 0.0322175547, 0.0166828185, 0.0226164628, 0.058796186, 0.0336006209, 0.0687612444, 0.0329297744, 0.0164844785, 0.0236379523, 0.0586683117, 0.0372849628, 0.0784217119, 0.0329653583, 0.0180684198, 0.0267231558, 0.0539257973, 0.0373441614, 0.0696361884, 0.0323100239, 0.0175557174, 0.024738498, 0.0591811165, 0.0378403254, 0.0744533613, 0.0322603844, 0.0166116599, 0.0226589013, 0.058630269, 0.0336699784, 0.0685228854, 0.0329897515, 0.0164576527, 0.0238340739, 0.0585444048, 0.0374234393, 0.0779829547, 0.0329217985, 0.018020751, 0.0267868154, 0.0538965799, 0.0374468267, 0.069632031, 0.0321138129, 0.017475009, 0.0248576496, 0.0593019724, 0.0376385041, 0.0747582391, 0.0321022943, 0.0166037418, 0.0226900894, 0.0587261915, 0.0334810503, 0.0687531903, 0.0328634866, 0.0165107008, 0.0237488095, 0.0587747358, 0.0372434668, 0.078107208, 0.032924749, 0.018067589, 0.0268781595, 0.0541095771, 0.037214011, 0.0693860278, 0.0320859402, 0.0175250676, 0.0247706454, 0.0595583394, 0.0376503058, 0.0745702833, 0.0323696546, 0.0167567059, 0.0228534639, 0.0590554252, 0.0333881602, 0.0686648786, 0.0330837965, 0.0165248308, 0.0238931645, 0.0590257309, 0.0371199287, 0.0781331211, 0.0331574678, 0.0181238726, 0.0269187894, 0.0543075316, 0.0371328481, 0.0696152151, 0.0322976932, 0.0176017024, 0.0247999821, 0.0596350655, 0.0374399498, 0.0746393204, 0.0322914533, 0.0167024173, 0.0227893163, 0.0589637049, 0.0332347117, 0.0686585307, 0.0331201181, 0.0164507534, 0.0238337424, 0.0589482784, 0.037024051, 0.0781946182, 0.0330996141, 0.0181354675, 0.0269649625, 0.0542623512, 0.0371202491, 0.0694952682, 0.0323278457, 0.0176517721, 0.0248343255, 0.0594487227, 0.0373634771, 0.0742191821, 0.0323667862, 0.0167667549, 0.0228598267, 0.0589130446, 0.0333277471, 0.0685520768, 0.0330614448, 0.0165675841, 0.0239468012, 0.0587616228, 0.0371878147, 0.0783502087, 0.0330991521, 0.0181980785, 0.026969187, 0.0540082045, 0.0370626375, 0.0696423128, 0.0321268216, 0.0175687168, 0.0248157512, 0.0592537038, 0.0374876894, 0.0748208612, 0.032339856, 0.0167811718, 0.0227697566, 0.0587131716, 0.0334108174, 0.0687477887, 0.0330378227, 0.016571762, 0.0238476843, 0.0586310551, 0.0372289196, 0.0783443898, 0.0331359431, 0.0181803014, 0.0268514454, 0.0540891103, 0.0372065343, 0.069669202, 0.03227349, 0.0176183674, 0.0246919598, 0.059381891, 0.0376562849, 0.0746624768, 0.0322909281, 0.0167916305, 0.0226769298, 0.0588828214, 0.0335217454, 0.0688158572, 0.0330795869, 0.0165756959, 0.023803059, 0.0587179959, 0.0371645354, 0.0782684386, 0.0330737755, 0.0181512162, 0.0268186182, 0.0539324991, 0.0372838527, 0.0694365129, 0.0322854742, 0.0176728368, 0.0247020926, 0.059196692, 0.0376616344, 0.0745149329, 0.0323865451, 0.0168180391, 0.0226472951, 0.0586813465, 0.0334341526, 0.0686277598, 0.0330548771, 0.0166313183, 0.0237698816, 0.0586634129, 0.0371389352, 0.0783484429, 0.0330499373, 0.0181915238, 0.0268444903, 0.0539333932, 0.0372511782, 0.0698019192, 0.0322788619, 0.0176729374, 0.0247133169, 0.0591242723, 0.0375969708, 0.0747744814, 0.0322724916, 0.0168103222, 0.0227650777, 0.0585325621, 0.0334503539, 0.0688841119, 0.0329388045, 0.0165989827, 0.0238004457, 0.0584605224, 0.0371199064, 0.0786068067, 0.0330178291, 0.0182312392, 0.0267662611, 0.0540374257, 0.0372029655, 0.0697409511, 0.0321739949, 0.0177235696, 0.0246371608, 0.0592251047, 0.0377122797, 0.074823603, 0.0322418958, 0.0167681072, 0.0226710476, 0.0585826524, 0.0334477574, 0.0690039173, 0.0329172648, 0.0165443774, 0.0236943141, 0.0586197525, 0.0371566005, 0.0786297545, 0.0329304598, 0.0181795042, 0.0268351119, 0.0538665466, 0.0371363163, 0.06949348, 0.0321334451, 0.0176811907, 0.0246751439, 0.0592322983, 0.0376191251, 0.0749169439, 0.0321366787, 0.0167829096, 0.0227266252, 0.058615163, 0.0334034227, 0.06878075, 0.0328071676, 0.0165269356, 0.0237368513, 0.0585531816, 0.0371779315, 0.0784009025, 0.0328880511, 0.0181688797, 0.0267763995, 0.0538861938, 0.037217591, 0.0695754439, 0.0320343114, 0.017666338, 0.0247196723, 0.059246663, 0.0376370475, 0.0747985989, 0.0321052, 0.0167874191, 0.0227488913, 0.0586477704, 0.033420749, 0.0686068684, 0.0327784307, 0.0165563915, 0.0238190033, 0.058655262, 0.0371894278, 0.078447558, 0.0328548141, 0.0182105731, 0.0267811604, 0.053985253, 0.0371806845, 0.0696708038, 0.0320536643, 0.0176756009, 0.0247203987, 0.0592113324, 0.0375987142, 0.0748127177, 0.0320429057, 0.0168195684, 0.0227372702, 0.0586489588, 0.0334358402, 0.0685344115, 0.0328053348, 0.016610086, 0.0238208883, 0.0585657954, 0.0371629931, 0.0784119889, 0.032915201, 0.0182944015, 0.0269258581, 0.053974621, 0.0370428301, 0.0698528513, 0.0320539325, 0.0177402962, 0.0248593632, 0.0591963381, 0.0375778787, 0.0749250799, 0.0321262442, 0.0167787243, 0.02279911, 0.0586086735, 0.0332809836, 0.0686840788, 0.0328285471, 0.0165638234, 0.0239019096, 0.05865613, 0.0369999893, 0.0784420148, 0.0328760184, 0.0181676745, 0.0269717332, 0.053871356, 0.0371616371, 0.0696769133, 0.0320343003, 0.0177106671, 0.0249020793, 0.0592584796, 0.037554618, 0.0748143569, 0.0321234055, 0.0168522522, 0.0228865687, 0.0587112419, 0.0334641449, 0.0685773939, 0.0327764936, 0.0166433919, 0.023923073, 0.0584555641, 0.0370209217, 0.0784871653, 0.0327315666, 0.0182066727, 0.0268951878, 0.0539034791, 0.0370815136, 0.0696594119, 0.0319310464, 0.0177250225, 0.0247256961, 0.0591653474, 0.0375199057, 0.0748325735, 0.0319092609, 0.0168420393, 0.0227633324, 0.0586052053, 0.0333421156, 0.0686589405, 0.0326095112, 0.0165960584, 0.0238318946, 0.0583799705, 0.037044853, 0.0785114616, 0.0326614268, 0.0182601269, 0.0268575996, 0.0536928587, 0.0370595716, 0.0695254058, 0.0319699794, 0.0177418403, 0.0248399265, 0.0589871965, 0.0375132076, 0.0748897493, 0.0319668092, 0.0168729872, 0.0228615999, 0.0585358292, 0.0333482623, 0.0686195195, 0.0327075422, 0.016621042, 0.0240160115, 0.0583437309, 0.0371167101, 0.0784486234, 0.0326866098, 0.018188173, 0.0271159206, 0.0537754707, 0.0371644013, 0.0696559921, 0.0319368578, 0.0177671891, 0.0251208916, 0.0589439496, 0.0375262089, 0.0748689324, 0.0319494307, 0.0168093909, 0.0230311695, 0.0584195629, 0.033370506, 0.0686968714, 0.0325861275, 0.016560467, 0.0239568055, 0.0582115725, 0.0370353833, 0.0785443857, 0.0325423926, 0.0181374531, 0.0269909352, 0.0537195131, 0.0370836444, 0.0696045607, 0.0318512507, 0.017664196, 0.0249251202, 0.0590571985, 0.0374257267, 0.0748721957, 0.0319459215, 0.0167690665, 0.0229466353, 0.0585289188, 0.0332740508, 0.0686598495, 0.0325892344, 0.0164915957, 0.0238822047, 0.0581741631, 0.0369000956, 0.0783848614, 0.0326727107, 0.0181441847, 0.0268877111, 0.0536618903, 0.0369964354, 0.0694222227, 0.031976331, 0.0177855548, 0.0249301679, 0.058796823, 0.0374023542, 0.0749314502, 0.0319203474, 0.0167801101, 0.0229361113, 0.0584287867, 0.0332249254, 0.0687335953, 0.0326582901, 0.0165288821, 0.0238906909, 0.0582048111, 0.0368749686, 0.0783417076, 0.0327152014, 0.0181484167, 0.0269644074, 0.0536217652, 0.0369214043, 0.0694395676, 0.0319357701, 0.0176157337, 0.0249413215, 0.058931198, 0.0374884419, 0.0747224912, 0.0320343412, 0.0167886559, 0.0228973459, 0.0583793335, 0.0332770571, 0.0684176236, 0.032640107, 0.0165942982, 0.02391495, 0.0581844598, 0.0369210504, 0.0784846321, 0.032605581, 0.0180434957, 0.0269099008, 0.0536374077, 0.0369742177, 0.0695841834, 0.0318353139, 0.0176500604, 0.0248674899, 0.0587242134, 0.0372777618, 0.0748278424, 0.031948857, 0.0167704988, 0.0229478069, 0.0582664311, 0.0331395641, 0.0683515444, 0.0326384865, 0.0165227838, 0.0239159428, 0.0580752008, 0.0368224829, 0.0783197805, 0.0326131769, 0.0181626696, 0.0269935429, 0.0535053276, 0.0368133001, 0.0692621022, 0.0318489932, 0.0176607706, 0.0249489993, 0.0587361343, 0.0372362696, 0.0745208487, 0.0318522342, 0.0167326871, 0.0229836665, 0.0582236163, 0.0331378095, 0.0683319941, 0.0325887948, 0.0165247601, 0.023799181, 0.0581019409, 0.0368130319, 0.0782379135, 0.0326147899, 0.0181395561, 0.0270579383, 0.0536225475, 0.0368439518, 0.0694117099, 0.0318371691, 0.0176885873, 0.0248984043, 0.0588719435, 0.0371887572, 0.0745868385, 0.0319373682, 0.0167919528, 0.0229837745, 0.0583555996, 0.0331310034, 0.0682060048, 0.0325971879, 0.0165441688, 0.0239369906, 0.0582851171, 0.036924053, 0.0783074573, 0.0326064825, 0.0181988887, 0.0269796699, 0.0537499152, 0.036886204, 0.0692556873, 0.0318570472, 0.0176998582, 0.0249834396, 0.058829084, 0.03727239, 0.0744327754, 0.0318640843, 0.0167732444, 0.0229783151, 0.0583880469, 0.0330799669, 0.0680783316, 0.0325891189, 0.0165385213, 0.0238739122, 0.0582513139, 0.0368434563, 0.077976726, 0.0326325893, 0.0181555077, 0.026996851, 0.0537111759, 0.0368162245, 0.0688088238, 0.0317962207, 0.0177017674, 0.0248620566, 0.0588233732, 0.0372528173, 0.0739733055, 0.0318621099, 0.016786702, 0.0229268279, 0.0585112274, 0.0330677032, 0.0680278838, 0.0325563289, 0.0164895821, 0.0238451604, 0.0583040304, 0.0368283503, 0.077722773, 0.0325639918, 0.0181249976, 0.0270253718, 0.0536317192, 0.0367699675, 0.0690215379, 0.0318409912, 0.0176997017, 0.0249319654, 0.0587102212, 0.037225686, 0.0739241466, 0.0319015197, 0.0167979673, 0.0229760893, 0.0583846755, 0.0330676883, 0.067787461, 0.0326528996, 0.0166016482, 0.0238926988, 0.0581932776, 0.0367812887, 0.0776362643, 0.0325651355, 0.0181451123, 0.0270379689, 0.0535785481, 0.0368179716, 0.0688834488, 0.0318588577, 0.0176471751, 0.024855772, 0.0587182939, 0.0371465422, 0.0739920214, 0.0318660289, 0.0167342573, 0.0228607953, 0.0583746508, 0.0330441035, 0.0678007901, 0.0325512066, 0.0165353101, 0.0237914212, 0.0582248718, 0.0368145443, 0.0776123181, 0.0326038972, 0.0181147866, 0.0268814992, 0.0535769798, 0.0368701369, 0.0688048229, 0.0318819992, 0.0176535677, 0.0248384885, 0.0587479174, 0.0372998789, 0.0739095807, 0.0319468379, 0.0167252999, 0.0228959415, 0.0583474524, 0.0330598876, 0.0677649155, 0.0325604714, 0.0165344253, 0.0238365885, 0.0582002662, 0.0368365534, 0.0774875581, 0.0326005407, 0.0180726834, 0.0269545801, 0.0535953082, 0.0368063562, 0.0687329993, 0.0318698734, 0.0176256225, 0.0248529483, 0.0586315952, 0.0371932983, 0.0740290657, 0.031890627, 0.016742168, 0.0229578502, 0.0581822991, 0.0330825597, 0.0678155795, 0.0325591192, 0.016535854, 0.0237675905, 0.0580045506, 0.0368056409, 0.0776432306, 0.0324924886, 0.018033769, 0.0269303676, 0.0534445271, 0.0367958508, 0.0689125657, 0.031881392, 0.017643027, 0.024872262, 0.0584443174, 0.0370690525, 0.0742220655, 0.031925261, 0.0166836325, 0.0229466092, 0.0581346452, 0.033055488, 0.0677438825, 0.0326728038, 0.0164463408, 0.0237888824, 0.0579385124, 0.0367570147, 0.0776145086, 0.0326359533, 0.0180509854, 0.0269141048, 0.0532141365, 0.0368835293, 0.0690981597, 0.0319370143, 0.0175210461, 0.0249117557, 0.0583151728, 0.0371958315, 0.0740709677, 0.0319353193, 0.0166306384, 0.0229018312, 0.0579418689, 0.0331194438, 0.0678321049, 0.0327306651, 0.0164124034, 0.0237989314, 0.0577584691, 0.0367755294, 0.0777592435, 0.0326378122, 0.0179422963, 0.0269780736, 0.0531224348, 0.0368572772, 0.0691105351, 0.0319098458, 0.0175152365, 0.0248447545, 0.0582906902, 0.0370585211, 0.0742928311, 0.0319113135, 0.0166708231, 0.0228856765, 0.0578872226, 0.0330335386, 0.0679499805, 0.0326380953, 0.0164382588, 0.0238291938, 0.0577233918, 0.0367079079, 0.0778638795, 0.0325871259, 0.0179621391, 0.0269541293, 0.0532747693, 0.0367432833, 0.0690711066, 0.031942822, 0.0175355636, 0.0248379987, 0.0583020262, 0.0370952673, 0.0743646249, 0.0319082998, 0.0166459065, 0.022911882, 0.0579365492, 0.0329239331, 0.0677863434, 0.0326521508, 0.016405154, 0.0237878654, 0.0578048527, 0.0366196409, 0.0777199641, 0.0325353891, 0.0179570746, 0.0269226637, 0.0532759354, 0.03675621, 0.0690319985, 0.0318863876, 0.0175485145, 0.0248527285, 0.0583075844, 0.0370635018, 0.0741119161, 0.031956695, 0.0166919269, 0.0228135344, 0.0579382405, 0.0329119265, 0.0678072646, 0.0326697864, 0.0164028872, 0.0237422697, 0.0578511991, 0.0366342589, 0.0776504874, 0.0326384529, 0.0179750342, 0.0269294288, 0.0532701761, 0.0367251597, 0.0689793751, 0.0318203606, 0.0175380614, 0.0248152614, 0.0583571047, 0.0370524935, 0.0742344558, 0.0318622701, 0.0166447051, 0.0228377879, 0.0580320992, 0.0329257064, 0.0679169521, 0.0326497182, 0.0164329261, 0.023670489, 0.0580513664, 0.036595691, 0.0777562633, 0.0325981751, 0.0179997515, 0.0269141328, 0.0534975231, 0.0368257202, 0.0694481879, 0.0318919085, 0.0175372642, 0.0247640144, 0.0585934296, 0.0370473042, 0.0740846843, 0.0320459493, 0.0166557431, 0.0227696989, 0.0581756085, 0.032984551, 0.0678418577, 0.032723885, 0.0164374709, 0.0236741863, 0.0580408983, 0.0366752297, 0.0775024518, 0.0326886289, 0.0179836992, 0.0269079469, 0.0534707047, 0.0367210619, 0.0691641495, 0.0319466218, 0.0175446998, 0.0247718953, 0.0585624613, 0.0369618349, 0.0743230432, 0.0319658034, 0.016695261, 0.0227051415, 0.0583417974, 0.0328405052, 0.0678322688, 0.0326954946, 0.0165026411, 0.0236182325, 0.0581390336, 0.0364543684, 0.0774652362, 0.032660529, 0.0179567225, 0.0267899297, 0.0536450855, 0.0365877748, 0.0690503716, 0.0319200493, 0.0175674353, 0.0246399734, 0.0585252307, 0.0369221531, 0.0739549473, 0.0319794789, 0.0166274812, 0.0227250438, 0.0583115928, 0.0328941122, 0.0676859394, 0.0326469056, 0.0164424609, 0.0235214643, 0.0581296794, 0.0365958773, 0.0773964301, 0.0325626507, 0.0179830678, 0.0267414562, 0.0535132103, 0.0368019715, 0.0689788014, 0.0318971276, 0.0175325163, 0.0247146897, 0.0586290434, 0.0371330567, 0.0737865269, 0.0319186039, 0.01666658, 0.0227905251, 0.0583056919, 0.0330064893, 0.0676954836, 0.0326215588, 0.0164288916, 0.0235491451, 0.0581153817, 0.0366788656, 0.0774785504, 0.0325090699, 0.0179371051, 0.026703041, 0.0535003133, 0.0368596576, 0.0690019727, 0.0317976363, 0.0175442826, 0.0246607438, 0.0584992617, 0.0371951647, 0.073816672, 0.0318478718, 0.0166503228, 0.0227081571, 0.0581392571, 0.0330443531, 0.067611143, 0.0325222202, 0.0164480526, 0.0235744044, 0.0579838641, 0.0366925448, 0.077456817, 0.0324787907, 0.0179674719, 0.0267293975, 0.0535348691, 0.0367362425, 0.0690519288, 0.0318116471, 0.0175109599, 0.0246338788, 0.0585347712, 0.0371119529, 0.0736368969, 0.031916175, 0.0166337509, 0.0227317531, 0.0581402332, 0.0329812318, 0.0675539002, 0.0325427689, 0.0164358541, 0.023552496, 0.0580281056, 0.0366243161, 0.0776486769, 0.0324856639, 0.0179047231, 0.0267131142, 0.0535278469, 0.0367583409, 0.0689656511, 0.0317919329, 0.0175006501, 0.0246296469, 0.0584836602, 0.0371609554, 0.073701039, 0.0318283029, 0.0165628977, 0.022730507, 0.0581094995, 0.0329585373, 0.0677892044, 0.0325619876, 0.016473515, 0.0235404186, 0.0580653399, 0.036643263, 0.077602908, 0.0323876105, 0.0179738346, 0.0267260987, 0.0535250679, 0.0366996638, 0.0690866411, 0.0317157246, 0.0175453257, 0.0246279761, 0.058642827, 0.037020009, 0.0740597174, 0.0317815244, 0.0166372769, 0.0227297768, 0.0584948771, 0.0329758376, 0.0676485077, 0.0324272327, 0.0164480451, 0.0235748552, 0.058186505, 0.0365622155, 0.0775706619, 0.0322632417, 0.0179983899, 0.0267677028, 0.0537170134, 0.0367102176, 0.0687963888, 0.031600073, 0.0175072215, 0.0246921722, 0.0587239675, 0.0367782153, 0.0736629143, 0.0316300131, 0.0166108571, 0.0226727538, 0.0584949516, 0.0327980891, 0.067369163, 0.0323515795, 0.0163150486, 0.0234682914, 0.0583464913, 0.036513932, 0.0772023648, 0.032245446, 0.0179922674, 0.0266997032, 0.0537904054, 0.0363569781, 0.0687191784, 0.0314982012, 0.0175286569, 0.0246828608, 0.0587048158, 0.0369871482, 0.0736162737, 0.031595692, 0.016665509, 0.0227102209, 0.058278013, 0.0328808725, 0.0674075037, 0.0323517472, 0.0163704008, 0.0234927591, 0.058134459, 0.0365177169, 0.0772080719, 0.0323048979, 0.0180444289, 0.0267504808, 0.0535311103, 0.0366322584, 0.0687903315, 0.0316465907, 0.0175618716, 0.0246908292, 0.0585834086, 0.0371453427, 0.0734305084, 0.0315453224, 0.0166515131, 0.0227020886, 0.0583144911, 0.0329904668, 0.0673269629, 0.0322481543, 0.0164275859, 0.0234660544, 0.0582876541, 0.0365503915, 0.0770915151, 0.0321673155, 0.0179980379, 0.0267553218, 0.0537559055, 0.0367213115, 0.0688096732, 0.0314087607, 0.0175785311, 0.0245996304, 0.0587712117, 0.0370565616, 0.0733830109, 0.0314511135, 0.0167419557, 0.0226194151, 0.0583494641, 0.0330414325, 0.0672698468, 0.0321662948, 0.0164784193, 0.0233993083, 0.0582535602, 0.0366906002, 0.0772961974, 0.0319796801, 0.0179781262, 0.0266818665, 0.0538502038, 0.0367810056, 0.0689692572, 0.031276647, 0.01756908, 0.0245752819, 0.0587269478, 0.0371177271, 0.0738697276, 0.0313341469, 0.0167077519, 0.022637913, 0.0584257208, 0.0329761729, 0.0675705895, 0.0321646258, 0.0165155157, 0.0234686993, 0.0581764169, 0.0367219038, 0.0773292556, 0.0321269557, 0.017972419, 0.026642574, 0.0535988435, 0.0368365049, 0.0687927455, 0.0313864425, 0.0174828041, 0.0245563406, 0.0584675856, 0.037234284, 0.0737370178, 0.031580057, 0.0165788382, 0.0226176009, 0.0579954199, 0.0331315547, 0.0675036684, 0.0323796608, 0.0164134223, 0.0234065875, 0.0579368621, 0.0367370024, 0.0773810297, 0.0322211497, 0.0179013945, 0.0266422685, 0.0535261109, 0.0369039476, 0.0688603818, 0.0316417031, 0.0174627155, 0.0246196948, 0.0586734861, 0.0371848941, 0.0738093406, 0.0316034406, 0.0165322777, 0.0226288419, 0.0582706928, 0.0330284089, 0.067498289, 0.0322726853, 0.0163226165, 0.0233723707, 0.058117006, 0.0366129838, 0.0773437247, 0.0321822353, 0.0178134143, 0.0265489127, 0.0536192246, 0.0367081761, 0.0689495802, 0.0314252637, 0.0173112862, 0.0244110413, 0.058722157, 0.0370527804, 0.073632054, 0.0315708406, 0.0164669473, 0.0226024184, 0.0583106279, 0.0328541361, 0.0671324581, 0.0322214961, 0.0162940249, 0.02332226, 0.0582850464, 0.0366628654, 0.077068761, 0.0320954956, 0.017777767, 0.0266656149, 0.053830035, 0.0367213003, 0.0688688681, 0.0314484835, 0.01734256, 0.0247018021, 0.0588423572, 0.0372008458, 0.0737149417, 0.0315024294, 0.0165115818, 0.0228320956, 0.0584506728, 0.0329639241, 0.0673683286, 0.0321909226, 0.0163427349, 0.0236373749, 0.058277119, 0.0366577245, 0.0774341375, 0.0319339782, 0.0177848972, 0.0269235447, 0.0538630001, 0.0367371514, 0.0691149682, 0.031332422, 0.0173803698, 0.0247453339, 0.0588105693, 0.0370411985, 0.0739806071, 0.0314464755, 0.0164969247, 0.0228785574, 0.058516752, 0.0330268405, 0.0676205158, 0.0321215466, 0.0162510648, 0.0236499775, 0.0583654232, 0.0366541632, 0.0775265694, 0.0319477655, 0.0177154858, 0.0268357582, 0.0539285578, 0.0366713181, 0.0688248053, 0.0313078389, 0.0172683466, 0.02472464, 0.0588521212, 0.0370234065, 0.073867254, 0.0312978625, 0.0164302029, 0.0229068212, 0.0587329753, 0.0328968428, 0.0674757138, 0.0319697745, 0.0162252206, 0.0236583091, 0.0583478995, 0.0366354883, 0.0774567127, 0.0318588577, 0.0177812837, 0.0269275308, 0.0540091321, 0.0367452577, 0.0685355738, 0.031025229, 0.0172894467, 0.0247887876, 0.0590271614, 0.0371083729, 0.0736451, 0.0310341772, 0.0164184328, 0.0229333304, 0.0587620363, 0.0329984836, 0.0673369169, 0.0317716822, 0.0162042938, 0.0236668736, 0.0584171712, 0.0367369801, 0.0773456246, 0.031717103, 0.0177071579, 0.0269624852, 0.0540262274, 0.0370008461, 0.0684659556, 0.0308356509, 0.0172770713, 0.0247686487, 0.0590172224, 0.0374419652, 0.0734095052, 0.0308843981, 0.0164934583, 0.0229782369, 0.0586926565, 0.0334034413, 0.0672307387, 0.0317007005, 0.0163121913, 0.0236883406, 0.0583282225, 0.0372106805, 0.0772341266, 0.0315468125, 0.017805906, 0.0270282868, 0.0539205112, 0.037350446, 0.0687535182, 0.0308824852, 0.017303858, 0.0247839242, 0.059108533, 0.0378189236, 0.0738770366, 0.030968044, 0.0164926816, 0.0229450315, 0.0586845055, 0.0335543863, 0.0676221251, 0.0318695232, 0.0162612684, 0.0237273835, 0.0582771339, 0.0373494439, 0.0776465908, 0.0316496491, 0.0178097263, 0.0269867033, 0.053779576, 0.0372851752, 0.0689152107, 0.0310627427, 0.0173033886, 0.0248221345, 0.0591167659, 0.0379226506, 0.0741058514, 0.0311009008, 0.0164196435, 0.0229036454, 0.0588780902, 0.033698678, 0.0677917525, 0.0319025815, 0.0161958057, 0.0236768275, 0.0585689135, 0.0374904387, 0.0777585059, 0.0317288488, 0.0176597107, 0.0269481018, 0.0542203709, 0.0374969952, 0.0692404136, 0.0311578587, 0.0171313342, 0.0247046109, 0.0592812598, 0.0380493999, 0.0743546262, 0.0310699586, 0.0163377635, 0.0228502098, 0.058962144, 0.0338156037, 0.0679932013, 0.0319701284, 0.016117543, 0.0236739889, 0.058462359, 0.0377241299, 0.0780728459, 0.0317930356, 0.017676767, 0.0269262437, 0.0540278442, 0.0377345271, 0.0695978999, 0.031170005, 0.017274892, 0.0247928221, 0.0591619089, 0.0382310003, 0.0743577778, 0.0310493838, 0.0163823981, 0.0229559708, 0.0586005896, 0.0339080095, 0.0679159313, 0.0317208208, 0.0161276348, 0.0234824847, 0.0582328103, 0.0372525789, 0.0773930028, 0.031253323, 0.0174976178, 0.0267103259, 0.0538863428, 0.0372753665, 0.0689591169, 0.0305537861, 0.0171090141, 0.0245251674, 0.0587057211, 0.0379040167, 0.0741321146, 0.0306226891, 0.016166769, 0.0226724632, 0.0583886877, 0.0335230678, 0.0675538182, 0.0315694287, 0.015968319, 0.0234828778, 0.0581705049, 0.0372161828, 0.0774325579, 0.0312704518, 0.0173904244, 0.0268542878, 0.0537112132, 0.0372885391, 0.0692515671, 0.0306524541, 0.017040493, 0.0245961752, 0.0587156899, 0.0377525948, 0.074127771, 0.0305445679, 0.0161135066, 0.0227173828, 0.0582821779, 0.0335342288, 0.0677339956, 0.0317767374, 0.0159734227, 0.023470372, 0.0581918098, 0.0373211652, 0.0774050429, 0.0315488912, 0.0175314993, 0.0268632211, 0.0537065938, 0.0374607928, 0.0688477233, 0.0307428092, 0.0170898903, 0.0246768873, 0.0591702387, 0.0379158445, 0.0739753619, 0.0306230579, 0.0161680747, 0.0228244793, 0.0586466417, 0.0336843245, 0.0675768331, 0.0317854956, 0.0159215573, 0.0235569626, 0.0585018322, 0.0373842791, 0.0773233995, 0.0313246921, 0.0175241902, 0.0268696416, 0.0540549047, 0.0372893661, 0.0687438473, 0.0307294838, 0.0171092544, 0.0247096624, 0.0590168685, 0.0377309844, 0.0736955181, 0.0305252578, 0.0162129775, 0.0227789637, 0.058811903, 0.0336201191, 0.067469731, 0.0317893699, 0.0160382502, 0.0235666502, 0.0584848076, 0.0373118818, 0.0774052218, 0.0315063894, 0.0175782014, 0.0268675089, 0.0541736446, 0.0375281051, 0.0690692663, 0.0309636164, 0.0172656216, 0.0247204639, 0.0592218973, 0.0379639044, 0.0742709562, 0.0306721739, 0.0164217371, 0.0228145085, 0.0587577224, 0.0336727016, 0.0678272918, 0.0317284316, 0.0161724053, 0.0235095527, 0.0585624613, 0.037537422, 0.0776584595, 0.0313669182, 0.0177223757, 0.026800368, 0.054101076, 0.0375684276, 0.0691996291, 0.0307247899, 0.0173656195, 0.0246525556, 0.0592260174, 0.0380855575, 0.0742470771, 0.0304738395, 0.016434582, 0.0227556825, 0.0588606559, 0.0338784605, 0.0677577481, 0.0315851159, 0.0163249299, 0.0235046912, 0.0585447811, 0.0376837142, 0.0777814761, 0.0314154625, 0.0178605616, 0.0267942008, 0.054257419, 0.0375961885, 0.0689957291, 0.0307743102, 0.0174365453, 0.0246198755, 0.0591962337, 0.0383946151, 0.0741610304, 0.0303600971, 0.0164876506, 0.022652531, 0.0590001792, 0.034174744, 0.0674713254, 0.0316480696, 0.0162649658, 0.0233839285, 0.0590729937, 0.0381136015, 0.0777469054, 0.031290859, 0.0176216662, 0.0267046802, 0.054608617, 0.0381605029, 0.068980962, 0.0307146553, 0.0172794126, 0.0245038439, 0.0596850663, 0.038569048, 0.0740858093, 0.0302859414, 0.0163590088, 0.0225489661, 0.0593456328, 0.0343142487, 0.0674916208, 0.0315455571, 0.0162190311, 0.0232891105, 0.0590000972, 0.037999142, 0.0774368569, 0.0311389677, 0.0176515989, 0.0266848225, 0.0546545982, 0.0381241404, 0.0689306185, 0.0304911155, 0.0172264799, 0.0244127326, 0.0597838126, 0.0385749601, 0.0739216059, 0.0302355234, 0.0164061729, 0.0227169488, 0.0591479577, 0.0342439525, 0.0674790144, 0.0314028338, 0.0162490066, 0.0232677571, 0.0588527434, 0.0377460085, 0.0776059851, 0.0312612578, 0.0177536476, 0.0267796591, 0.0544710159, 0.0376822464, 0.0689291507, 0.0304763131, 0.0173760131, 0.0245833769, 0.0593644455, 0.0380994864, 0.0737645254, 0.0301317796, 0.0163713675, 0.0226149373, 0.0590794533, 0.0339414179, 0.0675624013, 0.0314172618, 0.0161427148, 0.0232619196, 0.058955688, 0.0375961401, 0.077079609, 0.0311561637, 0.0176048037, 0.0266331658, 0.0545074902, 0.0374956764, 0.0686568618, 0.0304570626, 0.0172732994, 0.0244074408, 0.0595417619, 0.0380980745, 0.0736968219, 0.0303885527, 0.0162853207, 0.0225106589, 0.059035562, 0.0339379869, 0.0673435926, 0.0315632857, 0.016114492, 0.0233143903, 0.0588460751, 0.0375548936, 0.0766830072, 0.0310574304, 0.0175241809, 0.0263191108, 0.0544445217, 0.0374779031, 0.0684513673, 0.0304148067, 0.0172393527, 0.0242869668, 0.0595677681, 0.0379495434, 0.0736674964, 0.030264087, 0.0162634403, 0.0224727094, 0.0590263158, 0.0337397195, 0.0671816319, 0.031379737, 0.0161025487, 0.0232180897, 0.0585248508, 0.037314333, 0.0768386498, 0.0310489722, 0.0176358707, 0.0265660509, 0.054418046, 0.0375589803, 0.0685457066, 0.0304628927, 0.0171716716, 0.024365237, 0.0592943467, 0.0377509035, 0.0731611326, 0.0302235074, 0.0162713695, 0.0225238632, 0.0589763001, 0.0336260349, 0.0668981299, 0.0313251987, 0.0161712132, 0.0232151486, 0.0587232634, 0.0373395197, 0.0764714479, 0.0310304221, 0.0176476706, 0.0265677795, 0.0544704199, 0.0376018547, 0.0682140663, 0.0303383321, 0.0171730407, 0.0244397074, 0.0595992468, 0.0379379652, 0.0732214004, 0.0301807784, 0.016351914, 0.0226537008, 0.0588670112, 0.0338349901, 0.0669396892, 0.0313280672, 0.0162597261, 0.0233682841, 0.0585446134, 0.0374059044, 0.0768804625, 0.0310120489, 0.0177006237, 0.0267482083, 0.0543129556, 0.0374530666, 0.0682589337, 0.0303741638, 0.0172773972, 0.0246451031, 0.0594253317, 0.0380111448, 0.0735096931, 0.0301571954, 0.0164124444, 0.0227297246, 0.0588337183, 0.0337449685, 0.0671899915, 0.0313782543, 0.0163773037, 0.023476772, 0.0584422685, 0.0374860838, 0.0768088773, 0.0310069174, 0.0177792758, 0.0267771594, 0.0544411577, 0.0375832208, 0.0686859637, 0.030414341, 0.0173840933, 0.0246154554, 0.059466809, 0.0380545147, 0.0735701323, 0.0301775672, 0.0164247397, 0.0226231776, 0.0587626025, 0.0337509029, 0.0670937747, 0.0313321725, 0.0164033566, 0.0234620273, 0.0585091226, 0.037412487, 0.0770993456, 0.0309372786, 0.0178183876, 0.0267463829, 0.0543068461, 0.037422739, 0.0687353387, 0.0303163137, 0.0173725039, 0.0245679673, 0.0595352687, 0.0379709564, 0.0736966953, 0.0301921703, 0.016519079, 0.0227369796, 0.0589236207, 0.0337517262, 0.067263402, 0.0312962271, 0.0163601767, 0.0234047119, 0.0586473495, 0.0374203511, 0.0770488977, 0.0309274159, 0.0177140236, 0.0267502684, 0.0544450805, 0.0375653096, 0.0686764494, 0.0303674117, 0.0173957031, 0.0245119762, 0.0595575683, 0.0380939431, 0.0739505216, 0.030165989, 0.016529223, 0.0227015764, 0.0588156506, 0.0338728763, 0.0673881248, 0.0312737711, 0.0164479222, 0.0233782977, 0.0584778339, 0.0373636633, 0.0773516223, 0.0309294052, 0.0177416429, 0.0266380329, 0.0541562885, 0.0375194922, 0.0688370615, 0.0304349996, 0.0174060073, 0.0244436935, 0.0593428016, 0.0379126631, 0.0737932324, 0.0301900059, 0.0165207144, 0.0227415711, 0.0588258393, 0.0337421969, 0.0672408044, 0.0313489102, 0.0163989402, 0.0233875867, 0.0585988015, 0.037249092, 0.0771236047, 0.0309068728, 0.0177303124, 0.0266556982, 0.0543172546, 0.0373893678, 0.0685250238, 0.0303595178, 0.0173318367, 0.0244548284, 0.0595062561, 0.0379109941, 0.073658973, 0.0301636197, 0.0164376572, 0.0227770954, 0.058780659, 0.0337553956, 0.0672518909, 0.0312068146, 0.016338544, 0.0233198795, 0.0585817844, 0.0372724384, 0.0768591836, 0.0307916068, 0.0177142005, 0.0266939159, 0.0543663427, 0.0372916386, 0.0686411262, 0.0302589517, 0.0172352493, 0.0244069509, 0.0593981668, 0.0376937427, 0.0736331567, 0.0299500581, 0.0163537767, 0.0227423944, 0.0587471016, 0.0334959999, 0.0670487881, 0.0310877059, 0.0161712449, 0.0233128592, 0.0584760271, 0.0371533819, 0.0769039318, 0.0308428351, 0.0176062062, 0.0265359078, 0.054009676, 0.0372469611, 0.0684264973, 0.0304090809, 0.0172531083, 0.0244151, 0.0592634939, 0.0376060791, 0.073572427, 0.030167697, 0.0163708776, 0.0227016099, 0.0586416014, 0.0335657485, 0.0671539083, 0.0313716345, 0.0163226649, 0.0234767664, 0.0584614649, 0.0372999646, 0.0769183263, 0.030873714, 0.0176668596, 0.0266823452, 0.0542825945, 0.0374884568, 0.0685964525, 0.0304459687, 0.017249655, 0.0244463105, 0.0594250895, 0.0378132537, 0.0734914765, 0.0301002059, 0.0163764656, 0.0228176974, 0.058744885, 0.0337221064, 0.066966854, 0.0314386152, 0.0164091345, 0.0233331919, 0.0583627969, 0.0371574759, 0.0770338625, 0.0310354698, 0.0177104659, 0.026631128, 0.0541200787, 0.0375546366, 0.0685265735, 0.0305685792, 0.0173805486, 0.0244288798, 0.0591359697, 0.0379749462, 0.0737591758, 0.0300912205, 0.0165158417, 0.0225783605, 0.058443889, 0.0338580683, 0.0670867562, 0.0310603436, 0.01637928, 0.0230866894, 0.0582695082, 0.0374990329, 0.0771261305, 0.0305416584, 0.0177198257, 0.0265000481, 0.0542609282, 0.0375755727, 0.0686782002, 0.0301558208, 0.0173227359, 0.0240015592, 0.0591170117, 0.038076438, 0.0736622959, 0.0296453498, 0.0164148845, 0.0223481953, 0.0585873425, 0.0337382033, 0.0670084581, 0.0306794439, 0.0163865909, 0.023000028, 0.0584039725, 0.0375624001, 0.0767647326, 0.0305759981, 0.0176892355, 0.0265118368, 0.054247126, 0.0374498293, 0.0683225244, 0.0299796276, 0.0172356181, 0.0243333038, 0.0593407825, 0.0378824845, 0.0734340623, 0.0295805223, 0.016403487, 0.0225699227, 0.0587100238, 0.0336017199, 0.0667734295, 0.0306177922, 0.0161668286, 0.023043694, 0.0582145378, 0.0372486375, 0.0763227642, 0.0305998214, 0.0174201876, 0.026314212, 0.0542107895, 0.037394423, 0.0681510493, 0.0296961255, 0.0171110481, 0.0241484456, 0.059249308, 0.0379167721, 0.0730666965, 0.0293209013, 0.0163003374, 0.0225801393, 0.0585891195, 0.0336754844, 0.066256918, 0.0306224208, 0.0160038751, 0.0227609426, 0.058180172, 0.0375860147, 0.0764485449, 0.0304162744, 0.0174132679, 0.0262211636, 0.0541109554, 0.0376217552, 0.0682261884, 0.029702507, 0.0172660407, 0.0242414027, 0.0592083782, 0.0379994996, 0.0728966966, 0.029475214, 0.0162968375, 0.0224273633, 0.0585116223, 0.0338625647, 0.0662898719, 0.0304356944, 0.0161337666, 0.0229675788, 0.058409337, 0.0374537706, 0.0761556998, 0.0304730404, 0.0175996739, 0.0263074655, 0.0542117171, 0.0376130231, 0.0677950233, 0.0299247149, 0.0171985552, 0.0241504926, 0.0590331703, 0.0379747078, 0.0729612634, 0.0297118537, 0.0163131263, 0.0223213416, 0.0584703125, 0.0340782404, 0.066362448, 0.0306427293, 0.0162240621, 0.0228754152, 0.0584307536, 0.0376376137, 0.0764509887, 0.0303841289, 0.0176541042, 0.0262720324, 0.0542569086, 0.0377627313, 0.0681646168, 0.0298601165, 0.0171935093, 0.0241713077, 0.0591582023, 0.0380840786, 0.0732519478, 0.0297120307, 0.0164402016, 0.0223503429, 0.0584538653, 0.0339695551, 0.0664225891, 0.0305425078, 0.0163467973, 0.0229110811, 0.0583974607, 0.0376186632, 0.0763414204, 0.030377863, 0.0176870376, 0.0262302775, 0.0538720787, 0.0378022231, 0.0678104758, 0.0298955161, 0.0172880534, 0.024146039, 0.0588386133, 0.0381493084, 0.072820209, 0.0296891443, 0.016425604, 0.0223781038, 0.058303833, 0.0340997167, 0.0661113411, 0.0306726359, 0.0162235219, 0.0228935201, 0.0581021048, 0.0375074595, 0.0760766566, 0.0304585788, 0.0177024398, 0.0262406413, 0.0539201833, 0.0376425311, 0.0676663592, 0.0297684111, 0.017311329, 0.0240185466, 0.0588902608, 0.0379554145, 0.0726773888, 0.0296062343, 0.0164743941, 0.0223347675, 0.0583056547, 0.033835724, 0.0659463257, 0.0305105075, 0.0162447691, 0.022905428, 0.0581345148, 0.0374214314, 0.0759983063, 0.0303438995, 0.0175784398, 0.0262162276, 0.053749565, 0.0376686454, 0.0675472319, 0.0296875667, 0.0172469392, 0.0240011998, 0.058799684, 0.0379306301, 0.0726879537, 0.0295167416, 0.0163070075, 0.0222981293, 0.0581030138, 0.0338888206, 0.066106312, 0.0304533318, 0.0162117295, 0.0228374917, 0.0578769669, 0.0373747423, 0.0763112009, 0.0303079169, 0.0177510493, 0.026188774, 0.0537961051, 0.0375685617, 0.067801334, 0.0296610948, 0.0173741244, 0.0239652023, 0.0587349273, 0.0377734378, 0.0726873949, 0.0294662584, 0.016450569, 0.0221161023, 0.058425948, 0.0337560065, 0.0661207587, 0.03028192, 0.0162386112, 0.0226964299, 0.0582879409, 0.0372577459, 0.0763004422, 0.0302581228, 0.017577121, 0.0259708595, 0.0542424843, 0.0374600925, 0.067724362, 0.0297330916, 0.0172143411, 0.0239104889, 0.0591542199, 0.0377370715, 0.0727835745, 0.0293601342, 0.0163237676, 0.0222908407, 0.0587013438, 0.0336512737, 0.0661570057, 0.0302886795, 0.0162222721, 0.0228662398, 0.0583392382, 0.0373038426, 0.0761708021, 0.0303572435, 0.0176726971, 0.0261571072, 0.0540438928, 0.0375147164, 0.0675102845, 0.0296690352, 0.0172159728, 0.0240341518, 0.0592451766, 0.0378813595, 0.0725612119, 0.0291775558, 0.0162591077, 0.0222419966, 0.058611609, 0.0339586474, 0.0659024119, 0.0301968846, 0.0161990337, 0.0228993446, 0.0582309589, 0.0373876765, 0.07607048, 0.0301705841, 0.0176352598, 0.0260778479, 0.0545492172, 0.0377598628, 0.0672006607, 0.0297068302, 0.0171979181, 0.0242166556, 0.0594787821, 0.0379013382, 0.0723327622, 0.0292772353, 0.0163126998, 0.0223634411, 0.0586424023, 0.0340071432, 0.0654462427, 0.0299882889, 0.0161811113, 0.0233299416, 0.0584154502, 0.0373786353, 0.0752511472, 0.0299049001, 0.0174988545, 0.0263378862, 0.0542413518, 0.0377758928, 0.0665867701, 0.0294769928, 0.0170590505, 0.0243452489, 0.0590217002, 0.0380939692, 0.0720502734, 0.0288123656, 0.0161241256, 0.0225020796, 0.0585423186, 0.0338508636, 0.0650066957, 0.0298612714, 0.0160388909, 0.0232092571, 0.0583559871, 0.0375184938, 0.0754209012, 0.0298659615, 0.0174584929, 0.0261288006, 0.0542678349, 0.037880946, 0.0666159317, 0.0293610021, 0.0170403756, 0.0239867587, 0.0593958609, 0.038003739, 0.0713661388, 0.0286748931, 0.0162325874, 0.0227641035, 0.0589177907, 0.0339191742, 0.0648933649, 0.0302740261, 0.0161319263, 0.0232365299, 0.0581781492, 0.0377956145, 0.0751077384, 0.0301726218, 0.0176741593, 0.0261780191, 0.0539727435, 0.0379432105, 0.066643849, 0.0294370912, 0.0171713326, 0.0240521766, 0.0588301197, 0.0382159241, 0.0732194558, 0.0283491723, 0.0163701996, 0.022622034, 0.0582818724, 0.0337045975, 0.064409785, 0.029370157, 0.016168315, 0.023217544, 0.0576819479, 0.0372098684, 0.0750834942, 0.0297842398, 0.0175678618, 0.0263744965, 0.0540317819, 0.037551105, 0.0669052675, 0.0293155015, 0.0169713832, 0.024464054, 0.0592107214, 0.0378657766, 0.0716583058, 0.028755201, 0.0162741784, 0.0227181688, 0.0582359582, 0.0336797982, 0.0647241548, 0.0297349487, 0.0160235967, 0.0236497521, 0.0579327531, 0.0371745527, 0.0755006671, 0.0297810845, 0.0175060723, 0.0266409628, 0.0541360453, 0.0374709778, 0.066668503, 0.029281484, 0.0170727596, 0.0248164572, 0.0597067326, 0.0379343778, 0.0718897656, 0.0282956753, 0.0161493942, 0.023145305, 0.058738485, 0.0338287689, 0.0647324845, 0.0293234177, 0.0161106419, 0.0234628413, 0.0583859496, 0.0373962745, 0.0754016116, 0.0298149195, 0.0176333599, 0.0262514595, 0.0547031164, 0.0378473401, 0.0664188862, 0.0290839337, 0.0170850363, 0.0244771838, 0.0597908311, 0.0381737053, 0.0717853457, 0.0282611847, 0.0162265133, 0.0230313614, 0.0584772602, 0.0339863226, 0.0648539811, 0.0289873295, 0.015993394, 0.0236020312, 0.05798788, 0.0378018767, 0.0755055025, 0.0288884602, 0.0175145455, 0.0264254753, 0.0546513088, 0.0378626399, 0.0662977844, 0.0288766846, 0.0171209108, 0.0242008083, 0.0598474145, 0.0381040871, 0.0714196041, 0.029006198, 0.0162460785, 0.0228596684, 0.0587287508, 0.0338067263, 0.0648096204, 0.030200487, 0.0162047334, 0.023657931, 0.0586248338, 0.0372178219, 0.0754547864, 0.0300066303, 0.0176085066, 0.026719071, 0.0547260679, 0.0376298092, 0.0664493665, 0.0295166411, 0.0171545148, 0.024818901, 0.0595759861, 0.0380964316, 0.0717734918, 0.028925037, 0.0161304045, 0.0232524574, 0.0584385209, 0.033851631, 0.0652004257, 0.0291865487, 0.0155300759, 0.0239427947, 0.0578692444, 0.0376856849, 0.0756634846, 0.0298853405, 0.0175830629, 0.0267556086, 0.0542858429, 0.0374300703, 0.0666496605, 0.0293831769, 0.0171224233, 0.0249472708, 0.0587638095, 0.0376889743, 0.0721054748, 0.0289840922, 0.0162597559, 0.023390092, 0.0581066422, 0.033507023, 0.0653874427, 0.0301473495, 0.0160475466, 0.0241351798, 0.0577328317, 0.0369039923, 0.0764477029, 0.0301458221, 0.017571196, 0.0272173062, 0.0538668707, 0.0373252109, 0.0673355535, 0.0296555236, 0.017159475, 0.0250827428, 0.0587237701, 0.0373497382, 0.0727148056, 0.0292772353, 0.0162454695, 0.023263596, 0.057585828, 0.0334550068, 0.0657534003, 0.0306182913, 0.016184615, 0.0239599831, 0.0574991144, 0.0368978754, 0.0766571984, 0.030348096, 0.0176201258, 0.0271103103, 0.0535043105, 0.0373903178, 0.067476742, 0.0300006978, 0.0171884093, 0.0250884723, 0.0586843379, 0.0376839377, 0.0731376037, 0.0296924673, 0.0162517969, 0.0233678389, 0.0576600097, 0.0336167775, 0.0664469898, 0.0309218597, 0.0162386112, 0.0241925735, 0.0576412268, 0.0369998701, 0.0771951377, 0.0305913519, 0.0176550131, 0.027168585, 0.0539395139, 0.0374813415, 0.0680620521, 0.0302671194, 0.0171650648, 0.025163779, 0.0589165203, 0.0377902389, 0.0732151493, 0.029678829, 0.016289698, 0.0234245267, 0.0580977574, 0.0336881578, 0.0665573925, 0.0308536366, 0.0161064416, 0.0240748487, 0.0576681606, 0.0370183699, 0.07723023, 0.0306158587, 0.017442869, 0.0271469839, 0.0538254306, 0.0374915116, 0.0680995882, 0.0302464049, 0.0170636643, 0.0251894761, 0.0588397756, 0.0376410261, 0.0735514164, 0.0297297854, 0.0160723608, 0.0234201401, 0.0578038394, 0.033719793, 0.0666060299, 0.031104764, 0.0159509983, 0.0241367258, 0.0576253012, 0.0371976793, 0.0772501081, 0.0305918194, 0.0173646212, 0.0271636266, 0.0538069643, 0.0376043208, 0.068204172, 0.0303309187, 0.016925415, 0.0250481516, 0.0587705933, 0.0378392935, 0.0735258833, 0.0296265706, 0.0159823, 0.0232063085, 0.0576369427, 0.0337395668, 0.0665690005, 0.0310591683, 0.0158727709, 0.023960134, 0.0575498603, 0.0370559283, 0.0771210343, 0.0306522716, 0.0172704495, 0.0270663127, 0.053839758, 0.0376656838, 0.0682707727, 0.0303362291, 0.0169305317, 0.0249860883, 0.0587821789, 0.0377952978, 0.0734922588, 0.0296316985, 0.0159195941, 0.0232464187, 0.0576094314, 0.0336549766, 0.0666612685, 0.0309865531, 0.015852768, 0.0239885375, 0.0575933531, 0.0369195938, 0.0772263557, 0.0305374954, 0.0173251312, 0.0269249398, 0.0538750291, 0.0374965444, 0.0682765543, 0.0303642359, 0.0168996714, 0.0248052739, 0.0586726777, 0.0378167406, 0.0736565739, 0.0296483506, 0.0159039721, 0.0231330525, 0.0576428175, 0.0338843465, 0.0667050332, 0.0310022347, 0.015783444, 0.0238292143, 0.0574709065, 0.0370275341, 0.0772736147, 0.0306805391, 0.0172229912, 0.0269449521, 0.0537773073, 0.0377676301, 0.0684529394, 0.0304011572, 0.0168477185, 0.0250268001, 0.0584745146, 0.0377806053, 0.0737366676, 0.0298328213, 0.0158510879, 0.0232871082, 0.0577662475, 0.0338748619, 0.0667399392, 0.0311431047, 0.0157802869, 0.0241731163, 0.0578874946, 0.0373635367, 0.0778468773, 0.0307777934, 0.017235443, 0.0272121038, 0.0540048704, 0.038044665, 0.0687999353, 0.0302381553, 0.0168888066, 0.0253423229, 0.0587749481, 0.0382490791, 0.0740248635, 0.0296497196, 0.0158870108, 0.0235063676, 0.0580000468, 0.0341839716, 0.0672219247, 0.0310514309, 0.0158771072, 0.0244129896, 0.057789091, 0.0374054238, 0.0778311491, 0.0305217225, 0.0171928648, 0.0274753552, 0.0538024381, 0.0380952954, 0.0685537979, 0.0301878545, 0.016829269, 0.0253088009, 0.0590531453, 0.038147293, 0.0740496442, 0.0295195356, 0.0157950167, 0.0236320496, 0.0578024909, 0.0340060666, 0.0671288818, 0.0309198797, 0.0157260709, 0.0243347641, 0.0579790361, 0.0372497737, 0.0776529014, 0.0305468701, 0.0172011089, 0.0274232384, 0.0539362654, 0.0376116894, 0.0686235949, 0.0302861929, 0.0169323739, 0.025298534, 0.0590344444, 0.0379833728, 0.0741102472, 0.0296380185, 0.0159224104, 0.0236419309, 0.0581979975, 0.0338480435, 0.0673364922, 0.0309596621, 0.0158571154, 0.0243880823, 0.0579707325, 0.0371548459, 0.0779385343, 0.0307019353, 0.0173302125, 0.0275864676, 0.0539959073, 0.0376540013, 0.0688162148, 0.0303004589, 0.0168311149, 0.025373714, 0.0589124523, 0.0379686765, 0.0741951466, 0.0296905264, 0.0158617869, 0.023702722, 0.0580484048, 0.0338276327, 0.067344673, 0.0310638249, 0.0157988127, 0.0244725291, 0.0579591803, 0.0373016521, 0.0778187886, 0.0306286477, 0.0172497611, 0.027599534, 0.0540090725, 0.0376424603, 0.0687542707, 0.0303688273, 0.0169391632, 0.0254720431, 0.0591657758, 0.0380385108, 0.0741077363, 0.029757008, 0.0160409454, 0.0237018578, 0.0581436828, 0.0338496044, 0.0673053265, 0.0310564414, 0.0159355719, 0.0245014615, 0.0580024943, 0.037245553, 0.0779223889, 0.0307110474, 0.0173524357, 0.0275500398, 0.0539703257, 0.0376493111, 0.0689276308, 0.0302681979, 0.0169941168, 0.0254294891, 0.0591297671, 0.0378484465, 0.0742221475, 0.0296274479, 0.0160430521, 0.0237176102, 0.0580904335, 0.0338596441, 0.0670592636, 0.0309671517, 0.0158289522, 0.0243444387, 0.057880614, 0.0371812023, 0.0776713714, 0.0305654425, 0.0173127465, 0.0274426006, 0.0540074669, 0.0376731679, 0.0687821284, 0.0301189944, 0.0170155037, 0.0253956746, 0.0589317121, 0.0379999094, 0.074395217, 0.0295114033, 0.0159968697, 0.0235495828, 0.0580854155, 0.0339257866, 0.0673175827, 0.0308762789, 0.0157549065, 0.0243770741, 0.0580400899, 0.0372176021, 0.0781093612, 0.0308185723, 0.0173525419, 0.0274916273, 0.0540451147, 0.0377885625, 0.0687723532, 0.0303607006, 0.0170159582, 0.0252945833, 0.0590555333, 0.0379500277, 0.0742637664, 0.029787235, 0.0161428656, 0.023701176, 0.058442343, 0.0339821763, 0.0674083531, 0.031340979, 0.0159568377, 0.0243895017, 0.0579507351, 0.0372786596, 0.0780466646, 0.0308030173, 0.0173830595, 0.0273746364, 0.0539717264, 0.0376725532, 0.0687347427, 0.0304034725, 0.0170745347, 0.0251421556, 0.0588771701, 0.0378375649, 0.0742871314, 0.0297910329, 0.016099859, 0.0234101545, 0.0580267161, 0.0339128487, 0.0670398846, 0.0312716737, 0.0160182547, 0.0241249837, 0.0580718219, 0.0373027548, 0.077718325, 0.0309786517, 0.0174355879, 0.0272731874, 0.0541343614, 0.0377733633, 0.0686765239, 0.0304663442, 0.0170610473, 0.0250774864, 0.0591164008, 0.0379649922, 0.0740384161, 0.0300184079, 0.0161561631, 0.0233811941, 0.0583353229, 0.0339934118, 0.0670032874, 0.0314012207, 0.015891239, 0.0241755862, 0.0581238233, 0.0372737423, 0.0775375068, 0.0308473632, 0.0173139814, 0.0274131056, 0.0540854372, 0.03782757, 0.0683553666, 0.0303837154, 0.0169769283, 0.0251739323, 0.059134014, 0.0378811397, 0.0741892606, 0.0298161823, 0.016019607, 0.0234824587, 0.0582492836, 0.0340753198, 0.0670825765, 0.0312019959, 0.0159542784, 0.0242857002, 0.0580553636, 0.0374817736, 0.0778820738, 0.0308413859, 0.0173687935, 0.0275031682, 0.0539970174, 0.0379703492, 0.0686413273, 0.030449627, 0.0170613043, 0.0252378639, 0.0589253753, 0.0380658805, 0.0742270947, 0.0297854375, 0.0161417369, 0.0237101931, 0.0583009496, 0.0341835283, 0.0671226606, 0.0311510377, 0.0160022993, 0.0245289877, 0.0580906942, 0.0375342257, 0.077785559, 0.030800391, 0.017469015, 0.0276952013, 0.0542160235, 0.0380782671, 0.0685471147, 0.0304979216, 0.0172238331, 0.0256502442, 0.0591239259, 0.0381233133, 0.0742616057, 0.0299038179, 0.0161275063, 0.0238166507, 0.0584192686, 0.0340946987, 0.0673183352, 0.0312556215, 0.0160097331, 0.024630446, 0.0583429709, 0.0375232473, 0.0779390261, 0.0308153108, 0.017427031, 0.0278516896, 0.0542907119, 0.0379990637, 0.0688555986, 0.0304429345, 0.0171330683, 0.0255293418, 0.059186276, 0.0381466113, 0.0744584873, 0.0299643632, 0.0162118431, 0.0238040369, 0.0582611263, 0.0343202353, 0.067571342, 0.0311829746, 0.0159990042, 0.0244669151, 0.0581580326, 0.0375885554, 0.0778097957, 0.0306659918, 0.0174131617, 0.0276043862, 0.0542511232, 0.0381016023, 0.0690828264, 0.0303942133, 0.0170779303, 0.0254249014, 0.0591099747, 0.0382078066, 0.0747266412, 0.0298147611, 0.0160744246, 0.0237664394, 0.0584524237, 0.0342593789, 0.0675126091, 0.0313807428, 0.016053617, 0.024489319, 0.0582329817, 0.0375302173, 0.0780825987, 0.0306649581, 0.0174268931, 0.0275617745, 0.0543593019, 0.0381050482, 0.0690874979, 0.0301451534, 0.0171448831, 0.0252807532, 0.0592533387, 0.0379922166, 0.0746900886, 0.0296997987, 0.0161109138, 0.0235415939, 0.0584657043, 0.0341533646, 0.0676231012, 0.0311954003, 0.0159656759, 0.0242915824, 0.0584154092, 0.037454199, 0.0779875293, 0.0307511501, 0.0172943026, 0.027428003, 0.0543134362, 0.0380193628, 0.068949163, 0.0303499363, 0.0170575473, 0.0250569433, 0.0592954941, 0.0379979536, 0.0749107078, 0.0297558047, 0.0162046123, 0.023571156, 0.0582394823, 0.0340604372, 0.0676643699, 0.0312114451, 0.0160172991, 0.0242721178, 0.058354225, 0.0375074148, 0.0780211315, 0.0307606328, 0.0173874404, 0.0274733398, 0.0543347485, 0.0380544327, 0.0687206909, 0.0304243267, 0.0170883611, 0.0252362676, 0.0592953339, 0.0381362028, 0.0745238513, 0.0298510715, 0.0162193906, 0.0234390628, 0.0583861992, 0.0340466723, 0.0675760061, 0.0313783698, 0.0160960071, 0.0241883695, 0.0581801534, 0.0374416672, 0.0776340365, 0.0308378097, 0.0173995756, 0.0274488665, 0.054026477, 0.0378534906, 0.0688977689, 0.0303862039, 0.0170986988, 0.0250290334, 0.0591116138, 0.0381556489, 0.0743651316, 0.0298426095, 0.0161604155, 0.0234512575, 0.0583182089, 0.0340630338, 0.0676203445, 0.0313364118, 0.0160149392, 0.0241833851, 0.0582751445, 0.0372665972, 0.0777790323, 0.0308111571, 0.0175129287, 0.0273459572, 0.0542649403, 0.0377560966, 0.0689934865, 0.0303154066, 0.017151475, 0.0250618998, 0.0593444556, 0.0378945097, 0.0749017373, 0.0299487282, 0.0162149016, 0.0234106015, 0.0585208759, 0.0339346565, 0.0678404123, 0.0314322188, 0.016062161, 0.0240591876, 0.058397714, 0.037094444, 0.0778122619, 0.0308860727, 0.0175508615, 0.0271936413, 0.0542864017, 0.0376754291, 0.0690071806, 0.0304818656, 0.0171802286, 0.0250345618, 0.0593808927, 0.037676625, 0.0747898594, 0.0299323089, 0.0162205454, 0.0233703814, 0.0585357472, 0.0339032859, 0.067789197, 0.0313916914, 0.0160256363, 0.0240371451, 0.0584529229, 0.0372265652, 0.0780451447, 0.0309214555, 0.0174086113, 0.027196167, 0.0541675501, 0.0378920995, 0.0694359839, 0.0306138173, 0.0170560852, 0.0249737538, 0.0592113398, 0.0380761065, 0.074982889, 0.0299292635, 0.0160367824, 0.0232079308, 0.0582515448, 0.0340429693, 0.0680266991, 0.0313421004, 0.015944384, 0.0240529235, 0.0582516119, 0.0372317769, 0.077900663, 0.0307684224, 0.017465381, 0.0273123998, 0.0541082136, 0.0378218405, 0.0692782104, 0.0304050203, 0.0171196796, 0.0250614714, 0.0593685806, 0.0378000624, 0.0750341639, 0.0297926851, 0.0161059275, 0.0234050881, 0.0585000254, 0.0339890756, 0.0679840147, 0.0313736014, 0.015965607, 0.0241801534, 0.0583920032, 0.0372696891, 0.0779219121, 0.0308145601, 0.0175062604, 0.0273514856, 0.0541455075, 0.03782757, 0.0690962896, 0.0305407476, 0.0171438716, 0.0251737889, 0.0592705533, 0.0379276834, 0.0747895315, 0.0299570411, 0.0161166303, 0.0235343333, 0.0583465621, 0.0340237096, 0.0679154396, 0.0312754214, 0.015959654, 0.0242602788, 0.0581650361, 0.0372270197, 0.0780033395, 0.0308660939, 0.0173916873, 0.0274148565, 0.0540747419, 0.0377458408, 0.0692876205, 0.03066344, 0.017159136, 0.0251852348, 0.0593166463, 0.0377534293, 0.074851945, 0.0300056059, 0.0162039641, 0.0235239621, 0.058451917, 0.0337909237, 0.0677552819, 0.031390477, 0.0160224456, 0.024219932, 0.0585016534, 0.0371569693, 0.0777282566, 0.030934995, 0.0175277051, 0.0274286177, 0.0544368438, 0.0379166827, 0.0696491972, 0.0305528827, 0.0171985868, 0.0253392011, 0.0593257956, 0.0379625671, 0.0751986802, 0.0299372226, 0.0161561631, 0.0236194097, 0.0584826134, 0.0341219939, 0.0682216287, 0.0314515494, 0.0158940144, 0.0242526494, 0.0583760925, 0.0372484066, 0.0781635493, 0.0310190115, 0.017331535, 0.0273720957, 0.0540671833, 0.0378151983, 0.0692410842, 0.0305948611, 0.017061919, 0.025171835, 0.059322264, 0.037821997, 0.0748761594, 0.0299679823, 0.0160758663, 0.0236052833, 0.0584272929, 0.0339527689, 0.0677599013, 0.0315975137, 0.015924966, 0.0242790133, 0.0583152883, 0.0371260829, 0.0779502466, 0.0310443342, 0.0173132904, 0.0274058208, 0.0541300587, 0.0376662016, 0.0695211366, 0.0306453891, 0.0170334242, 0.0251367446, 0.0591672324, 0.0377949886, 0.0751073062, 0.0301661491, 0.0160808377, 0.0235800967, 0.058190845, 0.0338513181, 0.067980893, 0.0316811129, 0.015969811, 0.0244516078, 0.0582962781, 0.0371232331, 0.0780650675, 0.0312190522, 0.0174620189, 0.0275772531, 0.0541031137, 0.0378428027, 0.069343254, 0.0308979917, 0.0171046983, 0.0253953394, 0.0590636507, 0.0378118493, 0.0750464201, 0.0302297156, 0.0161682237, 0.0237142183, 0.0584348179, 0.0339832492, 0.0680113509, 0.0317697003, 0.0159426499, 0.024359582, 0.0583825372, 0.0372527391, 0.0779762864, 0.0312769413, 0.0174326319, 0.0275478661, 0.0541911423, 0.0378808491, 0.0691917539, 0.0309402719, 0.0171193928, 0.0253782701, 0.0593955219, 0.0380748771, 0.0748307332, 0.0303891543, 0.0161500555, 0.0237257499, 0.0585321635, 0.0341774076, 0.0676858574, 0.0319124311, 0.0159283653, 0.0243983977, 0.0585149787, 0.037440557, 0.0782000944, 0.031356059, 0.0174266957, 0.0274621714, 0.0543168671, 0.038102515, 0.0692124814, 0.0310633089, 0.0170851257, 0.0252647623, 0.0593931414, 0.0384072959, 0.0751745626, 0.0302759036, 0.0159985814, 0.02371048, 0.0584462099, 0.0343153216, 0.0681450814, 0.0317517333, 0.0159085393, 0.0243287068, 0.058440581, 0.0375757404, 0.0781776533, 0.0312202517, 0.0173280928, 0.0273423623, 0.0542321503, 0.0382949933, 0.0694368035, 0.0310051944, 0.0170767214, 0.0253250971, 0.0593759641, 0.0385570899, 0.0749603733, 0.0301932879, 0.0161160715, 0.0234087817, 0.0584171265, 0.0345206596, 0.0675024539, 0.0313578434, 0.0157289077, 0.0242622327, 0.0584149212, 0.0379217789, 0.0776380301, 0.0311240256, 0.0172787886, 0.027231358, 0.0540431067, 0.0384974293, 0.0688544363, 0.0307240095, 0.0169367269, 0.025094375, 0.0592837632, 0.0386253931, 0.0748465657, 0.0301693492, 0.0160200577, 0.0234239902, 0.0584752783, 0.034673959, 0.067623049, 0.0315949209, 0.0157335065, 0.0241429098, 0.0582959652, 0.0378925651, 0.0776488185, 0.0312236845, 0.0171948001, 0.0271180086, 0.0541015007, 0.0384832844, 0.068731457, 0.0307169016, 0.0168013703, 0.0250269175, 0.0593998581, 0.0386984609, 0.0747459382, 0.0301476661, 0.0158817042, 0.0232192352, 0.0585034639, 0.0346995965, 0.0672989786, 0.0316030644, 0.015689306, 0.0242022965, 0.058432892, 0.0379829854, 0.0774929523, 0.0312828049, 0.0172256734, 0.0272134151, 0.0543052219, 0.0387583151, 0.0684086233, 0.030983584, 0.0168776624, 0.0251714922, 0.0595135465, 0.0388066769, 0.074619174, 0.0302754827, 0.0159663651, 0.0234725624, 0.058494214, 0.0348829739, 0.0677098334, 0.0317522213, 0.0156185208, 0.0241844878, 0.0584244952, 0.0381212011, 0.0776830986, 0.0313883871, 0.0171473771, 0.0270810965, 0.0540357642, 0.0386668444, 0.0684683323, 0.0309242476, 0.0166458897, 0.0249601491, 0.0594313219, 0.0387664475, 0.0743383914, 0.0304248091, 0.0157513618, 0.0232955385, 0.0582553297, 0.034775801, 0.0672960356, 0.0318436734, 0.0155562172, 0.0240878928, 0.0583264604, 0.0379238874, 0.0774128735, 0.0314597078, 0.0171162058, 0.0271385983, 0.0540392138, 0.0388110802, 0.0682883859, 0.0311363619, 0.0168489031, 0.0248069242, 0.0591284521, 0.0388392061, 0.0745569766, 0.0305658318, 0.0160498898, 0.0231669713, 0.0581266843, 0.0348052792, 0.0673896372, 0.0319424644, 0.0160366632, 0.0242460724, 0.0584521256, 0.0380129889, 0.0777957365, 0.0313415937, 0.0173947606, 0.0272413157, 0.0540620312, 0.0386473052, 0.0690338239, 0.0308951065, 0.017061431, 0.0249578562, 0.0591722764, 0.038707234, 0.0751252249, 0.0302265398, 0.0162385963, 0.023551628, 0.0581533425, 0.0348767117, 0.0678536743, 0.0317459777, 0.0161740445, 0.0242004823, 0.0582566895, 0.0381804593, 0.0773894042, 0.031285733, 0.0175348241, 0.0271492247, 0.0540513247, 0.0390343145, 0.068371594, 0.0305706989, 0.0172116328, 0.0251017101, 0.0593386814, 0.0391222015, 0.0744495839, 0.0301763993, 0.0162116848, 0.0234626923, 0.0581468418, 0.0348965712, 0.0671723485, 0.0318957493, 0.0161105301, 0.024145335, 0.0582329668, 0.0379970782, 0.0771349594, 0.0313667171, 0.0175501518, 0.0273110662, 0.0538647808, 0.038569767, 0.0682246462, 0.0308093932, 0.0171479136, 0.0251711961, 0.0593431741, 0.0390949845, 0.0744679868, 0.0303528719, 0.0161940195, 0.0238049924, 0.0580850653, 0.034858793, 0.067125082, 0.031695582, 0.0161127448, 0.0244237948, 0.0581888147, 0.038173493, 0.0771397054, 0.0311601236, 0.0176961105, 0.0276062302, 0.0540482849, 0.038816262, 0.0684397817, 0.0305957086, 0.017387988, 0.0254919529, 0.0594366118, 0.0387959853, 0.0752242357, 0.0303049199, 0.0166541897, 0.0236838497, 0.0584496595, 0.0350646824, 0.0679349601, 0.0319536962, 0.0163827203, 0.0245833453, 0.0584959798, 0.03842609, 0.0776606053, 0.031528458, 0.0179091319, 0.0277443342, 0.0542148873, 0.0389671251, 0.069326967, 0.0310942084, 0.0175980162, 0.025431117, 0.0594818369, 0.0392239988, 0.075864628, 0.0306022596, 0.0167543944, 0.0240128487, 0.0584274828, 0.0353773721, 0.0686355233, 0.0319548436, 0.0166721921, 0.0246173237, 0.0588688217, 0.0384969339, 0.0770473257, 0.0316567905, 0.017993236, 0.0277689919, 0.0547867492, 0.0390919931, 0.068971701, 0.031275779, 0.0176667273, 0.0256298967, 0.0602682419, 0.0394476168, 0.0749731362, 0.0306403954, 0.0167820919, 0.0240743682, 0.0589653105, 0.0353071578, 0.0679120272, 0.0320757814, 0.0166971479, 0.0245756153, 0.0591568463, 0.0386854485, 0.0772072673, 0.0316947177, 0.0180505011, 0.0274747368, 0.0541201159, 0.0402026512, 0.0699329972, 0.0312726274, 0.0177800991, 0.0253524575, 0.0596030578, 0.0403493717, 0.0757758841, 0.0306581948, 0.0168967675, 0.0239195935, 0.0583463386, 0.036444895, 0.0682241768, 0.0322472453, 0.0169598348, 0.0242204834, 0.0588477291, 0.0401177369, 0.0769608617, 0.0312230345, 0.0180840772, 0.0271912962, 0.0547749139, 0.0418886095, 0.0690515563, 0.0307132863, 0.0179288164, 0.0249639712, 0.0603656098, 0.0421120338, 0.0751884431, 0.0303657185, 0.0168188177, 0.0234108847, 0.0587736517, 0.037686117, 0.0679009482, 0.0320268273, 0.0166865885, 0.0239816923, 0.0592370592, 0.0410196371, 0.076865755, 0.0316400491, 0.0180394053, 0.0272297002, 0.0548526868, 0.0420798287, 0.0694583878, 0.0311309136, 0.0177416671, 0.0252074488, 0.0605338626, 0.0420407057, 0.0756087452, 0.0306077488, 0.0165762007, 0.0237019267, 0.0592234805, 0.0380511321, 0.0681808591, 0.0322910324, 0.0165791027, 0.0241313279, 0.0594921447, 0.0411245748, 0.0773116499, 0.0317042172, 0.0179686658, 0.0272859484, 0.0548903979, 0.0424429588, 0.0696200654, 0.0311354455, 0.0177011527, 0.0253602527, 0.0603044406, 0.0426350906, 0.0759325251, 0.0308640394, 0.0168507341, 0.0237945188, 0.0590768307, 0.038393788, 0.0686380193, 0.0324598476, 0.0166904721, 0.0242497157, 0.0598048046, 0.0417137183, 0.0768777654, 0.031992197, 0.0180822406, 0.0274910182, 0.0551541671, 0.0429173633, 0.0697721094, 0.031467028, 0.0177151933, 0.0254154596, 0.060692057, 0.0427568145, 0.0764554143, 0.0311359167, 0.0168360956, 0.0238783583, 0.0595300198, 0.0385896191, 0.0688934177, 0.0327892713, 0.0168192685, 0.0244740117, 0.0601245314, 0.0420905538, 0.0769134164, 0.0320953131, 0.0181430001, 0.0275668316, 0.0555585437, 0.0433943458, 0.0687797442, 0.0316230468, 0.0177142806, 0.0253381468, 0.0612730607, 0.0433872901, 0.074927412, 0.030960463, 0.0166643988, 0.0238691568, 0.0601851828, 0.0393341407, 0.0676282421, 0.0326597765, 0.0163519289, 0.0242400877, 0.0605758242, 0.042754136, 0.0772096217, 0.0317725353, 0.0177517328, 0.0274378806, 0.0559073947, 0.0439933836, 0.0705001429, 0.0313313268, 0.0175038576, 0.025432596, 0.0615938865, 0.0441105403, 0.0763439909, 0.0311848484, 0.0165283009, 0.0241108518, 0.0604879037, 0.0397456884, 0.0693991408, 0.0329705738, 0.0165751036, 0.0242512152, 0.0609206222, 0.0430600978, 0.0782946572, 0.0320289582, 0.0180342309, 0.0275221262, 0.0564065501, 0.044273302, 0.070660919, 0.0316910371, 0.0176914707, 0.0253115389, 0.0617672615, 0.0443801805, 0.0770090669, 0.0312394947, 0.0166479982, 0.0236296728, 0.0604750738, 0.0399953313, 0.0695361122, 0.0330023021, 0.0164375789, 0.0240518749, 0.0606515557, 0.0434532464, 0.0784934238, 0.0323059186, 0.0179098863, 0.0273414943, 0.0558402538, 0.0446466915, 0.0704466328, 0.0317796916, 0.0175042339, 0.0252853837, 0.0612995438, 0.0446907431, 0.076281026, 0.0312919915, 0.0165126286, 0.0239666328, 0.0599860512, 0.0403010398, 0.0694077685, 0.0329890363, 0.0162767805, 0.024220217, 0.0603074729, 0.0440152586, 0.0781742781, 0.0321581736, 0.0177500863, 0.0274830908, 0.0556453429, 0.0448827446, 0.069916442, 0.0317410976, 0.017390335, 0.0254468974, 0.0611734279, 0.0453380719, 0.0766574144, 0.0315185711, 0.0165715516, 0.0240343213, 0.0597085953, 0.0410628952, 0.0695597604, 0.0331512205, 0.0163350943, 0.0244545378, 0.0598995425, 0.0448560864, 0.0781795606, 0.0324840285, 0.0177707337, 0.0283363201, 0.0552573949, 0.046026703, 0.0697408617, 0.0321794711, 0.0170941539, 0.026029896, 0.06080015, 0.0453158878, 0.0753922686, 0.0311071612, 0.0165238604, 0.0242840629, 0.0599892475, 0.0401896164, 0.0682373866, 0.0331680551, 0.0154955788, 0.0235317703, 0.0606576949, 0.0439087562, 0.0777008981, 0.0326319635, 0.0183041319, 0.0277965106, 0.0557100661, 0.0440230258, 0.0677091107, 0.0314069577, 0.0170463901, 0.0241742935, 0.0615414456, 0.0448717736, 0.0752630606, 0.0304837264, 0.0160618052, 0.0234680865, 0.0601746403, 0.0401595309, 0.0676200986, 0.0319203474, 0.0160428267, 0.0244421847, 0.0606703535, 0.0432490408, 0.0780822486, 0.0313286185, 0.0173463151, 0.028004691, 0.0561736263, 0.0439224541, 0.0697928816, 0.0304872151, 0.0171071365, 0.0256795287, 0.0621438473, 0.044296734, 0.0768562108, 0.0295567364, 0.0156861171, 0.0245220959, 0.0605554804, 0.0399309397, 0.0696346387, 0.0310383346, 0.0158027802, 0.0243826769, 0.0611784048, 0.0429148562, 0.0774929076, 0.0309124589, 0.0173231978, 0.0278701484, 0.056719128, 0.0445377752, 0.0696175769, 0.0298360717, 0.0171515867, 0.0254565235, 0.0615546182, 0.0444028527, 0.0772568882, 0.0296778008, 0.015950514, 0.0249511357, 0.0602628365, 0.0403558724, 0.0701136887, 0.0311884694, 0.0159064066, 0.0253155231, 0.0611901619, 0.0434233807, 0.0795834288, 0.0308473166, 0.0177518092, 0.0292181112, 0.0569694787, 0.0440170467, 0.0721992403, 0.0297037084, 0.0167314094, 0.026582865, 0.0617620051, 0.0444555692, 0.078356497, 0.0289958026, 0.0156075777, 0.0254175719, 0.0602472574, 0.0400267988, 0.0711216629, 0.0309681185, 0.0156789199, 0.0258293729, 0.0610576943, 0.0433094539, 0.0802909434, 0.0311592761, 0.0171181858, 0.0296287034, 0.0565752871, 0.0440544225, 0.0730207413, 0.0303836614, 0.0168665163, 0.0272010621, 0.0612959303, 0.0437903106, 0.0798578858, 0.0296715796, 0.0154854348, 0.0258584544, 0.0608223677, 0.039891541, 0.0719001368, 0.0312508978, 0.0157962646, 0.0258395411, 0.0612003244, 0.0428857654, 0.0819734558, 0.0313393027, 0.0169116221, 0.0300890785, 0.05677329, 0.0442518219, 0.0743049011, 0.0303189829, 0.0166942123, 0.0274131559, 0.0616412573, 0.0443732738, 0.0818690956, 0.0302882548, 0.0155340852, 0.0260195546, 0.0607662648, 0.0406909809, 0.0737336501, 0.0318979174, 0.0157979075, 0.0254533272, 0.060984958, 0.0436518714, 0.083350867, 0.0316876657, 0.0171846487, 0.0297958199, 0.0568986908, 0.0446095653, 0.0755307674, 0.0305771735, 0.017091684, 0.0274646971, 0.0615184121, 0.0442673489, 0.0821569562, 0.0304190367, 0.0158182271, 0.0265004635, 0.0610985868, 0.0403479412, 0.0731667355, 0.0320044868, 0.0160035063, 0.0263183191, 0.0612058267, 0.0434307866, 0.0827284157, 0.0316171311, 0.0173185077, 0.0308064278, 0.0571902208, 0.0449282229, 0.0746386349, 0.0304836407, 0.0171768311, 0.0284027606, 0.0617563128, 0.0445904844, 0.080863595, 0.0298877768, 0.0161648653, 0.0272037629, 0.0614495687, 0.0406064279, 0.0736493394, 0.0317865461, 0.0163076706, 0.0267125685, 0.061652761, 0.0436515324, 0.0829109102, 0.0317069218, 0.0176224019, 0.030298112, 0.0573405661, 0.0445838422, 0.075258784, 0.0307005104, 0.0177758932, 0.0279245153, 0.0618560389, 0.044051569, 0.0815391243, 0.0303642973, 0.0166116841, 0.0269211344, 0.0616245307, 0.0403028987, 0.073234275, 0.0321269892, 0.0170310549, 0.0268377103, 0.061795488, 0.0432607569, 0.08116813, 0.0316576548, 0.018571239, 0.0307011399, 0.0576167814, 0.044654645, 0.0737848133, 0.0317784324, 0.0185115319, 0.0286710039, 0.0627680421, 0.0446795672, 0.0807031319, 0.0321909375, 0.0166563392, 0.0272444878, 0.0619275421, 0.0407754928, 0.0727004856, 0.0328476951, 0.0165967606, 0.0269400533, 0.0617258176, 0.0439951271, 0.082255736, 0.0323801041, 0.0178082772, 0.0313392803, 0.0580151305, 0.0461946689, 0.0756234452, 0.0327326581, 0.0184293017, 0.0299980715, 0.0624249913, 0.045711372, 0.0821549073, 0.0315398052, 0.016349582, 0.0265913941, 0.0610914491, 0.042074807, 0.072987169, 0.0317035988, 0.0172289032, 0.026485404, 0.0611349456, 0.0444508679, 0.0833953992, 0.0322690494, 0.0180266071, 0.0294662993, 0.0581216104, 0.0458845049, 0.075333707, 0.0316128843, 0.0171582215, 0.0282374155, 0.0614487417, 0.0462212004, 0.0823638663, 0.0323471837, 0.0158460252, 0.0251072254, 0.0607785471, 0.0420098118, 0.0731828585, 0.031957563, 0.0161530394, 0.025186006, 0.0598848425, 0.0446228161, 0.0814154595, 0.0322514921, 0.0167768672, 0.0284533929, 0.0569011346, 0.0452517122, 0.0745047629, 0.0310637094, 0.0171271209, 0.0268899351, 0.0604638308, 0.0456627868, 0.08101172, 0.0307678524, 0.0156237772, 0.025121836, 0.0603845045, 0.0412840098, 0.0735123679, 0.032726828, 0.016069537, 0.0244627632, 0.0599891581, 0.0438234434, 0.0809701532, 0.0323355459, 0.017763501, 0.0286250338, 0.0567876138, 0.0442176685, 0.073967196, 0.0319738463, 0.0177280754, 0.0264415592, 0.0606904663, 0.0449281894, 0.0818677321, 0.0317633934, 0.0162709877, 0.0250314921, 0.0606500171, 0.0407491662, 0.0743009374, 0.0332395248, 0.016641302, 0.0243145656, 0.0606887825, 0.043222826, 0.0824612752, 0.0331035554, 0.017876463, 0.029031476, 0.0580861345, 0.0454696082, 0.0779097304, 0.0315505341, 0.0180130564, 0.0270556603, 0.0614303909, 0.0455911532, 0.0835858658, 0.0322290137, 0.0167336054, 0.0254842304, 0.0611952431, 0.0408686623, 0.07359837, 0.0343563147, 0.0163425431, 0.0240830425, 0.0604286157, 0.0432290882, 0.0823277682, 0.03294928, 0.017092254, 0.0281764623, 0.0567970499, 0.0449637622, 0.0748838261, 0.0320579335, 0.0173093565, 0.0273595881, 0.0609317683, 0.0459329113, 0.0843342617, 0.0320505127, 0.0160838775, 0.0259885639, 0.0604221225, 0.041012153, 0.0746442974, 0.0317058153, 0.0157364961, 0.0251520555, 0.0598069206, 0.0442567132, 0.0816791505, 0.0325170457, 0.0173631962, 0.0283969808, 0.0563827008, 0.0434957966, 0.0726333112, 0.0307120048, 0.0168780908, 0.0259627271, 0.0600460023, 0.0449274331, 0.08250916, 0.0311026927, 0.016125977, 0.0245058369, 0.06000074, 0.040299125, 0.0721939355, 0.0327829607, 0.0157411899, 0.0246077701, 0.0608008057, 0.0435160697, 0.0822608918, 0.0329155512, 0.0174370278, 0.0291291028, 0.0574076287, 0.0433577895, 0.0736931041, 0.0316416956, 0.0170133729, 0.0259688012, 0.0619017854, 0.0448582172, 0.0824135989, 0.0319756791, 0.0157563686, 0.0249990989, 0.0624660887, 0.0410872437, 0.0726607665, 0.0329899229, 0.0157756135, 0.0244528539, 0.0626265407, 0.0432383493, 0.0795882717, 0.0331574157, 0.0174500477, 0.0309692062, 0.0583639853, 0.0437865108, 0.0715677589, 0.0313325338, 0.0165906344, 0.0263810754, 0.0622855537, 0.0449779034, 0.080158487, 0.030808147, 0.015392771, 0.0255304798, 0.0621504784, 0.0405637845, 0.0719050616, 0.0326102898, 0.015473132, 0.0246480331, 0.0620246381, 0.0457939692, 0.0851706266, 0.0344241522, 0.0181155149, 0.0298044328, 0.0584509857, 0.0439227968, 0.0736178607, 0.0308101587, 0.0166315287, 0.0266877115, 0.0635759532, 0.0457365438, 0.0837851465, 0.0305701345, 0.0155514134, 0.0265531912, 0.0619231164, 0.0408803113, 0.0734684169, 0.0334049501, 0.0157287288, 0.0257710069, 0.0606032498, 0.0443074331, 0.0825503543, 0.0323733836, 0.0170833003, 0.0302342195, 0.0571756512, 0.0448862575, 0.0712990612, 0.032023564, 0.0168904308, 0.0275284834, 0.0614549592, 0.0438936315, 0.078963317, 0.032742396, 0.0160218403, 0.027521003, 0.0612041019, 0.0397341475, 0.0708026662, 0.0339530706, 0.0158046409, 0.0272455122, 0.0613857359, 0.0430294946, 0.0786801204, 0.0326939225, 0.0175214224, 0.0310589056, 0.0568022579, 0.0423624106, 0.0687409639, 0.0326310843, 0.0172329322, 0.0293758344, 0.0616869815, 0.0432202592, 0.0779351667, 0.0331654772, 0.0164487939, 0.0286170822, 0.0607820041, 0.0393264703, 0.0700987056, 0.0351020694, 0.0166671257, 0.0276318975, 0.0606839359, 0.0430755056, 0.0792991892, 0.0329863727, 0.0187420119, 0.0329817235, 0.0562320314, 0.042725943, 0.0692071542, 0.0300058201, 0.0180748086, 0.0291594192, 0.060435012, 0.0431461595, 0.0775492713, 0.0325636826, 0.0166683532, 0.0289973803, 0.0603201129, 0.0390204974, 0.0691716373, 0.0344829224, 0.0172583386, 0.0285100602, 0.0605653338, 0.042754855, 0.0781121552, 0.0334313884, 0.0188693255, 0.0321915746, 0.0567680262, 0.0422607474, 0.0672221705, 0.0327830128, 0.0187357757, 0.0294678006, 0.0608589016, 0.0425748564, 0.0772926062, 0.033421088, 0.0179765951, 0.0284323059, 0.0610940009, 0.0400047749, 0.0678982064, 0.0343621448, 0.0175143741, 0.0269325674, 0.0595701374, 0.0431859009, 0.0759050846, 0.0325989686, 0.0190676227, 0.0334145688, 0.0556371622, 0.0436088741, 0.0660197213, 0.0324588716, 0.0202995632, 0.0309965722, 0.0594288297, 0.0432683416, 0.0741369724, 0.0326772109, 0.0191039033, 0.0298514199, 0.059114445, 0.0398217961, 0.0659661666, 0.0333189145, 0.0187060535, 0.0281252898, 0.0578365996, 0.0454202443, 0.0763775706, 0.0330272242, 0.0201572385, 0.0324922279, 0.0557852536, 0.0432586856, 0.0667001829, 0.0319677666, 0.0194854885, 0.0303149559, 0.0591914207, 0.0448686369, 0.0755036101, 0.0335408151, 0.0185213368, 0.0292302482, 0.0593206659, 0.0403651968, 0.0668842494, 0.0342105553, 0.0190761779, 0.0287341997, 0.0577120185, 0.0433929674, 0.0751438662, 0.032474488, 0.0195273124, 0.033365503, 0.0548075847, 0.0455028266, 0.0658236742, 0.0329295024, 0.0194198284, 0.0306596272, 0.0572992004, 0.0442750379, 0.0771838278, 0.0339536145, 0.0186023097, 0.0296943188, 0.0578493886, 0.0384237319, 0.066587083, 0.0340712108, 0.0182158928, 0.0284308027, 0.0564033948, 0.0411824249, 0.0754925832, 0.0338589586, 0.0197025035, 0.033487048, 0.054315377, 0.0433435515, 0.0679812357, 0.0325597599, 0.0200583078, 0.0304724462, 0.0575846657, 0.0427569635, 0.0789654702, 0.0338130035, 0.0189829469, 0.0303328633, 0.0587710962, 0.0388187729, 0.0700032115, 0.0340798572, 0.0192582104, 0.0296026301, 0.0568251833, 0.0420328416, 0.0801794454, 0.0336903408, 0.0200504661, 0.0337135382, 0.0540843233, 0.0421291664, 0.0748252496, 0.0324556716, 0.0208657011, 0.0333847404, 0.0580706932, 0.0429665297, 0.0841081291, 0.0344150886, 0.0197837092, 0.0314563513, 0.0588952601, 0.0390894897, 0.0740436018, 0.0348793752, 0.0199089367, 0.0306121446, 0.0579744913, 0.0417039432, 0.0805090517, 0.0335642844, 0.0217274781, 0.0354397818, 0.0548487753, 0.0413693637, 0.0707123503, 0.0319317095, 0.0209856611, 0.0298295077, 0.0574572422, 0.0408595838, 0.0768823251, 0.03386648, 0.0209349971, 0.0306670386, 0.0594240353, 0.0373959839, 0.0697095469, 0.0319233239, 0.021548612, 0.0282662809, 0.058108151, 0.0402981676, 0.0746253133, 0.0318766572, 0.0234865751, 0.0359105654, 0.0556324907, 0.0409073941, 0.0675515532, 0.0320710242, 0.0232444126, 0.0322125331, 0.0585777946, 0.0417387448, 0.0770556852, 0.0334310867, 0.0232492667, 0.0332500823, 0.0590609498, 0.0383562185, 0.0694002658, 0.0338650681, 0.0226328485, 0.0309143867, 0.0593981892, 0.0408664942, 0.0768409073, 0.033236064, 0.0239452347, 0.0381355807, 0.056534335, 0.0412560999, 0.0709626675, 0.0332469381, 0.0234329104, 0.0310430638, 0.0605540797, 0.0420027189, 0.0794554576, 0.0316059254, 0.0222341586, 0.0332135297, 0.0576488823, 0.0365349464, 0.0703346059, 0.0363708586, 0.0257714614, 0.0346161313, 0.0580537841, 0.0384803787, 0.0773724914, 0.0349411368, 0.0268092938, 0.0405826196, 0.0570317507, 0.0379015543, 0.0693505034, 0.0343973115, 0.026205346, 0.0368153639, 0.0602624491, 0.0392963924, 0.0780085549, 0.0380626842, 0.0303773805, 0.0395040065, 0.0606025048, 0.0366001502, 0.070329316, 0.0396100096, 0.0286111329, 0.0367336012, 0.0618725866, 0.04075519, 0.0789566711, 0.0384439379, 0.0299726818, 0.0416272134, 0.0566521473, 0.0405178852, 0.0681891292, 0.0365891121, 0.030241888, 0.0392123051, 0.0610509068, 0.0426290035, 0.074531801, 0.0392402336, 0.0292075388, 0.0406902432, 0.0617954023, 0.038535919, 0.0672068223, 0.0384886935, 0.0286193639, 0.0377114341, 0.0617280975, 0.0426486619, 0.0736264437, 0.0376192927, 0.0299672876, 0.0433016345, 0.0567560382, 0.0407245457, 0.0660068318, 0.0348850302, 0.0315233916, 0.0375997573, 0.0613253154, 0.0425404832, 0.0730735958, 0.0409556292, 0.0336163417, 0.0411462225, 0.0613169819, 0.0378986411, 0.0672540367, 0.0397209302, 0.033925768, 0.0359510183, 0.0604851246, 0.039278917, 0.0696197301, 0.0370599478, 0.0351835415, 0.0428666025, 0.0551606007, 0.0386154838, 0.0604897551, 0.0355660059, 0.0320221893, 0.0361375026, 0.0613503531, 0.0387006514, 0.0646985993, 0.0421587825, 0.0371454358, 0.0389292873, 0.0589862689, 0.0327561796, 0.0527674817, 0.0385851488, 0.0355230235, 0.0344856344, 0.0579994433, 0.0352482982, 0.0602996945, 0.0349358842, 0.0363526382, 0.0379580371, 0.0545673147, 0.0347949937, 0.0507217348, 0.032989949, 0.0355511494, 0.0339700393, 0.0575821288, 0.0362649448, 0.0573640391, 0.0390956625, 0.0387345217, 0.037683662, 0.0568204783, 0.0311325528, 0.0519942008, 0.0399068743, 0.0390953794, 0.0339015238, 0.0577042811, 0.036260128, 0.0609521419, 0.0389976166, 0.0430193134, 0.0381032787, 0.0500693321, 0.0336640775, 0.0489313081, 0.0356057473, 0.0415731929, 0.0326635316, 0.0545229912, 0.0333468579, 0.0521960258, 0.0398991406, 0.0467827097, 0.0361502096, 0.0469932295, 0.02692887, 0.047229927, 0.0368430652, 0.0412276238, 0.0321155861, 0.0517575443, 0.0296477694, 0.0525019616, 0.033935789, 0.0420430154, 0.0336338803, 0.044775784, 0.0289435368, 0.0462094508, 0.0329728611, 0.0383231863, 0.0273649003, 0.0507863276, 0.0328396112, 0.0524392314, 0.0408514962, 0.0433777682, 0.0355311632, 0.0499711335, 0.0280791614, 0.049337972, 0.0407544039, 0.0402202494, 0.0311361402, 0.0503059104, 0.030849183, 0.0548182726, 0.0374609008, 0.0412548631, 0.0344387703, 0.0437912717, 0.0307449251, 0.048173517, 0.0344131514, 0.0394751802, 0.0290954839, 0.0507734157, 0.0291464459, 0.054639332, 0.0393608287, 0.0416496322, 0.0333560631, 0.0438055582, 0.0271729138, 0.0474283919, 0.0379408225, 0.0407383814, 0.0310837571, 0.0487239435, 0.0307369903, 0.0536532402, 0.0349176973, 0.0383381471, 0.0369404927, 0.0453660935, 0.0307074524, 0.0438141301, 0.0326221399, 0.0399611443, 0.0314823017, 0.0529062003, 0.0334567539, 0.0477080084, 0.0337484479, 0.0411116406, 0.0358013399, 0.0494892038, 0.0288394243, 0.045624949, 0.0349402912, 0.0386649445, 0.0327492133, 0.0567781888, 0.0344406478, 0.0556896441, 0.0299042035, 0.0414349735, 0.0383694209, 0.0498683862, 0.031571541, 0.0494211018, 0.0271045025, 0.0382919051, 0.0290814247, 0.0537720285, 0.0333515182, 0.0555064641, 0.0308801476, 0.0389318727, 0.0325373113, 0.0506464541, 0.0286277551, 0.0519502796, 0.0300118718, 0.0360975638, 0.0298433118, 0.0544557236, 0.0313166901, 0.0528814979, 0.0277335178, 0.0376676545, 0.0329783447, 0.0505635254, 0.0285772271, 0.044799339, 0.0259290189, 0.0321857668, 0.0289756116, 0.0576520674, 0.0317651555, 0.0532149635, 0.0296854079, 0.0369122252, 0.0329222307, 0.0569598228, 0.027527744, 0.0452409238, 0.0312067028, 0.0366708487, 0.0292949229, 0.0571777597, 0.0316067189, 0.0529269651, 0.0297607183, 0.0398538783, 0.0349030457, 0.052481804, 0.0291136615, 0.0440402813, 0.0292379428, 0.03548209, 0.0281680338, 0.0553699359, 0.0302786492, 0.0423953496, 0.0307352562, 0.0315758735, 0.0242544524, 0.0517584383, 0.0338321552, 0.0398749746, 0.0315463431, 0.0328334309, 0.0231870748, 0.0550775379, 0.0407927595, 0.059973672, 0.0366989411, 0.0392880104, 0.0261897705, 0.0507477522, 0.0409527086, 0.0435398556, 0.0349002928, 0.0378763489, 0.0233682096, 0.0563034154, 0.0461171903, 0.060671702, 0.0412335619, 0.0433627181, 0.0265508778, 0.0515470207, 0.03815585, 0.049114421, 0.0417803675, 0.0429887697, 0.0323069543, 0.0527279302, 0.0517259128, 0.0587257743, 0.0386367813, 0.04887335, 0.035462413, 0.0527839512, 0.0462927222, 0.0393750332, 0.0386542603, 0.0472016744, 0.0328156836, 0.0572180152, 0.0478909127, 0.0579671226, 0.0461111516, 0.0492644161, 0.0318071805, 0.0542894937, 0.0397876427, 0.0364739932, 0.037074741, 0.0459947027, 0.0405723937, 0.0617799908, 0.0675044134, 0.0455352254, 0.0298270248, 0.0490611754, 0.0423727818, 0.0567861982, 0.0647380278, 0.0379605368, 0.0320259295, 0.0501585305, 0.0373069607, 0.0613078922, 0.0676524565, 0.0449621417, 0.0321373679, 0.0533527806, 0.0401105955, 0.059324909, 0.0622943714, 0.0418154337, 0.0338911898, 0.0476956591, 0.0378626399, 0.0626426414, 0.0668863058, 0.0543079488, 0.0314714797, 0.0505654551, 0.0490195826, 0.0563625358, 0.0690355077, 0.0439271629, 0.0355358571, 0.0430967025, 0.0476285405, 0.0599291548, 0.0743306875, 0.0500558652, 0.0369754173, 0.0435597003, 0.0409093574, 0.0560239889, 0.0670905784, 0.0439010635, 0.0365822315, 0.037834201, 0.0437491164, 0.0592501871, 0.070637539, 0.0559722222, 0.0329162329, 0.0427181832, 0.0464687049, 0.0572430268, 0.0703659579, 0.0454620011, 0.0362136997, 0.0426658951, 0.0451191552, 0.0617724955, 0.0692958608, 0.0532167479, 0.0351357125, 0.0438421294, 0.0403856374, 0.0579492189, 0.0645283163, 0.0478323586, 0.0381979607, 0.041393131, 0.0426724777, 0.0627168119, 0.0684977099, 0.0523936488, 0.0342715792, 0.0444186106, 0.0446406081, 0.0562156178, 0.0708283111, 0.0417682491, 0.0377764665, 0.045600161, 0.0391041525, 0.0620219707, 0.0748598501, 0.0505367443, 0.0363456383, 0.0493333004, 0.0350340456, 0.0585304797, 0.0630730167, 0.0451102853, 0.0380208679, 0.0468716659, 0.0376329422, 0.0612462573, 0.069162339, 0.0531750359, 0.0352374241, 0.0485749692, 0.0409478582, 0.057811819, 0.071893014, 0.045529075, 0.0377489924, 0.0483265519, 0.0377792977, 0.0612935647, 0.0728763938, 0.0511186235, 0.0390265323, 0.0494198687, 0.0353643224, 0.0604042485, 0.0624132417, 0.0459559001, 0.0408154652, 0.0481154732, 0.0397483483, 0.062452849, 0.0662873462, 0.057700038, 0.0397671647, 0.0512076393, 0.0450362638, 0.0618671849, 0.0660858601, 0.0514077358, 0.0427164286, 0.0528183617, 0.0396820754, 0.06498117, 0.0706377253, 0.0590215474, 0.040261548, 0.0514154881, 0.0380885825, 0.0631967485, 0.0618165471, 0.0550149716, 0.0438882038, 0.0466029868, 0.0408530198, 0.0625840575, 0.0682538226, 0.0649361387, 0.0369614363, 0.0524178483, 0.0418229066, 0.0616512559, 0.0666744709, 0.0536397733, 0.0387589149, 0.052831132, 0.0390657447, 0.0646329299, 0.0713388324, 0.0609042309, 0.0373717248, 0.0486592762, 0.0361535512, 0.061914999, 0.0637435541, 0.0546192788, 0.0378733613, 0.052766718, 0.037300732, 0.0599723794, 0.0710233822, 0.0599437691, 0.0351363122, 0.0527849346, 0.040570613, 0.0568170473, 0.0736178383, 0.0507012457, 0.0388381705, 0.0537794158, 0.0366284885, 0.059783034, 0.0773540288, 0.0589313172, 0.0385223143, 0.0519507006, 0.0354357213, 0.0551870391, 0.0688333437, 0.0537536405, 0.038187325, 0.0502625778, 0.0380598679, 0.0599718392, 0.0729179606, 0.0671546161, 0.0358879045, 0.0496259704, 0.0420359485, 0.0553198941, 0.074758403, 0.0532199144, 0.0382673889, 0.0498762503, 0.0385339931, 0.0597782359, 0.0760850012, 0.0561288819, 0.0363239199, 0.0503154434, 0.0352979489, 0.0561932884, 0.0659405291, 0.0537448525, 0.0375856385, 0.0457320921, 0.0387108959, 0.0567792282, 0.071969457, 0.0676341727, 0.0348536633, 0.0475638919, 0.0433576927, 0.0546984076, 0.071964398, 0.0523634031, 0.0331173725, 0.0460549034, 0.0403480791, 0.0557861291, 0.0773484334, 0.0573631488, 0.0343125723, 0.0450209491, 0.0366941169, 0.0540563054, 0.0709564313, 0.0517536253, 0.0386409499, 0.0434134342, 0.0400279313, 0.0580554605, 0.0746924952, 0.0558802783, 0.0353688709, 0.0449391343, 0.0447673537, 0.0587673225, 0.0737183094, 0.0503268987, 0.0373729244, 0.0448113121, 0.0389270559, 0.0628228933, 0.0802074447, 0.053338211, 0.0363676846, 0.0443600826, 0.0355574377, 0.0597220473, 0.0680324882, 0.050472375, 0.0404289365, 0.0450792946, 0.0383708887, 0.0582077503, 0.0758737922, 0.0651320368, 0.0400487818, 0.0515241735, 0.0414454117, 0.0543634482, 0.075153701, 0.0574027151, 0.0412156358, 0.0448853672, 0.0375247411, 0.0612940118, 0.0801050141, 0.0668637156, 0.0407159179, 0.0461571217, 0.0361311585, 0.0555519052, 0.0699822381, 0.0661318749, 0.0423034132, 0.0425227769, 0.038997665, 0.0668723732, 0.0753393173, 0.084040001, 0.0421185009, 0.0444996282, 0.0423601642, 0.0599858351, 0.0779986754, 0.0841539651, 0.0471107699, 0.0525787994, 0.0370113924, 0.0673119575, 0.0784583166, 0.0712677017, 0.0408685803, 0.0421386138, 0.0371466838, 0.064236246, 0.0668327883, 0.0632202104, 0.0415597931, 0.0461660475, 0.035153918, 0.0577256046, 0.0760620236, 0.0739048719, 0.0339526013, 0.0345952287, 0.0389274545, 0.0535694212, 0.0663831681, 0.0630594939, 0.0342317, 0.0378488898, 0.0356960595, 0.0604717955, 0.0782523081, 0.0570665486, 0.0341864713, 0.0370057598, 0.0315392502, 0.0528084449, 0.0624306351, 0.053562358, 0.0337848961, 0.040167857, 0.0330225676, 0.0566076264, 0.068041265, 0.060021732, 0.0362805799, 0.0448724404, 0.0384293683, 0.0506603234, 0.0698590204, 0.0570344068, 0.0353982374, 0.0427500233, 0.0362856165, 0.0561814271, 0.0779180229, 0.057366617, 0.0350039192, 0.0424602665, 0.0362426192, 0.049847059, 0.0643517673, 0.0608506203, 0.0378771052, 0.0395348184, 0.0347267799, 0.0523931533, 0.0677343681, 0.0612460338, 0.0403656811, 0.0426753014, 0.0403767154, 0.0478761345, 0.0693423375, 0.0573801324, 0.0395822451, 0.0450694486, 0.0377976261, 0.0524433069, 0.074679479, 0.0637965947, 0.0360536352, 0.0384444855, 0.0351668037, 0.046599213, 0.0675318018, 0.0621224307, 0.0354900844, 0.0354873277, 0.0358370095, 0.0491738208, 0.0755980387, 0.0766370669, 0.0369801372, 0.0350805856, 0.034791749, 0.045116134, 0.0714555457, 0.0632376298, 0.0345011614, 0.0357941128, 0.0339724608, 0.047073938, 0.0737969875, 0.062204022, 0.0373015739, 0.0372954234, 0.0386619978, 0.0467310734, 0.064102836, 0.0479167663, 0.0386705063, 0.0369877629, 0.0407391191, 0.0493494682, 0.0797680393, 0.0481414907, 0.0391797833, 0.0414977446, 0.0491766557, 0.0476004854, 0.0769789368, 0.041236531, 0.0326851271, 0.0418438986, 0.0424282253, 0.0492639467, 0.0814430639, 0.0492527075, 0.0406211428, 0.0418962687, 0.0436978564, 0.0528861135, 0.0680240095, 0.0423087627, 0.0361380167, 0.0403578132, 0.0418989919, 0.0516674742, 0.0828329474, 0.0515656658, 0.0427334495, 0.0478513166, 0.0539669618, 0.0501887016, 0.0830703154, 0.0462814867, 0.0362572111, 0.0439766347, 0.0437516086, 0.050007116, 0.0858111382, 0.0517384484, 0.0414131396, 0.0414009318, 0.0425764881, 0.0526297949, 0.073941201, 0.0439315774, 0.0355115421, 0.0381850153, 0.0422693528, 0.051592011, 0.0819786116, 0.0508809164, 0.0392958522, 0.0406405553, 0.0506471433, 0.0490684733, 0.0786117017, 0.0457299761, 0.0326602645, 0.0406402908, 0.0418761745, 0.049723085, 0.085175477, 0.0517998338, 0.0394056551, 0.041392684, 0.0423628837, 0.0511766337, 0.0721095577, 0.0444959812, 0.0339896195, 0.0373544879, 0.0407587923, 0.0507089458, 0.0828710645, 0.0514129624, 0.0383116528, 0.0398463234, 0.0503949858, 0.0487756804, 0.0788813233, 0.0444482192, 0.0326441824, 0.0391846858, 0.0422336496, 0.0502990037, 0.0814514458, 0.0519547351, 0.0389762484, 0.0388065614, 0.0401078276, 0.0521030352, 0.0715806112, 0.0430553593, 0.0334240012, 0.036921531, 0.0402987078, 0.0511943512, 0.078842476, 0.0496558584, 0.0389644615, 0.0389347449, 0.0494847298, 0.0488035381, 0.081544891, 0.0453321449, 0.0318314359, 0.0389788151, 0.0415416174, 0.0507729575, 0.0872670263, 0.0520066209, 0.0388487652, 0.0387027711, 0.0405907333, 0.0523205549, 0.0749367028, 0.0462424159, 0.0323909447, 0.036166694, 0.0406819917, 0.0507682674, 0.0879824907, 0.0537366904, 0.0373312682, 0.0382816792, 0.0493032038, 0.048641175, 0.0822858289, 0.0468934625, 0.0318277515, 0.0396102071, 0.0414760523, 0.0506770462, 0.090574421, 0.0536343493, 0.0383586846, 0.0398519486, 0.0416147523, 0.0543482006, 0.0733034983, 0.0442350172, 0.032168556, 0.03645638, 0.0420069285, 0.0515108556, 0.0861110613, 0.0545959026, 0.0387595929, 0.0387855731, 0.0515839607, 0.0496292189, 0.0840608403, 0.0473192446, 0.0323390253, 0.0392897725, 0.0420990773, 0.0495110191, 0.0884848908, 0.0554934889, 0.0401009619, 0.0392034128, 0.0416968949, 0.052995041, 0.0735578611, 0.0510200672, 0.0345051624, 0.0372090377, 0.0427236408, 0.048826918, 0.0826755241, 0.0586871281, 0.0389083289, 0.0398439467, 0.0492782667, 0.047662843, 0.0833924115, 0.0506969467, 0.0334807113, 0.0404865593, 0.0410364717, 0.050866846, 0.089204289, 0.0553461388, 0.0408475101, 0.0403149538, 0.038502153, 0.055550117, 0.0783009008, 0.0471897423, 0.0334705412, 0.0383480601, 0.0406805947, 0.0530479141, 0.0861275122, 0.0560652576, 0.0392773002, 0.0413626879, 0.0479643308, 0.0481707379, 0.0828174502, 0.0486556403, 0.0325178057, 0.0403750464, 0.040417444, 0.0506141074, 0.0910474136, 0.0551507846, 0.0413032994, 0.0418664478, 0.0410957076, 0.0532810204, 0.0793285146, 0.0478323773, 0.0363574624, 0.0400589816, 0.040778853, 0.0500369184, 0.0870281085, 0.0571095422, 0.0411587097, 0.0445105694, 0.0495939925, 0.0473137051, 0.0851354301, 0.0469741412, 0.034481667, 0.0425775386, 0.0422016047, 0.0487901457, 0.0956557766, 0.0558999702, 0.0434596613, 0.0455918498, 0.0426722653, 0.0518830866, 0.0806440488, 0.0462863445, 0.0353416242, 0.0423815697, 0.0411027707, 0.0479347892, 0.0908650383, 0.0535097718, 0.0394379497, 0.041748222, 0.0499454439, 0.0488693006, 0.0858657956, 0.0469588488, 0.033897914, 0.0447543822, 0.0447890684, 0.0489995256, 0.0956680849, 0.0559647754, 0.0423444025, 0.0456777215, 0.0449327789, 0.0510463566, 0.0809691399, 0.0462461561, 0.0353292786, 0.0378497392, 0.0421544872, 0.0502559952, 0.0913296491, 0.0553069972, 0.0387707129, 0.0394671038, 0.0484934226, 0.0491883382, 0.0888265446, 0.052473262, 0.0340125188, 0.0397381932, 0.0426234156, 0.0512260124, 0.0935399979, 0.065504685, 0.0392543301, 0.0405282006, 0.0421719737, 0.0520488918, 0.0832189545, 0.045603741, 0.0349495113, 0.0368461087, 0.0420033485, 0.0494894907, 0.093933478, 0.05423145, 0.0387162603, 0.0386479609, 0.0471134409, 0.0489460863, 0.0889327228, 0.0463643633, 0.0337051451, 0.0377003476, 0.0418108217, 0.0511680059, 0.0961165801, 0.0556955561, 0.0410135388, 0.0378685817, 0.0405746773, 0.051662609, 0.0817992911, 0.0476492681, 0.0349386893, 0.0357081555, 0.0388193987, 0.0479909852, 0.0935306698, 0.0530286431, 0.0375536904, 0.036663942, 0.0464099236, 0.0473928265, 0.0897490531, 0.045413591, 0.0326693207, 0.0378756188, 0.0375590473, 0.0499747097, 0.0976200178, 0.054155577, 0.0404719487, 0.0391497985, 0.037215285, 0.0495179743, 0.0827444941, 0.0470593609, 0.0353497788, 0.0360546149, 0.0395923108, 0.0489001013, 0.092813313, 0.0538250729, 0.0374565236, 0.0388734825, 0.0461358465, 0.0462009311, 0.0915791914, 0.0511556193, 0.0341311283, 0.0393386446, 0.0402433313, 0.0477436334, 0.100939557, 0.0600640886, 0.0409900621, 0.0399202444, 0.0395202972, 0.0486260727, 0.0869284123, 0.0521312356, 0.0350308195, 0.0365879014, 0.0387636051, 0.0451155975, 0.0974364802, 0.0597240739, 0.0386908427, 0.0389672481, 0.044482559, 0.0453287214, 0.0924169123, 0.05408369, 0.0351863541, 0.0386543013, 0.039606344, 0.0473559164, 0.105920397, 0.0612635836, 0.0425821766, 0.0395557396, 0.0389502607, 0.0481905341, 0.0912729651, 0.0532962382, 0.0345238261, 0.0362430885, 0.038319733, 0.0451959781, 0.100945875, 0.0614195168, 0.037931107, 0.0381517038, 0.0438805819, 0.0450841002, 0.0974858254, 0.0552974977, 0.0347197652, 0.0387142599, 0.0392322093, 0.0472221188, 0.109398127, 0.0656867102, 0.042380292, 0.0396976806, 0.038667541, 0.0467258915, 0.0942208916, 0.0553814992, 0.0360292196, 0.0358389169, 0.0379473865, 0.0445031114, 0.103402697, 0.0650907978, 0.0396889262, 0.0372191258, 0.0418238789, 0.0415443629, 0.0997160077, 0.0555951111, 0.0358840078, 0.0369785577, 0.0392246209, 0.0473939218, 0.111158729, 0.0637617558, 0.0429174006, 0.0423713289, 0.0415671393, 0.0466288701, 0.0941654667, 0.0582825132, 0.0370087698, 0.0381004438, 0.0411984101, 0.0441212468, 0.101147898, 0.0683217049, 0.0399629958, 0.0395865589, 0.0460834913, 0.0447527133, 0.0982241929, 0.0636290833, 0.0366830304, 0.0396524258, 0.0412987918, 0.0471747778, 0.109113142, 0.0719775707, 0.0435623154, 0.0407095999, 0.042104207, 0.0483617634, 0.0943305343, 0.0583122484, 0.0391093604, 0.0376307182, 0.0397673212, 0.0468454696, 0.102048144, 0.0654926375, 0.0410006195, 0.0377563015, 0.0446564704, 0.0453176461, 0.0968822166, 0.0740144849, 0.0382640101, 0.0388936773, 0.0411681235, 0.047596328, 0.109446555, 0.068782948, 0.0442829505, 0.0410490558, 0.0415733233, 0.0460387394, 0.0899837837, 0.0553549938, 0.0384109057, 0.0392622426, 0.0410924219, 0.0426979437, 0.0974361002, 0.0629506931, 0.0423363633, 0.0388778523, 0.0456291623, 0.0429472625, 0.0938596129, 0.0578584671, 0.0377909504, 0.0403805897, 0.0403469764, 0.0443722233, 0.1005482, 0.0657297298, 0.0439942107, 0.0412249938, 0.0416385531, 0.0450299792, 0.0902424231, 0.0604130886, 0.0390060693, 0.038111046, 0.0413516462, 0.041637484, 0.0946331993, 0.0658295378, 0.0408781394, 0.0395946652, 0.0475066118, 0.0420394465, 0.0915142521, 0.0622131154, 0.0383023508, 0.0406566635, 0.0423065238, 0.0425683856, 0.100746654, 0.0711968765, 0.0437054895, 0.0418573879, 0.0386256427, 0.0419546999, 0.089140594, 0.0662758648, 0.0388146974, 0.0402701087, 0.0367835537, 0.0399856456, 0.0939388722, 0.0732080489, 0.0391704328, 0.0425559506, 0.0432318226, 0.039052397, 0.0920783207, 0.0687823966, 0.03860588, 0.0441591404, 0.0385528021, 0.0436944477, 0.103784718, 0.0756435767, 0.0425339825, 0.0464206226, 0.0378952101, 0.0459443741, 0.0894459784, 0.0678240433, 0.038388595, 0.0427228212, 0.0373360217, 0.0430741347, 0.0914247781, 0.0721223578, 0.0374798626, 0.0445640832, 0.0404438451, 0.0429606885, 0.086945802, 0.0669080615, 0.0358686261, 0.0439249203, 0.0409478582, 0.0429425985, 0.0899556726, 0.0756545365, 0.0414715782, 0.0465612113, 0.0388891622, 0.0451894253, 0.0813721418, 0.0692648664, 0.0392296053, 0.0468820632, 0.0389249623, 0.0428627394, 0.0915245339, 0.0731552169, 0.0382548459, 0.0458501503, 0.0425906815, 0.0405910797, 0.0860856175, 0.0718304962, 0.0364338718, 0.0461721607, 0.0396102257, 0.0430454463, 0.0908034593, 0.0772043765, 0.0411881432, 0.050080657, 0.0397868343, 0.043105606, 0.081196107, 0.0703983754, 0.0389638804, 0.0462029576, 0.0405042544, 0.0430463292, 0.0862595886, 0.0736097991, 0.0395684727, 0.0462214947, 0.0446829386, 0.04265875, 0.0868899822, 0.0751221851, 0.0376459546, 0.043305207, 0.0385278277, 0.0437864773, 0.0935597345, 0.0806457326, 0.0427180454, 0.0468441583, 0.0418607369, 0.0436918922, 0.0813060105, 0.0736219585, 0.0375225246, 0.0432071686, 0.0388767645, 0.0415303521, 0.0830295756, 0.0810185447, 0.0423257984, 0.0470958091, 0.0477183275, 0.0382760279, 0.0847114772, 0.0823628381, 0.0397215523, 0.0460906848, 0.0431724116, 0.0436617322, 0.0957143009, 0.0837036073, 0.0436784327, 0.0452424698, 0.0461254902, 0.0403244607, 0.0787998885, 0.0806030482, 0.0387727432, 0.0429348014, 0.0456888564, 0.0365954936, 0.0920962766, 0.0855722129, 0.0404962488, 0.0420873761, 0.0491452515, 0.0352825113, 0.0854317546, 0.078712441, 0.0396581143, 0.0449264608, 0.0474157147, 0.0360213332, 0.0996443182, 0.0855980441, 0.0438973568, 0.0457578897, 0.0473974869, 0.0365047343, 0.0860726982, 0.0829893202, 0.0403519757, 0.0420136452, 0.0463813655, 0.0353588425, 0.104645543, 0.0821734816, 0.0494694188, 0.0416666642, 0.0550271049, 0.0352983922, 0.101995118, 0.074609302, 0.0494733006, 0.0473583005, 0.0513893105, 0.0408564061, 0.10778065, 0.0808022767, 0.0538387112, 0.0504362956, 0.0578941032, 0.0392337926, 0.0990599841, 0.082047388, 0.0501457937, 0.0445834734, 0.0565423854, 0.037076395, 0.101831019, 0.0803821385, 0.0543522574, 0.0436787494, 0.0544471219, 0.0376468189, 0.0928741246, 0.0729177818, 0.0517576486, 0.0484186746, 0.0551129319, 0.0418809243, 0.0741309971, 0.0804259628, 0.0526566543, 0.0517892689, 0.0501062237, 0.0323546603, 0.0695920959, 0.0693013743, 0.0564311892, 0.0565626621, 0.0563881099, 0.0464270785, 0.0680695772, 0.07579723, 0.0518316925, 0.0666217729, 0.0640631095, 0.0419007465, 0.0665015578, 0.0831343681, 0.0517049953, 0.0608902983, 0.0618925653, 0.0433390662, 0.06479761, 0.0866755769, 0.0559186861, 0.0605306365, 0.0675638393, 0.051109571, 0.0614537075, 0.0730680153, 0.0497004688, 0.0542385355, 0.0618098751, 0.0617697053, 0.0623089299, 0.0656843409, 0.0503098071, 0.0570135564, 0.0700254142, 0.0574625991, 0.0568548329, 0.0755060315, 0.044955492, 0.0471537896, 0.0631583631, 0.0532895029, 0.0530603789, 0.0536059812, 0.0494386703, 0.0489825755, 0.0659792125, 0.0629419312, 0.0437387004, 0.0569819361, 0.042146489, 0.0471490175, 0.0572082661, 0.0541393869, 0.0482186526, 0.0621085316, 0.045046024, 0.0374735445, 0.0642387867, 0.0521701574, 0.0509099849, 0.0765644833, 0.0427217893, 0.0478018932, 0.0542159528, 0.0600805357, 0.0797939673, 0.0724493787, 0.06040195, 0.0460612811, 0.0570359156, 0.0591949038, 0.0536316223, 0.0882068351, 0.0518544912, 0.0469541326, 0.0531875826, 0.0473926216, 0.0494071059, 0.0560261458, 0.0493657216, 0.0470875353, 0.0592492595, 0.0503825918, 0.0699108914, 0.0413148291, 0.0544780791, 0.0494314656, 0.0638463944, 0.0609435439, 0.0648308843, 0.0606572814, 0.0583468303, 0.0667651519, 0.0745236129, 0.0425458103, 0.0604992025, 0.0467679501, 0.0583937466, 0.0629351437, 0.0559178144, 0.0539534576, 0.0626008809, 0.0468271002, 0.0595970266, 0.0616203323, 0.0435554907, 0.0420686789, 0.0615859926, 0.0534350201, 0.0624563955, 0.0706690624, 0.0455512069, 0.0389339477, 0.0728752315, 0.0659824535, 0.0632546768, 0.0575626455, 0.0468753092, 0.0506890118, 0.0537736043, 0.0693745539, 0.0429024324, 0.0593211427, 0.0551895648, 0.0454479866, 0.0725523382, 0.0478223823, 0.0477496684, 0.0927789956, 0.0824750811, 0.101858936, 0.0702104717, 0.101245284, 0.0815341473, 0.116060905, 0.00342122396]
```
